# Single-nucleus transcriptomes reveal functional and evolutionary properties of cell types in the Drosophila accessory gland

**DOI:** 10.1101/2021.06.13.448152

**Authors:** Alex C. Majane, Julie M. Cridland, David J. Begun

## Abstract

Many traits responsible for male reproduction evolve quickly, including gene expression phenotypes in germline and somatic male reproductive tissues. Rapid male evolution in polyandrous species is thought to be driven by competition among males for fertilizations and conflicts between male and female fitness interests that manifest in post-copulatory phenotypes. In Drosophila, seminal fluid proteins secreted by three major cell types of the male accessory gland and ejaculatory duct are required for female sperm storage and use, and influence female post-copulatory traits. Recent work has shown that these cell types have overlapping but distinct effects on female post-copulatory biology, yet relatively little is known about their evolutionary properties. Here we use single-nucleus RNA-Seq of the accessory gland and ejaculatory duct from *Drosophila melanogaster* and two closely related species to comprehensively describe the cell diversity of these tissues and their transcriptome evolution for the first time. We find that seminal fluid transcripts are strongly partitioned across the major cell types, and expression of many other genes additionally define each cell type. We also report previously undocumented diversity in main cells. Transcriptome divergence was found to be heterogeneous across cell types and lineages, revealing a complex evolutionary process. Furthermore, protein adaptation varied across cell types, with potential consequences for our understanding of selection on male post-copulatory traits.

**SIGNIFICANCE STATEMENT:** Rapid evolution of male traits may result from competition among males or antagonistic interactions between the sexes over control of reproduction. In animals with internal fertilization, interactions may occur in the female reproductive tract. Drosophila seminal fluid proteins, which are secreted by three major cell types of the male accessory gland and ejaculatory duct, are required for female sperm storage and use, and influence female behavior and physiology. These cell types have distinct effects on females, yet relatively little is known about their evolutionary properties. Here we characterize diversity and transcriptome evolution of seminal fluid-producing tissues at the cell level. These data reveal new functional properties of these cells and complex evolutionary patterns that vary across cell types and lineages.

## Supplementary material for "Single-nucleus transcriptomes reveal functional and evolutionary properties of cell types in the Drosophila accessory gland": Dataset S10: barcodes.txt

```
AAACCTGTCATGTCCC
AAACGGGTCGAACGGA
AAAGATGCATCGGTTA
AAAGATGTCTGTCTCG
AAAGCAACATGCAACT
AAAGCAAGTTCCACGG
AAAGCAATCACCCGAG
AAAGTAGGTTTGACTG
AAAGTAGTCCGTTGTC
AAATGCCGTAAACACA
AAATGCCGTCTCTCGT
AACACGTAGGATTCGG
AACACGTGTCTCAACA
AACACGTTCTAACCGA
AACCGCGAGCTAACAA
AACCGCGGTACCAGTT
AACGTTGGTTGAGTTC
AACTCAGCACCGAAAG
AACTCAGTCAGGCGAA
AACTGGTCATGCTAGT
AACTTTCAGACAGAGA
AACTTTCCAGGTCGTC
AAGACCTAGGTTCCTA
AAGACCTCATATACCG
AAGACCTGTATTCGTG
AAGGAGCTCTGGTTCC
AAGGCAGTCACCCGAG
AAGGTTCGTCAGGACA
AAGTCTGGTATTCTCT
AATCCAGAGCCTCGTG
AATCCAGCATGTTGAC
AATCCAGTCCAGTATG
AATCGGTGTTCACCTC
ACACCAACACTGTCGG
ACACCAACATCATCCC
ACACCAATCGCTTGTC
ACACCCTAGACTGTAA
ACACCGGCAATCGAAA
ACACCGGGTCAAAGCG
ACAGCCGCACACCGCA
ACAGCTAAGAGGTTAT
ACAGCTAGTCGGCATC
ACATACGAGCCTATGT
ACATACGGTCCAAGTT
ACATACGGTTTAAGCC
ACATCAGCACCGAATT
ACATGGTAGTTCGATC
ACCAGTAGTCGCATAT
ACCCACTAGGGTCGAT
ACCCACTCAAAGTCAA
ACCCACTCACTTGGAT
ACCGTAATCCAAACTG
ACCTTTACACACTGCG
ACCTTTACAGCTGTGC
ACCTTTAGTAAACACA
ACGAGGAAGGGATCTG
ACGATACTCGAGCCCA
ACGATGTAGCTCCCAG
ACGATGTCAGAAGCAC
ACGCCGAAGGCGACAT
ACGCCGACACGAGGTA
ACGGAGAAGTGCGATG
ACGGAGATCGAGAACG
ACGGCCAAGATGTAAC
ACGGCCAAGGTGCTTT
ACGGCCACACATTTCT
ACGGCCATCACAAACC
ACGGGCTAGCGCCTCA
ACGGGCTCAGCCACCA
ACGGGCTCAGTTAACC
ACGGGTCAGCGTAATA
ACGTCAAAGTGCCAGA
ACTGAACTCCTCGCAT
ACTGATGCAGTCACTA
ACTGTCCGTCATATCG
ACTTACTGTCATGCCG
ACTTGTTAGTACGCCC
ACTTGTTCAGATGAGC
AGAATAGCATAACCTG
AGAATAGTCCTCCTAG
AGACGTTGTCGGCATC
AGACGTTGTTAGAACA
AGACGTTTCGGCTTGG
AGACGTTTCTTCTGGC
AGAGCGAAGGATTCGG
AGAGCGAGTTAAGTAG
AGAGCTTGTTCGTCTC
AGAGCTTTCTGTACGA
AGAGTGGCAAGCTGGA
AGAGTGGCAAGTCTGT
AGAGTGGCAATACGCT
AGAGTGGCACCGCTAG
AGAGTGGGTCCTAGCG
AGATCTGCAAGTACCT
AGATCTGGTCCGAACC
AGATCTGGTCTCTTAT
AGATTGCAGGACACCA
AGATTGCCATGTTGAC
AGATTGCTCAGCGACC
AGCATACAGCGATAGC
AGCATACCAATGGTCT
AGCATACTCCAGTAGT
AGCCTAAGTATATGGA
AGCCTAATCAAACGGG
AGCGGTCCACACTGCG
AGCGGTCGTGGGTATG
AGCGGTCTCCTTTCTC
AGCGTATTCGTGGACC
AGCGTCGCAGGCGATA
AGCGTCGTCACCCTCA
AGCTCCTAGATAGTCA
AGCTCCTAGTACATGA
AGCTCCTCAGATGGGT
AGCTCTCTCAGAAATG
AGCTCTCTCTCGATGA
AGCTTGAGTAGTACCT
AGGCCACCAGGTCGTC
AGGCCACCATCGACGC
AGGCCACCATTCTTAC
AGGCCACGTCTCCCTA
AGGCCGTCACTCTGTC
AGGCCGTTCGAATGGG
AGGGAGTGTAGGAGTC
AGGGATGCACCAGATT
AGGGATGGTATAAACG
AGGGTGAGTTAAGACA
AGGTCATAGTCACGCC
AGGTCATCAAGTTCTG
AGGTCATCACATTTCT
AGGTCATCACTGCCAG
AGGTCATGTAAGTGTA
AGGTCATGTGGGTCAA
AGGTCCGAGAGGTTAT
AGGTCCGGTACCGGCT
AGGTCCGTCCGAGCCA
AGGTCCGTCGCATGGC
AGTGAGGAGAGCTGGT
AGTGAGGAGTCTTGCA
AGTGAGGCACCGAATT
AGTGAGGCAGCATGAG
AGTGGGAAGAGTGACC
AGTGGGACAATGGAAT
AGTGTCAGTGCAGGTA
AGTGTCAGTTACGGAG
AGTTGGTCATCCCACT
AGTTGGTGTCTGGAGA
ATAACGCGTCGTCTTC
ATAAGAGAGAGGTACC
ATAAGAGGTAAGTAGT
ATAGACCCAAGTAGTA
ATAGACCGTCCTGCTT
ATAGACCTCAGTGCAT
ATCACGACAACGCACC
ATCACGAGTTCCCTTG
ATCATGGTCAGCATGT
ATCATGGTCGGAGCAA
ATCCACCCAGACACTT
ATCCACCGTTACGTCA
ATCCGAAAGCCAGTAG
ATCCGAATCTACCAGA
ATCGAGTAGGACCACA
ATCTACTAGTCTCGGC
ATCTACTGTACGCACC
ATCTACTGTGCGGTAA
ATCTACTGTTGACGTT
ATCTGCCAGCTCCTTC
ATCTGCCCACTGTCGG
ATCTGCCTCAACGGGA
ATCTGCCTCACCAGGC
ATGAGGGCAATCTACG
ATGAGGGCACGACGAA
ATGCGATGTAAAGGAG
ATGCGATTCGGTGTTA
ATGGGAGTCATGCAAC
ATGTGTGAGATCTGCT
ATGTGTGTCGTAGGAG
ATTACTCAGAAGATTC
ATTACTCCATGCCACG
ATTACTCGTCCGACGT
ATTGGACCAATAGAGT
ATTGGTGAGATTACCC
ATTGGTGAGGCGATAC
ATTTCTGAGATAGCAT
ATTTCTGCAATCAGAA
ATTTCTGCATCCGCGA
ATTTCTGTCATGCATG
CAACCAAGTCGTTGTA
CAACCTCAGGTACTCT
CAACCTCGTTGAGTTC
CAACTAGAGGCATTGG
CAACTAGAGGTTCCTA
CAACTAGCATCAGTAC
CAACTAGGTAATTGGA
CAACTAGGTTCCGGCA
CAACTAGTCGCGTTTC
CAAGAAACACCACCAG
CAAGAAAGTAAACGCG
CAAGAAAGTTCTCATT
CAAGATCGTAGAGGAA
CAAGATCGTTGTTTGG
CAAGTTGGTTCTCATT
CAAGTTGTCGTTACGA
CACAAACTCTGGCGAC
CACACAACATCGGTTA
CACACAAGTCTCCCTA
CACACCTCATATGAGA
CACACCTGTACAGTGG
CACACCTGTAGCGCAA
CACACCTTCCAAACTG
CACACCTTCTGCTGCT
CACACTCAGAACTGTA
CACACTCGTGACGGTA
CACAGGCAGTCTTGCA
CACAGTAAGAACTCGG
CACAGTAGTCCGCTGA
CACATAGTCCAAATGC
CACATTTAGGATATAC
CACATTTCACCTCGTT
CACCACTCAATTCCTT
CACCACTCAGCATACT
CACCTTGGTTCCACAA
CACCTTGGTTCGGGCT
CACTCCAGTTACCAGT
CACTCCATCTTTACAC
CAGAATCAGTGGGCTA
CAGAATCGTAACGCGA
CAGAATCGTGCACTTA
CAGAATCGTTCGTGAT
CAGAGAGCAATCGGTT
CAGAGAGCATGGATGG
CAGAGAGTCCAAACTG
CAGATCAAGAGACTAT
CAGATCAGTCTAGCCG
CAGATCAGTCTCCACT
CAGATCAGTTCCCTTG
CAGCAGCAGCGATCCC
CAGCAGCGTCCATCCT
CAGCAGCGTCGACTGC
CAGCTAAAGCACCGTC
CAGCTAAGTTCTGTTT
CAGCTGGAGAGCTGGT
CAGCTGGCAGCCTGTG
CAGCTGGGTAAACCTC
CAGCTGGTCAATCACG
CAGCTGGTCCGTCATC
CAGGTGCAGAAGGCCT
CAGGTGCCAGCCTTGG
CAGGTGCGTATAATGG
CAGGTGCGTCTAGCCG
CAGTAACCACGTCAGC
CAGTAACCATGCAACT
CAGTAACTCGCCAGCA
CAGTCCTAGTTTGCGT
CAGTCCTCAGGCGATA
CAGTCCTGTAACGTTC
CAGTCCTGTGTTTGTG
CAGTCCTTCATCGGAT
CAGTCCTTCATTATCC
CATATGGCACGAAGCA
CATATGGCACGTGAGA
CATATTCCAAGGCTCC
CATATTCGTCTCTTAT
CATCAGACAATAGAGT
CATCAGACACCACGTG
CATCAGATCTACCTGC
CATCAGATCTACTTAC
CATCGAAGTACAGCAG
CATGACAAGCCGGTAA
CATGACAAGTTGTAGA
CATGACATCTCTTGAT
CATGCCTAGGTAGCCA
CATGCCTCAATCCGAT
CATGCCTCAATGAAAC
CATGCCTGTGAGTATA
CATGCCTTCTATCCCG
CATGGCGAGGTTACCT
CATTATCGTAAGTAGT
CATTATCGTGTGACGA
CATTATCTCACAACGT
CATTCGCAGCGATATA
CCACCTACATCGACGC
CCACGGAAGGCTACGA
CCACGGACACTCTGTC
CCAGCGACAGGCTGAA
CCAGCGACATGACGGA
CCAGCGATCAACACTG
CCATGTCTCCTCAACC
CCATTCGAGCCGCCTA
CCATTCGCAATGAATG
CCATTCGTCTTGAGGT
CCCAATCAGGCGTACA
CCCAATCCACCGATAT
CCCAATCCATTGAGCT
CCCAATCGTACACCGC
CCCAATCTCCAACCAA
CCCAGTTTCAGTTCGA
CCCAGTTTCATCGCTC
CCCATACAGAAGGTGA
CCCATACGTACGCACC
CCCTCCTGTGCTAGCC
CCGGGATAGCCATCGC
CCGGGATTCGCAAGCC
CCGGTAGAGAGAACAG
CCGGTAGAGATACACA
CCGGTAGAGTGAATTG
CCGGTAGGTCTTGATG
CCGGTAGTCAATCACG
CCGTACTTCATATCGG
CCGTGGAGTCAACTGT
CCGTGGAGTTCCCTTG
CCGTTCATCGCAGGCT
CCTAAAGAGATCCGAG
CCTAAAGCATGGTAGG
CCTACACAGACAATAC
CCTACACCACTGCCAG
CCTACCATCAGCAACT
CCTACCATCTACGAGT
CCTAGCTAGCTGTCTA
CCTATTACAGATAATG
CCTATTATCCGTCAAA
CCTCTGACAGCCTGTG
CCTCTGATCAGAGGTG
CCTCTGATCCTAGAAC
CCTTACGGTACAGTGG
CCTTCCCCAAAGCGGT
CCTTCCCGTACGCACC
CCTTCGAAGCGAAGGG
CCTTCGATCTCTGCTG
CCTTCGATCTGATTCT
CCTTTCTAGCCCAGCT
CCTTTCTCAGTCAGAG
CCTTTCTTCCAAATGC
CGAACATGTTCATGGT
CGAACATTCACTATTC
CGAATGTAGTCGTTTG
CGACTTCCATGCTGGC
CGACTTCGTGCGGTAA
CGACTTCTCCTGCCAT
CGAGAAGAGACTAAGT
CGAGCACAGCTCCTTC
CGAGCACCACAGATTC
CGAGCACCATCAGTAC
CGAGCACTCAAACAAG
CGAGCCAAGCTAGTTC
CGATCGGGTCTTCTCG
CGATGGCCAGGGCATA
CGATGGCTCAATAAGG
CGATGTAAGAATCTCC
CGATGTAGTCTTTCAT
CGATGTAGTGTTGGGA
CGATTGAAGAAGCCCA
CGATTGAGTTAGTGGG
CGCCAAGAGGTTCCTA
CGCCAAGTCTGCTGTC
CGCGGTAAGCATCATC
CGCGGTAAGCGTGAGT
CGCGTTTCACGAAATA
CGCGTTTCAGGACCCT
CGCGTTTTCAGAGCTT
CGCGTTTTCGAGGTAG
CGCTGGATCCAGAGGA
CGCTGGATCTTTCCTC
CGGACACCAGACAAGC
CGGACACGTCACTTCC
CGGACGTAGGACTGGT
CGGACGTAGTCCTCCT
CGGACGTCAAACCCAT
CGGACGTCAGACGTAG
CGGACTGTCACAGTAC
CGGAGCTCACCCTATC
CGGAGCTCACGCGAAA
CGGAGTCAGGTGTTAA
CGGAGTCTCTCCCTGA
CGGCTAGCATGCCACG
CGGCTAGTCACCCTCA
CGGCTAGTCCCTCTTT
CGGGTCACACACATGT
CGGGTCAGTCTCCACT
CGGTTAAAGGGTGTGT
CGGTTAACACCATGTA
CGGTTAACAGGGAGAG
CGGTTAAGTGATGCCC
CGTAGCGAGGAGTCTG
CGTAGCGAGGTTACCT
CGTAGCGTCCTAAGTG
CGTAGGCAGACTCGGA
CGTAGGCAGTGTACTC
CGTCACTGTACCGCTG
CGTCACTGTGTTCTTT
CGTCAGGTCACTCTTA
CGTCCATGTCTTCAAG
CGTCCATTCGTCCGTT
CGTCTACAGCAATATG
CGTCTACCACCGTTGG
CGTGAGCAGTCCTCCT
CGTGAGCTCGAACGGA
CGTGAGCTCGTGGTCG
CGTGAGCTCTCGATGA
CGTGTAACAATGAATG
CGTGTCTGTGCTTCTC
CGTGTCTTCCACGACG
CGTTAGAGTCGCCATG
CGTTCTGAGAAACGCC
CGTTCTGCAGGAATCG
CGTTGGGAGAAACCTA
CGTTGGGCAAAGTCAA
CGTTGGGTCATCATTC
CTAACTTAGCACCGCT
CTAACTTCAGCGTTCG
CTAACTTTCTGCTTGC
CTAAGACAGTACGCCC
CTAATGGGTGAAAGAG
CTAATGGGTGAGTGAC
CTAATGGTCCGTAGGC
CTACACCAGACTTTCG
CTACACCTCACCCTCA
CTACACCTCGCTTAGA
CTACATTTCAACACGT
CTACATTTCGAATCCA
CTACCCAGTCAGAAGC
CTACGTCCAACGATGG
CTACGTCCAATCGGTT
CTACGTCCATATGGTC
CTACGTCCATCACAAC
CTACGTCGTTCGTCTC
CTAGAGTTCCGCTGTT
CTAGTGAGTTGCGTTA
CTAGTGATCTCTGTCG
CTCACACAGAATTGTG
CTCACACGTCAACTGT
CTCAGAACAGCGTTCG
CTCAGAAGTCCTCTTG
CTCAGAATCAGTGCAT
CTCAGAATCTGCGTAA
CTCCTAGAGATCCCAT
CTCCTAGCACATGACT
CTCGAAAAGCTGAAAT
CTCGAAACAGACACTT
CTCGAAACAGATGAGC
CTCGAGGGTATAGGGC
CTCGGAGCACGGCGTT
CTCGGAGTCGCGTTTC
CTCGGGACACCATGTA
CTCGGGATCAACCAAC
CTCGGGATCAGCTTAG
CTCGTACAGCGAGAAA
CTCGTACAGGCTAGAC
CTCGTCATCAGCACAT
CTCTAATTCATGCATG
CTCTAATTCTGCGTAA
CTCTAATTCTGTTTGT
CTCTACGAGGCCGAAT
CTCTACGGTTCAGTAC
CTCTGGTTCATACGGT
CTCTGGTTCTTACCTA
CTGAAACCAAGTTAAG
CTGAAGTGTCCAAGTT
CTGATCCAGTTCGCAT
CTGCCTACATTACCTT
CTGCGGAAGAGCAATT
CTGCGGAAGCGGATCA
CTGCGGATCAACACCA
CTGCTGTAGCACCGTC
CTGCTGTTCAGCGACC
CTGCTGTTCAGCTGGC
CTGGTCTCAGTCGATT
CTGGTCTCATTCTCAT
CTGGTCTTCCTTGACC
CTGTGCTTCGAATGGG
CTGTTTAAGAGGTTAT
CTTAACTCACCACCAG
CTTAACTGTATAGGTA
CTTACCGGTTGCGCAC
CTTAGGAGTAAATGTG
CTTCTCTAGAGCTGGT
CTTCTCTAGTACGATA
CTTCTCTTCAGGCCCA
CTTGGCTGTGAAAGAG
CTTTGCGGTCGTCTTC
CTTTGCGGTGTTGAGG
GAAACTCGTTCCCGAG
GAAACTCTCAGCACAT
GAAATGAAGAATGTGT
GAAATGAAGGTGCAAC
GAAATGAGTTACAGAA
GAAATGATCTATCGCC
GAACATCAGATGAGAG
GAACATCTCGCGCCAA
GAACATCTCTAAGCCA
GAACATCTCTGCGACG
GAACCTACAGTTCCCT
GAACGGAAGACTACAA
GAACGGACAACACCCG
GAAGCAGTCACAATGC
GAATAAGAGACCACGA
GAATAAGCAAGTCTAC
GAATAAGCAGCGAACA
GAATGAAAGGCGTACA
GACCAATCAGCTCGCA
GACCTGGAGCGCTCCA
GACCTGGAGGCAATTA
GACCTGGTCAATAAGG
GACGCGTCATCGTCGG
GACGCGTGTATGGTTC
GACGCGTTCCTGCTTG
GACGGCTGTCCCTACT
GACGTGCTCGGCGCAT
GACTAACTCACATACG
GACTGCGAGTTAGGTA
GACTGCGGTCGCCATG
GAGCAGACAATCTACG
GAGGTGAAGGTGCAAC
GAGGTGACATTCTCAT
GAGTCCGGTGTCTGAT
GAGTCCGTCGTCTGAA
GATCAGTGTCACTGGC
GATCGATTCACCATAG
GATCGCGGTATAGTAG
GATCGTAAGCTTTGGT
GATCGTAGTGAGGCTA
GATCTAGAGACCTAGG
GATCTAGCAAGTCTGT
GATCTAGCATCACAAC
GATCTAGCATGGATGG
GATGAAAGTTAAAGAC
GATGAAATCTCTGTCG
GATGAGGCAACGATGG
GATGCTAGTAGGACAC
GATTCAGAGTGTCTCA
GATTCAGCATACGCTA
GCAAACTCACCTTGTC
GCAATCACACCAGGTC
GCAATCAGTCAGAAGC
GCACATATCGATCCCT
GCACATATCTTCGGTC
GCAGCCATCATGTGGT
GCATACAGTCACAAGG
GCATACAGTCATGCAT
GCATGATTCACCCGAG
GCATGCGCAATCCGAT
GCATGCGCAGAAGCAC
GCATGCGTCTCTTATG
GCATGTACAAAGAATC
GCCTCTAAGCGTTCCG
GCCTCTACATCGATGT
GCGACCAGTGATGTGG
GCGACCATCTTTACGT
GCGAGAACACTGCCAG
GCGAGAATCAGGTTCA
GCGCAACGTGACTCAT
GCGCAACGTGGCAAAC
GCGCAACTCTCGAGTA
GCGCAGTCACAACTGT
GCGCAGTTCTTACCTA
GCGCCAATCCACGCAG
GCGCGATCAACTGCTA
GCGCGATCACTTGGAT
GCGCGATTCTGGTTCC
GCGGGTTAGGATGGAA
GCGGGTTTCGGAAATA
GCTCCTAAGGCTAGGT
GCTCCTATCAGTTTGG
GCTCTGTCAAACAACA
GCTGCAGTCATGCTCC
GCTGCAGTCTTCAACT
GCTGCGAAGAGTTGGC
GCTGCTTGTGCGCTTG
GCTGCTTGTGTGTGCC
GCTGGGTTCAGCATGT
GCTTCCAAGTGAATTG
GCTTCCAGTTACCAGT
GCTTCCATCGCCTGTT
GCTTCCATCTTGAGAC
GCTTGAACAGATCCAT
GCTTGAAGTAACGTTC
GGAAAGCAGACTTGAA
GGAAAGCAGCTACCTA
GGAACTTCATTCGACA
GGAACTTGTGATGTCT
GGAATAACAGATGGCA
GGAATAAGTCCAAGTT
GGAATAATCCCAAGAT
GGACAGAAGTTGTAGA
GGACAGACACAGACTT
GGACAGACAGGTGCCT
GGACAGAGTGTGACGA
GGACATTCAATAACGA
GGACATTTCTTGTACT
GGACGTCAGCATGGCA
GGAGCAAAGCACGCCT
GGAGCAAGTGGTTTCA
GGAGCAATCCCAACGG
GGATGTTAGGGTTCCC
GGATGTTCATGGTTGT
GGATTACAGAATAGGG
GGATTACAGACAGAGA
GGATTACAGTGGAGAA
GGATTACCACATAACC
GGCAATTCAGACAAGC
GGCAATTTCAGTGCAT
GGCCGATTCCTGCCAT
GGCCGATTCTGGAGCC
GGCCGATTCTGTCCGT
GGCGACTCAAGCGATG
GGCTCGAGTTCGCGAC
GGCTGGTAGCCGTCGT
GGCTGGTGTTCCCTTG
GGGAATGCATACTACG
GGGAATGGTCACCCAG
GGGATGAGTTTGACTG
GGGCATCAGACCTAGG
GGGCATCCAACGATGG
GGGCATCTCAGGCAAG
GGGTCTGAGTGTCCCG
GGGTTGCCACATGACT
GGGTTGCCAGCTATTG
GGGTTGCGTTAAAGAC
GGTATTGGTTTGTGTG
GGTGAAGGTAGCGTCC
GGTGCGTTCAACTCTT
GGTGTTAGTAGCTTGT
GGTGTTAGTTTAAGCC
GTAACGTAGCTGTTCA
GTAACGTCAGACGCAA
GTAACTGAGTAGATGT
GTACGTATCAGCGATT
GTACGTATCTACCAGA
GTACTCCAGAGTGAGA
GTACTTTCATCGGGTC
GTACTTTCATGAAGTA
GTACTTTGTCCGTCAG
GTAGGCCAGTAACCCT
GTAGTCACAGTATCTG
GTATCTTTCGCCCTTA
GTCAAGTCACTATCTT
GTCAAGTCAGATCTGT
GTCAAGTTCTACTTAC
GTCACAACATGCATGT
GTCACAATCAGCTCTC
GTCACGGGTATGCTTG
GTCACGGGTCACAAGG
GTCATTTAGGCATTGG
GTCATTTTCCTTGACC
GTCATTTTCTTGAGAC
GTCCTCACAAGGACAC
GTCCTCACATCTCCCA
GTCGGGTCATTGTGCA
GTCGGGTGTACGCTGC
GTCTCGTGTAAGTTCC
GTCTCGTGTTCGTCTC
GTCTTCGCAAAGGCGT
GTCTTCGCAAGCTGGA
GTCTTCGTCCTGTACC
GTGAAGGAGTTTGCGT
GTGCAGCCAAGGTGTG
GTGCAGCGTATGCTTG
GTGCAGCGTGGCTCCA
GTGCAGCTCCGTTGCT
GTGCAGCTCTAAGCCA
GTGCATAGTAACGTTC
GTGCATATCGTGGACC
GTGCGGTAGATCCCAT
GTGCGGTGTTTCCACC
GTGCTTCCAGACAAGC
GTGGGTCAGAGCCCAA
GTGGGTCCAGACGCCT
GTGGGTCCATACTACG
GTGTGCGAGATATGCA
GTGTGCGTCTCAAACG
GTTAAGCAGGTGACCA
GTTAAGCGTTCGAATC
GTTAAGCTCCGCGCAA
GTTACAGCACAGCCCA
GTTCATTAGCAGCCTC
GTTCATTAGTCTCGGC
GTTCATTGTCATCCCT
GTTCATTGTTACCGAT
GTTCATTTCTGTGCAA
GTTCGGGGTTAAAGAC
GTTCTCGCACACGCTG
GTTCTCGTCACCATAG
GTTTCTAAGCCTATGT
GTTTCTAGTGCTGTAT
TAAACCGCAATGCCAT
TAAACCGGTGTCAATC
TAAGAGAGTCGAATCT
TAAGCGTAGGCCCTTG
TAAGCGTCACAGACAG
TAAGCGTTCTCCAGGG
TAAGTGCGTGAAAGAG
TAAGTGCTCCACGACG
TAAGTGCTCTTGTATC
TACACGAAGCCGGTAA
TACACGAGTCAGAGGT
TACACGAGTCGGCATC
TACACGAGTTCAGTAC
TACAGTGAGCTCAACT
TACAGTGCACCAGGTC
TACCTATGTAAGTTCC
TACCTATTCTAACTCT
TACCTTATCAGTTAGC
TACCTTATCTGGAGCC
TACGGATGTATCAGTC
TACGGATGTGTAAGTA
TACGGGCGTCCAGTGC
TACGGGCTCAACACTG
TACGGTAGTAGAGTGC
TACGGTATCTGTACGA
TACTCATAGGGTTTCT
TACTCATAGTCAAGGC
TACTCATCAAAGTCAA
TACTCATCAATAGCGG
TACTCATGTCACCCAG
TACTCGCCATAAAGGT
TACTTACCAGCTATTG
TACTTACCATTGGTAC
TACTTGTCATGGGACA
TACTTGTGTCAAGCGA
TACTTGTTCTCCAACC
TAGACCAAGCGTTCCG
TAGACCAAGTTACGGG
TAGACCACAGGTGCCT
TAGACCAGTCTCCACT
TAGACCATCGCAAGCC
TAGAGCTCAGCCAGAA
TAGAGCTCATCTCCCA
TAGAGCTTCACGACTA
TAGCCGGCACGAAAGC
TAGCCGGGTGCTTCTC
TAGCCGGGTGGCAAAC
TAGCCGGTCTCTGAGA
TAGGCATGTAACGCGA
TAGGCATGTGGAAAGA
TAGTGGTTCTAACTCT
TAGTTGGCAGTAAGCG
TAGTTGGGTGACGGTA
TATCAGGCAGACGCAA
TATCAGGTCCCTCTTT
TATCTCATCTGATTCT
TATTACCAGCCGCCTA
TATTACCAGTCATCCA
TATTACCGTAGCTCCG
TCAACGAAGACTTGAA
TCAACGAAGGTGTTAA
TCAACGAGTAGTGAAT
TCAATCTAGGCGATAC
TCAATCTCACTTAAGC
TCACAAGCATAGGATA
TCACGAAAGCACGCCT
TCACGAAAGGCACATG
TCACGAACACAGAGGT
TCACGAACAGATGGGT
TCAGATGAGAAGGTTT
TCAGATGCAATAGCAA
TCAGATGCAATGAAAC
TCAGATGCATCTACGA
TCAGATGGTCGCGTGT
TCAGCAACAGAGCCAA
TCAGCAATCTCGCATC
TCAGCTCCACGAAACG
TCAGGATAGCTACCTA
TCAGGATCAATTGCTG
TCAGGATCAGTCCTTC
TCAGGTAGTCTCTCTG
TCATTACCAGCTTAAC
TCATTACTCTCGCATC
TCATTTGTCTCAAGTG
TCCACACGTCCGAAGA
TCCACACGTGGTTTCA
TCCACACTCCTCATTA
TCCCGATCAACACGCC
TCCCGATCAATCACAC
TCCCGATGTCCGAATT
TCGAGGCAGTTTGCGT
TCGAGGCCAGTCTTCC
TCGAGGCGTCCGTGAC
TCGCGAGTCCGAGCCA
TCGCGAGTCCTCCTAG
TCGCGTTCACGAAACG
TCGCGTTGTCTCCCTA
TCGCGTTTCGGCATCG
TCGGGACAGCCAGGAT
TCGGGACCACATGACT
TCGGGACGTACCAGTT
TCGGGACTCAGCATGT
TCGGTAAAGTGTGGCA
TCGGTAAGTTAGGGTG
TCGGTAAGTTGATTGC
TCGTACCCACCCAGTG
TCGTACCGTACCGTAT
TCGTACCTCTTGAGAC
TCGTAGAAGTTGTAGA
TCGTAGAGTTGTTTGG
TCTATTGAGGCCCTCA
TCTATTGCAATGGTCT
TCTATTGGTCATATGC
TCTATTGTCGAATCCA
TCTCATAGTCTCACCT
TCTCTAAAGGTAGCCA
TCTCTAATCAACACAC
TCTGAGAAGTACGTAA
TCTGGAACATACGCTA
TCTGGAAGTGAACCTT
TCTTCGGTCGGAAACG
TCTTTCCTCCAAACTG
TGAAAGAAGTGTACGG
TGAAAGAGTAAGTTCC
TGACAACAGCTAGTTC
TGACGGCTCGGTTAAC
TGACTAGCATAAAGGT
TGACTAGGTAGAGCTG
TGACTTTTCTGCGTAA
TGAGAGGAGTGGGATC
TGAGAGGCATACCATG
TGAGCCGAGAATAGGG
TGAGCCGCAAACTGCT
TGAGGGACAACAACCT
TGAGGGAGTTCAACCA
TGATTTCAGGCTATCT
TGATTTCGTGTCGCTG
TGATTTCTCCGCATCT
TGCACCTCAGGGATTG
TGCACCTCATGTAGTC
TGCACCTGTCGCATCG
TGCACCTTCGAATGGG
TGCCAAATCATGTCTT
TGCCCATTCGCCAAAT
TGCCCTAAGAGGTTAT
TGCCCTACACACTGCG
TGCGCAGCAGCGTCCA
TGCGCAGGTAGAGCTG
TGCGCAGTCCGTTGCT
TGCGCAGTCTTTACGT
TGCGGGTAGCGTCAAG
TGCGGGTCACGGCCAT
TGCGGGTTCACTTATC
TGCGTGGGTACATCCA
TGCGTGGGTGCTCTTC
TGCTGCTAGTCTTGCA
TGCTGCTCAGCTATTG
TGCTGCTTCACGAAGG
TGCTGCTTCAGCTCTC
TGGACGCAGACCACGA
TGGACGCAGAGGTACC
TGGACGCCAACCGCCA
TGGACGCCACCCATTC
TGGACGCGTCCGAAGA
TGGACGCGTCTTCTCG
TGGACGCGTTGATTCG
TGGCCAGGTGCTAGCC
TGGCCAGTCGCTAGCG
TGGCGCACACAGGCCT
TGGCGCACATTAGGCT
TGGCTGGGTTGAGGTG
TGGCTGGTCATCGCTC
TGGCTGGTCTTATCTG
TGGGAAGAGACTGTAA
TGGGAAGAGGACAGAA
TGGGAAGAGTGGTAGC
TGGGAAGAGTTACGGG
TGGGAAGCAGGGATTG
TGGGAAGTCACCCTCA
TGGTTAGAGAGCTTCT
TGGTTAGCAACACCCG
TGGTTCCAGTTACGGG
TGGTTCCGTCTCCATC
TGGTTCCGTTGTCTTT
TGGTTCCTCAAACCAC
TGGTTCCTCAACGCTA
TGGTTCCTCCCAACGG
TGTCCCACAAGGACAC
TGTCCCACAGAAGCAC
TGTCCCAGTTCCAACA
TGTGGTACACTATCTT
TGTGTTTCAATGGAAT
TGTTCCGGTGGAAAGA
TTAACTCCACGAAATA
TTAACTCTCTGGTGTA
TTAGGACAGAAACCAT
TTAGGACTCGGCGGTT
TTAGGCAAGGCTAGAC
TTAGGCACACTACAGT
TTAGTTCAGAGACTAT
TTAGTTCAGGCCCTCA
TTAGTTCAGGTGATAT
TTAGTTCTCTTGCCGT
TTATGCTAGACACGAC
TTATGCTAGTCGAGTG
TTATGCTAGTGGGTTG
TTATGCTCAGCAGTTT
TTCCCAGGTCTCTTAT
TTCGAAGAGAAACCGC
TTCGAAGAGAGCTATA
TTCGAAGGTACAGTTC
TTCGGTCAGACAGAGA
TTCGGTCAGTACACCT
TTCTACAGTTACGTCA
TTCTCCTAGTATGACA
TTCTCCTCATCGATGT
TTGAACGGTGTGGTTT
TTGACTTCATTAGCCA
TTGACTTTCGGCGGTT
TTGCCGTAGATGCCAG
TTGCCGTCAAGAGGCT
TTGCCGTGTCTAGAGG
TTGCGTCCATGACATC
TTGGCAACACACTGCG
TTGGCAACATGTCTCC
TTGTAGGCAATGTTGC
TTGTAGGGTGCAGTAG
TTTACTGAGCGTAATA
TTTACTGAGGAATGGA
TTTACTGAGGACCACA
TTTACTGAGGGCTTCC
TTTACTGCAAGGTTCT
TTTACTGCAGACAGGT
TTTACTGCAGCTCCGA
TTTACTGCATGCTGGC
TTTATGCGTGCTTCTC
TTTATGCGTTAGGGTG
TTTATGCTCGGCGCAT
TTTCCTCCACGAAACG
TTTCCTCGTAATCGTC
TTTCCTCGTTTGACTG
TTTGCGCTCCTAAGTG
TTTGCGCTCGTGGACC
TTTGGTTCACAACGTT
TTTGTCAAGTACGACG
TTTGTCATCAATAAGG
TTTGTCATCTCACATT
AAACCTGCATGGTCTA
AAAGTAGAGTACGCGA
AAAGTAGCAGGGTACA
AAATGCCCACTTAACG
AACACGTAGAGAGCTC
AACCATGAGGTGATAT
AACGTTGCAAGCGATG
AACTGGTAGACTACAA
AACTGGTCACATTCGA
AAGCCGCTCTTGTTTG
AAGGAGCTCGAACTGT
AAGGTTCGTCATATGC
AAGTCTGTCTGAGGGA
ACACCAATCCAGTATG
ACACCCTCAATCCAAC
ACACCGGAGGGAGTAA
ACACCGGTCCTAGGGC
ACACTGAGTATTCTCT
ACAGCCGGTAATTGGA
ACATACGCATTATCTC
ACCAGTACAACACCCG
ACCGTAACAAGTCTGT
ACCTTTAAGCTGAAAT
ACCTTTAGTGCCTGTG
ACGAGCCGTCGAAAGC
ACGGCCATCCACGTTC
ACGGGCTCAGGACCCT
ACGGGTCCAATCCAAC
ACTATCTCAACAACCT
ACTGTCCCACTGCCAG
ACTGTCCTCCAATGGT
ACTTTCAGTTGTCGCG
AGAGCTTCAAACCTAC
AGATCTGAGCGCCTCA
AGCATACCACTTACGA
AGCGGTCCATTGGGCC
AGCGGTCGTAAGCACG
AGCGTATAGCACCGTC
AGGCCGTTCGCCTGAG
AGGCCGTTCTGAGTGT
AGGGATGGTCATGCAT
AGGTCCGTCAACCATG
AGTGTCAAGAAACCAT
AGTTGGTAGGGAGTAA
AGTTGGTGTGCGAAAC
AGTTGGTTCTGCTTGC
ATAACGCGTGTCTGAT
ATCCGAATCTATCCCG
ATCGAGTGTTCTGGTA
ATGAGGGCAGTTAACC
ATGTGTGAGTGCCATT
ATGTGTGCACCGAATT
ATTACTCAGAATTGTG
ATTCTACTCGCCAGCA
ATTCTACTCTAACGGT
ATTGGACGTTGTGGCC
ATTTCTGCAAGGTGTG
ATTTCTGGTCTGCCAG
CAACCAACAGTTCATG
CAACCAATCGTGACAT
CAACTAGAGGATGGAA
CAAGAAAAGCCCGAAA
CAAGATCAGCGATCCC
CAAGATCAGTAGGTGC
CACCACTCATTTGCTT
CACCAGGTCTTGTACT
CACCTTGAGGAATTAC
CAGAGAGTCCGTTGTC
CAGCAGCAGACGACGT
CAGCATATCCAGTAGT
CAGCTAATCAGTTTGG
CAGCTGGTCATAGCAC
CATCAGAGTCTAACGT
CATCCACGTCCGAGTC
CATCGAATCAAGAAGT
CATGACAGTAGCCTCG
CCATTCGCATCACCCT
CCGTACTTCAACACCA
CCGTGGATCTCCCTGA
CCTCTGATCACATGCA
CCTTCGAGTTTCCACC
CGACCTTAGCGTTCCG
CGAGCACAGTGAACAT
CGAGCCAGTTGTGGCC
CGCCAAGTCACCTTAT
CGCGTTTAGAGGGATA
CGGACGTTCATTATCC
CGGACTGGTCCAGTTA
CGGAGTCGTCTAACGT
CGTAGCGAGACTGTAA
CGTCAGGTCCCTGACT
CGTGAGCTCCCAAGAT
CGTGTAACAATGAAAC
CGTGTCTAGTATCGAA
CGTTAGAAGCGCCTTG
CGTTGGGCATGCATGT
CTAACTTAGTGTTAGA
CTAACTTTCCTCAATT
CTAATGGGTTGTGGAG
CTACCCACACAGACAG
CTACGTCGTAACGCGA
CTAGTGATCTGGTGTA
CTCCTAGAGGTACTCT
CTCGGAGCAATGAAAC
CTCGGAGCATTACCTT
CTCGGAGGTTCCTCCA
CTCGGGAAGTAGCCGA
CTCGTACCACGAAACG
CTCGTACGTTCAACCA
CTCTAATCATAAGACA
CTCTACGTCTTGTTTG
CTGAAACCAGGTCGTC
CTGAAACTCGCCAAAT
CTGCGGAGTCTCTTAT
CTGCGGATCATGTGGT
CTGGTCTAGACAGAGA
CTGGTCTCACAGGTTT
CTGTGCTCACTATCTT
CTGTTTAGTGACAAAT
CTGTTTATCCAGTAGT
GAAGCAGCAGCCTTGG
GACACGCCAAGGACAC
GACCTGGCATGATCCA
GACGGCTCAAAGAATC
GACGTGCTCAACTCTT
GACGTTAGTGTGAAAT
GACTAACGTTGAACTC
GACTGCGCACAGCGTC
GATCGATAGTCCGTAT
GATCTAGTCCAAACTG
GATGCTAGTTTACTCT
GCACATAAGAGCTTCT
GCACTCTAGGCGCTCT
GCACTCTTCCGTACAA
GCAGCCAGTGTTTGGT
GCATGATGTTCCGTCT
GCATGCGCATGGATGG
GCCTCTACAGGAACGT
GCGAGAACACCATGTA
GCGAGAAGTTACTGAC
GCGGGTTGTCCCTACT
GCGGGTTTCAAGCCTA
GCTCTGTCAGGGCATA
GCTCTGTTCAATCACG
GCTGCGAGTCATGCAT
GCTGCGATCAAACCGT
GCTGCTTAGTGGTAGC
GCTGGGTTCTCTTGAT
GGAAAGCCAAGCTGTT
GGAACTTAGCAATCTC
GGATGTTGTTCCAACA
GGCAATTGTGCAACTT
GGGAATGTCTTGCAAG
GGGACCTGTAAACACA
GGGTCTGGTGAGTGAC
GGGTCTGGTGCCTGTG
GGGTTGCGTCCTAGCG
GGTGCGTGTGCGGTAA
GTAGTCACAGTGAGTG
GTAGTCAGTTTACTCT
GTATCTTTCCTAGTGA
GTATTCTCACGTCAGC
GTCAAGTAGACTTGAA
GTCACAAGTCCGAATT
GTCATTTAGTTCGCGC
GTGCATAAGATCGGGT
GTGCATAAGCCGCCTA
GTGCATAGTTGGGACA
GTGGGTCCAAGGTGTG
GTGTTAGAGACGCTTT
GTGTTAGAGCTCCCAG
GTGTTAGTCCACGTTC
GTGTTAGTCCAGAGGA
GTGTTAGTCTGCTTGC
GTTAAGCCAAAGTCAA
GTTAAGCTCGGGAGTA
GTTTCTACAACCGCCA
TAAACCGCAAGTCTGT
TAAGAGACAAGTTGTC
TACAGTGGTACACCGC
TACCTTATCTTGTATC
TACGGATTCCCATTTA
TACGGGCCACGGTAGA
TACGGTACAAAGGTGC
TACTCATCACAGGAGT
TACTTACTCACAGGCC
TACTTGTCACCTCGGA
TATCAGGAGAGGTAGA
TATCTCAGTGTGCCTG
TATGCCCGTAGAAGGA
TATTACCTCTCAACTT
TCAATCTAGCCAGGAT
TCACGAACAGCTTCGG
TCAGCAACAGTATGCT
TCAGGTAAGTCCAGGA
TCAGGTACAGCTGTGC
TCAGGTACAGGACGTA
TCAGGTATCGGATGTT
TCATTTGCAGTGAGTG
TCCCGATCACCACCAG
TCCCGATGTCGGCTCA
TCGGTAACACAACGCC
TCGGTAAGTCTCCCTA
TCGTACCCACTCTGTC
TCGTACCCATGAACCT
TCGTACCGTCATATCG
TCTATTGTCGTGGTCG
TCTCATACACGTCAGC
TCTTCGGCATGGAATA
TCTTCGGGTATCACCA
TCTTCGGGTGTAAGTA
TCTTTCCGTCCGTCAG
TGAAAGAGTCCCTACT
TGACTAGAGGCCGAAT
TGATTTCAGGCCCTTG
TGCACCTCACTTCGAA
TGCGCAGAGACAAAGG
TGCGGGTAGCAACGGT
TGCTGCTTCTCGCATC
TGGCGCAAGAGAACAG
TGGCGCATCTGCGACG
TGGCTGGTCAGTGTTG
TGGGCGTCAAGCCTAT
TGTATTCAGTGAATTG
TGTATTCGTTCCACGG
TGTATTCTCTCAACTT
TGTATTCTCTGGCGAC
TGTGGTACATCCGGGT
TGTGGTAGTCTCCATC
TGTTCCGAGACCTTTG
TTAGGACCACGTAAGG
TTAGGACCATTACCTT
TTAGTTCGTATAGGGC
TTATGCTAGGCCGAAT
TTCTTAGAGTTAGCGG
TTGACTTAGTCTCGGC
TTTGCGCGTCTCTTAT
```
