## Supplementary material for "Single-nucleus transcriptomes reveal functional and evolutionary properties of cell types in the Drosophila accessory gland": Dataset S10: matrix.mtx (part 1 of 10)

```
%%MatrixMarket matrix coordinate real general
16853 1167 539095
38 1 .97262191
72 1 .91640441
85 1 .95475486
94 1 .94415253
164 1 2.97450244
169 1 .97828462
173 1 .86897239
186 1 .93678286
200 1 .94345353
213 1 .93725081
258 1 .93766466
275 1 4.86432432
312 1 .91356964
340 1 3.89366761
392 1 1.53523579
428 1 2.87638276
429 1 2.71104577
431 1 21.00249837
468 1 1
475 1 .70356351
496 1 .94901516
497 1 .94762403
502 1 .96217274
507 1 .93131883
522 1 1
537 1 .92055861
541 1 .65957064
558 1 .9139345
563 1 .96305899
594 1 .90340869
747 1 .85354126
749 1 .86470539
761 1 1.95433037
769 1 17.63037949
788 1 1.90359266
790 1 1
830 1 .95612119
838 1 .96647953
851 1 .9854126
857 1 .84065266
897 1 1
903 1 .95253717
921 1 1.66002943
939 1 2.90062972
978 1 1
1009 1 .67223854
1063 1 1.75158344
1125 1 .95806309
1135 1 .96960474
1147 1 .73770822
1172 1 1.93488035
1182 1 3.48458541
1210 1 9.43577685
1211 1 19.9227102
1212 1 3.2549886
1230 1 1
1290 1 .97837167
1322 1 .95057333
1326 1 .91560693
1379 1 .96090649
1385 1 5.84859131
1397 1 .88827403
1432 1 1.95715467
1515 1 1.87956096
1516 1 2.10155283
1517 1 10.10947072
1518 1 4.74671491
1537 1 .70494007
1611 1 .96234969
1616 1 .58955408
1623 1 .94412592
1630 1 .96340752
1647 1 .91231428
1648 1 1.85640254
1661 1 1
1663 1 3.71456363
1669 1 .79364876
1693 1 2
1703 1 1.89224615
1712 1 .98700159
1738 1 .8330037
1745 1 5.53513979
1796 1 .92515309
1812 1 .74850699
1860 1 1
1895 1 1
1922 1 .95884103
1944 1 .9759615
1955 1 .86131934
1989 1 .90169778
2003 1 1.99022794
2050 1 1
2065 1 2
2069 1 1
2074 1 .86757691
2079 1 .956211
2121 1 .89620156
2185 1 .95262484
2222 1 .97413227
2231 1 1.91858888
2298 1 .95249125
2320 1 .89222272
2323 1 1.97094376
2354 1 1
2363 1 2.86777003
2371 1 .97914775
2374 1 .96870177
2473 1 .95835831
2481 1 1
2537 1 .95102121
2546 1 1
2605 1 .83291952
2609 1 .92729141
2615 1 1
2622 1 .96292453
2625 1 .953462
2628 1 .95994356
2641 1 .84788092
2649 1 .93046351
2651 1 2
2753 1 7.71078874
2754 1 7.53218001
2877 1 .86791614
2943 1 1.77499013
2979 1 .95840524
2992 1 1
3096 1 .92728785
3138 1 .9221418
3261 1 1
3279 1 1.81957738
3344 1 .96269444
3374 1 .79102547
3454 1 .90004023
3455 1 1.72982229
3527 1 .67547179
3643 1 .90770276
3654 1 .90311514
3676 1 .93086298
3677 1 1
3753 1 .9433974
3866 1 .9073126
3875 1 .98072621
4069 1 2
4077 1 1
4085 1 .98065797
4154 1 .87657564
4185 1 .97783709
4338 1 .66580711
4349 1 .93448684
4382 1 1
4468 1 1
4557 1 3.90604022
4563 1 .8794161
4612 1 6.7654635
4723 1 .88370882
4733 1 .88526829
4793 1 1
4875 1 1.85457336
4881 1 .8517239
4942 1 .86735558
4968 1 .98252406
4995 1 2.97453745
5050 1 .96166673
5051 1 .86071228
5077 1 1
5083 1 .96387611
5143 1 .93374081
5187 1 .90378516
5256 1 .74236869
5511 1 .97604329
5529 1 1
5635 1 1.93735922
5680 1 3.66305503
5681 1 27.41703916
5682 1 .8571571
5728 1 .73697765
5780 1 .8210402
5787 1 1
5833 1 .95919509
5845 1 .83180543
5955 1 1
5991 1 1
6082 1 .75090328
6109 1 .90376826
6141 1 .878797
6249 1 1
6269 1 1.79107226
6344 1 .9775758
6445 1 1
6571 1 .93784907
6600 1 .92463609
6610 1 .89558748
6632 1 .87283814
6635 1 .96500837
6680 1 .85592337
6695 1 .94369475
6715 1 .92597637
6830 1 .96160096
6954 1 .96909737
6961 1 .83254289
7182 1 .94305803
7367 1 .86726423
7403 1 1
7552 1 .89335904
7590 1 1
7615 1 1
7755 1 .9248004
7780 1 .71155169
7794 1 .91909625
8030 1 .94230454
8036 1 .95048823
8085 1 .68979661
8259 1 1.9025962
8303 1 .87979594
8350 1 .82233633
8766 1 2.94766599
8809 1 .94816212
8829 1 .89768239
9071 1 1.96833556
9092 1 .60919462
9095 1 .91649864
9135 1 1.89515519
9147 1 .93553706
9177 1 1.93946604
9224 1 .93970604
9287 1 .83777037
9288 1 2.78629435
9289 1 .92124948
9297 1 .85300858
9319 1 .65953732
9373 1 .96300581
9381 1 1
9401 1 .9889177
9404 1 .6881722
9424 1 .94880382
9499 1 .81945886
9510 1 .88628533
9514 1 .98001978
9515 1 1
9537 1 .96467299
9540 1 1.9910873
9542 1 .53130179
9547 1 .86690098
9573 1 3.66993969
9729 1 .76133054
9773 1 1.94534371
9847 1 1.87577225
9848 1 1.89810107
10003 1 .6663792
10007 1 1.62160948
10019 1 6.67180578
10027 1 .37058812
10093 1 .83165613
10135 1 .78802512
10140 1 19.33589258
10177 1 .92337917
10216 1 .92645628
10279 1 .97130414
10320 1 2.87152229
10342 1 2.83720156
10387 1 .95125279
10388 1 .94851514
10399 1 .96580035
10428 1 .90008128
10455 1 .93354249
10554 1 2.74278846
10590 1 .94082818
10651 1 .79628842
10745 1 4.65945393
10759 1 2
10791 1 .89247603
10827 1 1.96110372
10847 1 .95508164
10856 1 1
10873 1 .87254356
10874 1 1.93644882
10912 1 .97641069
10947 1 .98713114
10949 1 .94267033
10970 1 .57751757
10984 1 .88345098
11033 1 4.94219633
11153 1 1
11344 1 2.73979174
11373 1 .8873526
11597 1 1.80697686
11618 1 .95212727
11704 1 .45351862
11705 1 1
11743 1 .86800157
11760 1 7.92682572
11765 1 .87874791
11785 1 .9118071
11868 1 1.6518981
12037 1 1.97712138
12080 1 .50901462
12184 1 4.46181521
12199 1 .88991383
12302 1 1
12339 1 1
12340 1 1.94688664
12348 1 1.9674928
12416 1 .85933956
12417 1 .82921536
12418 1 .67133825
12419 1 .79459032
12420 1 .7937824
12421 1 .84710199
12422 1 1.59809759
12423 1 1.73796429
12425 1 1.7265147
12426 1 .63610638
12428 1 .92195768
12430 1 1.72619246
12431 1 3.23761778
12432 1 .04137298
12434 1 1.33175303
12441 1 1.93592746
12542 1 1
12550 1 1
12551 1 3.88053242
12593 1 .94912954
12611 1 .91358013
12616 1 .96512919
12645 1 3.62470958
12646 1 1.79385276
12650 1 4.39725269
12672 1 .85704748
12683 1 1
12719 1 .88686864
12758 1 1
12761 1 .69770711
12769 1 1
12866 1 .98574598
12892 1 1.85960375
12899 1 .93019534
12941 1 .85600454
12947 1 .83718853
12965 1 3.33931756
12975 1 1.82001762
12978 1 1
12996 1 .70233224
13000 1 .74661475
13008 1 .6690042
13009 1 .859172
13064 1 1.87509608
13076 1 1.93891765
13077 1 1.91766193
13100 1 .97644601
13104 1 1.88610993
13105 1 1.72508117
13106 1 23.66978503
13135 1 .90497046
13136 1 .95915234
13138 1 .98427748
13213 1 3.61245007
13272 1 2.26560426
13302 1 .71591346
13306 1 2.77486423
13309 1 .93220817
13310 1 3.56920848
13325 1 .87874034
13355 1 3.90864119
13361 1 .89636226
13397 1 1.94991991
13447 1 1.95607044
13481 1 2.838079
13489 1 1.47499953
13513 1 2.38998376
13533 1 1.91912385
13620 1 .97060202
13685 1 .71209007
13703 1 .92008949
13721 1 1.87112741
13789 1 2.90521091
13791 1 .8877644
13811 1 .93032712
13897 1 .73275079
13898 1 2.68988883
14004 1 .88522404
14033 1 .89380429
14069 1 .9170338
14107 1 4.68205974
14147 1 1.82725016
14187 1 2.40525394
14189 1 1.87899041
14191 1 .89739687
14193 1 1.81242892
14201 1 .92538329
14268 1 .88570715
14274 1 .96387034
14295 1 7.80920412
14319 1 2.09057772
14320 1 5.93970821
14405 1 .91468409
14479 1 .07827233
14510 1 .77650433
14608 1 1
14677 1 .82455946
14963 1 .86351523
14965 1 2.72817069
15000 1 .92521546
15001 1 .95220754
15004 1 .96219242
15064 1 .92432421
15113 1 .82642053
15148 1 1
15172 1 .83126312
15342 1 .92837352
15356 1 .9785164
15446 1 .9885483
15454 1 .96005038
15537 1 .97859465
15661 1 1
15732 1 10.79091657
15733 1 1.89649527
15750 1 1.98003238
15778 1 .83331821
15814 1 1
16103 1 .95683837
16235 1 .93928781
16246 1 1.97693597
16284 1 .75156068
16323 1 .93667714
16381 1 .97273859
16400 1 .73635212
16511 1 .90620584
34 2 .86126961
38 2 .97292884
39 2 .84212343
54 2 .71290395
153 2 .97854364
164 2 1.97478829
199 2 2.93122738
209 2 1.97554891
212 2 .94684122
258 2 1.93836349
275 2 .86584535
287 2 3.94838374
325 2 1
340 2 1.89485968
390 2 .76930093
419 2 1
428 2 .87776861
429 2 5.71428517
431 2 37.09215646
475 2 6.74051907
514 2 .91420623
519 2 1
537 2 1.92144921
571 2 .92869503
584 2 .93699291
587 2 1
591 2 .93327392
594 2 .90449155
633 2 1.87818929
649 2 1
663 2 1
764 2 .97265573
769 2 5.65694474
838 2 .96685532
851 2 .98557613
854 2 .8580535
865 2 .94153861
883 2 .9557558
903 2 .95306926
921 2 .66384076
1009 2 .675913
1012 2 .97347811
1049 2 .88314413
1082 2 .78254411
1108 2 .92368363
1126 2 1
1182 2 1.4903636
1210 2 16.48694527
1211 2 33.97963049
1212 2 3.26334075
1285 2 .89326365
1290 2 .97861414
1303 2 1.9431101
1306 2 .39269552
1322 2 .95112744
1347 2 .90532504
1385 2 2.85028872
1434 2 .77215504
1443 2 .93150528
1467 2 .95876353
1516 2 1.1116251
1517 2 8.11945423
1518 2 2.74955443
1539 2 .87004244
1546 2 1.9712035
1566 2 .88800819
1572 2 1
1597 2 .89288972
1610 2 1.92947525
1618 2 .3231322
1623 2 .94475231
1643 2 1.72781802
1657 2 1.85402215
1663 2 4.71776359
1669 2 .79596211
1681 2 .9676082
1740 2 .96818962
1742 2 .88164221
1745 2 5.55156199
1855 2 2.92795957
1860 2 1
1874 2 1.55564899
1895 2 1
1999 2 .71762671
2074 2 .86906147
2117 2 .88809374
2128 2 .77733696
2172 2 .86344477
2204 2 .85081153
2228 2 1
2353 2 .93066758
2363 2 1.86925243
2371 2 .97938152
2406 2 .86778783
2410 2 1
2467 2 1
2630 2 1
2641 2 .84958629
2738 2 1
2753 2 2.71403102
2754 2 4.53742463
2765 2 1
2805 2 .91743624
2916 2 1
2931 2 .90768583
3094 2 1
3112 2 .97142689
3126 2 .93837235
3148 2 .7397738
3222 2 .64754741
3234 2 .81026738
3252 2 .83068011
3256 2 .92802427
3279 2 .82160006
3317 2 1
3369 2 .95111828
3439 2 .78404992
3501 2 1
3515 2 .98696049
3567 2 1
3675 2 1
3694 2 1
3738 2 .76878856
3752 2 1
3753 2 .94403196
3824 2 .95638926
3865 2 .92836804
3875 2 .98094228
3909 2 .9723739
3936 2 .93092028
3942 2 1.76552573
4006 2 .89789563
4077 2 1
4085 2 .98087481
4280 2 .97492676
4301 2 .99007995
4321 2 .95635856
4358 2 .91721113
4408 2 .95277179
4482 2 1
4612 2 2.76809283
4750 2 .8970709
4806 2 1
4963 2 .71513323
5050 2 .96209647
5053 2 2.75462414
5087 2 1
5418 2 1
5515 2 .9570451
5680 2 6.67804321
5681 2 20.45720688
5934 2 .8925733
6071 2 .76054765
6082 2 1.75369584
6269 2 .7934145
6404 2 1
6511 2 .01643341
6577 2 .84906962
6578 2 .95142492
6672 2 .9629842
6680 2 .85753858
6695 2 1.94432598
6696 2 1
6720 2 .97788452
6725 2 .94593207
6812 2 .92067911
6834 2 .85967352
6893 2 1
6907 2 .96694797
7003 2 1.74258157
7023 2 .8988673
7207 2 .86600965
7304 2 .76576962
7357 2 .8599142
7570 2 1
7582 2 .72664408
7615 2 1
7699 2 1
7780 2 .71478541
7866 2 1
8030 2 .94295135
8042 2 .94597422
8053 2 .93592609
8177 2 1
8196 2 .93302793
8283 2 .92400878
8303 2 1.88114351
8349 2 .94059105
8580 2 .97272346
8766 2 1.9482527
8797 2 .87820414
8829 2 .89882945
8870 2 .76936279
8876 2 .86701604
8899 2 1
9005 2 .86684906
9092 2 .61357585
9161 2 .73050985
9287 2 1.83958908
9288 2 .78869015
9423 2 .71803214
9424 2 .94937777
9425 2 .91532752
9476 2 .73516806
9477 2 .9183132
9516 2 1.94312287
9540 2 1.99118721
9541 2 .9258877
9573 2 3.67363992
9574 2 .89637464
9579 2 .83780835
9613 2 1
9730 2 .94661696
9733 2 1.89639425
9773 2 2.94595645
9779 2 .9546454
9847 2 3.87716494
9848 2 .89924343
9849 2 .95445911
9855 2 .94616006
9954 2 .96833693
10002 2 .83942232
10019 2 5.67548509
10054 2 .78460009
10087 2 .9389746
10089 2 1.88827039
10094 2 1
10113 2 .57255152
10135 2 .79040152
10140 2 21.37697002
10279 2 .97162585
10342 2 1.83902665
10375 2 .8136957
10387 2 .95179928
10390 2 1.95997121
10484 2 1
10487 2 1
10625 2 .96565595
10637 2 .82004753
10651 2 1.79857218
10706 2 1
10745 2 .66327171
10823 2 .93953181
10873 2 1.87397245
10894 2 .43804858
10912 2 .97667515
10949 2 .94331304
11033 2 .94284435
11068 2 .97715467
11074 2 1.97004862
11220 2 2.95460588
11234 2 1
11291 2 .9699376
11344 2 .74270887
11573 2 .93337581
11597 2 4.8091408
11604 2 1.82568419
11618 2 .95266396
11694 2 .72582404
11735 2 .92206883
11762 2 .47270411
11955 2 .99105508
11960 2 1.98354296
11985 2 .96948051
11987 2 .96370793
12005 2 .71276723
12022 2 1
12037 2 .97737786
12080 2 .51451894
12134 2 .95171889
12183 2 .68991946
12184 2 5.46784868
12199 2 1.89114797
12246 2 2.97049288
12277 2 .9286528
12307 2 .94822866
12340 2 .94748208
12419 2 .79689312
12420 2 3.79609426
12421 2 .84881609
12423 2 .74090191
12424 2 .91439967
12425 2 1.72958068
12426 2 .64018591
12430 2 .72926205
12432 2 13.10817373
12441 2 .93664576
12483 2 1
12539 2 .91218978
12551 2 2.88187174
12553 2 .68013876
12567 2 1.91316199
12587 2 .86694254
12603 2 .98038824
12611 2 .91454897
12645 2 1.62891687
12646 2 1.79616382
12648 2 2.84675195
12650 2 12.46006376
12668 2 1
12671 2 4.94611624
12719 2 .88813692
12759 2 .97503345
12764 2 .92875346
12790 2 .8122214
12848 2 1.95484197
12892 2 .8611777
12965 2 9.3803566
12996 2 1.70566932
13000 2 .74945539
13002 2 .71699669
13034 2 .87695654
13040 2 .88136189
13044 2 .90579907
13064 2 2.87649635
13070 2 1.65267684
13079 2 .93837881
13104 2 .88738672
13105 2 .72816322
13106 2 29.74075157
13138 2 2.98445375
13156 2 .69909043
13196 2 .6810655
13209 2 .96796933
13213 2 .6167948
13267 2 .9835702
13272 2 9.2738374
13310 2 .57403798
13355 2 8.92087615
13397 2 .95048135
13461 2 .84108574
13464 2 1.8938292
13489 2 1.48088519
13513 2 .39682251
13533 2 .92003054
13541 2 .94732761
13566 2 .9052239
13593 2 .88985556
13602 2 .95280486
13689 2 .97585452
13789 2 1.90627356
13828 2 .8741433
13829 2 .90059152
13856 2 .97815895
13882 2 1.81311405
13898 2 2.69336541
13931 2 1
14034 2 2.91361921
14147 2 1.82918682
14187 2 5.41192149
14189 2 .88034702
14193 2 2.81453173
14200 2 2.70606847
14201 2 1.9262198
14268 2 .88698846
14295 2 3.81134308
14306 2 .94778291
14319 2 2.10077304
14320 2 6.95159489
14332 2 .97408245
14410 2 .92520217
14479 2 1.0886056
14490 2 .77316317
14512 2 .939535
14629 2 .95450322
14689 2 1
14744 2 .87412685
14776 2 .97059358
14835 2 1
14951 2 1.97352335
14963 2 1.86504533
14965 2 1.73121811
14971 2 .71252652
14999 2 .8922956
15039 2 1
15059 2 .97951498
15075 2 2.77810441
15130 2 1
15175 2 .71496294
15259 2 .87246083
15342 2 .9291765
15399 2 1
15454 2 .96049825
15732 2 11.81568208
15837 2 .82292926
15946 2 .95382868
15965 2 1.84836503
16100 2 .93708151
16227 2 .91318687
16235 2 .93996844
16239 2 2.65528953
16242 2 1.87905161
16246 2 .97719453
16291 2 1
16375 2 2.58737503
16381 2 1.97304421
16390 2 .9741702
16391 2 .96325572
16399 2 1.97279214
16400 2 .73930781
16401 2 2
54 3 .7184375
94 3 .945843
119 3 1
122 3 .9758044
151 3 1
155 3 1
164 3 .9752742
169 3 .9789419
199 3 .9325529
200 3 .9451651
212 3 .9478658
237 3 .97192
256 3 .9384053
258 3 1.9395515
286 3 .9294213
287 3 .9493786
340 3 1.8968862
358 3 1
392 3 .5493038
428 3 2.8801245
429 3 .7197921
431 3 36.2445752
461 3 .9697245
475 3 3.8033435
516 3 .9555949
563 3 .9641772
571 3 .9300694
585 3 1
594 3 .9063324
613 3 .9468948
637 3 .9519427
658 3 .97116
674 3 .9288265
716 3 1
761 3 4.9557127
769 3 12.7021057
778 3 .8902695
841 3 .8780308
883 3 2.9566086
915 3 .9284769
921 3 2.67032
951 3 .9359997
964 3 .8383169
1006 3 2
1062 3 .6885541
1064 3 .687012
1066 3 .9603512
1079 3 1
1085 3 .9174252
1101 3 .7518797
1132 3 .9682909
1158 3 1.7786406
1182 3 6.5001865
1194 3 .8133898
1208 3 .9735959
1210 3 12.5739316
1211 3 25.076395
1212 3 8.2775394
1225 3 .9077477
1256 3 .9692431
1303 3 1.9442066
1340 3 1
1434 3 .7765466
1445 3 1.7831218
1446 3 .832425
1515 3 3.8832065
1516 3 4.128748
1517 3 1.1364262
1518 3 6.7543816
1521 3 .9671416
1523 3 .9631184
1524 3 .9773041
1528 3 .9662849
1594 3 .8182659
1597 3 .8949542
1606 3 1.9524184
1611 3 1.9634893
1648 3 .8607491
1663 3 6.7232035
1703 3 .8955078
1705 3 .8605146
1706 3 1
1738 3 .8380585
1742 3 .8839235
1745 3 7.5794797
1796 3 .9274186
1874 3 1.5642136
1915 3 1
2081 3 1.9695625
2121 3 .8993434
2170 3 .9750482
2222 3 .9749153
2298 3 1.9539293
2361 3 .8745459
2363 3 1.8717725
2369 3 1
2374 3 .9696491
2375 3 .9088191
2391 3 .7531277
2501 3 .904029
2523 3 1
2641 3 .8524854
2745 3 .9578237
2753 3 4.7195429
2754 3 6.5463405
2931 3 .9094651
2978 3 .900362
3112 3 1.9719776
3139 3 1
3279 3 .8250386
3344 3 2.9638236
3368 3 .8981441
3455 3 1.7380003
3463 3 1
3493 3 .8817233
3619 3 1
3654 3 .9060478
3676 3 .9329557
3752 3 1
3789 3 .972619
3814 3 1
3853 3 1.8801191
3865 3 .9297487
3875 3 .9813096
3909 3 1.9729064
3957 3 .8916188
4069 3 1
4140 3 .9806224
4281 3 1
4338 3 .6759228
4358 3 .9188068
4557 3 .9088843
4563 3 2.8830661
4612 3 1.7725627
4667 3 1
4740 3 1.9313497
4852 3 1
4853 3 .8031738
4875 3 .8589753
4932 3 1
5042 3 .7842768
5051 3 .8649284
5102 3 1
5143 3 .9357464
5198 3 .9014146
5300 3 .1518563
5410 3 2
5526 3 .7277294
5628 3 .9245131
5635 3 .9392553
5671 3 .6305567
5680 3 3.7035231
5681 3 13.525492
5738 3 .9587728
5744 3 .9143827
5815 3 .7911409
5850 3 .9615368
5986 3 .9546832
6082 3 .7584432
6155 3 .8513065
6251 3 .7810106
6269 3 .7973963
6379 3 .9284845
6542 3 .7530788
6547 3 .7571184
6567 3 .9239011
6571 3 .9397303
6578 3 .9523612
6600 3 .9269173
6643 3 .9513259
6680 3 .8602844
6695 3 2.9453991
6720 3 .9783108
6812 3 .922208
6830 3 .9627633
6868 3 .9369296
6954 3 .9700328
6990 3 1
7069 3 .948616
7112 3 .9745908
7202 3 .8884281
7230 3 1
7243 3 1
7299 3 .9146297
7422 3 1.7265112
7658 3 1
7722 3 1
7736 3 .9029398
7780 3 .7202827
8186 3 1
8495 3 .8667123
8511 3 1
8539 3 .8561588
8580 3 .9732492
8766 3 .9492501
8770 3 .923496
8809 3 .9497312
8831 3 .8106432
8849 3 .9280363
8861 3 .9322574
9070 3 1
9092 3 .6210239
9120 3 1
9287 3 .8426809
9289 3 .9236332
9297 3 .8574579
9401 3 .9892531
9404 3 .6976109
9505 3 1
9510 3 .8897274
9537 3 .9657423
9573 3 2.6799303
9574 3 1.898372
9719 3 .811847
9730 3 .9476459
9773 3 .9469981
9847 3 2.8795325
9849 3 .9553369
9870 3 .7753898
9979 3 .9767163
10002 3 .8425174
10003 3 1.6764776
10007 3 2.633063
10019 3 1.6817399
10053 3 1
10087 3 .9401508
10089 3 .8904239
10109 3 .9428632
10140 3 10.4468017
10320 3 1.8754112
10342 3 4.8421293
10353 3 .9633584
10369 3 .9331942
10399 3 .9668355
10408 3 .7959669
10434 3 1.9527584
10476 3 1
10554 3 2.750574
10555 3 .9253599
10594 3 .9675101
10637 3 2.823516
10663 3 .7932192
10668 3 .8753962
10745 3 2.6697619
10784 3 1.9877704
10809 3 .9765467
10947 3 1.9875207
10949 3 1.9444056
11033 3 2.943946
11046 3 .9662323
11069 3 .8315391
11081 3 .9584593
11210 3 1
11285 3 .910945
11344 3 1.747668
11592 3 .804315
11593 3 .2100942
11597 3 1.8128195
11604 3 3.829044
11618 3 .9535763
11704 3 .4700601
11735 3 .9235709
11744 3 .9278637
11748 3 .9047666
11760 3 3.9290406
11980 3 .9542609
12022 3 1
12055 3 .8503025
12057 3 .8634729
12058 3 .7634272
12091 3 .8287495
12112 3 .9597413
12144 3 .8843167
12165 3 .9629102
12184 3 5.4781056
12199 3 2.893246
12246 3 .9710616
12294 3 .9399671
12340 3 3.9484943
12348 3 1.9684768
12416 3 .8635972
12417 3 .8343848
12419 3 .8008079
12423 3 .7458959
12425 3 2.7347928
12426 3 4.6471211
12427 3 1.7744144
12428 3 .9243199
12430 3 .7344804
12431 3 4.2606944
12432 3 10.221735
12441 3 2.9378669
12539 3 .9138823
12542 3 1
12551 3 1.8841486
12567 3 1.9148357
12581 3 .9787865
12603 3 1.9807662
12610 3 1
12629 3 1
12645 3 4.6360693
12648 3 .8497057
12650 3 11.5668426
12671 3 2.9471548
12680 3 .9061064
12730 3 1
12759 3 3.9755147
12772 3 1.8911157
12791 3 1.6681984
12799 3 1
12861 3 .9646681
12866 3 .9861774
12874 3 2.9292572
12941 3 .8603631
12965 3 7.450123
12975 3 1.8254655
12985 3 .9023744
12996 3 2.7113424
13064 3 1.8788768
13080 3 .8346966
13101 3 .8983472
13105 3 3.7334027
13106 3 42.8613947
13149 3 .8430189
13213 3 1.6241808
13257 3 1
13262 3 .9006477
13267 3 .9838869
13272 3 3.2878337
13297 3 .9428782
13302 3 .7245125
13310 3 .5822481
13335 3 1
13355 3 4.9416756
13365 3 .9333282
13468 3 1
13481 3 .8429802
13489 3 3.4908908
13512 3 .7935614
13513 3 1.4084484
13533 3 .9215719
13541 3 .9483428
13566 3 1.9070506
13598 3 1.9785935
13625 3 .9289384
13689 3 .9763199
13789 3 2.9080801
13810 3 .7751085
13814 3 1.9037002
13829 3 .9025076
13898 3 2.6992756
13926 3 .9055363
14107 3 .6916835
14147 3 2.8324791
14156 3 1
14187 3 4.4232563
14189 3 .8826533
14193 3 2.8181065
14200 3 1.7117338
14268 3 .8891667
14295 3 1.8149793
14306 3 .9487894
14319 3 1.1181051
14320 3 3.9718022
14336 3 .8547363
14434 3 2.9434495
14479 3 1.1061722
14490 3 .7775353
14512 3 .9407004
14620 3 .9455174
14643 3 .9581983
14677 3 .8298699
14963 3 .8676465
14965 3 4.7363987
14984 3 .8393536
15000 3 .9274791
15059 3 .9799098
15158 3 .8876653
15210 3 1
15324 3 .8930978
15342 3 .9305416
15454 3 .9612596
15732 3 8.8577834
15750 3 .9806368
16103 3 .9581448
16112 3 .9498165
16235 3 .9411255
16246 3 .9776341
16322 3 .9561699
16333 3 .6879977
16334 3 .8171503
16390 3 .9746681
54 4 .6953266
64 4 .9309868
72 4 .9122809
94 4 .9413977
100 4 .9013295
153 4 .97723
179 4 .9852681
200 4 .9406642
212 4 1.9435866
229 4 .9555417
340 4 .8884225
392 4 .5123102
428 4 1.8702851
429 4 .6967924
431 4 40.6080028
472 4 .9532395
475 4 2.540959
516 4 .9519501
537 4 .91664
594 4 1.8986441
633 4 1.8707315
649 4 1
728 4 .9694167
739 4 1
746 4 2
769 4 18.5134924
830 4 1.9539568
839 4 1
851 4 1.984693
857 4 .8327925
878 4 1.9186869
902 4 .9638192
921 4 1.6432596
1063 4 .7393297
1064 4 .6613217
1105 4 .8332879
1130 4 1
1175 4 .8309796
1182 4 3.4591614
1190 4 1.9212356
1194 4 .7980727
1208 4 .9714286
1210 4 25.2106358
1211 4 51.6722609
1212 4 4.2182392
1256 4 .9667185
1266 4 1
1290 4 .9773048
1306 4 .3555136
1347 4 .8995286
1351 4 .9530855
1367 4 .7314659
1385 4 2.8411227
1515 4 4.87362
1516 4 3.0572348
1517 4 7.0655433
1518 4 3.734221
1521 4 .9644446
1539 4 .8620859
1611 4 .9604925
1614 4 .7994447
1617 4 .9648599
1623 4 .9413698
1630 4 1.9616025
1643 4 1.7111538
1648 4 .8493193
1655 4 1.9752453
1660 4 .7570179
1663 4 6.7004838
1742 4 .8743958
1745 4 5.4628821
1783 4 1.8530111
1796 4 .9214611
1855 4 .9235489
1896 4 .841361
1922 4 1.9568108
1944 4 .9747757
1977 4 .883405
1999 4 .7003385
2003 4 .9897459
2081 4 .9670642
2099 4 1
2115 4 1
2227 4 .9434091
2267 4 .8985397
2298 4 .9501478
2329 4 .8360648
2353 4 .9264227
2363 4 6.8612475
2384 4 .7972207
2753 4 2.6965227
2754 4 5.5091037
2877 4 .8614008
2946 4 1
3083 4 1
3198 4 .9376449
3234 4 .7986511
3251 4 .9218251
3274 4 1
3279 4 .8106776
3299 4 .9445738
3454 4 2.8951095
3455 4 1.7164951
3487 4 1.8002498
3654 4 .8983361
3676 4 .9274526
3737 4 1
3789 4 .9703716
3888 4 .9438568
3909 4 .9706825
3926 4 1
3941 4 .8523055
3957 4 1.8827228
4024 4 .8717731
4068 4 1
4069 4 1
4085 4 .9797039
4095 4 .906504
4154 4 .8704874
4326 4 1
4335 4 1
4338 4 .6493223
4358 4 .9121424
4408 4 .9498803
4450 4 .8725334
4516 4 .8806137
4535 4 .6144531
4567 4 1.934146
4579 4 1
4612 4 2.7538944
4968 4 .981662
4970 4 .8901627
5042 4 .7665701
5051 4 .8538416
5053 4 .7396011
5274 4 .9760363
5574 4 .9389101
5680 4 2.5971071
5681 4 20.2403012
5728 4 1.7240035
5845 4 .8235088
5919 4 .9041274
6150 4 .8872084
6327 4 1
6461 4 .4976615
6548 4 1
6695 4 2.9409174
6713 4 .5933413
6774 4 .9217024
6810 4 .9223007
6907 4 .9649244
6961 4 .8242827
6969 4 .8717294
6982 4 .9155902
7003 4 .7268213
7045 4 .8561373
7215 4 1
7299 4 .9076224
7303 4 .8562338
7345 4 .7149744
7726 4 .944092
7766 4 .6177139
7773 4 1
7780 4 .6973233
7859 4 .7306138
7983 4 .9368787
8259 4 .8977915
8303 4 .8738666
8349 4 .9369538
8554 4 1
8766 4 .9450845
8832 4 1
9177 4 1.9364801
9224 4 .9367319
9246 4 .8837327
9287 4 1.829768
9289 4 .9173649
9319 4 .6427432
9336 4 1
9404 4 2.6727906
9424 4 .9462784
9427 4 .899789
9461 4 .5697888
9476 4 .7189539
9477 4 .913312
9504 4 .8787925
9510 4 .8806761
9516 4 .9396406
9522 4 .8233667
9537 4 2.9629304
9573 4 3.6536587
9637 4 .8854856
9670 4 .8406973
9692 4 .9837687
9709 4 .7116674
9773 4 .9426477
9847 4 3.8696444
9848 4 .8930747
9855 4 .9428637
9874 4 .9750408
9914 4 .9232837
9953 4 1
10003 4 .6499226
10007 4 2.6029445
10019 4 4.6556168
10089 4 2.8814298
10140 4 5.1551519
10209 4 .6272245
10279 4 .9698887
10320 4 2.8651848
10342 4 1.8291711
10388 4 .9459755
10390 4 .9575205
10428 4 2.8951526
10493 4 1.8009401
10554 4 3.7301009
10555 4 1.9192333
10594 4 .9648433
10637 4 1.80903
10651 4 .7862399
10663 4 .7762464
10745 4 2.6426557
10969 4 .9230886
11033 4 2.939345
11205 4 .9701299
11213 4 1.8026064
11220 4 1.9518266
11344 4 .7269564
11597 4 1.7974555
11604 4 .8150118
11628 4 .8992041
11704 4 .4265621
11728 4 .8756296
11748 4 .8969498
11760 4 .9232162
11765 4 .8727669
11827 4 1
11903 4 .9484015
11955 4 .9905074
11956 4 .9271026
11975 4 2
11980 4 1.9505065
11987 4 .961486
12045 4 .5199162
12145 4 1
12184 4 10.435268
12205 4 .9170545
12277 4 .9242846
12340 4 1.9442667
12348 4 .9658893
12415 4 .7736289
12419 4 1.784458
12420 4 .7836102
12422 4 .5782728
12423 4 .7250388
12425 4 .7130244
12426 4 3.6181565
12430 4 .7126863
12431 4 2.2000115
12432 4 14.7474497
12441 4 1.9327669
12535 4 1
12551 4 1.8746394
12567 4 .9078454
12603 4 .9791875
12606 4 .9909134
12608 4 .9633154
12645 4 .6061975
12646 4 .7836841
12648 4 .8373694
12650 4 34.120884
12659 4 .832075
12667 4 .8008127
12671 4 2.9428172
12715 4 1
12725 4 2
12800 4 .8665517
12848 4 .9520772
12897 4 1
12965 4 15.1587458
12975 4 1.8111396
12996 4 .6876491
13002 4 1.69967
13008 4 .652677
13041 4 .9011151
13064 4 2.8689349
13070 4 .6314122
13080 4 .8211284
13101 4 .8900034
13106 4 49.3575323
13132 4 .8934931
13156 4 .6806674
13213 4 .5933333
13241 4 .9882286
13262 4 .8924927
13267 4 .9825643
13272 4 5.2293785
13302 4 .7019002
13311 4 1.6898881
13313 4 2.9765783
13342 4 .9354073
13355 4 4.8548073
13386 4 .9514032
13417 4 .9499945
13489 4 7.4491026
13512 4 .7766168
13513 4 1.3598933
13533 4 .9151344
13593 4 .883112
13598 4 .9768364
13602 4 3.9499154
13697 4 1.8856935
13789 4 1.9005352
13792 4 1.941452
13898 4 1.6745919
14004 4 1.8795624
14026 4 1
14033 4 .8885659
14177 4 1
14187 4 6.3759167
14189 4 1.8730213
14191 4 1.8923357
14193 4 1.8031765
14200 4 2.6880727
14233 4 .7373551
14268 4 1.8800694
14295 4 3.7997927
14319 4 11.0457183
14320 4 9.8874068
14336 4 2.8428129
14347 4 1
14479 4 4.0328059
14490 4 .7592752
14508 4 .9206321
14744 4 .8664203
14776 4 .9687932
14963 4 .8567828
14964 4 .9094612
15113 4 .8178583
15253 4 .8645894
15356 4 .9774567
15555 4 .863444
15732 4 9.6819483
15733 4 .8913897
15953 4 .7535743
16105 4 .8760291
16107 4 .9063707
16163 4 .7777064
16235 4 1.936293
16242 4 .8716466
16322 4 2.9525722
16331 4 .7918641
16332 4 .6662836
16391 4 .9610061
16399 4 .9711264
16565 4 1
39 5 2.720942
64 5 .8850517
151 5 1
173 5 .7709955
180 5 .9089341
199 5 .8784393
221 5 1
275 5 2.762872
331 5 2
338 5 .606903
389 5 .3590733
392 5 1.187705
410 5 .8991218
428 5 11.78395
429 5 1.494978
431 5 44.0223
475 5 16.23863
519 5 1
545 5 2.518826
621 5 .560419
675 5 .3579106
676 5 1.304639
694 5 .6649606
761 5 1.920181
769 5 21.85848
824 5 .003719396
830 5 .9233105
857 5 .7214994
873 5 .4768061
893 5 2.843213
903 5 1.917046
921 5 9.405814
924 5 1.611041
981 5 .2277782
1009 5 .4271523
1036 5 1.705735
1052 5 .7897268
1061 5 .6439096
1064 5 .4358979
1085 5 .8511745
1096 5 .8503573
1098 5 1
1101 5 .5528097
1102 5 .8385833
1124 5 1
1141 5 .8077331
1147 5 .5415775
1158 5 2.601041
1172 5 1.886187
1177 5 .8936327
1182 5 48.09918
1190 5 1.86881
1210 5 74.02284
1211 5 110.1261
1212 5 10.6979
1243 5 .9490265
1289 5 .4816653
1306 5 2.926545
1309 5 6.234088
1350 5 .7311618
1367 5 .5527301
1381 5 .8751248
1385 5 .7353743
1411 5 .7300242
1434 5 .5972672
1487 5 .9832814
1495 5 1.308932
1515 5 .7895017
1516 5 2.429732
1517 5 .4435705
1518 5 2.557319
1521 5 .940779
1539 5 5.77029
1564 5 .4917286
1567 5 .4787206
1592 5 .8528271
1594 5 .6724584
1606 5 .9142432
1608 5 .5715166
1611 5 .9341964
1630 5 1.936045
1648 5 .7490264
1674 5 2.132548
1688 5 .814181
1726 5 1
1745 5 8.439779
1783 5 2.755175
1791 5 .9602509
1796 5 2.869186
1807 5 .654445
1809 5 .9215971
1865 5 1
1874 5 2.214577
1893 5 1.083795
1922 5 .9280641
1925 5 1.757619
1999 5 1.500884
2069 5 1
2074 5 .7685565
2115 5 1
2170 5 .9550291
2227 5 .9057423
2325 5 1
2353 5 2.87745
2363 5 .768894
2387 5 .9662712
2409 5 1
2463 5 .2127282
2753 5 2.494529
2754 5 6.182364
2780 5 1
2800 5 .8085759
2806 5 .1591967
2815 5 .6021311
2861 5 1
2877 5 .7691494
2923 5 .5550609
2998 5 1.448669
3050 5 1
3072 5 .7739348
3092 5 .8589747
3138 5 1.863923
3258 5 .9464916
3279 5 .684665
3337 5 1
3343 5 1
3374 5 .6347631
3439 5 .6182923
3454 5 .8252945
3455 5 5.527795
3463 5 1
3501 5 1
3520 5 .615434
3533 5 .892112
3586 5 .500023
3654 5 .8306687
3676 5 .8791652
3699 5 1
3843 5 1
3875 5 .9663141
3940 5 1
3941 5 1.754
3942 5 .5855495
3987 5 1
3988 5 1.78997
4006 5 .819523
4085 5 .9661948
4095 5 .8442732
4154 5 .7842841
4162 5 1
4321 5 .9228605
4332 5 1
4338 5 1.415912
4345 5 .8890907
4362 5 .7035216
4445 5 .7977703
4484 5 .8138859
4547 5 .7985608
4612 5 2.590087
4619 5 .7125203
4696 5 1.600864
4875 5 .7458294
4898 5 .8178155
4907 5 .8245191
4919 5 .7371563
4930 5 1
4945 5 .8763262
4963 5 .496477
4968 5 .9694563
5050 5 .9330027
5051 5 1.756559
5170 5 .7690456
5198 5 1.822318
5223 5 .914702
5359 5 .8228836
5586 5 1
5671 5 .3341478
5680 5 9.663344
5681 5 34.73785
5707 5 .9152559
5732 5 .8456988
5833 5 .9286829
5845 5 1.706037
5888 5 .6336506
5926 5 .7092374
6082 5 .5646392
6110 5 .4996991
6155 5 .7320079
6216 5 2.318249
6269 5 1.634845
6316 5 .7951669
6348 5 .8788961
6379 5 1.871107
6485 5 .9023587
6497 5 .3601525
6499 5 .9689378
6600 5 .8682821
6636 5 .7704211
6680 5 .7481889
6713 5 1.32267
6715 5 .8706246
6726 5 .8691938
6761 5 1.621786
6812 5 2.859794
6961 5 .7073255
6982 5 1.859407
6984 5 1
7003 5 .544994
7047 5 1.953694
7197 5 1
7198 5 1
7202 5 .7989126
7299 5 .846136
7422 5 .5070878
7469 5 1.761166
7494 5 1
7530 5 .8198936
7572 5 1
7580 5 1.797478
7582 5 3.516823
7633 5 .7931739
7691 5 .7481403
7731 5 .7766028
7755 5 .8685693
7756 5 .8903569
7807 5 .7576724
7983 5 .8948652
7994 5 .9613607
8011 5 .5294219
8259 5 1.829762
8309 5 .7841433
8448 5 1
8661 5 1
8717 5 1
8755 5 .6292014
8766 5 1.908533
8923 5 .7436739
9005 5 .7646459
9032 5 .9073157
9071 5 .9446582
9092 5 1.316967
9122 5 .4712199
9136 5 .2537524
9190 5 .9050066
9262 5 1
9270 5 1
9287 5 5.716462
9288 5 2.626494
9297 5 .7430946
9372 5 1.311775
9379 5 .6697698
9404 5 .4550005
9419 5 1
9424 5 .9105215
9425 5 .8503351
9475 5 1
9477 5 .8556126
9508 5 .87178
9510 5 .8012543
9531 5 .9167762
9539 5 .8930721
9570 5 1.662675
9573 5 5.423135
9574 5 4.816835
9586 5 .8098148
9622 5 .8702379
9708 5 1.745145
9729 5 .5828636
9730 5 .9056415
9733 5 .8168692
9741 5 1.778493
9847 5 .78288
9914 5 .8722215
10003 5 .4169116
10007 5 2.338665
10019 5 9.426396
10089 5 .8025097
10140 5 34.59603
10319 5 1
10320 5 2.775452
10342 5 2.715468
10369 5 .8795952
10390 5 1.929246
10428 5 .8253663
10451 5 .9559635
10554 5 5.550457
10603 5 1
10637 5 2.681921
10651 5 1.643961
10745 5 13.40481
10809 5 .9577299
10873 5 1.777237
11069 5 .6963809
11111 5 .9774197
11285 5 .8394951
11344 5 2.545219
11354 5 1
11573 5 .8822368
11604 5 8.691884
11618 5 .9163301
11704 5 1.044883
11748 5 .8283597
11760 5 2.872109
11765 5 .7880807
11766 5 1.898879
11903 5 .9140576
11945 5 1
11980 5 .9175638
12060 5 1
12080 5 2.141876
12130 5 .4522894
12184 5 7.059383
12191 5 .5635601
12199 5 .807596
12241 5 .9581868
12340 5 .9071707
12410 5 .257036
12416 5 .7541596
12417 5 1.70151
12419 5 2.640994
12420 5 2.639582
12422 5 .2975719
12423 5 .542025
12425 5 3.522014
12426 5 1.364002
12427 5 .5934243
12430 5 2.521451
12431 5 7.66754
12432 5 39.58576
12551 5 2.7912
12553 5 .4346217
12567 5 .8465074
12587 5 .7648111
12608 5 .9388983
12645 5 .3440832
12648 5 .7291228
12650 5 34.20775
12663 5 .9482668
12680 5 .8307744
12685 5 .650328
12789 5 1.613413
12790 5 2.668087
12791 5 2.40199
12792 5 .725679
12892 5 1.754621
12920 5 1
12941 5 .7483308
12947 5 .715445
12965 5 22.60201
13080 5 4.702072
13106 5 83.93632
13134 5 .8202762
13149 5 .7170711
13156 5 .4681202
13213 5 3.322657
13227 5 .7784827
13262 5 .8209361
13267 5 .9709591
13272 5 3.716454
13297 5 .8970487
13302 5 2.503486
13306 5 .6065172
13309 5 .8815163
13310 5 1.247081
13342 5 .8924144
13355 5 16.09257
13418 5 2.874691
13447 5 1.923222
13461 5 .7191073
13489 5 5.082426
13495 5 .7921031
13513 5 .9338393
13566 5 .8324763
13593 5 2.805312
13602 5 .9165791
13625 5 .8719248
13696 5 .707206
13789 5 .8343316
13897 5 .5329131
13991 5 .7395171
14034 5 .8473156
14107 5 1.444317
14187 5 28.96053
14191 5 1.820675
14193 5 1.672171
14200 5 4.480454
14319 5 8.41055
14320 5 13.14687
14412 5 .7040719
14413 5 2.317129
14434 5 .8980784
14479 5 5.389043
14510 5 1.609384
14513 5 .3898338
14762 5 .5793457
14776 5 .948022
14965 5 3.524908
15000 5 .8692947
15064 5 1.867737
15075 5 .6077832
15081 5 1
15129 5 .7558543
15229 5 .8324438
15443 5 .9382206
15454 5 .9301777
15732 5 14.13906
15748 5 .8598467
15837 5 .6870144
16175 5 .9220907
16213 5 1
16223 5 1
16235 5 .8938898
16246 5 .9596897
16284 5 .5657882
16287 5 1
16324 5 .9369307
16331 5 .6533292
16332 5 2.444162
16333 5 1.437674
16334 5 .6704477
16375 5 2.270655
16376 5 1
16390 5 .9543439
16396 5 .6927529
16400 5 5.539207
16677 5 .8914288
3 6 3.99382708
38 6 .97024631
39 6 1.79467357
82 6 .96882212
122 6 2.92892754
150 6 2
180 6 .95655097
199 6 2.89674118
206 6 .98023953
209 6 3.98187851
256 6 .95980736
275 6 .82097252
312 6 .98398097
325 6 1
338 6 .87842028
349 6 .99252765
353 6 1
356 6 1
358 6 1
389 6 1.76178478
395 6 .78578132
429 6 1.5840058
431 6 8.37279576
461 6 .98363562
475 6 3.58689309
516 6 5.98276345
519 6 2
521 6 .93990836
571 6 .95471254
594 6 4.91959441
613 6 2.93889235
621 6 1.66927185
633 6 .84596618
645 6 .98582898
658 6 .9916925
698 6 .93567398
761 6 3.95395323
769 6 2.20988091
781 6 .86776409
805 6 .97499424
831 6 1
839 6 1
857 6 .85632361
874 6 .89435426
902 6 1.95825652
908 6 .79724278
916 6 .80655621
921 6 1.66063565
924 6 .81274872
932 6 1
981 6 .46399938
993 6 .97160337
1006 6 1
1049 6 .82591132
1061 6 .83292386
1062 6 .70577328
1064 6 .68057572
1114 6 .98497848
1120 6 .99233229
1135 6 1.97494402
1182 6 .22470081
1200 6 1.98481392
1211 6 1.6025263
1212 6 .08835611
1303 6 .94818958
1310 6 .76702002
1322 6 .96546476
1381 6 .94674233
1463 6 .91913544
1610 6 .90700267
1611 6 .96425342
1630 6 1.9758518
1643 6 .73885633
1654 6 .82502292
1663 6 11.75570596
1705 6 .69549431
1711 6 6
1754 6 .7345195
1791 6 .93291113
1803 6 .93622204
1868 6 1
1893 6 54.33881286
2003 6 .9947541
2065 6 1
2074 6 .79879284
2081 6 .97250479
2107 6 .63757018
2200 6 .95895965
2204 6 .87588495
2243 6 .97764783
2263 6 .93360838
2329 6 .88207773
2332 6 1
2363 6 9.88581909
2447 6 1
2525 6 .94186833
2625 6 1.97888369
2652 6 .97144086
2753 6 .54399487
2754 6 .3385408
2986 6 .99514816
2998 6 .75882923
3094 6 2
3282 6 1
3309 6 .98026198
3344 6 1.95338942
3362 6 .96744795
3380 6 1
3454 6 .80828919
3455 6 .56233298
3738 6 .60978548
3789 6 .9813288
4020 6 1
4190 6 71.24107055
4244 6 .8316103
4289 6 1.98494991
4301 6 .99102102
4317 6 1.96693428
4321 6 1.96480182
4338 6 .68098869
4440 6 1
4557 6 1.90559892
4612 6 1.72977905
4853 6 .89500738
4876 6 1.89909594
4892 6 1
4940 6 .97578209
4967 6 1
4988 6 .93997508
4995 6 .97663568
5011 6 1
5048 6 1
5225 6 .94401717
5234 6 .79624705
5253 6 1
5341 6 1.98201216
5342 6 .97019802
5381 6 .67206268
5408 6 1
5574 6 .95828086
5678 6 1
5680 6 2.20326143
5681 6 .2958664
5850 6 .96599133
5888 6 .62414872
6316 6 .92811641
6327 6 1
6497 6 .66592521
6499 6 .99022084
6539 6 1
6695 6 1.95149265
6766 6 1
6864 6 .95014222
7112 6 .97761698
7303 6 .91507246
7535 6 .9630805
7572 6 1
7582 6 .6246133
7615 6 1
7627 6 1
7658 6 1
7692 6 .93486452
7725 6 1
7998 6 1.90311389
8042 6 .94289848
8085 6 .93051099
8240 6 1
8347 6 .96715526
8377 6 2.98562997
8384 6 1
8766 6 2.95849256
8809 6 .96918202
8899 6 1
8952 6 1.99340434
9012 6 .91483993
9177 6 .96133679
9287 6 .76015215
9412 6 2
9477 6 .93802784
9540 6 1.99309077
9542 6 .6785551
9570 6 15.77429355
9571 6 28.80084725
9573 6 .59901787
9594 6 .84367485
9682 6 1
9773 6 .91550817
9779 6 1.97161367
9847 6 .8842833
9855 6 .97161248
10023 6 1
10135 6 .81074989
10140 6 3.25496623
10216 6 .94226839
10320 6 .78455974
10437 6 6.98629063
10448 6 1.97820648
10451 6 1.98709008
10458 6 .89638247
10555 6 .89878243
10637 6 .71542722
10668 6 .9298902
10745 6 .39422253
10753 6 .93512506
10784 6 .99094987
10866 6 .77491032
10949 6 1.93117448
10969 6 3.95514996
11089 6 1
11182 6 .95549805
11196 6 .18498821
11278 6 .34283896
11342 6 .91260073
11355 6 1
11597 6 .67481624
11604 6 .74565014
11618 6 2.96078212
11677 6 1.73421442
11955 6 .97845259
12022 6 1
12080 6 3.51630652
12102 6 .9121174
12194 6 14.61497135
12205 6 .95438281
12234 6 1
12238 6 1
12246 6 3.97801088
12271 6 .95629551
12307 6 .98783929
12340 6 .95195161
12348 6 .95299599
12409 6 .96805869
12417 6 .63622246
12423 6 .31634722
12432 6 4.32511392
12434 6 1.17862932
12441 6 1.9020575
12497 6 .92183742
12551 6 7.90706205
12581 6 1.97113334
12589 6 .97883777
12605 6 .97007061
12608 6 .98743075
12611 6 .9409906
12620 6 1
12626 6 .89901162
12645 6 .53250584
12650 6 2.04829438
12663 6 .97773477
12671 6 1.89878919
12757 6 3.97994902
12758 6 2
12786 6 .81362061
12848 6 1.95218252
12861 6 .98652593
12899 6 .96255775
12939 6 1.61157383
12961 6 1
12983 6 1.98238179
12984 6 .92604316
13019 6 .97068651
13106 6 6.76908039
13137 6 1
13138 6 .98886331
13156 6 1.91234914
13213 6 .42973924
13272 6 2.06467732
13302 6 .65142839
13313 6 4.98751925
13332 6 1
13342 6 1.95097753
13355 6 2.74133659
13397 6 .96454491
13415 6 .96341089
13417 6 1.97942133
13418 6 2.92648879
13432 6 .74389021
13481 6 .64040561
13487 6 .80069143
13512 6 .78236703
13513 6 1.12560846
13538 6 1
13598 6 .96395303
13789 6 2.92451136
13792 6 2.96943066
13833 6 .90270705
13869 6 1
13882 6 .74240251
13957 6 10.98910324
13989 6 1.98467907
14034 6 1.95067962
14107 6 .43952215
14187 6 .14378557
14193 6 1.64304102
14295 6 7.83654863
14319 6 1.91074651
14320 6 1.82741061
14490 6 .39473525
14510 6 .72669188
14513 6 .3927936
14687 6 1
14712 6 1
14770 6 .95947343
14776 6 .97370432
14965 6 .56926877
14971 6 .92842571
15001 6 .96120616
15059 6 .99048308
15113 6 .73100912
15173 6 1
15322 6 .96303001
15354 6 1
15454 6 1.96950864
15532 6 1
15732 6 1.57747838
15837 6 .7749048
16112 6 .92406959
16235 6 .95432147
16247 6 1
16284 6 .73924256
16322 6 .97734226
16323 6 1.95491576
16332 6 .69665708
16338 6 .91464232
16381 6 3.98312043
16439 6 .99384418
16440 6 .98617859
16591 6 .81362061
16629 6 .92241232
42 7 1
61 7 .90026608
66 7 .93929698
87 7 .89198907
94 7 .92699759
164 7 .96667024
180 7 1.93189044
181 7 1
199 7 .90908291
200 7 .92608387
209 7 .96767577
213 7 .91797584
246 7 .87597257
251 7 1.97166926
258 7 .91851681
265 7 .90750842
275 7 1.82264816
287 7 1.93176354
307 7 1
327 7 .8618065
340 7 1.86100497
392 7 1.3924719
410 7 .92455162
428 7 4.83841065
429 7 3.62228628
431 7 51.5458667
461 7 .95918927
472 7 .94174918
512 7 .8754815
537 7 .89615621
589 7 .97054582
594 7 4.87373826
621 7 .67123066
649 7 2
709 7 .82945995
733 7 1
746 7 1
761 7 5.9403018
769 7 15.90249158
788 7 .87397874
824 7 .25486646
838 7 .95618289
851 7 .98093171
857 7 2.79170515
865 7 1.9227143
878 7 1.89870606
883 7 1.94150937
892 7 1
893 7 .88273686
903 7 .93795778
908 7 .78715365
916 7 .63804727
921 7 3.55559901
930 7 1
939 7 .87010566
956 7 1
1000 7 .89112034
1052 7 .84273345
1102 7 .87927397
1135 7 .96026808
1144 7 .9498199
1172 7 .91487722
1182 7 5.32626299
1210 7 15.03376212
1211 7 35.36309427
1212 7 6.02613981
1267 7 .79942499
1268 7 .89642096
1326 7 .8896835
1351 7 1.94155738
1379 7 .94889794
1383 7 1
1385 7 1.80208237
1491 7 .94444851
1516 7 1.82557242
1517 7 1.83592249
1518 7 7.66891209
1523 7 .95028447
1528 7 .95455288
1539 7 5.8281967
1550 7 1
1553 7 .82364832
1610 7 1.90676659
1623 7 2.92696281
1648 7 .812293
1663 7 3.62688474
1669 7 .73026283
1712 7 .9830088
1722 7 .93218842
1724 7 1.8247031
1742 7 2.84353154
1745 7 6.08517151
1754 7 .6784955
1771 7 1
1796 7 .902162
1803 7 .91673881
1805 7 1
1895 7 1
1922 7 .94619802
1955 7 .81872012
1968 7 1.89886636
2008 7 .79434035
2121 7 .86431728
2176 7 .9645775
2200 7 .85068628
2211 7 1
2214 7 .91762332
2239 7 .54176228
2263 7 .87725769
2286 7 .91142403
2288 7 2
2298 7 1.93789775
2330 7 .925993
2363 7 11.8271523
2373 7 1
2384 7 .7473924
2387 7 1.97477374
2406 7 .82521611
2415 7 1.96298472
2467 7 1
2517 7 .93629125
2625 7 .9391667
2628 7 .94763923
2753 7 8.6219503
2754 7 12.38847746
2877 7 .82734329
3093 7 1
3185 7 .93353362
3249 7 .88298432
3279 7 .76415608
3343 7 1
3344 7 .95123511
3433 7 1
3439 7 .71451497
3455 7 2.64683048
3458 7 2
3475 7 1
3542 7 1
3591 7 .31065741
3600 7 .84320162
3603 7 .60380893
3654 7 .87335455
3677 7 1
3789 7 .96309106
3853 7 .83840334
3865 7 .90530288
3866 7 .87884136
3875 7 .97480578
3888 7 2.93006096
3909 7 2.96347842
3936 7 .90867693
3942 7 3.69002608
3951 7 .82230316
3957 7 .8539047
4002 7 .97204258
4077 7 1
4078 7 .81648588
4095 7 1.88352955
4131 7 .53019776
4281 7 1
4289 7 .93257055
4317 7 .92144192
4319 7 .81314889
4349 7 .91436285
4477 7 1
4484 7 .86080243
4505 7 .11919977
4535 7 .51971401
4557 7 .87717813
4567 7 .91796397
4612 7 3.69341977
4618 7 1.88599438
4696 7 2.7014801
4722 7 .78389321
4875 7 1.80990195
4876 7 .15534139
4893 7 .85497278
4898 7 .86374143
4930 7 1
4962 7 .79960668
4963 7 .62340742
4995 7 1.966716
5053 7 .67561423
5083 7 .95277975
5143 7 .91338765
5163 7 .76939891
5216 7 2.81222111
5225 7 1.89529678
5342 7 1.93121856
5365 7 1
5575 7 .98315379
5635 7 1.91811755
5671 7 .50199895
5677 7 1
5680 7 2.25237911
5681 7 16.31644357
5728 7 1.65618379
5842 7 1
5845 7 5.78014029
5862 7 1.43333737
5898 7 1
5916 7 .87481623
5919 7 .88056897
5966 7 3
5986 7 1.93891404
6040 7 .79401808
6058 7 1
6082 7 2.67438702
6113 7 .94041752
6251 7 .70480734
6478 7 1
6499 7 .97676807
6525 7 1
6538 7 .8972098
6567 7 1.8974205
6571 7 1.91875786
6600 7 .90148619
6695 7 1.92639919
6749 7 1
6857 7 1.87330842
6876 7 .94329311
6958 7 1
7003 7 .659694
7047 7 1.96536713
7067 7 1
7113 7 1
7126 7 1
7243 7 1
7351 7 1
7398 7 1.84614141
7582 7 .63862471
7650 7 1
7659 7 1
7660 7 .86723847
7691 7 .81163028
7726 7 .93035397
7736 7 .86916505
7785 7 1
7840 7 1
7994 7 1.97110108
8033 7 .86772561
8190 7 .90241013
8377 7 .96214041
8684 7 1.88956664
8766 7 4.9315903
8797 7 .83898642
8828 7 .79072377
8829 7 .86625299
8851 7 1
8856 7 .97727557
9032 7 .93068
9055 7 1
9071 7 .95860904
9128 7 .71515602
9177 7 .92087153
9287 7 .7879375
9288 7 .72064934
9289 7 1.8970593
9379 7 .75301576
9401 7 1.98551349
9404 7 .59238653
9424 7 1.93307764
9425 7 1.88806336
9457 7 1.7004335
9476 7 1.64989338
9511 7 1
9516 7 .92480869
9537 7 .95382141
9558 7 .86192468
9573 7 .56855345
9574 7 1.86300775
9578 7 .93475851
9579 7 1.78558337
9689 7 1
9703 7 .80927744
9730 7 2.92942786
9773 7 1.92855467
9779 7 .94004143
9847 7 1.83761261
9848 7 2.86680028
9849 7 3.93979514
9855 7 .92882384
9914 7 .90443246
9925 7 .9383511
9954 7 .95814157
10003 7 .56389927
10007 7 .50537741
10019 7 6.57099276
10098 7 .88272863
10140 7 18.21037079
10216 7 1.9038655
10320 7 .83205717
10342 7 2.78719396
10390 7 .94708211
10399 7 1.95529508
10404 7 1
10407 7 .74914255
10458 7 1.87340356
10554 7 5.66377953
10594 7 .95620438
10602 7 .96913916
10663 7 .72126427
10745 7 3.55484672
10847 7 .94128384
10894 7 .25710277
10912 7 .96916465
10935 7 .59647032
10969 7 .90418944
10970 7 .44774158
10984 7 .84765005
11009 7 .97751444
11033 7 1.92444049
11111 7 .98311188
11153 7 3
11213 7 .75410158
11214 7 .7480555
11276 7 3.87924026
11291 7 .96025764
11344 7 1.65986229
11562 7 .92688077
11597 7 1.747685
11604 7 4.76955529
11608 7 .92196639
11618 7 5.93742197
11641 7 1
11669 7 .97909145
11737 7 .96084508
11744 7 2.90276197
11748 7 .8716276
11760 7 .90434842
11903 7 .93572237
11935 7 .89015112
11956 7 .9091898
11985 7 .95965337
12080 7 2.35819624
12110 7 1
12145 7 1
12184 7 5.29649836
12199 7 .85609812
12241 7 .96872729
12244 7 .82231825
12246 7 .96099172
12273 7 .86725091
12302 7 1
12340 7 4.93057155
12401 7 1.92544673
12409 7 .95847195
12410 7 .4443258
12415 7 1.71800352
12418 7 1.57038162
12419 7 .73149363
12420 7 .73043753
12421 7 .80013556
12422 7 1.47464327
12424 7 .88683675
12425 7 2.64250688
12426 7 1.5243274
12427 7 2.69591581
12430 7 1.64208566
12431 7 6.0034331
12432 7 10.21103239
12433 7 .71538055
12434 7 .12648434
12441 7 2.91624598
12453 7 .80669426
12510 7 .9233918
12535 7 1
12541 7 1
12550 7 1
12551 7 6.84383498
12579 7 .91452103
12581 7 .97140469
12603 7 .97407334
12606 7 .98868052
12624 7 .9033461
12645 7 4.50942978
12648 7 1.79740677
12650 7 11.67622941
12671 7 3.92876591
12679 7 .90716819
12715 7 1
12772 7 1.85322646
12788 7 .57603165
12799 7 1
12848 7 1.94030128
12861 7 .95237344
12874 7 1.90464028
12892 7 .81647755
12941 7 .81177275
12947 7 2.78717694
12965 7 11.21484784
12983 7 .97589526
12996 7 3.61089617
13000 7 .66878116
13019 7 .93009771
13064 7 4.83672873
13077 7 .89236974
13104 7 .85112576
13105 7 2.64063301
13106 7 32.72530196
13135 7 .87577977
13138 7 .97944792
13213 7 2.49340446
13272 7 .04001634
13302 7 .62864921
13310 7 2.43688014
13311 7 .61368537
13325 7 .84149242
13355 7 5.57340317
13362 7 .95931618
13418 7 .90627976
13447 7 .94257639
13463 7 .91393106
13465 7 1.93646411
13481 7 .78834094
13489 7 6.31373257
13512 7 .72172558
13513 7 2.20260209
13541 7 1.93036734
13566 7 .87470642
13591 7 .87394722
13598 7 .97114448
13602 7 1.93760823
13606 7 .8009655
13625 7 .9042106
13641 7 .83724761
13645 7 1.97699674
13657 7 .90416059
13701 7 .89025745
13789 7 3.87609408
13828 7 .83361801
13833 7 .71844533
13898 7 5.59463047
14002 7 .09440872
14004 7 1.84996774
14107 7 .58439647
14187 7 7.22256288
14189 7 .8418193
14191 7 2.86587977
14193 7 2.75481179
14197 7 1.87938987
14268 7 2.85059926
14295 7 3.75059641
14306 7 1.93096925
14319 7 5.81122603
14320 7 8.6140132
14332 7 3.96573712
14336 7 1.80418789
14405 7 .88847718
14413 7 .48927008
14414 7 .9525599
14479 7 2.79514073
14490 7 .70012273
14508 7 .9011293
14512 7 1.92006555
14620 7 .92655869
14717 7 .87853909
14776 7 3.96112484
14951 7 .96499799
14965 7 4.64467156
15000 7 .90224353
15058 7 .52975933
15064 7 .9010785
15076 7 .81485005
15150 7 .90829211
15324 7 .85589829
15356 7 .97191718
15454 7 2.94777886
15714 7 1
15732 7 13.11234162
15791 7 .6955149
15837 7 2.76591328
15860 7 1
15965 7 .79953926
16072 7 .91959905
16103 7 .9435802
16165 7 .73666784
16234 7 2
16235 7 1.92063855
16257 7 .9444798
16284 7 .67524636
16332 7 .58428058
16336 7 1.57514899
16381 7 2.96436457
16391 7 .95142423
16418 7 1
16440 7 .97972065
16467 7 1
16497 7 2
8 8 .9285858
54 8 .629249
72 8 .8932563
82 8 2.9178471
163 8 1
164 8 3.967442
169 8 .9722715
173 8 1.8326901
180 8 .9334676
199 8 .9111882
206 8 .955308
211 8 .9372807
212 8 .9313516
227 8 .9010987
229 8 .9458996
232 8 .8739852
251 8 .9723253
258 8 3.9204036
272 8 .9407944
275 8 .8267549
287 8 .9333436
309 8 1
321 8 .9517603
327 8 .8650065
340 8 1.8642236
351 8 .9471273
352 8 .7126183
392 8 1.4065399
428 8 3.8421524
429 8 .6310327
431 8 27.7879435
472 8 1.943098
474 8 2
475 8 1.790761
529 8 .8424865
537 8 1.8985608
541 8 .5653038
563 8 1.9528298
571 8 1.907918
594 8 .876662
613 8 .930073
633 8 1.8426957
658 8 1.9620245
676 8 .491972
729 8 .9052804
733 8 1
761 8 .9416842
769 8 7.9742178
770 8 .6180167
788 8 1.8768969
824 8 .2721208
832 8 1
838 8 2.9571975
851 8 1.9813733
857 8 .7965284
892 8 1
893 8 .8854522
903 8 .9393944
921 8 3.5658896
939 8 .8731135
940 8 1
993 8 .9554125
1061 8 .7398416
1082 8 .7191811
1100 8 .7418572
1120 8 .964084
1126 8 1
1127 8 .7534022
1130 8 1
1132 8 .9582467
1134 8 .8072102
1144 8 .9509819
1158 8 .7085222
1172 8 .9168483
1178 8 3
1182 8 7.3418641
1190 8 .9041532
1201 8 .8121533
1208 8 1.965232
1210 8 15.1719169
1211 8 34.5167791
1212 8 3.0486906
1243 8 .9627589
1253 8 1
1266 8 1
1267 8 1.8040695
1290 8 5.9723827
1326 8 .892238
1347 8 .8777383
1379 8 .9500813
1385 8 5.8066654
1434 8 1.7057648
1450 8 1
1487 8 1.9877855
1516 8 1.8527676
1517 8 2.862878
1518 8 .6765788
1521 8 1.9567333
1539 8 2.832175
1546 8 .9628127
1589 8 .7401766
1595 8 1.8496025
1610 8 .9089255
1611 8 .9519241
1616 8 .4758992
1617 8 1.9572387
1623 8 .9286541
1630 8 2.9532748
1643 8 .6485088
1654 8 .7023358
1663 8 19.6355246
1674 8 .3662429
1681 8 .9581698
1688 8 1.8642413
1690 8 .9233526
1702 8 1
1712 8 .9834023
1731 8 .9505073
1740 8 .9589206
1742 8 .8471547
1745 8 7.1295115
1769 8 .8936464
1776 8 .8637639
1783 8 .8211321
1796 8 1.9044275
1816 8 .7467855
1838 8 1.8428143
1855 8 1.9069682
1874 8 .4261726
1888 8 .9759566
1922 8 1.9474439
1944 8 .9693051
1968 8 .9012082
1978 8 1
1979 8 1
1994 8 .6363497
2005 8 1
2065 8 1
2069 8 1
2212 8 .968821
2243 8 2.9761854
2298 8 1.9393358
2353 8 .9104653
2363 8 4.8311548
2373 8 1
2377 8 .8630183
2387 8 .9753579
2397 8 .9136614
2400 8 .8984925
2445 8 .9445864
2458 8 1
2569 8 .9275858
2625 8 .9405754
2649 8 .9112084
2656 8 1.53188
2665 8 .8604179
2747 8 .6885554
2753 8 8.6307045
2754 8 3.4026379
2774 8 .9241239
2862 8 .9473729
2875 8 1
2922 8 .7867122
2989 8 .9619378
2992 8 1
3014 8 .8683041
3018 8 .9064268
3094 8 1
3106 8 .9095249
3112 8 2.9631012
3208 8 1
3246 8 1
3256 8 .9070517
3344 8 2.9523643
3379 8 .9387802
3439 8 .7211257
3454 8 .8723608
3455 8 1.6550085
3519 8 .726375
3600 8 .8468325
3612 8 .959545
3654 8 .8762872
3676 8 1.9117185
3714 8 .9849022
3817 8 .9476614
3865 8 .9074957
3875 8 .9753892
3909 8 1.9643241
4026 8 .8495504
4069 8 2
4085 8 .9753021
4093 8 .9797168
4095 8 .8862265
4129 8 .8878072
4146 8 .9681479
4154 8 .8423987
4185 8 .9717001
4281 8 2
4288 8 .8844401
4301 8 1.9871894
4321 8 .9436422
4349 8 .9163459
4358 8 .8930878
4432 8 .9492588
4458 8 1
4486 8 .8648797
4535 8 1.5308356
4557 8 1.8800222
4567 8 .9198636
4612 8 5.700519
4617 8 1
4696 8 .7083927
4844 8 .9148701
4875 8 1.8143039
4898 8 3.8668966
4975 8 1
5011 8 2
5051 8 1.8221427
5083 8 .9538732
5223 8 .9376816
5334 8 .7897173
5348 8 .8695729
5558 8 .6867008
5574 8 .9256609
5581 8 1
5635 8 1.9200136
5640 8 .9539818
5680 8 1.2928472
5681 8 20.4248964
5728 8 2.6641452
5949 8 1
5986 8 .9403286
6008 8 .4615911
6082 8 4.6819269
6148 8 2.8981179
6237 8 .9531545
6261 8 .7760226
6269 8 2.733219
6309 8 1
6358 8 1
6499 8 2.977306
6567 8 .8997958
6571 8 1.9206391
6619 8 .8088353
6638 8 .9298823
6672 8 1.9521984
6680 8 .8160277
6695 8 4.9281035
6965 8 .9482176
7067 8 1
7182 8 .9272905
7192 8 .8271952
7230 8 1
7399 8 .9032272
7421 8 .9297429
7445 8 .9720156
7501 8 1
7558 8 1
7582 8 .6469928
7583 8 .908383
7617 8 1
7697 8 1
7766 8 .5348036
7780 8 1.6316787
7782 8 1
7786 8 .9075883
7977 8 .4028861
7984 8 1.9513927
8196 8 .9135134
8261 8 .8353295
8283 8 .9018662
8349 8 .9232803
8377 8 1.9630171
8438 8 .8898424
8522 8 .7721317
8580 8 1.9647755
8766 8 3.9331744
8809 8 .9338079
8829 8 .86935
8866 8 .9092569
8976 8 1
9005 8 .8280511
9050 8 1
9098 8 1
9273 8 1
9287 8 .792848
9288 8 .727118
9297 8 .8123058
9372 8 .497185
9383 8 .4534927
9425 8 .8906554
9476 8 1.6580005
9477 8 .894511
9510 8 .8547971
9514 8 .9744871
9516 8 .9265498
9533 8 1
9536 8 .9109277
9537 8 1.9548907
9539 8 .9218789
9573 8 1.5785441
9579 8 .7905484
9670 8 .8061476
9730 8 .931062
9773 8 2.9302091
9779 8 .9414298
9847 8 5.8413729
9848 8 2.8698847
9925 8 1.9397786
9956 8 .8671747
9995 8 .8652803
10003 8 2.5739977
10019 8 5.5809269
10083 8 .8862112
10096 8 1
10135 8 1.729328
10140 8 14.3212799
10160 8 .9004329
10342 8 4.7921217
10369 8 .9120327
10385 8 .9727308
10390 8 .9483075
10399 8 1.9563303
10428 8 .8724132
10434 8 1.937794
10448 8 .8093276
10554 8 1.6715651
10594 8 .9572185
10663 8 .7277187
10745 8 1.5651547
10784 8 2.9838965
10847 8 .9426435
10900 8 1
10912 8 1.9698787
10949 8 .9267954
10956 8 .834949
10969 8 2.906408
11033 8 1.9261902
11068 8 1.9704979
11069 8 .7781769
11074 8 .9613213
11081 8 .9453007
11182 8 .8827192
11220 8 1.9413788
11573 8 .9139626
11592 8 .7423292
11597 8 1.7535276
11604 8 .7748915
11618 8 .938871
11677 8 .6932374
11704 8 .3021947
11744 8 .9050136
11760 8 4.9065633
11765 8 .8451725
11945 8 3
11979 8 1
11980 8 .9397724
11987 8 .953133
12014 8 .9627779
12037 8 .9707862
12041 8 .5021951
12103 8 .8555772
12130 8 .5998445
12145 8 1
12178 8 .9647335
12184 8 4.3127887
12199 8 .8594303
12205 8 1.8990652
12246 8 .961895
12277 8 .9078634
12294 8 .9209509
12340 8 1.9321792
12410 8 .457193
12411 8 .9195918
12417 8 .7819241
12421 8 3.8047636
12425 8 .650785
12426 8 3.5353421
12427 8 5.7029572
12430 8 .6503736
12431 8 2.0265097
12432 8 14.3913944
12433 8 .7219712
12434 8 .1467115
12435 8 .8058485
12539 8 1.8866034
12581 8 2.9720668
12603 8 1.9746737
12606 8 .9889426
12610 8 2
12616 8 .9554733
12645 8 .5207895
12646 8 1.7367694
12648 8 .802098
12650 8 11.8458193
12671 8 2.9304154
12719 8 .8555419
12722 8 .8412959
12757 8 1.9469843
12758 8 1
12759 8 1.9677586
12769 8 1
12772 8 .8566252
12799 8 1
12831 8 .9761586
12837 8 .9345151
12854 8 .9183352
12893 8 .8864675
12897 8 1
12919 8 .8676841
12947 8 .7921051
12965 8 10.3256533
12969 8 1
12975 8 1.7701794
12983 8 .9764534
12986 8 2
12996 8 8.6199063
13064 8 1.8405095
13104 8 .8545731
13105 8 3.6489545
13106 8 32.9169116
13138 8 2.9799238
13149 8 .7932931
13187 8 .9680318
13213 8 1.5051352
13241 8 .9856756
13267 8 .9787828
13272 8 4.0622458
13306 8 .7125228
13310 8 .4499198
13333 8 1
13355 8 5.6064376
13361 8 1.8676644
13365 8 1.912209
13386 8 1.9408635
13418 8 .90845
13435 8 1
13447 8 .9439061
13463 8 .9159241
13481 8 .7932421
13489 8 2.3296238
13490 8 .6616005
13533 8 .8967288
13564 8 2
13593 8 1.8577613
13602 8 .939053
13620 8 .9624615
13641 8 .8410163
13645 8 .9775294
13721 8 .8354418
13789 8 .8789633
13814 8 .8731961
13829 8 .8716256
13856 8 .9717948
13880 8 1
13897 8 .6587479
13898 8 4.6040172
13991 8 .8096921
14004 8 1.8534419
14107 8 .5940202
14147 8 1.7794147
14187 8 2.2405653
14191 8 .8689855
14197 8 1.8821827
14295 8 7.7563716
14306 8 1.9325677
14319 8 2.8387534
14320 8 7.6461072
14413 8 .5010966
14479 8 1.8230406
14510 8 1.7146171
14512 8 2.9219165
14513 8 1.5542147
14677 8 .775979
14741 8 .7230089
14744 8 .8374495
14770 8 .9720096
14792 8 .9439282
14963 8 2.8257218
14965 8 2.6528996
15000 8 .9045072
15004 8 .9517233
15058 8 .5406483
15064 8 .9033691
15076 8 2.8191374
15208 8 1
15289 8 .9044849
15356 8 .9725675
15449 8 .8561365
15454 8 2.9489881
15532 8 1
15537 8 .9726674
15541 8 1
15555 8 .8338277
15732 8 17.1792085
15733 8 .8678342
15813 8 .9453621
15837 8 1.7713338
15946 8 .9403751
16068 8 1
16072 8 .9214608
16103 8 .9448867
16105 8 .8491422
16112 8 .9339202
16235 8 1.9224762
16242 8 1.8438093
16246 8 .9705494
16249 8 .8557618
16257 8 .9457654
16284 8 .6827664
16322 8 2.9422861
16324 8 2.9539218
16334 8 .7592303
16342 8 1
16381 8 .9651897
16382 8 1
16391 8 .9525491
16524 8 1
16529 8 1
16629 8 1.9220848
5 9 .95988146
38 9 .97084172
85 9 .95181291
94 9 .94052119
96 9 .95682303
123 9 1
150 9 1
164 9 .97284453
209 9 .97366379
243 9 .84562783
251 9 .97691749
258 9 3.93361147
272 9 .95061865
287 9 2.94440426
290 9 .82539665
321 9 .95976492
327 9 .88740667
340 9 .88675362
349 9 .98366838
390 9 .75151461
428 9 3.86834487
429 9 2.69225726
431 9 27.48248144
447 9 .92203614
461 9 .9667494
475 9 6.48922122
545 9 1.70678944
564 9 .92962501
594 9 2.89712809
613 9 1.94167635
633 9 .86879799
649 9 2
676 9 .57627165
761 9 2.95136082
769 9 29.47630103
830 9 .95326808
841 9 1.86604535
851 9 5.98446409
857 9 1.83029151
873 9 .68118394
878 9 .91747063
921 9 3.63792372
924 9 .76298213
953 9 1
986 9 .95250804
1006 9 1
1036 9 .82068535
1061 9 .78301101
1062 9 .6579496
1082 9 .7657788
1089 9 1.91923632
1111 9 1
1114 9 .98003567
1115 9 .94164492
1144 9 .9591157
1147 9 .72065337
1158 9 .75688856
1169 9 .82493614
1182 9 3.45107191
1190 9 1.92005752
1201 9 .84332367
1210 9 16.13900001
1211 9 30.59257252
1212 9 5.20654616
1266 9 1
1285 9 .88503454
1303 9 .93872403
1310 9 .45133394
1370 9 1
1385 9 4.83874636
1412 9 .95331935
1461 9 .90594155
1491 9 .95473936
1516 9 .04313362
1517 9 7.05156635
1518 9 .7302457
1523 9 .95949421
1524 9 .97507388
1528 9 .9629719
1539 9 .86002304
1546 9 .96898337
1556 9 .83854264
1592 9 .91031801
1610 9 .92403796
1611 9 .95990158
1616 9 .56286589
1621 9 .95614521
1623 9 .94049285
1630 9 .96102819
1648 9 .84706548
1655 9 .97487502
1663 9 .69600386
1738 9 .8221452
1742 9 1.87251712
1745 9 8.43989103
1771 9 2
1856 9 1
1866 9 .98981038
1922 9 .95616477
1936 9 1
1955 9 .85230199
2053 9 .93028363
2069 9 1
2074 9 .85896644
2128 9 .76017019
2170 9 .97259628
2220 9 1
2263 9 .89999554
2267 9 .89702212
2353 9 .92532222
2363 9 8.85917212
2410 9 1
2487 9 .9360877
2517 9 .94809322
2535 9 1.9677274
2553 9 1
2566 9 .81115239
2622 9 .9605138
2753 9 5.69198352
2754 9 14.50176122
2755 9 .74903185
2777 9 .85068857
2943 9 .76035944
2979 9 .95570065
2998 9 .66403813
3094 9 1
3106 9 .92453786
3180 9 1
3234 9 .79563947
3362 9 .94240652
3374 9 .77743745
3454 9 .89354061
3477 9 1
3533 9 .93425682
3676 9 .92636752
3714 9 .98740743
3738 9 .75096274
3853 9 1.86833892
3909 9 .970244
3936 9 .92559441
4008 9 .92405923
4077 9 1
4146 9 .97343329
4156 9 .9559276
4280 9 .97299367
4301 9 .98931514
4358 9 1.91082832
4432 9 .95767852
4434 9 .94741145
4478 9 .94565607
4557 9 1.89993072
4612 9 4.75021336
4696 9 .75678053
4718 9 .95290664
4779 9 .96516777
4875 9 .84511737
4898 9 .88898316
4946 9 1
4969 9 .93522553
4971 9 1
4995 9 .97288181
5051 9 1.85165546
5053 9 4.73570628
5066 9 1
5143 9 .92943248
5198 9 .89172698
5225 9 .91469292
5256 9 .72561688
5342 9 .94396023
5359 9 .89207145
5375 9 .85785209
5526 9 .70097443
5671 9 .59425301
5680 9 2.57612364
5681 9 19.18406637
5699 9 .97746134
5728 9 .7198753
5842 9 3
5888 9 .77675951
5941 9 .8495001
6071 9 .74208647
6082 9 .73470641
6103 9 .8502999
6109 9 .89751104
6141 9 .87091609
6216 9 .58456459
6269 9 .77748728
6428 9 1
6497 9 .61009937
6516 9 .6956176
6672 9 .96013037
6680 9 .84655516
6695 9 4.94003365
6713 9 .58725875
6790 9 .94916106
6812 9 .91456367
6859 9 .90877415
6948 9 1
6954 9 .96708801
6961 9 .82165442
7003 9 1.72273525
7205 9 1
7209 9 .86819157
7218 9 .89065222
7281 9 1
7410 9 1
7411 9 1
7412 9 1
7551 9 .69173219
7582 9 .70556902
7662 9 .89002625
7731 9 .86386955
7780 9 2.69279608
7983 9 .93593455
7994 9 1.97645457
8146 9 2
8196 9 .92786455
8283 9 .91815005
8377 9 1.96915385
8421 9 1
8451 9 1
9071 9 .96627666
9265 9 .9152237
9280 9 1
9286 9 .95661126
9287 9 .8272218
9288 9 1.77239869
9299 9 .93051503
9394 9 1
9508 9 .92186725
9513 9 .96413626
9516 9 .93873778
9518 9 .59989671
9534 9 1
9542 9 .5008259
9558 9 .88750296
9570 9 .18508078
9573 9 .64847837
9574 9 .88838538
9709 9 .70735469
9722 9 .90512645
9729 9 1.74581167
9773 9 .94178983
9847 9 7.86769466
9979 9 .97442836
10019 9 5.6504658
10135 9 1.774242
10140 9 8.09764344
10183 9 1
10320 9 1.86316836
10342 9 3.82661601
10353 9 .95975776
10428 9 .89358432
10455 9 .92922126
10554 9 5.72606394
10637 9 2.80617365
10651 9 .7830426
10658 9 1
10663 9 .7728997
10668 9 .86315193
10745 9 3.6373108
10784 9 .98656865
10827 9 .95857459
10832 9 .82247163
10847 9 .95216094
10894 9 .39472353
10912 9 .97487686
11033 9 .93843779
11074 9 .96773945
11082 9 1
11153 9 2
11220 9 .9511061
11285 9 .90219394
11344 9 .72287236
11573 9 1.92823926
11592 9 1.78508579
11597 9 .79442603
11604 9 2.81224488
11618 9 .94901447
11641 9 1
11743 9 .85941871
11744 9 .92077519
11748 9 .89540842
11760 9 1.92206775
11765 9 .87086381
11785 9 1.90607258
11980 9 1.94976625
12068 9 .71050574
12080 9 .47708956
12102 9 .88657955
12184 9 6.42682114
12227 9 .95730367
12229 9 1
12242 9 1
12288 9 .96350069
12294 9 .93406795
12340 9 2.94343308
12417 9 .81811053
12419 9 1.78123409
12421 9 2.83716019
12425 9 .70873202
12426 9 .61244514
12430 9 3.70838883
12431 9 4.18804584
12432 9 11.65392862
12433 9 .76810594
12434 9 1.28830199
12435 9 .838065
12441 9 3.9317613
12510 9 .93758337
12551 9 .87276435
12567 9 .906467
12585 9 .93280375
12603 9 .97887622
12624 9 2.92125111
12645 9 5.60030728
12648 9 2.8349369
12649 9 .39239351
12650 9 13.03294849
12668 9 3
12671 9 2.94196193
12757 9 1.9557815
12790 9 1.79774414
12799 9 1
12848 9 .95136039
12849 9 1
12861 9 .9611962
12866 9 .98481915
12874 9 3.92230554
12893 9 .90530655
12913 9 .8648377
12941 9 .8466416
12947 9 3.82660214
12965 9 6.10129112
12969 9 1
12986 9 2
12999 9 .8169846
13019 9 .94304702
13100 9 1.97491447
13105 9 3.70720528
13106 9 19.25817913
13132 9 .8919001
13138 9 .98325517
13213 9 1.58725063
13225 9 .77812752
13241 9 2.98805249
13267 9 1.98230351
13272 9 5.21785207
13310 9 1.54119737
13313 9 .97622801
13333 9 1
13355 9 6.83767839
13365 9 .92677663
13397 9 .94666358
13418 9 .92364132
13463 9 .92987522
13489 9 5.44086273
13511 9 .94769027
13512 9 .77327556
13513 9 .35031903
13541 9 .9432667
13598 9 .97648993
13703 9 .91489352
13721 9 1.8627478
13789 9 2.89904749
13792 9 .94057633
13829 9 .89292737
13898 9 3.66972465
14004 9 .87776103
14056 9 .85417851
14107 9 .66138649
14187 9 8.36658211
14189 9 .87112207
14193 9 .80023259
14268 9 .87827555
14295 9 8.79679811
14319 9 2.03144488
14320 9 5.87076547
14332 9 .97208427
14366 9 1
14413 9 1.58388214
14414 9 .96134812
14479 9 1.01833936
14513 9 .62818606
14723 9 .95225012
14776 9 .96832641
14792 9 .95323249
14963 9 .85464066
14964 9 1.90810704
14965 9 2.71049569
15001 9 .94909995
15004 9 .95973407
15008 9 1
15075 9 .76099681
15342 9 .92371619
15356 9 .97711949
15446 9 .98780369
15732 9 5.64727662
15965 9 .83667435
16072 9 .93449322
16112 9 .94488517
16212 9 .91993894
16235 9 6.93534016
16246 9 .97543629
16323 9 .93255974
16324 9 .96156779
16332 9 .66129207
16381 9 .97096598
16400 9 1.7192091
16446 9 .91386381
16629 9 .93501362
5 10 .96482237
8 10 .94777172
34 10 1.86897685
83 10 .91797868
85 10 1.95774753
87 10 .9228361
119 10 1
122 10 .97669949
150 10 1
164 10 .97618894
175 10 1
189 10 .03713522
196 10 .98703384
199 10 .93504809
229 10 .960434
251 10 1.97976028
258 10 2.94178774
275 10 1.87329838
287 10 2.95125131
321 10 1.96472019
340 10 2.90070081
351 10 .96133194
390 10 .78211754
392 10 1.56597692
428 10 3.88455924
429 10 2.73015821
431 10 24.5314811
475 10 4.92160135
497 10 .95108836
516 10 1.95723762
535 10 1.98666611
537 10 .92581314
594 10 .90979758
658 10 .97222691
676 10 .62845714
694 10 .8209828
742 10 1
761 10 1.95735112
769 10 6.78711448
788 10 .90996937
827 10 .88252716
830 10 .95902349
838 10 .96869669
857 10 .85119245
865 10 2.94478646
878 10 3.92763478
893 10 .91622625
902 10 1.96780068
921 10 .68251627
994 10 .91213451
1036 10 .84276936
1066 10 .96181795
1096 10 .92004338
1102 10 .91375233
1105 10 .85163332
1111 10 1
1122 10 .86770755
1132 10 .96946397
1138 10 .75945934
1158 10 1.78682965
1177 10 .94316615
1182 10 5.51867673
1210 10 11.73767054
1211 10 10.25853991
1212 10 4.30426626
1225 10 2.91116053
1303 10 2.94627065
1324 10 .80885605
1367 10 1.76101615
1369 10 .26006484
1385 10 .85860601
1412 10 .95906844
1447 10 .95435556
1448 10 .98547078
1487 10 .99106699
1516 10 .16097927
1517 10 8.16837344
1518 10 2.76346807
1523 10 .96448282
1610 10 .93339329
1617 10 .96872679
1623 10 .94782163
1630 10 .96582788
1655 10 .97796936
1663 10 4.73344339
1674 10 .53650596
1681 10 .96940775
1687 10 1
1722 10 .95155485
1740 10 .96995686
1742 10 .88821764
1745 10 3.63203076
1783 10 .86918613
1838 10 .88504327
1855 10 .93196182
1866 10 .99106531
1874 10 .58033516
1922 10 .96156342
1999 10 .73331411
2024 10 .81775091
2070 10 .88135163
2081 10 1.97068852
2103 10 1
2117 10 .89431076
2135 10 .81527573
2185 10 1.9557584
2220 10 1
2273 10 1
2298 10 .95563364
2363 10 3.87651618
2387 10 .98197815
2406 10 .87513295
2424 10 .78370978
2454 10 .74289348
2473 10 .96111264
2481 10 1
2610 10 .98139134
2622 10 1.96537683
2625 10 2.95654019
2630 10 1
2745 10 .95938393
2753 10 10.72991818
2754 10 4.56312326
2800 10 .89771888
2929 10 1
2946 10 1
3126 10 .94179611
3148 10 .75423081
3230 10 1
3234 10 .82080809
3344 10 .96516196
3454 10 .90665192
3480 10 1
3654 10 .90952344
3676 10 1.93543594
3721 10 1
3909 10 .97390868
3936 10 .93475805
3963 10 .94157499
4154 10 .88473936
4156 10 .96135546
4281 10 1
4349 10 1.93882011
4358 10 .92181052
4403 10 .82985427
4408 10 .95539558
4466 10 .82140971
4563 10 .88739194
4581 10 1
4740 10 .93388941
4778 10 .95869919
4875 10 .86419239
4898 10 .90265576
4919 10 1.85955819
5044 10 1
5053 10 .76825613
5143 10 .93812342
5201 10 .95008486
5334 10 .84621113
5342 10 .95086197
5574 10 .94563257
5575 10 .98796493
5635 10 .9415025
5654 10 1
5680 10 .75148525
5681 10 12.65402872
5707 10 1.95471982
5728 10 1.75437487
5739 10 1
5753 10 .88146341
5845 10 1.84293041
5850 10 .96295969
6082 10 1.76737941
6104 10 1.57246739
6109 10 1.91013336
6251 10 .78911194
6269 10 1.80489148
6280 10 1
6346 10 1
6379 10 .9311302
6499 10 .98340292
6567 10 .92671636
6680 10 1.8654531
6695 10 .94741898
6812 10 .92508583
6857 10 .90949049
7040 10 .78665365
7069 10 .95051687
7186 10 .8557784
7207 10 .87345356
7243 10 2
7300 10 .95021678
7399 10 1.92922589
7530 10 1.90376611
7582 10 1.74183052
7583 10 .93299651
7723 10 .88863843
7780 10 .73063067
7915 10 1
7984 10 2.96445135
7994 10 .97935438
8060 10 1
8196 10 .9367486
8349 10 1.94389155
8377 10 1.9729528
8766 10 .95112755
8849 10 .93069857
9005 10 .87424633
9092 10 .63504386
9095 10 .92202171
9136 10 .60126734
9177 10 .94346997
9297 10 .86273111
9372 10 .63226965
9424 10 .95219012
9425 10 .92003154
9479 10 1
9537 10 .96700964
9573 10 4.69177103
9574 10 1.90213161
9667 10 .92528039
9729 10 .77711697
9733 10 .90215012
9773 10 3.94895887
9780 10 .70851018
9787 10 .77497971
9847 10 .88398911
9848 10 .90484102
9849 10 .95698915
9914 10 .93172577
10007 10 2.64663755
10019 10 1.69351369
10135 10 2.80204588
10140 10 26.57824946
10281 10 1
10319 10 1
10320 10 1.88002026
10342 10 3.84796962
10390 10 .96219503
10428 10 1.90669025
10478 10 .9320859
10519 10 1
10554 10 2.75980133
10602 10 .97795276
10658 10 1
10663 10 1.8008689
10668 10 .88000585
10745 10 6.68197883
10786 10 .87585623
10819 10 1
10957 10 .91637139
10969 10 .93155215
11033 10 .94601967
11053 10 .9212809
11069 10 .83777117
11074 10 .97171259
11077 10 .9795009
11100 10 1
11153 10 1
11182 10 .91422749
11220 10 .95712777
11278 10 .96673436
11342 10 2.8955508
11344 10 .75700282
11373 10 1.89480349
11573 10 1.93707716
11592 10 .81155417
11593 10 .23931612
11597 10 1.81974409
11604 10 .8353684
11618 10 1.95529374
11735 10 .92639834
11737 10 .9720274
11744 10 .93053235
11748 10 1.9082897
11760 10 1.93166572
11952 10 1
11960 10 .98445724
11980 10 2.95595294
11989 10 1
12012 10 .96010653
12022 10 1
12080 10 .54149011
12091 10 .83508477
12145 10 1
12184 10 5.49741264
12246 10 1.97213216
12340 10 3.95039975
12350 10 .96250573
12417 10 .84051165
12419 10 2.80817684
12422 10 1.62468082
12424 10 .91915524
12425 10 .74460397
12426 10 2.66017558
12430 10 .74430305
12431 10 4.2880444
12432 10 9.43549741
12435 10 .85800857
12441 10 .94016544
12490 10 .96067485
12539 10 .91706813
12551 10 5.88843442
12567 10 .91798633
12581 10 .97957128
12593 10 .95249429
12608 10 1.96735231
12611 10 .91929625
12645 10 1.6495326
12650 10 8.76783799
12668 10 2
12671 10 2.94910978
12679 10 .93368019
12759 10 .97642048
12764 10 .9327116
12787 10 .64391919
12800 10 .88123673
12874 10 1.93187423
12965 10 8.5814479
12983 10 .98277938
12996 10 4.72202102
13015 10 .82972141
13019 10 .95006123
13064 10 2.88335766
13077 10 .92310806
13080 10 .84081188
13105 10 3.74326526
13106 10 29.08848759
13135 10 .91125605
13149 10 .84882632
13187 10 .97662024
13213 10 1.63808398
13241 10 .98952392
13272 10 4.31417977
13273 10 1
13297 10 .94499139
13310 10 .59770254
13355 10 2.98082748
13362 10 .97093514
13418 10 1.93304549
13447 10 .9589761
13489 10 3.5097249
13512 10 .80119847
13513 10 2.43033237
13533 10 .92447328
13620 10 .9725465
13641 10 1.88372835
13645 10 .98356628
13701 10 .92159902
13789 10 .91148059
13790 10 .88206405
13814 10 .90726278
13828 10 .88113534
13856 10 .97937234
13882 10 .8234966
13898 10 .71040067
14004 10 2.89281572
14033 10 1.90082845
14107 10 1.70308942
14147 10 .83867644
14187 10 8.44459252
14191 10 2.9041834
14193 10 .82483553
14197 10 1.91383513
14244 10 .86115285
14268 10 1.89326688
14295 10 .82182402
14319 10 1.15073009
14320 10 2.00983962
14410 10 .9293576
14412 10 .8418806
14442 10 .88522594
14479 10 .13923862
14488 10 2.92457122
14510 10 .79128712
14712 10 1
14762 10 .77523729
14776 10 .97222727
14787 10 .82808731
14963 10 .87254281
14965 10 2.74615043
15004 10 .96469314
15075 10 .79043194
15427 10 .88319782
15454 10 .96269279
15532 10 1
15837 10 .83276652
16072 10 .9425609
16103 10 .95969323
16228 10 .94800029
16235 10 .94330353
16284 10 .76799332
16322 10 .95779132
16323 10 1.94086554
16334 10 .82391467
16381 10 1.97454175
16394 10 1
16401 10 1
16440 10 .98551226
16653 10 .88587953
16677 10 .94198856
28 11 .81500615
38 11 .96273879
39 11 2.78269597
54 11 .60483604
94 11 .92399234
164 11 .96529817
180 11 .92908661
185 11 .88201574
199 11 2.90534019
200 11 .92304101
212 11 .92683134
227 11 .8945863
265 11 2.90370087
275 11 .81534722
286 11 1.90094508
327 11 .85611757
332 11 1
340 11 1.85528305
392 11 .36746217
394 11 .64839222
410 11 .92144568
428 11 .8317586
429 11 1.60673718
431 11 36.11550787
461 11 .95750924
464 11 .86760996
472 11 .93935121
475 11 9.51359428
497 11 .928717
502 11 .94851761
507 11 .90652586
512 11 .87035553
519 11 3
537 11 .89188134
541 11 .53668023
543 11 .96256133
545 11 .62530777
550 11 .71814168
563 11 .94972379
571 11 .90185461
594 11 1.86854053
649 11 2
694 11 .73910339
698 11 .80592868
705 11 .44784076
720 11 .92968024
742 11 1
747 11 .80067162
761 11 3.93784424
769 11 8.77497836
788 11 1.8687909
830 11 .94028153
838 11 2.9543791
857 11 2.78313041
863 11 .87011909
873 11 1.59258663
878 11 3.89453616
883 11 1.93910152
898 11 1
903 11 2.93540372
991 11 .8069032
1036 11 .77085475
1049 11 .83915756
1061 11 .72271091
1062 11 .56289559
1063 11 1.6619084
1082 11 .70068997
1095 11 1
1098 11 1
1120 11 .96171902
1177 11 .91717131
1182 11 2.29852768
1190 11 .89784192
1210 11 9.7881537
1211 11 44.08987689
1212 11 6.98604951
1289 11 .59637058
1290 11 .97056413
1340 11 1
1385 11 1.79393482
1386 11 .52739042
1397 11 1.84794246
1412 11 .94034704
1434 11 .68639027
1443 11 .90572269
1515 11 1.83608408
1516 11 3.77722548
1517 11 12.78800163
1518 11 12.6552824
1539 11 3.82112418
1546 11 .96036401
1554 11 .90970184
1598 11 .9044637
1610 11 .90292851
1611 11 .94875843
1617 11 .95442296
1623 11 1.92395613
1630 11 .95019813
1643 11 1.62536403
1658 11 1
1663 11 12.61152493
1678 11 1.85017165
1681 11 .95541537
1690 11 .91830561
1722 11 .92939686
1742 11 .8370903
1745 11 13.00634496
1783 11 1.8093541
1789 11 1
1791 11 .96904723
1796 11 .89813436
1803 11 .91331125
1807 11 .73091487
1831 11 1
1874 11 .38838761
1887 11 .90574119
1977 11 .84877524
1992 11 .94319361
1999 11 .61133654
2065 11 1
2069 11 1
2074 11 1.81977396
2200 11 .84453958
2212 11 .96676796
2222 11 1.96479437
2227 11 .92660113
2353 11 .90456966
2363 11 12.82003679
2432 11 .85347741
2610 11 .97288006
2622 11 1.94954079
2625 11 .93666241
2753 11 5.60638736
2754 11 11.36330329
2765 11 3
2832 11 .52488645
2861 11 2
2978 11 .86016124
2994 11 .91884341
3063 11 1
3094 11 1
3106 11 .90356733
3114 11 1
3124 11 .95742696
3126 11 .91517464
3166 11 1
3185 11 .93079744
3215 11 .7881605
3225 11 .89877175
3269 11 .88620513
3270 11 .84950307
3344 11 .94922763
3362 11 .9264016
3373 11 .91219543
3375 11 1
3379 11 .93474903
3439 11 .70276259
3448 11 .83105444
3515 11 .98205219
3608 11 .94388026
3619 11 1
3714 11 .98390803
3791 11 .96900598
3803 11 1
3830 11 1
3865 11 1.90140454
3875 11 1.97376863
3888 11 .92718183
3909 11 2.96197496
3957 11 .84789048
4002 11 .97089167
4026 11 .83964372
4048 11 1
4069 11 3
4093 11 .97838123
4095 11 1.87873488
4113 11 .74437277
4140 11 .97280422
4153 11 1
4183 11 1
4301 11 .98634588
4349 11 .91083748
4362 11 .76913101
4440 11 1
4468 11 1
4474 11 1.93598923
4486 11 .85598235
4516 11 .84515493
4557 11 .872122
4563 11 .83588694
4612 11 1.68079897
4696 11 .68919112
4740 11 .90365155
4779 11 .95548808
4889 11 .93169147
4898 11 .85813216
4911 11 .71193834
4919 11 1.7953225
4947 11 .6585907
4968 11 .97621548
4975 11 1
4995 11 1.96534581
5050 11 1.94782893
5053 11 2.66226044
5089 11 .93850124
5104 11 1
5143 11 .90982213
5201 11 1.92725452
5225 11 .89098653
5263 11 .89511084
5343 11 .92599115
5427 11 .38964702
5611 11 .65085937
5635 11 1.91474675
5668 11 .85386739
5671 11 .48149805
5680 11 3.18043589
5681 11 8.1236385
5728 11 .64203012
5816 11 .54094462
5830 11 .84757431
5834 11 .93034108
5969 11 1.81880768
6008 11 .42613838
6082 11 2.66098271
6110 11 .61041353
6208 11 1
6218 11 .67680683
6352 11 1
6468 11 .75564207
6485 11 .92396633
6516 11 1.61103134
6567 11 1.89319768
6613 11 1
6628 11 .76827196
6680 11 1.80391364
6688 11 1
6695 11 1.92336932
6713 11 .47256013
6722 11 1.94157697
6857 11 .86809299
6866 11 1
6876 11 1.94095869
6877 11 1
6897 11 1
6954 11 .95794194
6961 11 .77209313
6982 11 .89051977
7047 11 .96394142
7060 11 .8203485
7129 11 1
7230 11 1
7399 11 1.89685502
7422 11 1.61616716
7500 11 .6925916
7556 11 .86403304
7582 11 .6237482
7583 11 .90235026
7727 11 .92246474
7731 11 .82603962
7780 11 .60742573
7842 11 1
7862 11 1
7935 11 1
7983 11 .9181311
8030 11 .92147725
8037 11 1
8050 11 2
8347 11 .86667352
8349 11 .9182285
8377 11 1.96058187
8511 11 1
8526 11 .9191805
8709 11 .55775036
8766 11 3.92877412
8829 11 1.86074711
8834 11 .88872335
8849 11 .89900127
8987 11 .84373025
9005 11 .81672875
9013 11 .78128677
9014 11 1
9071 11 .95690512
9177 11 .9176141
9287 11 2.77920765
9288 11 1.70914948
9401 11 .98491714
9424 11 .93032269
9425 11 2.88345533
9500 11 .81033579
9503 11 .72210637
9504 11 .84279285
9507 11 .78359729
9516 11 2.92171333
9518 11 .48871011
9522 11 .77090515
9533 11 1
9536 11 1.90506254
9539 11 .91673482
9573 11 .55079236
9574 11 1.85736827
9586 11 .85190198
9637 11 .85147386
9674 11 .85803839
9709 11 .62603009
9730 11 1.92652266
9773 11 2.92561353
9813 11 1
9847 11 1.83092771
9848 11 2.86131693
9867 11 .95167747
9869 11 1.79849678
9925 11 .93581324
9954 11 .95641841
9956 11 .85842856
9987 11 1
9996 11 .9215213
10003 11 1.54594658
10007 11 1.48501559
10019 11 3.55333208
10140 11 18.01319909
10320 11 .82514357
10342 11 4.77843351
10375 11 .74356755
10515 11 .82777609
10519 11 1
10554 11 5.64993855
10572 11 .6501674
10584 11 2.82759615
10590 11 .91946795
10594 11 1.95440148
10651 11 .72275128
10663 11 .70978973
10672 11 .57779849
10745 11 .53652137
10753 11 1.97804876
10822 11 1
10866 11 .80440166
10874 11 .91350769
10947 11 .98248566
11033 11 1.92132998
11068 11 1.96855529
11081 11 .94169889
11111 11 .98241666
11153 11 1
11214 11 .73768385
11220 11 .93751874
11291 11 .95862159
11342 11 .84777752
11597 11 .73729811
11604 11 1.76006872
11608 11 .91875403
11618 11 1.93484586
11744 11 .89875903
11748 11 1.86634297
11760 11 .90041079
11766 11 .9212566
11794 11 1.83746332
11903 11 .93307629
11945 11 1
11955 11 1.98768806
11956 11 .90545147
11980 11 .93580656
11985 11 .95799245
11987 11 .95004697
12057 11 .8083885
12058 11 .66797759
12086 11 .94624363
12111 11 2.91172678
12113 11 .82226231
12145 11 1
12146 11 .8322608
12154 11 .97336201
12170 11 .84681109
12184 11 3.26753775
12199 11 3.8501742
12241 11 .96743991
12246 11 .95938589
12277 11 .90179648
12288 11 .95335773
12340 11 1.92771344
12348 11 .95575814
12408 11 .94444678
12410 11 .42145071
12416 11 .80856304
12418 11 4.55269578
12420 11 .71934062
12423 11 .64337292
12425 11 5.62779018
12426 11 1.50474568
12427 11 2.68339776
12428 11 .89378545
12430 11 3.62735162
12432 11 14.89038878
12434 11 .09052486
12441 11 .91279813
12483 11 1
12541 11 1
12551 11 6.83740623
12581 11 .97022753
12603 11 1.97300603
12608 11 .95241982
12645 11 1.48923478
12646 11 2.71943638
12648 11 1.78906674
12650 11 8.37473628
12731 11 .43665243
12757 11 1.94349341
12764 11 1.90193504
12772 11 .84718433
12773 11 .94658268
12800 11 .82691644
12854 11 .91295781
12874 11 3.90071466
12892 11 2.80892259
12893 11 .87899174
12896 11 3
12923 11 .90276651
12947 11 .77841578
12965 11 7.01786045
12983 11 .97490296
12991 11 .72639128
12996 11 6.59487818
13002 11 .61046936
13018 11 .85797433
13034 11 .83064085
13064 11 1.83000744
13076 11 .91686774
13077 11 .88793899
13105 11 6.62583917
13106 11 31.38466259
13137 11 1
13138 11 1.97860187
13149 11 .77968206
13186 11 .93780375
13213 11 7.47254976
13225 11 .71647032
13241 11 1.98473234
13267 11 .97738574
13272 11 3.00049728
13302 11 3.61336204
13306 11 .69359325
13310 11 2.41369854
13319 11 .77942038
13342 11 .91622266
13355 11 4.51467534
13365 11 1.90642824
13372 11 .8487074
13375 11 .74011236
13418 11 4.90242164
13447 11 .94021247
13481 11 .7796277
13489 11 5.28548142
13512 11 .71027003
13513 11 1.16977611
13533 11 .88992865
13541 11 .92750082
13587 11 .93979969
13593 11 1.8483953
13602 11 .93503979
13625 11 .9002673
13639 11 .57971511
13645 11 1.97604978
13689 11 .96676574
13701 11 .88573975
13728 11 1
13789 11 1.87099332
13792 11 1.9240628
13809 11 .19460105
13856 11 1.9699376
13898 11 .57794287
13944 11 1
13955 11 1
14004 11 1.84379146
14033 11 1.85546907
14035 11 .90815976
14058 11 .57755295
14106 11 1
14107 11 .56728758
14147 11 1.76488979
14175 11 .74033104
14187 11 10.19055861
14191 11 .86035852
14193 11 .74471828
14200 11 .59542758
14250 11 1
14295 11 3.74032937
14306 11 .9281275
14319 11 9.76228851
14320 11 6.55695714
14332 11 .96432664
14336 11 2.79612701
14413 11 2.46824517
14414 11 2.95060696
14479 11 5.74554104
14490 11 2.68777787
14512 11 1.91677494
14620 11 .92353537
14629 11 .93737744
14696 11 .64406908
14792 11 2.94023605
14899 11 .9276214
14963 11 2.81424606
14965 11 .63004397
15000 11 .89821925
15001 11 .9349551
15076 11 .8072281
15342 11 .90251732
15446 11 .98441439
15450 11 1
15454 11 .94562911
15732 11 12.99346717
15733 11 .85913145
15750 11 .97282433
15949 11 1
15984 11 .51597315
16072 11 .91628923
16082 11 .64155522
16100 11 .9133979
16219 11 .96278221
16235 11 3.91737152
16242 11 .83352455
16284 11 1.66187743
16287 11 2
16295 11 1
16321 11 1
16322 11 .93848578
16332 11 .56716691
16333 11 .56211465
16400 11 .64117878
16401 11 1
16503 11 1
16629 11 .91695425
16664 11 1.81691777
16676 11 .88205799
5 12 .9545605
54 12 .6497558
82 12 .9223911
85 12 .9454218
122 12 .9699023
123 12 1
153 12 .9738242
180 12 .9371476
186 12 .9237425
199 12 3.9161005
200 12 .9317892
209 12 1.9701708
229 12 .9488919
237 12 .9650705
265 12 2.9146476
272 12 .9440691
287 12 3.9370305
312 12 .895741
325 12 1
340 12 .8717336
342 12 1
392 12 1.4393652
428 12 1.8508832
429 12 .6514409
431 12 34.3527895
461 12 .9623393
472 12 .9462454
475 12 4.0235811
476 12 1
502 12 .9543698
514 12 .8953355
519 12 1
535 12 .9827764
586 12 1
594 12 3.883484
613 12 1.9339408
674 12 1.9114651
676 12 1.5200719
681 12 1
747 12 .82333
761 12 4.9449097
769 12 20.1415788
781 12 .9134347
788 12 .8837059
838 12 1.959565
873 12 .6388989
883 12 .9460241
908 12 .8035826
921 12 .589901
924 12 1.7315461
942 12 .9083201
951 12 .9203881
957 12 .8510161
986 12 .9462091
994 12 .8865027
1036 12 .7969026
1049 12 1.8574411
1052 12 .8548724
1105 12 .8083523
1114 12 .9773878
1120 12 .9660706
1124 12 1
1132 12 3.9605561
1144 12 .9536932
1147 12 .6836032
1149 12 .9313649
1182 12 3.3782667
1190 12 .9094546
1202 12 1.9676722
1210 12 22.4942779
1211 12 41.8753769
1212 12 10.1013091
1256 12 1.9617405
1267 12 .8149068
1303 12 .9305969
1326 12 .8981985
1516 12 4.9162229
1517 12 4.9257741
1521 12 1.9591265
1582 12 1
1608 12 .7042668
1610 12 2.913963
1630 12 .9558593
1643 12 .6679503
1663 12 4.6556844
1674 12 1.401297
1698 12 2
1731 12 .9532449
1745 12 13.2329713
1814 12 .8118739
1829 12 .9552961
1855 12 .9121139
1857 12 1
1886 12 .8878821
1922 12 1.9503508
1931 12 .7125025
1944 12 1.9710029
1956 12 1
1963 12 .7476204
1968 12 .9066726
2003 12 .9882122
2053 12 .921037
2065 12 1
2081 12 1.9621379
2164 12 .7915235
2212 12 .9705456
2242 12 1
2243 12 1.9775026
2363 12 10.8404939
2516 12 1
2525 12 .9195082
2566 12 .7861052
2628 12 .9516808
2656 12 .5577725
2665 12 .8681384
2672 12 1
2753 12 3.6511308
2754 12 3.435679
2777 12 .8308852
2791 12 1.6677022
2804 12 .8779029
2805 12 .899276
2814 12 1
2861 12 1
2989 12 .964043
3094 12 1
3096 12 .9122889
3106 12 .9145292
3112 12 .9651421
3134 12 1
3196 12 1
3256 12 .9121929
3341 12 1
3344 12 3.9549991
3414 12 .6078195
3600 12 1.8553044
3615 12 1
3693 12 .777304
3789 12 .96594
3822 12 .7350957
3853 12 .8508765
3875 12 1.9767504
3909 12 1.9662974
3936 12 1.9157259
3984 12 2
4069 12 2
4095 12 .8925195
4140 12 1.9758957
4156 12 .9500822
4280 12 .9694118
4281 12 1
4301 12 .987898
4338 12 .5968705
4349 12 .9209729
4358 12 .8990013
4434 12 1.9404365
4557 12 1.8866584
4563 12 .8545423
4612 12 .7170838
4618 12 .8947941
4696 12 .7245219
4726 12 .9680547
4875 12 .824575
4941 12 .8817207
4960 12 1
4963 12 .6524755
4995 12 .9692851
5042 12 .7316553
5141 12 .9178486
5143 12 1.920073
5186 12 .6234178
5225 12 1.9033785
5354 12 1
5526 12 .6613142
5570 12 1
5574 12 1.9297727
5680 12 2.3872727
5681 12 17.6779531
5842 12 1
5850 12 .9521544
5919 12 .8897875
5926 12 .7993197
5986 12 .9436291
6180 12 1
6237 12 .9557456
6269 12 .7479751
6548 12 1
6578 12 .9407406
6600 12 .9090902
6680 12 2.8262035
6695 12 2.9320802
6720 12 .9730201
6722 12 .9482181
6812 12 .9032321
6861 12 .9217472
6907 12 .959678
6935 12 .9310604
6961 12 .7980002
7209 12 1.8507096
7221 12 .8022232
7300 12 .9356942
7401 12 2
7445 12 .9735635
7556 12 .8794889
7559 12 1
7582 12 .6665182
7583 12 2.9134505
7736 12 .8792638
7766 12 .5605344
7785 12 1
7841 12 1
7859 12 .690321
7874 12 1
7895 12 1
7984 12 .9540812
8194 12 2
8245 12 1
8261 12 .8444377
8333 12 1
8566 12 1
8661 12 1
8684 12 .8980907
8753 12 .8484699
8766 12 1.9368706
8876 12 .8377656
9085 12 1
9143 12 1
9147 12 .9222398
9258 12 1
9265 12 .9039797
9289 12 .905005
9335 12 1
9355 12 1
9424 12 .9382432
9425 12 .8967034
9477 12 1.9003458
9510 12 .8628285
9519 12 1
9521 12 .9013935
9535 12 .8396342
9537 12 4.9573858
9573 12 2.6018555
9574 12 .8735818
9692 12 .981341
9708 12 1.8241023
9773 12 1.9340693
9847 12 1.8501468
9996 12 .9304423
10003 12 2.5975606
10019 12 .6041065
10054 12 .7372219
10094 12 1
10102 12 1
10109 12 .9289258
10135 12 .7442994
10140 12 6.5800677
10283 12 .9002108
10342 12 2.8036198
10434 12 .9412347
10493 12 .7711662
10494 12 .9457703
10663 12 .742779
10668 12 .8450016
10745 12 2.5892068
10791 12 .8702962
10912 12 .9715447
10947 12 .9844766
10949 12 .9308445
11009 12 .97925
11033 12 1.9302727
11046 12 1.9579953
11068 12 2.9721297
11069 12 1.7904463
11112 12 .9648211
11137 12 .8333597
11153 12 1
11205 12 .9656622
11213 12 1.7730817
11220 12 1.9446212
11221 12 .9235987
11573 12 .9187215
11621 12 .8445005
11628 12 .8841277
11677 12 .7102049
11735 12 .9049275
11748 12 2.8815363
11903 12 .9406838
11933 12 1
11980 12 2.9431037
11985 12 .9627676
11987 12 .9557253
12037 12 .972402
12080 12 .4077351
12083 12 1
12148 12 1
12184 12 2.3507995
12199 12 1.8672055
12225 12 .8326329
12241 12 .9711411
12246 12 .9640027
12290 12 .7952565
12298 12 1
12340 12 1.9359305
12348 12 .9607873
12410 12 .4872166
12411 12 .9240393
12417 12 2.7939862
12418 12 .6035426
12419 12 3.7522188
12420 12 3.7512442
12422 12 .515194
12425 12 1.6701007
12426 12 .5610431
12428 12 1.9058593
12431 12 9.0803551
12432 12 6.8122392
12434 12 3.1939084
12435 12 .8165873
12441 12 3.9227107
12453 12 .8216149
12458 12 .800781
12551 12 .8558889
12567 12 .8940616
12581 12 .9736119
12586 12 .9656382
12603 12 4.9760745
12611 12 .8957536
12626 12 .5694502
12645 12 3.5472954
12646 12 3.7513291
12650 12 33.241529
12665 12 1
12671 12 1.9342643
12727 12 2
12757 12 1.9499167
12759 12 .9695419
12760 12 .6735178
12772 12 .8645555
12791 12 .5872618
12806 12 .7514634
12848 12 1.9449092
12893 12 .8927472
12965 12 24.5841992
12978 12 1
12996 12 3.6409299
13009 12 1.8301223
13019 12 .9354933
13070 12 .5762815
13077 12 .9006774
13105 12 3.6683715
13106 12 33.3640008
13138 12 .9810343
13156 12 .632904
13213 12 2.532507
13242 12 .9577354
13257 12 2
13262 12 .8764126
13272 12 7.1141146
13302 12 .6573126
13306 12 1.7284237
13310 12 2.4803457
13311 12 .6435038
13313 12 1.9730751
13350 12 1.8945921
13355 12 3.6835178
13365 12 .9170649
13415 12 .9110725
13418 12 2.9135137
13456 12 .9766276
13481 12 .8046783
13489 12 5.3667035
13513 12 .2641508
13598 12 2.9733717
13602 12 .9424241
13625 12 2.9116043
13701 12 1.8987281
13703 12 .9036057
13721 12 .8445438
13789 12 2.885658
13790 12 .8476602
13792 12 1.9326949
13898 12 2.6259197
13926 12 .8824937
13991 12 1.8202183
14004 12 4.8615483
14033 12 .8718984
14107 12 1.6164756
14147 12 2.7916157
14187 12 13.2825709
14191 12 .8762321
14193 12 .7737371
14200 12 2.6414169
14268 12 1.862131
14295 12 2.7698471
14306 12 1.9362975
14319 12 6.9029839
14320 12 6.7209933
14332 12 3.9683818
14378 12 1
14412 12 .7957545
14413 12 .5286918
14414 12 1.9562217
14479 12 1.8881402
14490 12 .7232694
14513 12 .5788718
14723 12 .945917
14744 12 1.8464405
14776 12 2.9641255
14963 12 2.8353614
14965 12 1.6720983
15000 12 .9097891
15001 12 1.942349
15004 12 .9543935
15064 12 .908714
15075 12 .7292974
15076 12 .8291412
15158 12 .8602635
15173 12 1
15229 12 .8843551
15356 12 1.9740848
15454 12 6.9518097
15541 12 1
15564 12 .8560213
15714 12 1
15732 12 17.3352312
16072 12 .925805
16163 12 .7444574
16166 12 1
16175 12 .9462281
16212 12 .9093203
16228 12 .9328311
16233 12 .8044668
16235 12 1.9267642
16257 12 2.9487652
16323 12 .923615
16381 12 2.9671152
16390 12 .9684888
16391 12 .9551737
16423 12 1
16439 12 2.9891167
16440 12 3.9812859
16629 12 .9263944
16775 12 .8493807
28 13 .8762644
39 13 .8546533
85 13 .9588127
94 13 .9491613
153 13 1.9802465
169 13 .9802322
173 13 5.8807237
192 13 .7191743
200 13 .948525
209 13 2.9774895
272 13 .9577919
321 13 1.9656096
390 13 .7876104
392 13 .5769187
394 13 .7648225
410 13 .9474579
428 13 1.8874695
429 13 2.7369609
431 13 33.7197631
475 13 8.999208
497 13 .9523214
537 13 1.9276834
545 13 .7493821
589 13 .9794882
594 13 2.9120716
621 13 .7710457
633 13 .8878568
649 13 2
671 13 .9077383
675 13 .6655699
742 13 2
761 13 2.9584263
765 13 .7067919
769 13 12.8429015
777 13 1.8113123
805 13 .9609537
839 13 1
857 13 2.8549439
878 13 .9294591
883 13 .9592672
893 13 1.9183382
916 13 .7479369
921 13 .6905201
1009 13 .7016342
1036 13 .8467332
1062 13 .7076369
1064 13 .7061893
1105 13 .8553737
1120 13 .9743953
1141 13 .8998584
1169 13 .8503665
1177 13 .9445989
1182 13 6.5308109
1190 13 1.9316702
1210 13 17.8451242
1211 13 13.3780725
1212 13 3.3218058
1245 13 1
1289 13 1.7300271
1290 13 .9803114
1303 13 .9476252
1322 13 1.9550062
1437 13 1
1438 13 1
1454 13 .8538374
1498 13 1
1515 13 1.8903627
1516 13 1.182131
1517 13 7.1893388
1518 13 1.7694311
1523 13 .9653782
1539 13 .8803565
1566 13 .8968964
1597 13 .9013905
1611 13 .9657264
1618 13 .3768519
1643 13 .7494198
1647 13 .9201785
1654 13 .7877934
1655 13 1.9785248
1663 13 4.7401633
1674 13 1.5481907
1690 13 .9453576
1705 13 1.8690611
1712 13 .9881674
1742 13 1.8910357
1745 13 3.6665174
1754 13 1.7761049
1783 13 .872484
1829 13 .9662643
1853 13 .9584184
1854 13 .7551209
1874 13 .5909149
1886 13 .9153906
1897 13 .8095004
1944 13 1.9781174
1999 13 1.7400373
2003 13 .9911044
2081 13 .9714275
2147 13 .863534
2212 13 1.9777723
2289 13 .9374429
2291 13 .9294627
2341 13 1
2363 13 6.8796292
2384 13 .8240846
2517 13 .9556334
2625 13 .9576358
2656 13 1.6662744
2753 13 4.736727
2754 13 5.574137
2815 13 .7927713
2832 13 .682214
2877 13 .8797622
2920 13 1
2923 13 1.768255
2979 13 .9621357
3009 13 .8970879
3104 13 1
3139 13 1
3144 13 .8866782
3246 13 1
3302 13 1
3316 13 .629182
3344 13 .9660402
3374 13 .8097676
3412 13 1
3454 13 .9090052
3455 13 1.7540535
3510 13 .8318739
3712 13 1
3853 13 .8874644
3875 13 2.9824548
3902 13 1.9091855
3957 13 .8982595
3988 13 1.8906067
4077 13 1
4085 13 .9823927
4095 13 .9188902
4140 13 .9818097
4146 13 .9772925
4188 13 .8962427
4190 13 1.934236
4281 13 4
4301 13 .9908673
4362 13 .8455802
4409 13 1
4474 13 .9571855
4557 13 .9144671
4563 13 .8902308
4612 13 2.7864982
4627 13 1.9234764
4667 13 1
4805 13 1
4875 13 .8676161
4876 13 1.4117815
4940 13 1.9734015
4949 13 .9340579
4975 13 1
5052 13 2.8988416
5053 13 1.7740984
5215 13 1
5225 13 .9270849
5325 13 .712374
5332 13 .4967869
5348 13 .9070177
5359 13 .9077495
5454 13 .9097667
5680 13 7.7829604
5681 13 26.7383809
5728 13 .7605671
5738 13 .9612989
5845 13 .8468901
5888 13 .8091881
5926 13 .8485573
5934 13 .9010992
5941 13 .8713622
5948 13 1
6076 13 .8624361
6113 13 1.9585069
6261 13 .8403251
6269 13 1.8098102
6427 13 1
6446 13 1
6497 13 1.6667376
6680 13 .868845
6682 13 .8575028
6688 13 1
6695 13 1.9487446
6811 13 1
6812 13 .9269744
6870 13 2
6935 13 .9479749
6961 13 2.8475615
6965 13 .963084
7003 13 2.7630116
7160 13 1
7399 13 1.9310101
7445 13 .9800497
7525 13 .8971382
7582 13 .748339
7690 13 1
7727 13 .9481395
7903 13 .939611
7983 13 .9452409
7994 13 1.9798749
8011 13 .7549009
8036 13 .9549287
8042 13 .950262
8259 13 .911332
8303 13 .8905766
8484 13 .8670414
8684 13 .9230944
8712 13 1
8766 13 1.9523596
8773 13 .6806347
9265 13 .9275386
9287 13 1.8523201
9297 13 1.8661917
9371 13 1
9372 13 .6415402
9476 13 .7561865
9490 13 1
9537 13 .9678413
9567 13 1
9570 13 .3034585
9573 13 .6995415
9669 13 .9156991
9773 13 2.9502456
9847 13 .8869138
9855 13 .9504331
10003 13 .6963003
10019 13 3.7012402
10113 13 .606476
10135 13 .8070363
10140 13 8.6645121
10320 13 3.883045
10342 13 1.8518023
10428 13 .9090426
10554 13 1.7658568
10651 13 1.8145585
10745 13 4.6899962
10853 13 .9168969
10873 13 .8839746
11033 13 .9473805
11156 13 .9779736
11187 13 .9742887
11220 13 .9582086
11344 13 2.7631288
11389 13 .9417501
11573 13 .9386634
11592 13 1.8163049
11597 13 .8242884
11604 13 .8395188
11618 13 .9564208
11627 13 1
11677 13 .7813071
11704 13 .5025304
11760 13 1.9333884
12066 13 .7790411
12080 13 .5530492
12113 13 .8811178
12121 13 .9620982
12184 13 5.5100829
12205 13 .928043
12246 13 .9728347
12294 13 .9436454
12340 13 2.9516502
12410 13 .6130296
12417 13 .8445324
12420 13 1.8122773
12421 13 .8608148
12423 13 1.7614653
12425 13 3.7510425
12426 13 3.6687426
12427 13 1.7882364
12428 13 .928957
12430 13 .7507492
12431 13 3.3059929
12432 13 9.575779
12441 13 2.9416739
12458 13 .84966
12510 13 .9466502
12551 13 .891247
12567 13 .9200539
12581 13 1.9800863
12586 13 1.974069
12624 13 .9326904
12645 13 .6583679
12648 13 .8589145
12650 13 .8997412
12671 13 2.9503927
12726 13 1
12763 13 1
12772 13 .8977872
12773 13 .9642711
12790 13 .8271245
12854 13 .9417807
12923 13 .9349641
12965 13 3.6676299
12983 13 .9832135
12985 13 .908356
12991 13 .8169932
12996 13 1.7290289
13044 13 .9132753
13104 13 .8963243
13105 13 1.7497376
13106 13 26.2375173
13138 13 1.9856876
13149 13 .8526374
13187 13 .9772096
13213 13 3.6472079
13241 13 .989788
13272 13 3.3314694
13313 13 2.9796812
13332 13 1
13342 13 .9439644
13355 13 9.0065209
13465 13 .9557537
13489 13 5.5220848
13701 13 .9235755
13789 13 1.9137122
13792 13 .9492084
13814 13 .9096007
13843 13 1
13898 13 1.7177015
13991 13 1.8643283
14004 13 1.8955178
14033 13 .9033286
14034 13 2.9204748
14156 13 1
14187 13 8.4585944
14189 13 .8898433
14191 13 .9065989
14193 13 .8292514
14200 13 .7293964
14277 13 .8194258
14295 13 3.8263159
14319 13 .1721403
14320 13 7.0348016
14332 13 2.9761394
14366 13 1
14405 13 .9223357
14413 13 .6443287
14479 13 .1609385
14512 13 .9443338
14643 13 .9607595
14677 13 .840294
14703 13 .8490855
14717 13 .9154149
14723 13 .9591864
14769 13 1
14951 13 .9756247
14964 13 .9214557
14965 13 1.75255
15004 13 .9655832
15076 13 .871062
15427 13 .8861424
15446 13 .9895754
15732 13 4.9890406
16239 13 .6826475
16242 13 .8886507
16284 13 .7738422
16311 13 1
16323 13 .9423563
16324 13 .9671506
16332 13 .7104939
16342 13 1
16375 13 .620123
16381 13 .9751836
16400 13 .7599977
16529 13 1
16629 13 .9444537
39 14 .8559063
44 14 .9434369
87 14 .9254298
164 14 2.9769893
169 14 .9804026
180 14 .9529775
199 14 1.9372313
200 14 .9489687
209 14 .9776835
227 14 .9301005
251 14 1.9804406
258 14 .9437445
309 14 1
327 14 .904592
340 14 3.9040386
349 14 .9861611
353 14 1
358 14 1
392 14 1.5805659
428 14 2.8884396
429 14 .7392285
431 14 12.7825238
447 14 .9339359
461 14 2.9718245
475 14 2.0250769
507 14 1.9380176
516 14 .958675
537 14 .9283068
563 14 .966662
587 14 1
594 14 1.9128296
633 14 1.8888236
674 14 .9337634
716 14 1
761 14 3.9587847
764 14 .9750429
769 14 1.8614972
799 14 1
830 14 .9604008
851 14 .9868354
857 14 2.8561944
865 14 .9466424
873 14 .7298453
893 14 .9190422
898 14 1
903 14 .9571664
908 14 .853052
915 14 .9334381
932 14 1
952 14 1
981 14 .6012581
994 14 .915088
1006 14 1
1089 14 .9315634
1182 14 4.5348557
1188 14 .4094351
1194 14 1.8263339
1210 14 1.8809421
1211 14 7.4179167
1212 14 1.3276523
1243 14 .9736795
1253 14 1
1290 14 1.9804812
1303 14 .9480767
1336 14 .8939865
1397 14 .8991711
1460 14 1
1515 14 1.8913078
1516 14 1.1891816
1517 14 2.1963273
1518 14 2.7714187
1524 14 .9788784
1539 14 .8813879
1546 14 .9737175
1551 14 .6128648
1617 14 .969778
1630 14 .9669765
1654 14 .7896227
1655 14 1.9787099
1659 14 .9078864
1663 14 6.7424033
1681 14 .9704361
1705 14 .8701898
1742 14 1.891975
1745 14 1.6780129
1783 14 1.8735832
1797 14 1
1838 14 .8889074
1840 14 .9800677
1855 14 .9342488
1868 14 1
1870 14 1
1874 14 .5944415
1893 14 .494198
1907 14 1
1944 14 .9783061
1956 14 1
1992 14 .9623318
1999 14 .7422783
2081 14 1.9716738
2108 14 .9314593
2117 14 .8978633
2170 14 .976779
2200 14 2.8969146
2222 14 .9766552
2227 14 .9513294
2243 14 .9831688
2286 14 .9388476
2332 14 1
2363 14 8.8806669
2371 14 .9811815
2384 14 .8256011
2387 14 .9825839
2397 14 1.9389793
2523 14 1
2535 14 1.9726532
2625 14 .958001
2753 14 10.7389966
2754 14 3.5778082
2777 14 .8734782
2875 14 1
2912 14 1
2923 14 .7702528
2947 14 .9786578
2990 14 .8635786
3094 14 1
3112 14 1.9739214
3127 14 2
3213 14 1
3282 14 1
3330 14 1
3344 14 1.966333
3362 14 1.9511971
3439 14 1.8029027
3493 14 .8899275
3516 14 .6366199
3563 14 .7776637
3618 14 1
3655 14 1
3676 14 .9376062
3789 14 .9745183
3824 14 .9601965
3909 14 2.9747857
3985 14 .7874303
4052 14 .8932949
4131 14 .6756511
4268 14 1
4411 14 .8639471
4434 14 .9554381
4563 14 2.8911771
4612 14 4.7883387
4777 14 1
4792 14 1
4842 14 .9511493
4919 14 2.8642789
4946 14 2
4963 14 1.7400026
4968 14 .9842286
5051 14 .8742975
5093 14 2
5191 14 .9423458
5343 14 .9509249
5348 14 1.9078193
5354 14 1
5518 14 1
5575 14 .9883695
5681 14 19.7664983
5682 14 .8710891
5698 14 .9634543
5728 14 3.7626312
5732 14 .9203256
5842 14 1
5966 14 1
6034 14 1
6114 14 1
6269 14 1.8114497
6383 14 1
6418 14 1
6499 14 .9839608
6600 14 .9319866
6680 14 .8699757
6695 14 .9491864
6794 14 1
6859 14 .9226981
6870 14 1
6883 14 1
6961 14 1.8488756
6965 14 2.9634022
7047 14 .9760897
7088 14 .8693264
7160 14 1
7161 14 .9070276
7209 14 .8883097
7345 14 .7548658
7399 14 .9316049
7527 14 .2456782
7567 14 1
7583 14 .9352487
7756 14 1.943385
7773 14 1
7780 14 .7396851
7883 14 .9470946
7931 14 1.7805006
7978 14 .9442039
7983 14 .945713
8036 14 .9553173
8060 14 1
8202 14 1
8331 14 1
8377 14 .9738619
8580 14 .9751047
8711 14 2
8766 14 1.9527703
8856 14 .9843112
8912 14 1
8935 14 .9467907
8951 14 .9648919
9177 14 1.9453701
9254 14 1
9265 14 2.9281632
9273 14 1
9287 14 1.8535932
9288 14 1.8071378
9311 14 .8211668
9479 14 1
9540 14 .9919566
9541 14 .9323578
9558 14 .9046736
9573 14 2.7021317
9574 14 .9054213
9581 14 1
9609 14 1
9671 14 .949367
9692 14 .9860404
9729 14 .7846088
9773 14 3.9506745
9847 14 4.8878886
9848 14 7.9080396
9855 14 .9508604
9859 14 .9628547
9874 14 .978534
9914 14 .9340207
9954 14 .9711012
9956 14 .9061244
9996 14 .947961
10007 14 1.6585153
10019 14 1.7038158
10048 14 .9514229
10140 14 6.6932663
10317 14 .9379041
10320 14 2.8840532
10342 14 4.8530799
10387 14 .9560073
10388 14 1.9535366
10390 14 .9634658
10407 14 .8268094
10424 14 .9511523
10455 14 .9400243
10494 14 .9594285
10554 14 .7678752
10555 14 .9305372
10637 14 1.8357577
10668 14 1.8840393
10677 14 .9350683
10745 14 2.6926686
10791 14 .9029632
10873 14 .8849749
10874 14 .9426472
10947 14 .9883863
11033 14 1.9478341
11069 14 .8432242
11164 14 1
11182 14 .9171106
11205 14 1.9743104
11276 14 1.9166281
11291 14 .9725621
11592 14 1.8178885
11604 14 2.8409022
11618 14 2.9567965
11704 14 .5068189
11735 14 1.9288723
11744 14 3.9328674
11748 14 1.9113724
11765 14 .8905741
11955 14 1.991836
11960 14 .9849797
12101 14 .8743124
12145 14 1
12161 14 1.9091555
12184 14 .5143063
12199 14 1.9006509
12277 14 .9348815
12340 14 2.952067
12348 14 3.9706633
12408 14 .9631628
12418 14 1.7033938
12419 14 .8146247
12423 14 .7635216
12427 14 2.7900619
12431 14 2.3119757
12432 14 3.6225395
12539 14 .9198558
12551 14 2.8921845
12581 14 1.980258
12603 14 .9821004
12611 14 .922009
12624 14 1.9332707
12645 14 2.661313
12646 14 .813959
12647 14 .9559952
12648 14 1.8601307
12650 14 2.943709
12663 14 1.9732872
12671 14 6.9508204
12725 14 1
12730 14 1
12757 14 1.9625306
12758 14 1
12759 14 .9772131
12813 14 1
12831 14 .9831499
12848 14 .9587843
12866 14 .9871362
12892 14 .8732971
12941 14 .8700489
12965 14 3.6963572
12975 14 .837572
12980 14 .7727415
12983 14 1.9833582
12996 14 6.7313649
13009 14 1.8729075
13064 14 1.8872784
13070 14 .6829987
13077 14 .9256927
13100 14 .9787433
13105 14 2.751895
13106 14 16.2871939
13124 14 1.9568848
13138 14 .985811
13149 14 .8539078
13188 14 .9191473
13213 14 3.6502492
13241 14 .9898761
13272 14 4.3372325
13302 14 .7436215
13310 14 .6112251
13311 14 2.7332905
13313 14 .9798564
13325 14 .8905672
13342 14 1.9444475
13355 14 2.0150854
13360 14 1
13397 14 .9548044
13416 14 .7292043
13417 14 .9569932
13418 14 3.9352961
13489 14 .5262047
13513 14 3.4494809
13530 14 .8632001
13533 14 .927012
13598 14 1.9800783
13602 14 .9569251
13623 14 .8363613
13625 14 .9338675
13645 14 1.9841187
13684 14 .6692103
13685 14 .740171
13789 14 5.914456
13810 14 .7907079
13882 14 .8294295
13898 14 1.7201351
13991 14 .8654979
14044 14 .6879499
14069 14 .9251258
14107 14 .7130696
14168 14 .8765451
14187 14 7.4632617
14193 14 .8307234
14268 14 .8968545
14295 14 4.8278131
14306 14 1.9523415
14319 14 2.179277
14413 14 .6473949
14414 14 1.9672476
14434 14 .9473721
14479 14 .1681718
14490 14 .7929664
14512 14 .9448137
14620 14 1.9492965
14677 14 .8416708
14723 14 .9595383
14737 14 1
14741 14 .8042337
14770 14 .9802175
14776 14 .9731608
14787 14 .8338659
14963 14 .8768271
14964 14 .9221328
14965 14 1.7546832
15000 14 3.9325095
15075 14 .7974762
15076 14 .8721735
15158 14 2.8954573
15454 14 1.9639468
15714 14 1
15732 14 2.0063765
15733 14 1.9065905
15837 14 1.8383878
16068 14 1
16072 14 .9444916
16227 14 .9207658
16246 14 .9791855
16257 14 .9616692
16284 14 1.7757919
16296 14 1.75103
16322 14 1.9592101
16323 14 .9428532
16325 14 .9449393
16391 14 1.9664636
16401 14 1
16629 14 1.9449326
16734 14 .7511177
39 15 2.7977318
66 15 .9411712
199 15 .91189
206 15 .9556612
232 15 .8749809
275 15 2.8281239
327 15 .8660732
350 15 .8261822
390 15 1.7044332
392 15 1.4112292
394 15 .6727209
428 15 3.8433997
429 15 1.6339481
431 15 56.8686358
433 15 .6495564
475 15 12.824021
545 15 .6512338
621 15 .6813813
675 15 .5345985
733 15 1
742 15 1
761 15 .942145
769 15 30.9981265
777 15 .7374174
873 15 2.6207767
878 15 .9018335
903 15 .9398733
916 15 .6492225
921 15 4.5693198
924 15 1.7180735
964 15 .7887839
992 15 1
1009 15 1.5847865
1031 15 .9562867
1049 15 .8502867
1063 15 3.6853019
1102 15 .8830014
1104 15 1
1105 15 .7987343
1147 15 1.6677245
1158 15 .7108253
1182 15 2.3470645
1210 15 48.2179684
1211 15 74.5680073
1212 15 14.0562075
1267 15 .8056177
1289 15 .6242988
1303 15 1.9271138
1304 15 .4024948
1306 15 1.2219342
1322 15 .9373855
1347 15 .8787044
1385 15 .808193
1434 15 .7080898
1447 15 .9380814
1454 15 .7965963
1461 15 .88812
1495 15 1.4990976
1516 15 6.8618326
1517 15 13.8718631
1518 15 2.6791344
1537 15 .6262133
1539 15 2.8335011
1597 15 1.8627725
1616 15 .4800405
1643 15 2.6512861
1654 15 .7046878
1657 15 .8129762
1674 15 2.3712506
1690 15 .9239583
1715 15 2.8901282
1745 15 15.1442914
1754 15 .6884219
1808 15 1
1838 15 .8440563
1874 15 .4307068
1974 15 .9220084
1999 15 1.6382292
2054 15 1.9074116
2107 15 .7576362
2134 15 .7672986
2135 15 .7494137
2291 15 .9018385
2306 15 .9436201
2481 15 1
2656 15 .5355789
2753 15 5.6336225
2754 15 10.4073581
2774 15 .9247234
2954 15 .6320265
2992 15 1
3059 15 1
3091 15 1
3234 15 .7569185
3249 15 .8865972
3263 15 .6868554
3279 15 .7714377
3374 15 .7352677
3439 15 1.7233293
3884 15 .9092364
3903 15 .723261
3936 15 .9114965
3941 15 .8216937
3957 15 .8584154
3988 15 .8477654
4185 15 .9719237
4255 15 1.6781646
4358 15 .8939326
4368 15 1
4434 15 .9374473
4535 15 .5345427
4547 15 .8539921
4612 15 1.7028854
4696 15 .7106968
4726 15 .9664515
4740 15 .9103182
4814 15 .8416279
4898 15 .8679484
5050 15 2.9514388
5170 15 .8325988
5215 15 1
5225 15 .8985295
5369 15 .8259183
5375 15 .8309188
5381 15 2.6572538
5423 15 1
5462 15 .7990819
5519 15 .9446508
5671 15 1.5173746
5676 15 1
5680 15 3.3063365
5681 15 33.4610474
5845 15 1.7869284
6014 15 .7839469
6077 15 .625661
6082 15 2.6844403
6143 15 1
6269 15 2.735327
6344 15 .9715927
6468 15 .7725499
6498 15 .7601286
6567 15 .9005876
6680 15 .8174814
6695 15 .9286716
6713 15 .5090551
6872 15 1
6961 15 .7878626
6982 15 .898095
6998 15 .9739871
7220 15 .6197014
7299 15 .8884758
7303 15 .8264361
7422 15 .6427256
7564 15 1
7580 15 .8532074
7612 15 .5646261
7780 15 1.634589
7878 15 .945002
7939 15 1
7994 15 .9719933
7999 15 1
8011 15 .6589139
8132 15 .6593415
8231 15 .9245292
8348 15 .7476757
8451 15 1
8538 15 1
8556 15 1
8735 15 1
8829 15 2.8703824
8851 15 1
8991 15 1
9070 15 1
9092 15 .5049214
9273 15 1
9288 15 .7292742
9289 15 .9002376
9404 15 1.6049715
9424 15 .9351439
9425 15 .8915194
9476 15 .6607028
9497 15 1
9537 15 .9552472
9558 15 .8661877
9573 15 4.5818743
9574 15 .8672374
9670 15 1.8076794
9825 15 .6188632
9870 15 .7065785
9914 15 .9073831
9996 15 .9269515
10003 15 1.5773638
10007 15 2.5206488
10019 15 4.5842383
10089 15 .8568544
10135 15 1.7314668
10140 15 28.3582496
10245 15 .6198769
10342 15 3.7937643
10428 15 1.8734214
10478 15 .9078716
10554 15 1.6741603
10555 15 1.9024932
10637 15 1.7694487
10651 15 .7419349
10745 15 3.5685907
10790 15 .8241655
10873 15 .8385361
10874 15 .9194923
10921 15 .8343204
10923 15 .9214606
11074 15 .9616269
11196 15 .6007736
11597 15 .7554752
11604 15 3.7766702
11704 15 .3077086
11748 15 .8755911
11766 15 .9267051
11903 15 1.9377069
11922 15 1
12005 15 .6320034
12066 15 .692508
12080 15 2.3780118
12111 15 1.9178346
12114 15 1.3974736
12130 15 1.6030064
12184 15 11.3182188
12199 15 .8605411
12244 15 .8278041
12417 15 1.7836473
12418 15 .583646
12419 15 3.7397837
12422 15 .4908635
12423 15 1.6680489
12425 15 3.6535444
12426 15 3.5390137
12427 15 1.7053043
12431 15 3.0342019
12432 15 29.4515151
12434 15 .1534539
12458 15 .790783
12645 15 4.524576
12646 15 2.7388493
12647 15 .9382293
12648 15 .8036618
12650 15 35.9023493
12671 15 2.9309652
12679 15 .9100344
12722 15 .8425499
12786 15 .6571348
12787 15 .5169612
12790 15 .759422
12791 15 .5665482
12892 15 .8221438
12947 15 .7937478
12965 15 12.3625884
12983 15 .9766395
12991 15 .745323
13002 15 .6374221
13060 15 .8972823
13070 15 .5550168
13080 15 1.7840545
13106 15 81.9807815
13213 15 4.5090455
13225 15 1.7360885
13272 15 5.0696556
13302 15 .6401146
13306 15 .7147944
13309 15 .9141202
13310 15 1.4542663
13311 15 1.6256128
13355 15 18.617449
13361 15 .86871
13372 15 .8591758
13418 15 1.9091734
13432 15 .6695094
13472 15 1
13489 15 7.3349209
13513 15 .2272216
13533 15 .8975448
13641 15 .8422726
13662 15 .8705308
13696 15 .787776
13697 15 .8620017
13829 15 .8726399
13898 15 .6071462
13967 15 1
14030 15 1
14107 15 .5972281
14145 15 .5137485
14175 15 .7582982
14187 15 6.2465661
14193 15 3.7623819
14200 15 2.6234211
14295 15 .7582967
14319 15 5.8479292
14320 15 13.6568052
14410 15 .9041706
14412 15 .7855043
14413 15 1.5050388
14479 15 1.8323405
14510 15 .7168721
14744 15 2.8387339
14762 15 .6950998
14949 15 .7175279
14963 15 .8270989
14965 15 2.6556422
15059 15 .973755
15178 15 1
15446 15 .9854928
15732 15 16.2014975
16105 15 .8503343
16107 15 .8869647
16284 15 6.6852731
16332 15 .5971158
16375 15 1.4713535
16591 15 .6571348
72 16 2.9187473
82 16 .9374657
104 16 .2303232
119 16 1
153 16 .9789085
200 16 .9450383
258 16 .9394117
272 16 .954933
275 16 1.8681269
287 16 1.9492616
306 16 1
325 16 1
349 16 .9850952
428 16 1.8798474
429 16 3.7191443
431 16 27.2266436
447 16 .9288477
455 16 1
461 16 .9696545
475 16 3.7959524
514 16 .9156653
516 16 1.9554922
553 16 1
587 16 1
589 16 .9780988
594 16 1.9061158
633 16 .8802609
649 16 1
666 16 .8855292
672 16 .8227413
674 16 .9286619
728 16 .9716713
761 16 1.9556103
769 16 10.6967926
839 16 2
841 16 .8777488
851 16 1.9858214
857 16 5.8451187
878 16 1.9246811
883 16 .9565083
893 16 .9128069
898 16 1
921 16 1.6695578
993 16 .9660603
1006 16 2
1020 16 .9452497
1036 16 .8363518
1062 16 .687834
1099 16 1
1136 16 .9547785
1182 16 3.4990309
1210 16 1.5636979
1211 16 17.0650109
1212 16 10.275869
1240 16 1
1256 16 1.9691719
1351 16 .956544
1374 16 .9616052
1385 16 2.8528348
1416 16 .8981619
1447 16 .9524925
1463 16 .8954307
1516 16 1.1267335
1517 16 4.1344295
1518 16 7.7538137
1528 16 .966207
1552 16 .8979086
1610 16 .9306746
1623 16 .9456919
1643 16 .732447
1663 16 13.7225635
1668 16 .903586
1681 16 1.9681591
1736 16 1
1742 16 .8836551
1745 16 6.5761953
1783 16 .8638468
1791 16 .9778945
1792 16 1
1803 16 .9380897
1810 16 .6961765
1811 16 1
1829 16 .9639793
1838 16 1.8803512
1887 16 .9326834
1925 16 .8652057
1944 16 .9766352
1999 16 1.722429
2003 16 .9905018
2069 16 1
2081 16 1.9694921
2133 16 .9043069
2138 16 1
2212 16 .9762667
2227 16 .9475809
2239 16 .6592692
2263 16 .9087328
2289 16 .9332056
2323 16 .9717581
2363 16 4.871476
2458 16 2
2461 16 .9172729
2473 16 .9595254
2517 16 .9526282
2525 16 .9351427
2535 16 .970547
2622 16 .9639636
2625 16 .9547663
2628 16 3.9610662
2753 16 8.7188944
2754 16 6.5452916
2777 16 .8637337
2800 16 .8935441
2856 16 .9389149
2877 16 .871618
3094 16 1
3128 16 1
3139 16 1
3198 16 .9422416
3256 16 .9292483
3282 16 1
3343 16 1
3344 16 .96374
3418 16 .9146395
3455 16 .7373945
3473 16 .6549419
3619 16 1
3643 16 .9102896
3676 16 .9328007
3677 16 1
3789 16 .9725557
3875 16 1.9812664
3909 16 .9728437
3936 16 .9320951
4085 16 .9812001
4153 16 1
4185 16 .9784583
4268 16 1
4557 16 .9086736
4563 16 .8827957
4612 16 3.7720368
4726 16 .9742597
4740 16 1.931191
4807 16 .9062894
4898 16 1.8986825
4968 16 .9830139
4988 16 .9567989
4995 16 .9752511
5037 16 1
5042 16 .783778
5050 16 .9627411
5053 16 1.7587972
5066 16 1
5143 16 .9355978
5191 16 .9379054
5223 16 .9525636
5225 16 1.9221461
5334 16 1.839934
5342 16 2.9488563
5375 16 .8702713
5519 16 .957533
5635 16 1.9391149
5680 16 3.7005255
5681 16 25.5174585
5919 16 .9111949
5975 16 1
5986 16 .9545785
6071 16 .76462
6082 16 .7578847
6113 16 .9556964
6269 16 .7969279
6280 16 1
6447 16 1
6567 16 .9237252
6600 16 .9267483
6682 16 2.8478509
6695 16 .9452728
6715 16 .928051
6834 16 .86206
6935 16 .944451
6954 16 .9699635
6961 16 1.8372362
6965 16 .9605835
6982 16 .9218127
7029 16 1
7243 16 1
7246 16 .8716034
7291 16 1
7299 16 .9144323
7398 16 .8855957
7399 16 .9263372
7422 16 .7258789
7437 16 1
7491 16 .94454
7530 16 1.8998382
7582 16 1.731293
7583 16 .9302617
7646 16 .9332909
7650 16 1
7863 16 .7224168
7987 16 1
8011 16 .7382994
8251 16 1
8319 16 .9186882
8377 16 .9718488
8625 16 .9706398
8766 16 2.9491328
8769 16 .9335197
8878 16 1
9005 16 .8691135
9035 16 1
9051 16 1
9113 16 .9180659
9177 16 1.9411626
9265 16 .9226305
9287 16 1.8423172
9425 16 1.9167675
9477 16 .9197024
9494 16 1
9510 16 1.8894724
9537 16 4.9656631
9573 16 2.6791903
9574 16 .898137
9674 16 .8986156
9729 16 .7680197
9773 16 3.9468756
9847 16 1.879254
9848 16 .900957
9855 16 1.9470757
9874 16 1.9768808
9914 16 .9289391
10003 16 1.6757296
10019 16 4.681004
10140 16 11.4385862
10317 16 .9331215
10320 16 1.8751231
10342 16 5.8417643
10369 16 1.9330398
10385 16 1.9792429
10554 16 .7499973
10555 16 .9251873
10637 16 .8231079
10784 16 .9877421
10791 16 1.8954896
10800 16 1
10840 16 1
10847 16 .9563406
10874 16 .93823
10947 16 .9874918
10969 16 .9287584
11006 16 .8148775
11033 16 2.9438164
11069 16 1.8311496
11076 16 .9686525
11081 16 1.9583632
11129 16 2
11156 16 .9764817
11199 16 .806716
11213 16 .8171579
11220 16 .9553779
11236 16 1
11285 16 .9107391
11291 16 1.9704489
11342 16 .8912876
11344 16 2.7470846
11430 16 .7148075
11562 16 .9456309
11573 16 .9345089
11592 16 1.8038625
11593 16 .2082678
11597 16 .8123867
11618 16 1.953469
11669 16 .9844531
11735 16 2.9233942
11748 16 2.9045464
11760 16 5.9288766
11765 16 .8821462
11785 16 .9142789
11977 16 .9857434
11980 16 1.9541551
12037 16 1.9777626
12103 16 .8900662
12161 16 1.9021588
12184 16 12.4768989
12246 16 .9709947
12410 16 .5868186
12417 16 .8340019
12418 16 .6805496
12419 16 .8003473
12425 16 1.7341796
12427 16 2.7738928
12428 16 .924145
12430 16 1.7338664
12432 16 1.2083749
12433 16 .7883662
12441 16 2.9377232
12490 16 .9590697
12551 16 4.8838807
12581 16 2.9787375
12611 16 .9160022
12645 16 4.6352278
12646 16 .7996304
12648 16 .8493582
12650 16 8.5542804
12654 16 1
12671 16 3.9470326
12685 16 .8055384
12686 16 1
12759 16 1.975458
12772 16 .8908639
12791 16 .6674312
12799 16 1
12892 16 1.8635386
12919 16 1.899282
12921 16 .88878
12947 16 .8417516
12965 16 4.4419152
12983 16 1.9820765
12991 16 1.8045974
12996 16 5.7106749
13000 16 .7537164
13019 16 .9480229
13064 16 3.8785967
13070 16 .6585837
13079 16 .9394268
13100 16 .9771062
13105 16 1.7327863
13106 16 20.8472014
13149 16 .842656
13188 16 .9129201
13213 16 3.6233119
13262 16 .900418
13272 16 1.2861871
13297 16 .9427461
13302 16 .7238755
13310 16 .5812822
13313 16 .9783049
13350 16 .9150663
13355 16 9.9392286
13365 16 .933174
13375 16 .8143966
13397 16 1.9513235
13418 16 .9303127
13512 16 .7930841
13513 16 1.4070806
13645 16 3.9828955
13721 16 1.8747393
13789 16 1.9078676
13790 16 .8772503
13811 16 .9322798
13828 16 1.8762837
13882 16 .8162924
13898 16 .6985803
13944 16 1
13967 16 1
14033 16 1.8967806
14044 16 .6639162
14069 16 .9193591
14147 16 2.8320918
14187 16 5.4219228
14193 16 .817686
14201 16 1.9274746
14244 16 .8554856
14268 16 1.8889104
14295 16 1.8145515
14299 16 1
14314 16 1
14319 16 2.116066
14336 16 .8544004
14413 16 .6202377
14479 16 .1041055
14512 16 1.9405633
14643 16 3.9581016
14677 16 .8294765
14776 16 .9710937
14780 16 .9718538
14963 16 1.8673405
14965 16 2.7357892
15004 16 .963252
15031 16 .8875223
15059 16 .9798634
15075 16 .7818781
15076 16 1.8623285
15150 16 .931809
15158 16 .8874056
15342 16 .930381
15532 16 1
15732 16 9.8528303
15733 16 .8993962
16072 16 1.9402164
16165 16 .8041947
16200 16 2
16318 16 .9016972
16325 16 .9406986
16342 16 2
16375 16 .5943925
16381 16 .9735026
16401 16 3
16439 16 .9912307
8 17 .9249493
15 17 .8361061
39 17 .7857389
54 17 2.6103696
80 17 1.9314046
96 17 1.945597
100 17 .8738157
102 17 .9091454
119 17 1
123 17 2
164 17 1.9657841
179 17 .9811602
180 17 .9300796
199 17 1.9066657
200 17 .9241187
206 17 .9530322
258 17 .9163505
275 17 1.817933
392 17 .3763198
428 17 5.8341145
431 17 48.2679266
461 17 .9581042
472 17 .9402005
475 17 5.5764187
498 17 1
502 17 .9492385
516 17 .9385515
556 17 .1907706
591 17 1.9094432
602 17 .6629914
613 17 .9265122
633 17 .8346855
648 17 .9846177
663 17 1
676 17 1.4661023
761 17 2.9387146
769 17 20.8201393
878 17 2.896013
883 17 .9399543
902 17 .9537304
921 17 3.5437839
939 17 .8666522
981 17 .4070882
1009 17 .5601676
1031 17 1.9536948
1036 17 .7740635
1064 17 .5668825
1082 17 .7048813
1108 17 .8964278
1120 17 1.9622551
1127 17 .740845
1130 17 1
1172 17 .9126141
1182 17 4.3083506
1194 17 .741766
1200 17 .9530764
1210 17 15.87514
1211 17 29.1866414
1212 17 6.0002482
1236 17 .8973391
1290 17 .9709763
1324 17 .725331
1336 17 .8423625
1347 17 .8715126
1385 17 .7968204
1412 17 1.9411824
1434 17 .6907818
1495 17 .469398
1515 17 .8383794
1516 17 5.7943484
1517 17 9.8049736
1518 17 6.6601096
1521 17 1.9545301
1523 17 2.9489627
1524 17 .9685931
1528 17 .9533446
1537 17 1.6040507
1539 17 .823629
1607 17 1
1611 17 1.949476
1643 17 .6306102
1654 17 .6871781
1659 17 .8630311
1663 17 3.6169649
1669 17 .7230914
1689 17 .9156431
1697 17 1
1742 17 2.8393716
1745 17 9.0342627
1791 17 .9694807
1826 17 .8958019
1833 17 1
1840 17 1.9703616
1855 17 .9022308
1886 17 .875274
1895 17 1
1930 17 1
1944 17 1.9677421
1968 17 .8961776
1999 17 .6167791
2003 17 .9868866
2053 17 .9121574
2074 17 .8222977
2085 17 2
2117 17 1.8481272
2128 17 .6978144
2139 17 1
2141 17 1
2227 17 .927629
2363 17 4.8225569
2371 17 .9720178
2422 17 .931355
2461 17 .8857851
2475 17 1
2509 17 .8166472
2517 17 .9345975
2625 17 .9375493
2635 17 .8499993
2655 17 1
2656 17 .5080425
2665 17 .8533101
2753 17 11.6118992
2754 17 15.3722191
2772 17 1.1031157
2804 17 .8641727
2923 17 1.6583759
2987 17 .2089269
3000 17 1
3009 17 .8482934
3085 17 1
3124 17 .9580231
3144 17 .832948
3248 17 1
3249 17 .8798733
3256 17 .9023186
3344 17 1.9499386
3373 17 .913425
3439 17 .7069249
3455 17 1.6374409
3515 17 .9823035
3555 17 1
3576 17 .9404537
3600 17 .8390329
3643 17 .8761437
3654 17 1.8699875
3670 17 .5080237
3738 17 .6862131
3824 17 .940814
3843 17 1
3865 17 1.9027852
3866 17 1.8756202
3909 17 .9625074
3936 17 .906249
3957 17 .8500205
3988 17 .8387392
4069 17 1
4077 17 1
4078 17 .8116069
4146 17 .9665259
4156 17 .9444688
4185 17 .970259
4255 17 .6590824
4358 17 .8876437
4422 17 1
4474 17 .9368856
4516 17 .8473233
4535 17 1.5069448
4557 17 .8739127
4567 17 .9157829
4612 17 3.6852688
4618 17 1.8829634
4667 17 1
4778 17 .9406518
4876 17 .1328848
4889 17 .932648
4898 17 .8601188
4915 17 .9702929
4919 17 .7981887
4945 17 .9050432
4969 17 .9183842
5051 17 .8130859
5191 17 .9142707
5201 17 .9282732
5239 17 .8308894
5342 17 .9293899
5348 17 .8629313
5438 17 .6024107
5508 17 .8790006
5526 17 .6232278
5575 17 .9827059
5635 17 .9159406
5644 17 1
5680 17 7.2059158
5681 17 26.1919236
5728 17 .6470429
5760 17 .8494974
5835 17 1
5949 17 1
6001 17 1
6071 17 .6750289
6082 17 .6657301
6148 17 .8929298
6152 17 .7831239
6251 17 1.6969592
6261 17 1.7646172
6269 17 .719634
6316 17 .8427291
6334 17 1
6379 17 .9010358
6497 17 .5087252
6499 17 .9761504
6567 17 .8946933
6600 17 .898867
6628 17 .7715169
6695 17 3.9244424
6700 17 1
6727 17 .9414791
6774 17 .8998694
6805 17 1.9326724
6812 17 .8923502
6961 17 3.7752846
6965 17 .9455807
7040 17 .6934267
7069 17 .928894
7112 17 2.9648384
7113 17 1
7182 17 .923588
7192 17 1.8183957
7303 17 .8161452
7321 17 .4382718
7398 17 .8420508
7399 17 .8982994
7424 17 1
7434 17 .8540116
7441 17 1
7512 17 1
7581 17 .5767583
7582 17 .629017
7595 17 1
7615 17 1
7617 17 1
7625 17 .9268992
7692 17 .9111719
7716 17 .8997983
7756 17 .915816
7780 17 .6129231
7794 17 .891433
7807 17 1.8139409
7859 17 .6554965
7860 17 1
7902 17 1
7978 17 .9170337
7984 17 .9489175
7994 17 .9703328
8011 17 .6386902
8059 17 1.6555638
8118 17 1
8133 17 .9053611
8189 17 .788914
8259 17 1.8692911
8275 17 .6918065
8349 17 .9193736
8642 17 1
8710 17 .3640954
8766 17 1.9297715
8828 17 .7851598
8829 17 .8626971
8856 17 .9766714
8877 17 .8822467
8935 17 .9208801
9009 17 .8096361
9030 17 1
9032 17 1.928837
9034 17 1.9335981
9051 17 1
9177 17 1.9187678
9287 17 1.7822995
9288 17 1.7132223
9425 17 1.8850873
9476 17 .6405852
9482 17 1
9514 17 .973188
9536 17 1.906392
9539 17 .9179008
9551 17 .8651028
9573 17 1.5570827
9574 17 .8593656
9637 17 2.8535537
9730 17 .9275516
9773 17 1.9266552
9779 17 .9384473
9847 17 3.8332953
9848 17 1.8632589
9849 17 1.9381945
9855 17 1.9269315
9874 17 1.968081
9899 17 2
9914 17 1.9018916
9954 17 1.9570287
10003 17 1.5523048
10007 17 4.4922271
10019 17 6.5595869
10089 17 .848367
10135 17 1.7155449
10140 17 10.0830307
10320 17 .8275921
10342 17 3.7815362
10353 17 .9492948
10387 17 .9345847
10390 17 1.9456752
10428 17 1.8659162
10434 17 1.9346264
10458 17 .8700378
10551 17 1.8944716
10554 17 11.6548406
10555 17 .8967119
10584 17 .8300104
10590 17 .9205957
10594 17 .95504
10651 17 .7266337
10745 17 1.5430116
10753 17 .9783561
10784 17 .9830765
10847 17 1.9397228
10874 17 .9147189
10969 17 .9016422
10995 17 1
11009 17 .9769166
11033 17 2.9224316
11076 17 .9567209
11081 17 .9425153
11111 17 .9826629
11213 17 .747564
11220 17 .9383937
11221 17 .9150071
11276 17 .8760297
11342 17 .8499091
11344 17 .6508192
11573 17 3.9095815
11592 17 2.7292081
11597 17 1.7409768
11604 17 1.7634285
11618 17 .9357582
11669 17 .9785356
11704 17 .2666612
11731 17 .566234
11735 17 .8942363
11748 17 1.8682146
11760 17 1.9018054
11765 17 .8372884
11785 17 .8816515
11955 17 .9878605
11980 17 1.9367055
11987 17 .9507465
12057 17 .8110717
12068 17 .6352372
12080 17 .3411328
12102 17 .8570902
12130 17 .5794678
12145 17 1
12184 17 5.2777946
12199 17 1.8522723
12205 17 .8939254
12212 17 .8150178
12401 17 .9234646
12411 17 .9154973
12416 17 .8112438
12417 17 .7708193
12418 17 3.5589595
12419 17 1.7243549
12420 17 .7232708
12425 17 2.6330023
12426 17 9.5116809
12427 17 .6878312
12431 17 1.9769378
12432 17 12.0039501
12434 17 1.1032605
12441 17 1.9140192
12453 17 .8015549
12458 17 .7783781
12490 17 .9434907
12539 17 .880829
12542 17 1
12551 17 1.8396831
12567 17 .8821484
12581 17 .9706444
12586 17 .9617741
12603 17 1.973384
12606 17 1.9883796
12610 17 1
12645 17 2.4963872
12646 17 4.7233652
12648 17 5.7920205
12650 17 19.4815151
12670 17 .9047492
12671 17 2.926872
12725 17 1
12757 17 5.9442847
12763 17 1
12772 17 1.8493242
12789 17 1.7031789
12791 17 .540848
12848 17 .9387141
12874 17 2.902105
12892 17 .8115983
12893 17 .8806862
12923 17 .9041281
12965 17 6.0876268
12984 17 .902712
12996 17 3.6005512
13009 17 .8110189
13044 17 .8721559
13064 17 1.8323879
13100 17 .9683922
13104 17 .8471677
13105 17 2.6310787
13106 17 37.5053057
13132 17 .8637941
13138 17 1.9789015
13149 17 .7827672
13209 17 .9565298
13213 17 7.4799358
13225 17 1.7204407
13267 17 .9777024
13272 17 1.0144936
13302 17 .6187762
13310 17 1.4219087
13311 17 .6034146
13315 17 1
13342 17 .9173958
13355 17 5.5354748
13361 17 .8609256
13365 17 .9077386
13456 17 .9739993
13463 17 2.9116428
13489 17 5.295487
13512 17 1.7143272
13513 17 1.181402
13529 17 1.9196456
13569 17 1
13593 17 .8505183
13598 17 1.9703773
13625 17 1.9016639
13662 17 .8628543
13697 17 .8538195
13701 17 1.8873398
13789 17 2.8727998
13792 17 .9251262
13818 17 .9416749
13898 17 3.5838531
13926 17 .8692797
14004 17 .8459789
14009 17 .6962019
14107 17 1.573347
14187 17 16.2018935
14189 17 .8376138
14193 17 3.7482931
14200 17 1.6010929
14295 17 4.7439656
14306 17 .929134
14319 17 2.7796206
14320 17 7.5771645
14332 17 3.9648262
14412 17 .7727864
14413 17 1.4756915
14414 17 .9512986
14479 17 .7631076
14512 17 1.9179404
14513 17 .5315144
14620 17 2.9246061
14629 17 .9382544
14643 17 .9421541
14687 17 1
14703 17 .7775313
14712 17 1
14717 17 .8753099
14744 17 1.8291721
14776 17 .9600913
14780 17 .9611407
14951 17 .9640674
14963 17 1.8168472
14965 17 3.6352246
14984 17 .7776952
15059 17 .9721989
15076 17 1.8099275
15208 17 1
15330 17 .7860868
15356 17 .9711706
15532 17 1
15537 17 .9712756
15732 17 15.0355685
15733 17 .8611041
15750 17 .9732049
15778 17 .776325
15837 17 .7596897
16072 17 .9174615
16103 17 .9420802
16104 17 1
16112 17 1.9305553
16264 17 1
16284 17 1.6666123
16322 17 .9393472
16323 17 .9150253
16332 17 .573228
16338 17 .7797203
16381 17 1.9634171
16390 17 .9649453
16440 17 2.9791815
16478 17 .9025644
16511 17 .874135
16677 17 .916639
28 18 1.85355923
42 18 1
85 18 .95125495
122 18 2.9731191
180 18 2.9438651
199 18 1.92506748
206 18 .96229237
212 18 .94207983
213 18 .9323969
275 18 1.85382923
287 18 .94376052
340 18 2.88544235
390 18 .74863741
392 18 1.4992843
395 18 .80531222
428 18 1.86682044
429 18 4.68869393
431 18 37.38385755
447 18 .9211334
472 18 .95199053
475 18 4.4485701
497 18 .94357252
516 18 .95066669
537 18 .91441348
541 18 .63323698
545 18 .70339437
563 18 .96020145
571 18 .9223083
591 18 .92729732
594 18 2.89593694
631 18 2
633 18 .86727881
648 18 .98765044
674 18 .92092744
675 18 1.60420278
676 18 2.57136532
677 18 1.94878205
761 18 2.95079763
769 18 17.44707925
839 18 1
857 18 1.82832646
873 18 .67749239
878 18 .91651503
892 18 2
898 18 1
921 18 .63373126
981 18 .52398642
1012 18 .97110256
1020 18 1.93931367
1114 18 .97980451
1135 18 .96725354
1141 18 .88148267
1158 18 .75407359
1182 18 5.4447159
1201 18 .84150952
1210 18 17.08271475
1211 18 32.5299602
1212 18 7.1973588
1219 18 1
1236 18 .91757964
1290 18 .97669862
1303 18 .93801452
1306 18 .33829977
1322 18 1.94674996
1374 18 .95744245
1385 18 .83687921
1395 18 .67488249
1515 18 .87024448
1516 18 4.03205411
1517 18 3.04058449
1518 18 1.72712223
1521 18 1.96349493
1539 18 .85840225
1587 18 2.89237993
1610 18 .9231584
1623 18 .93980382
1648 18 .84529466
1655 18 1.9745841
1663 18 8.69248391
1674 18 .46528479
1731 18 .95824193
1745 18 6.42182661
1756 18 1.89536168
1796 18 .91936336
1803 18 .93137736
1829 18 .96007391
1855 18 1.92150697
1888 18 .97971408
1944 18 .97410202
1999 18 1.69233477
2004 18 .75217604
2074 18 .85733342
2081 18 .96618447
2102 18 1
2128 18 .75739322
2200 18 1.87693784
2231 18 .91229138
2289 18 .92596379
2291 18 .91651931
2363 18 3.85754148
2400 18 .91435587
2424 18 .75047431
2432 18 .884013
2475 18 1
2494 18 .77798922
2535 18 .96735372
2537 18 .94723249
2641 18 1.83611386
2675 18 1
2745 18 1.95314281
2753 18 2.68841701
2754 18 4.49599214
2998 18 .66014804
3112 18 1.96886762
3279 18 .80562092
3282 18 1
3301 18 1
3344 18 .95980869
3369 18 .94673999
3455 18 2.70892289
3515 18 .98579255
3601 18 .93621923
3654 18 .89562068
3774 18 1
3865 18 1.92195203
3888 18 .94235728
3970 18 .78635719
4052 18 .87261669
4077 18 1
4085 18 1.97916179
4095 18 .90400677
4140 18 .97847187
4148 18 .93947108
4185 18 .9761227
4190 18 19.00468083
4281 18 1
4301 18 .98919142
4321 18 2.95244963
4338 18 .63995587
4358 18 .90979581
4403 18 1.80370943
4535 18 .60415538
4557 18 .89877203
4563 18 1.87008842
4567 18 2.93238711
4612 18 .7473211
4779 18 .96476445
4825 18 .87622958
4875 18 1.84332399
4898 18 .8876977
4940 18 .96852068
4963 18 .68961795
4995 18 1.97256781
5011 18 1
5225 18 .91370515
5242 18 1
5297 18 1
5519 18 .9529287
5558 18 .73566239
5623 18 .92469363
5635 18 .93251369
5671 18 .58955488
5680 18 4.55963665
5681 18 21.13988188
5728 18 .71663175
5845 18 .81879487
5850 18 .95726802
5934 18 .88295118
6082 18 1.73163458
6216 18 .57975429
6355 18 .92974812
6373 18 1
6484 18 1
6600 18 .91880637
6628 18 .81656454
6680 18 1.84477843
6713 18 .58247964
6812 18 .9135744
6830 18 .95863063
6857 18 .89558267
6866 18 1
6876 18 .95326302
6935 18 .93842844
6954 18 1.96670692
6961 18 .81958937
7003 18 1.71952482
7128 18 .90040685
7186 18 .8336171
7192 18 .85420073
7351 18 1
7580 18 1.87516137
7582 18 1.70215982
7720 18 .83059514
7780 18 .68923898
7861 18 1
7984 18 .95898889
8349 18 .93526985
8377 18 .96879669
8526 18 .93602344
8766 18 .94361774
8769 18 .92631191
8809 18 .94415224
8828 18 .82751761
9009 18 .84716816
9035 18 1
9177 18 1.93478348
9280 18 1
9287 18 1.82522121
9288 18 .7697633
9297 18 .84163817
9404 18 .66405099
9458 18 .94144228
9482 18 1
9500 18 .84986218
9508 18 .92096255
9540 18 2.99039786
9542 18 1.49504598
9551 18 .89169909
9573 18 1.64440812
9574 18 4.887093
9622 18 .92001196
9703 18 .84280928
9773 18 1.94111582
9779 18 .95058303
9847 18 3.86616271
9848 18 .89021875
9849 18 .95038005
9855 18 .94133766
9914 18 .92123465
10003 18 .64057221
10007 18 .59233936
10019 18 .64641856
10140 18 12.05245826
10320 18 2.86158399
10342 18 4.8246084
10353 18 .95929179
10388 18 .94453257
10390 18 .95638586
10428 18 1.89235214
10437 18 .56162824
10458 18 .89566108
10554 18 1.72289205
10555 18 .91707612
10586 18 1.92059904
10594 18 .9639043
10637 18 1.80392934
10668 18 .86156737
10676 18 .69484167
10742 18 2
10745 18 1.63311124
10832 18 .82041604
10847 18 2.95160701
10874 18 .93153286
10949 18 .93823563
10969 18 2.92103435
10995 18 1
11033 18 3.93772497
11068 18 1.97510843
11069 18 1.81284285
11077 18 .97635098
11187 18 .96957079
11220 18 .95053996
11276 18 1.90047161
11285 18 .90106144
11573 18 1.92740834
11592 18 .78259731
11593 18 .12242832
11597 18 .7920457
11704 18 .41124596
11743 18 .85779093
11744 18 .91985785
11760 18 1.92116537
11765 18 .86936855
11769 18 1
11798 18 .7436468
11899 18 .87739949
11975 18 1
12080 18 1.47103481
12111 18 .93012309
12184 18 4.42018433
12188 18 .2648356
12193 18 .24235641
12194 18 3.70347188
12205 18 .91483903
12302 18 1
12340 18 6.9427781
12348 18 1.96497823
12409 18 .9657732
12422 18 .56700873
12425 18 2.70535945
12426 18 1.60795766
12427 18 3.7493783
12428 18 1.91592077
12431 18 2.17864427
12432 18 22.58044779
12434 18 .28006128
12441 18 2.93097117
12453 18 .84068026
12527 18 1
12551 18 .87129109
12567 18 .90538398
12616 18 .96243178
12624 18 .92033928
12645 18 4.59567926
12648 18 1.83302565
12650 18 11.96385632
12671 18 1.94128991
12757 18 1.9552695
12759 18 .97279721
12772 18 .87903142
12791 18 .63137418
12799 18 1
12831 18 .9798845
12874 18 .92140592
12892 18 .8487435
12947 18 .82459437
12965 18 16.05614818
12975 18 .80609521
12980 18 .72870139
12983 18 .98013323
12984 18 .92189326
12985 18 .8915396
12991 18 .78341187
12996 18 4.67930637
13064 18 .86543423
13076 18 .93419267
13105 18 .70381503
13106 18 21.18011594
13133 18 .94191096
13138 18 .98306128
13187 18 1.97302767
13213 18 1.58247143
13267 18 1.9820986
13272 18 .20879562
13302 18 .69393815
13310 18 1.53588492
13313 18 2.97595276
13342 18 .93368203
13355 18 4.82421993
13397 18 .94604601
13418 18 .92275716
13481 18 .82555372
13489 18 5.43438851
13529 18 .93548826
13587 18 .95234556
13593 18 .87999002
13602 18 .94857763
13603 18 .86840696
13641 18 .86586188
13645 18 .98104105
13657 18 .92101057
13696 18 1.81951571
13779 18 .07763223
13789 18 1.89787857
13792 18 1.93988826
13989 18 .96681201
14004 18 .87634563
14044 18 .62747808
14107 18 1.6574657
14175 18 .79444656
14187 18 9.35924779
14189 18 .8696298
14201 18 .91961137
14295 18 2.79444524
14306 18 .94310587
14319 18 6.02023003
14320 18 5.85769013
14336 18 .83861454
14413 18 .57906393
14479 18 2.00697276
14509 18 .92956676
14512 18 .93411921
14629 18 .95042811
14656 18 1
14776 18 1.96795967
14965 18 1.70714354
15113 18 .81299341
15210 18 1
15446 18 .98766246
15541 18 1
15732 18 14.62003456
15742 18 .87576539
15762 18 .75117436
15778 18 .82042467
16219 18 .97053847
16235 18 .93459146
16246 18 .97515187
16324 18 .96112279
16331 18 .78630494
16332 18 2.65737019
16333 18 .65337082
16391 18 .95996457
16399 18 .97035516
16400 18 1.71595783
16439 18 .99027992
16440 18 .98328606
16446 18 .91286645
16511 18 .89895046
15 19 .8712946
54 19 .6940246
72 19 .911906
85 19 .9523201
87 19 .9129243
94 19 .9411473
122 19 .9737065
179 19 .9852051
180 19 .9450918
200 19 .9404107
209 19 .973941
212 19 .9433455
213 19 .9338742
237 19 .9694854
251 19 .9771605
275 19 .8570234
321 19 .9601884
327 19 .8885919
340 19 .8879457
349 19 .9838403
395 19 .8095666
410 19 .9391754
428 19 1.8697307
429 19 .6954967
431 19 48.5721395
447 19 .9228568
461 19 .9670994
472 19 .9530396
475 19 5.5261768
498 19 1
519 19 1
563 19 1.9610711
594 19 5.898211
613 19 1.9422903
633 19 .8701791
658 19 .9686594
676 19 .580732
761 19 2.9518728
769 19 49.5028663
788 19 .8984048
838 19 .9646757
853 19 1
857 19 1.8320779
868 19 .8837445
878 19 1.9183394
898 19 2
921 19 3.6417351
964 19 .8242981
994 19 .9008481
1006 19 1
1021 19 2
1108 19 .9186651
1125 19 .9558064
1132 19 .9655416
1135 19 .9679691
1178 19 1
1182 19 6.4568501
1190 19 .920899
1202 19 .9717583
1210 19 15.1901684
1211 19 34.6494928
1212 19 7.2148983
1230 19 1
1233 19 .8875825
1243 19 .9692655
1285 19 .8862447
1303 19 .939369
1322 19 .9479136
1368 19 .8346398
1375 19 .9365277
1385 19 3.8404438
1412 19 2.9538107
1487 19 .9899195
1516 19 2.0532059
1517 19 9.0615499
1518 19 4.7330852
1528 19 .9633617
1593 19 .8749086
1611 19 .9603237
1648 19 .8486753
1663 19 1.6992038
1712 19 .9863021
1740 19 .9660978
1745 19 10.4563132
1771 19 1
1807 19 .7916474
1823 19 1
1838 19 .8702769
1868 19 1
1874 19 1.5264286
1895 19 1
1922 19 .9566262
1944 19 .9746679
1955 19 .8538567
1968 19 .9184686
1992 19 .9560148
2043 19 .7724667
2103 19 1
2176 19 .9714433
2185 19 .9500755
2190 19 .8696612
2196 19 .903288
2227 19 1.9431673
2329 19 .8353643
2363 19 9.8606545
2548 19 .3915275
2665 19 .8848049
2753 19 3.6952258
2754 19 8.5070058
2755 19 .7516736
2875 19 1
2923 19 .7317237
2994 19 .9371605
3000 19 1
3091 19 1
3099 19 .9373693
3112 19 .9695479
3279 19 1.8098685
3309 19 .9730697
3344 19 1.960687
3455 19 .7152836
3515 19 .986103
3676 19 .9271426
3875 19 .9796891
3941 19 .8516744
4006 19 .8911813
4280 19 .9732779
4321 19 1.9534887
4358 19 .911767
4535 19 .6128055
4579 19 1
4612 19 1.7528427
4696 19 .7593407
4842 19 .9429569
4875 19 1.8467477
4962 19 .8384479
4968 19 .9815837
4988 19 .9531615
4995 19 .9731673
5051 19 2.853217
5053 19 1.7384883
5261 19 .9367856
5274 19 .9759339
5369 19 .8551886
5511 19 .9747541
5575 19 .986419
5680 19 1.5911118
5681 19 29.2242341
5728 19 1.722824
5736 19 .8404726
5842 19 1
5847 19 .9324309
5862 19 .5431708
5906 19 .7792425
5919 19 .9037177
5934 19 .885509
5986 19 .950754
6048 19 1
6082 19 1.737499
6181 19 .8768925
6216 19 .5889376
6251 19 .7620231
6269 19 .7798295
6390 19 .674501
6538 19 .9171331
6695 19 2.9406649
6722 19 2.9547631
6726 19 .9211303
6790 19 .9496962
6876 19 1.9542843
7003 19 .7256538
7112 19 .9723877
7299 19 1.9072276
7398 19 1.8759631
7556 19 .8947208
7567 19 1
7659 19 2
7783 19 .8145337
7859 19 .7294626
8133 19 .9256804
8184 19 1
8230 19 1
8259 19 .8973547
8309 19 .8698491
8310 19 1
8349 19 .9366843
8540 19 1
8566 19 1
8755 19 1.7764267
8769 19 .9279222
8876 19 1.8582711
9279 19 .2878856
9287 19 2.8290405
9404 19 .6713922
9425 19 .9097595
9516 19 .9393826
9538 19 2
9540 19 .9906077
9573 19 .6521786
9574 19 .8895603
9578 19 .9474039
9637 19 .8849962
9773 19 2.9424026
9847 19 5.8690874
9979 19 .9746975
10003 19 1.6484265
10007 19 .6012477
10019 19 .6541451
10140 19 2.1387209
10320 19 3.8646087
10342 19 .8284411
10387 19 .9486296
10390 19 .9573389
10399 19 .96396
10428 19 .8947045
10448 19 .8426408
10476 19 1
10554 19 1.7289475
10555 19 .9188882
10590 19 .937644
10637 19 1.8082139
10663 19 .7752902
10790 19 .8537306
10827 19 .9590106
10873 19 .8656849
10874 19 .933029
10912 19 1.9751413
10947 19 .9864387
10949 19 .9395853
10969 19 .9227599
11009 19 1.9818727
11033 19 .9390858
11069 19 .8169327
11082 19 1
11090 19 1
11344 19 .7257895
11389 19 .9325678
11573 19 .9289946
11592 19 .787348
11597 19 3.79659
11604 19 2.8142212
11618 19 .9495512
11627 19 1
11642 19 .9470029
11744 19 1.9216091
11748 19 .8965094
11760 19 3.9228881
11798 19 .7492487
11868 19 .6331662
12005 19 .6938789
12012 19 .9549822
12048 19 .7712628
12051 19 .8439139
12057 19 .8516352
12062 19 1
12080 19 .4825939
12094 19 .9133511
12102 19 .8877735
12184 19 10.4328546
12241 19 .9747887
12277 19 .923961
12294 19 .934762
12298 19 1
12339 19 1
12340 19 3.9440285
12348 19 .9657435
12418 19 1.6536524
12419 19 3.7835369
12421 19 1.8388743
12423 19 .7238637
12425 19 3.711798
12426 19 4.6165247
12427 19 2.7548549
12428 19 1.9177581
12430 19 .7114584
12431 19 1.1965927
12432 19 14.7207294
12434 19 3.2957936
12435 19 1.8397696
12441 19 1.9324796
12539 19 .9064154
12551 19 .8741037
12567 19 .9074516
12581 19 .9769472
12603 19 .9790986
12606 19 .9908745
12645 19 1.6045146
12646 19 1.7827596
12648 19 .8366744
12650 19 14.0957596
12729 19 1
12772 19 .8816748
12773 19 .958639
12799 19 1
12813 19 1
12848 19 .9518724
12874 19 1.9231234
12892 19 1.8520488
12939 19 .3993108
12965 19 10.1423302
12984 19 .9236001
12985 19 .8939097
12996 19 6.6863142
13009 19 1.8515938
13064 19 .8683748
13080 19 .8203639
13105 19 1.7102873
13106 19 31.3291457
13124 19 .9496543
13213 19 2.5915954
13225 19 1.780463
13262 19 .8920333
13272 19 2.2260852
13292 19 .8967726
13297 19 .9379255
13306 19 .7627493
13310 19 4.5460269
13355 19 2.8499134
13375 19 1.798769
13380 19 .9136523
13386 19 .9511955
13405 19 1
13419 19 .6024204
13447 19 .9537065
13481 19 .8293658
13489 19 6.4467484
13513 19 .3571578
13541 19 .9438639
13602 19 .9497013
13625 19 .922777
13645 19 .9814553
13657 19 .9227367
13789 19 3.9001101
13792 19 2.9412018
13794 19 1
13810 19 .7556092
13814 19 2.8953506
13829 19 .8940545
13882 19 .8008245
13897 19 .7183697
13898 19 .6732012
13989 19 .9675372
14002 19 .269935
14033 19 .8880897
14034 19 .9079388
14187 19 1.3732497
14191 19 2.8918756
14200 19 1.6867396
14295 19 1.7989371
14306 19 .9443491
14319 19 3.0416402
14320 19 6.8826522
14336 19 .8421412
14371 19 1
14414 19 .961755
14479 19 1.0286726
14741 19 1.7714033
14744 19 .8658495
14776 19 1.9686598
14780 19 .969484
14965 19 5.7135431
15001 19 1.9496357
15075 19 .7635126
15148 19 1
15210 19 1
15212 19 .8533845
15229 19 .8989719
15356 19 .9773603
15427 19 1.8681944
15732 19 3.6720421
15733 19 .8909255
15744 19 .8487348
15778 19 .8243488
15837 19 .8112851
15965 19 .8383936
16200 19 1
16219 19 .9711823
16235 19 .9360208
16246 19 1.9756949
16322 19 1.9523696
16323 19 .9332696
16332 19 .6648574
16337 19 .9649529
16338 19 .8270151
16381 19 1.9712716
43 20 .8444869
44 20 .8365641
54 20 2.242874
61 20 .8010454
72 20 .7820142
100 20 .7547997
173 20 .6583293
244 20 1
265 20 .8154928
275 20 .6462089
327 20 1.724324
344 20 1
389 20 .04374886
390 20 .3916031
394 20 .3263264
415 20 .1203164
428 20 4.677653
429 20 3.246516
431 20 207.1455
475 20 12.40414
484 20 .802849
512 20 .7516038
516 20 .8805939
536 20 1
541 20 1.112288
542 20 .6553848
545 20 1.282097
587 20 1
594 20 .7481262
602 20 .3451278
621 20 1.344153
627 20 1
633 20 4.678762
665 20 .5173052
675 20 3.042014
676 20 .9625346
694 20 1.500127
709 20 .6597975
716 20 1
760 20 1
765 20 .1600961
769 20 51.82092
777 20 .4594981
830 20 .8855806
857 20 .5844821
865 20 .8458263
873 20 2.219404
874 20 .6021695
883 20 .8833197
903 20 .8762348
917 20 1
921 20 3.113485
939 20 .7408797
981 20 1.847859
991 20 .6300304
994 20 .7546517
1009 20 1.145322
1010 20 1
1044 20 1
1049 20 .6918291
1061 20 .4687196
1062 20 1.162517
1063 20 .3522232
1064 20 1.15837
1101 20 .3328001
1105 20 1.585713
1115 20 .8571222
1133 20 1
1135 20 .9207406
1147 20 1.316042
1172 20 .8301925
1182 20 3.655993
1210 20 114.0982
1211 20 153.7603
1212 20 21.05729
1290 20 .9436014
1318 20 1
1363 20 .9213703
1367 20 .3326814
1374 20 1.896994
1379 20 .8980588
1423 20 .6049031
1434 20 .39913
1453 20 1
1467 20 1.891252
1516 20 4.657188
1517 20 20.67784
1518 20 3.339528
1522 20 .6206451
1528 20 .9093396
1543 20 1
1564 20 .2416681
1594 20 .5113139
1595 20 .6928669
1608 20 .3607105
1610 20 1.814013
1614 20 .5016115
1643 20 3.282205
1644 20 1
1654 20 2.392127
1655 20 .9384835
1657 20 .6150289
1663 20 .2556895
1679 20 1
1742 20 .6878682
1745 20 41.1802
1756 20 .7467339
1783 20 .6347262
1789 20 2
1796 20 .8048275
1874 20 5.828163
1887 20 .819402
1907 20 1
1925 20 1.638372
1999 20 6.255328
2078 20 1
2146 20 1
2165 20 .5758315
2170 20 .9329042
2204 20 1.606562
2246 20 2.601673
2267 20 .7478668
2329 20 .5926141
2410 20 1
2437 20 1.865936
2459 20 .7845622
2487 20 .8435158
2517 20 1.87291
2564 20 1.457601
2611 20 1
2750 20 .8704992
2753 20 8.245846
2754 20 14.7801
2798 20 1
2802 20 1
2877 20 .655575
2923 20 .3361589
2978 20 .7320717
3084 20 .5085337
3106 20 .8152369
3225 20 .8060487
3234 20 .4996394
3251 20 .8057321
3279 20 1.529526
3302 20 1
3373 20 .8317682
3379 20 .8749804
3434 20 .7039897
3439 20 2.430499
3455 20 .2954783
3608 20 .8924757
3632 20 1
3717 20 1
3738 20 .3902519
3817 20 .8931172
3853 20 .6776382
3866 20 .7583062
3884 20 1.813172
3936 20 .8178238
4095 20 1.767658
4239 20 1
4244 20 .3077282
4274 20 1
4280 20 .9338771
4478 20 .8669432
4479 20 1
4489 20 .6724122
4577 20 1
4612 20 4.388417
4669 20 .786146
4750 20 .7285566
4898 20 3.728184
4911 20 .4480796
4919 20 2.607842
4963 20 1.248753
5042 20 .4199166
5051 20 .6367901
5053 20 4.352898
5146 20 .5814248
5158 20 1
5189 20 1
5216 20 .6254085
5287 20 .1522791
5332 20 .55853
5381 20 .2944889
5516 20 1
5523 20 .5969715
5526 20 .2678595
5615 20 1
5671 20 1.006561
5680 20 19.51375
5681 20 53.65699
5845 20 .5614119
5847 20 .8328023
5888 20 1.453413
5944 20 .6815339
6109 20 1.749064
6150 20 .719708
6152 20 .5785682
6264 20 1
6269 20 2.455195
6272 20 1
6355 20 .8299627
6497 20 1.045359
6547 20 .3468871
6638 20 .8568097
6680 20 .6243024
6682 20 .5918122
6695 20 .8531771
6713 20 .9894356
6954 20 .9194176
6961 20 .5633349
7003 20 1.321139
7182 20 .8515168
7186 20 .5972876
7214 20 .8368647
7223 20 1
7227 20 1
7345 20 .2916992
7401 20 1
7422 20 5.264584
7470 20 .8058405
7552 20 .7219206
7578 20 1.843447
7582 20 .279109
7583 20 .812905
7595 20 1
7660 20 .7351601
7720 20 .5899733
7731 20 2.666695
7780 20 1.247835
7878 20 .8867918
7937 20 .442985
7994 20 .9423509
8000 20 .7347563
8008 20 1
8116 20 .02272163
8174 20 1
8329 20 2
8371 20 .2222787
8389 20 1
8431 20 1
8434 20 1
8511 20 1
8554 20 1
8580 20 .9280666
8766 20 1.863533
8773 20 .08516787
8801 20 .3689547
8851 20 1
8951 20 .8985572
8976 20 1
9219 20 1
9265 20 .7924319
9287 20 2.576966
9288 20 2.442736
9289 20 .7946483
9388 20 .8464116
9404 20 6.186871
9457 20 .4024085
9476 20 1.301588
9477 20 .7845765
9558 20 .7245599
9573 20 1.139327
9574 20 1.72672
9579 20 1.57227
9586 20 .7162471
9623 20 1
9637 20 .7154268
9667 20 .7913592
9703 20 .6195363
9719 20 .4940532
9729 20 3.37764
9773 20 1.857477
9780 20 1.186068
9813 20 1
9825 20 .2154653
9848 20 .734286
9863 20 .5145987
9987 20 1
10007 20 .01330004
10019 20 6.144193
10089 20 1.705348
10135 20 5.447249
10140 20 75.44539
10320 20 .6649785
10342 20 2.575483
10407 20 .499576
10428 20 .7394496
10434 20 .8729666
10554 20 2.329289
10586 20 .8078183
10637 20 .5254315
10651 20 1.468797
10663 20 3.443963
10745 20 4.111984
10813 20 .76664
10857 20 .6666483
10866 20 .6252374
10873 20 .6676416
10956 20 .6629425
11069 20 5.547006
11111 20 1.966311
11165 20 .5443404
11213 20 .5094685
11285 20 1.76053
11342 20 .7083447
11344 20 .3214749
11430 20 .2348815
11562 20 .8541378
11592 20 1.4738
11604 20 7.540296
11611 20 .4118859
11677 20 1.373547
11704 20 .5749824
11728 20 .6909342
11744 20 .8060243
11748 20 .7439158
11765 20 1.68382
11820 20 .1416575
11987 20 .904291
11991 20 1
12005 20 .2425131
12012 20 .8886048
12014 20 .9239872
12048 20 .4339972
12080 20 4.719695
12091 20 .5395044
12184 20 7.596617
12241 20 1.937616
12246 20 .9221842
12277 20 .811844
12300 20 .4679997
12302 20 1
12410 20 .891511
12411 20 .8357951
12415 20 1.437458
12416 20 1.633211
12417 20 1.554658
12419 20 3.464369
12420 20 1.462262
12422 20 4.95199
12423 20 .3167096
12425 20 1.286853
12426 20 4.051103
12427 20 1.393396
12430 20 2.286013
12431 20 6.011994
12432 20 60.46215
12434 20 4.257464
12435 20 .6035149
12441 20 1.832923
12458 20 1.569346
12510 20 .8471778
12587 20 .6491024
12603 20 .9482801
12611 20 .7746495
12639 20 .6610974
12645 20 5.021384
12646 20 2.462446
12647 20 .8728508
12648 20 2.595856
12650 20 77.39015
12680 20 .7475185
12757 20 .8917345
12759 20 1.934159
12772 20 3.707208
12787 20 .005709538
12788 20 .1542449
12789 20 2.42322
12790 20 1.504793
12791 20 .1077797
12800 20 .6683753
12874 20 .8097713
12892 20 1.633899
12907 20 .7322644
12947 20 4.575449
12965 20 61.45432
12975 20 2.530674
12988 20 1.778023
12991 20 .4757711
12996 20 3.223795
13000 20 2.339267
13008 20 1.136888
13009 20 2.632774
13035 20 .2718835
13044 20 .7515744
13104 20 4.703018
13106 20 137.4932
13149 20 2.577875
13188 20 .7663809
13209 20 .9155291
13213 20 1.989416
13225 20 .4567627
13262 20 .7328399
13272 20 8.084973
13302 20 3.259209
13310 20 6.876658
13311 20 .2293586
13312 20 .8265294
13342 20 1.839484
13355 20 17.15415
13372 20 1.710126
13386 20 .8792349
13418 20 .8130418
13447 20 .8854483
13461 20 .5809132
13468 20 1
13489 20 7.630997
13512 20 2.444883
13513 20 4.409307
13587 20 .8846574
13593 20 2.709528
13602 20 .8755375
13641 20 .6753327
13697 20 1.715943
13718 20 2.637466
13754 20 1
13790 20 .6706854
13808 20 1
13814 20 .7410483
13828 20 .6680922
13829 20 3.737841
13882 20 .5071466
13897 20 2.303115
13898 20 6.191347
14107 20 1.170932
14187 20 3.449126
14189 20 2.684453
14191 20 .7324497
14193 20 9.510885
14200 20 6.224847
14244 20 .6122947
14295 20 1.502476
14319 20 29.62857
14320 20 42.23516
14336 20 .6093834
14410 20 .802744
14479 20 4.596481
14507 20 1
14510 20 2.417207
14513 20 2.089643
14588 20 .2722788
14643 20 .8875944
14762 20 1.372391
14787 20 1.519965
14852 20 .6441893
14951 20 .9301761
14963 20 .6440991
14965 20 3.291172
14971 20 .2418783
14984 20 .5680192
15033 20 2
15075 20 .4148196
15302 20 1.902253
15322 20 1.925635
15732 20 75.23954
15733 20 1.730099
15837 20 3.533031
15965 20 .6001101
15984 20 .07261412
16098 20 .84391
16100 20 1.834072
16227 20 .7710574
16228 20 2.8548
16235 20 1.841685
16284 20 6.352164
16296 20 .2806159
16331 20 .4827735
16336 20 2.152484
16338 20 .5719544
16375 20 .9118303
16400 20 .3125056
16445 20 1.564121
16653 20 .6813395
42 21 1
85 21 .9596243
96 21 .9638222
122 21 .9777345
150 21 1
173 21 .883074
180 21 .9535032
186 21 1.9435865
199 21 .9379331
200 21 .9495392
258 21 .9443734
286 21 .9350513
327 21 .9056586
340 21 1.9051115
389 21 .6727533
392 21 .5852553
394 21 1.7694565
421 21 .9556444
428 21 3.8896869
429 21 .742144
431 21 27.863216
447 21 .9346745
461 21 .9721395
475 21 5.0583369
512 21 .9149942
589 21 .9798923
594 21 .9138042
633 21 .8900665
665 21 .834813
761 21 .9592455
764 21 .9753219
769 21 10.8854059
805 21 .961723
851 21 1.9869825
857 21 1.8578021
865 21 1.9472389
878 21 .9308491
892 21 1
893 21 .9199473
898 21 1
921 21 .6966182
981 21 .6057161
1006 21 1
1009 21 .7075133
1031 21 .9692072
1062 21 .7133978
1120 21 .9748998
1182 21 2.540056
1190 21 .9330166
1210 21 5.9269937
1211 21 23.469145
1212 21 5.3351692
1225 21 .9151066
1230 21 1
1246 21 .9337683
1256 21 .9716965
1266 21 2
1285 21 .903671
1290 21 .9806994
1297 21 1
1304 21 .5791025
1322 21 .9558928
1326 21 .9246896
1350 21 .8627356
1385 21 2.8648864
1393 21 .9070038
1406 21 1
1431 21 .6538921
1434 21 .7943712
1487 21 .9914638
1517 21 6.2053124
1518 21 2.7739743
1521 21 .9697627
1522 21 .8701778
1556 21 .8647157
1603 21 .8031139
1643 21 .7543573
1663 21 5.7452832
1670 21 .8830816
1681 21 .9707666
1731 21 .9654116
1742 21 .8931828
1745 21 7.6927929
1754 21 .7805167
1756 21 .9133277
1855 21 .9349839
1874 21 1.5989757
1968 21 .9309585
2074 21 .8818287
2107 21 .829273
2117 21 2.8990052
2165 21 .8548417
2170 21 .9770386
2220 21 1
2231 21 .9273506
2263 21 .9162068
2363 21 6.8820011
2410 21 1
2437 21 .9541207
2535 21 .972959
2625 21 1.9584706
2747 21 .7823442
2753 21 10.7419146
2754 21 4.5825283
2765 21 1
2848 21 1
2875 21 1
2947 21 1.9788964
3018 21 .9346056
3094 21 1
3138 21 .9305212
3213 21 1
3256 21 1.9350423
3311 21 1
3343 21 1
3344 21 .9667094
3374 21 1.813516
3455 21 .7588997
3576 21 .9604019
3603 21 .7295299
3654 21 .9135422
3738 21 .791333
3752 21 1
3817 21 .9634227
3865 21 .9353526
3868 21 .7104006
3909 21 1.9750676
3977 21 2
4052 21 2.8944879
4077 21 2
4085 21 .9827396
4091 21 .9426769
4281 21 2
4301 21 1.9910472
4358 21 2.9252835
4476 21 1
4567 21 .943996
4612 21 1.7907051
4617 21 1
4669 21 .9268152
4690 21 1
4907 21 .9104023
4915 21 .9802449
4995 21 .9772778
5042 21 .8014848
5051 21 .8757029
5053 21 1.7785497
5334 21 .8530421
5412 21 1
5535 21 .7427022
5617 21 .9340125
5671 21 .6600267
5680 21 1.8069415
5681 21 11.8026493
5699 21 .981115
5707 21 .9567311
5744 21 .9212123
5814 21 .8538688
5815 21 1.8078014
5842 21 1
5850 21 .9646049
5888 21 .812948
5919 21 .9184673
5934 21 .903048
6109 21 .914125
6189 21 .3183356
6251 21 1.7984791
6269 21 .8135578
6379 21 .9341892
6549 21 .9576879
6569 21 .6804196
6638 21 .9509977
6680 21 2.8714294
6695 21 4.9497545
6697 21 .6020137
6713 21 .6541663
6725 21 .951204
6805 21 .9552274
6830 21 .9657336
6866 21 1
6998 21 .9816759
7003 21 .7676813
7048 21 1
7125 21 1
7128 21 .9175066
7160 21 1
7182 21 .9491863
7214 21 .9441721
7399 21 .9323695
7441 21 1
7556 21 1.9108487
7582 21 3.7532978
7583 21 .9359727
7607 21 .9061951
7727 21 .9491614
7756 21 .944018
7766 21 .6748935
7862 21 1
7878 21 .9612581
7976 21 .9360436
7994 21 .9802714
8011 21 .7597305
8042 21 .951242
8054 21 1
8309 21 .8897871
8349 21 .9463838
8421 21 1
8766 21 .9532984
8770 21 .9295986
8828 21 .8571322
8861 21 .9376611
9047 21 .9021543
9176 21 .732201
9190 21 .9514979
9279 21 .3969755
9287 21 .8552301
9288 21 1.8092941
9297 21 .8688283
9373 21 .9669873
9401 21 .9901104
9404 21 1.7217321
9427 21 .9147778
9516 21 .9486687
9573 21 .7054619
9579 21 .853623
9637 21 .9026138
9667 21 .9285993
9692 21 .9861965
9773 21 2.951226
9847 21 .8891421
9848 21 .9090678
9849 21 .9588996
9899 21 2
9925 21 .9579138
10003 21 .7022846
10007 21 .6623331
10019 21 5.7071271
10054 21 .8056028
10089 21 .8991647
10140 21 14.730236
10177 21 .9316254
10216 21 .9343713
10279 21 .9743925
10320 21 .8853495
10369 21 1.9385233
10390 21 .9638742
10428 21 .9108349
10434 21 .9565268
10554 21 3.7704704
10594 21 .9701018
10604 21 1
10651 21 .8182125
10663 21 1.8097139
10745 21 2.6961046
10928 21 .9460408
11069 21 1.844977
11074 21 .9729691
11090 21 1
11111 21 .9884709
11153 21 1
11218 21 .9187781
11220 21 1.9590321
11221 21 .9434801
11291 21 .9728688
11344 21 1.7677962
11430 21 .7381624
11597 21 .8277507
11604 21 .842681
11618 21 .9572795
11980 21 .9579094
12037 21 2.9795836
12135 21 1
12161 21 .9101712
12184 21 4.5197364
12215 21 1
12241 21 .9786509
12340 21 2.9526029
12416 21 1.8744779
12417 21 .8475958
12419 21 2.8166972
12420 21 .8159762
12422 21 .6413517
12424 21 .9227462
12425 21 4.7559481
12426 21 2.6752698
12430 21 .7556605
12431 21 1.3196679
12432 21 11.6826602
12441 21 .9428232
12530 21 .8579879
12551 21 3.8933899
12645 21 4.6650996
12648 21 .8616945
12649 21 .4908897
12650 21 4.0002389
12671 21 3.9513702
12757 21 .9629496
12892 21 .8747137
12907 21 .908376
12947 21 .8547108
12965 21 10.7332924
12996 21 .7343682
13002 21 .7445911
13019 21 1.9522794
13064 21 1.8885387
13077 21 .9265234
13105 21 2.7546688
13106 21 44.3510638
13213 21 3.6541595
13225 21 .8140942
13272 21 3.3446424
13306 21 .7990941
13310 21 1.6155717
13311 21 .7362723
13319 21 .8553695
13332 21 1
13350 21 .9220216
13355 21 4.0260968
13362 21 .9722261
13386 21 .958672
13415 21 1.9342135
13418 21 3.9360195
13489 21 3.5315018
13508 21 1
13513 21 1.4556357
13533 21 .927828
13686 21 1
13728 21 1
13789 21 1.9154124
13794 21 1
13898 21 1.723264
14004 21 .8975766
14033 21 .9052334
14034 21 .9220418
14107 21 .7162775
14177 21 1
14187 21 3.4692625
14200 21 2.7347285
14295 21 3.8297382
14319 21 3.1884528
14320 21 8.0538203
14336 21 .8663238
14479 21 1.1774717
14510 21 .8005577
14512 21 .9454307
14951 21 .976105
14963 21 .8782042
14965 21 1.7574259
15076 21 1.8736026
15158 21 1.8966261
15342 21 1.9360822
15732 21 3.0286655
15745 21 1
16103 21 .9614836
16112 21 .9538196
16189 21 .5682069
16242 21 .8908448
16284 21 .7782985
16391 21 .9668385
16400 21 1.7647268
16629 21 .9455483
45 22 .832991
72 22 1.8961615
180 22 2.9352784
199 22 4.9136054
200 22 .9297607
206 22 .9565244
209 22 .9692837
227 22 1.9037905
229 22 .947372
237 22 .9640317
244 22 1
258 22 1.92257
286 22 .909594
287 22 3.9351578
340 22 .867919
392 22 1.422692
394 22 1.6790927
421 22 .9382587
428 22 5.8464485
429 22 .6410748
431 22 38.0658836
475 22 1.9053233
502 22 .9530128
537 22 .9013217
541 22 .5771348
553 22 2
563 22 3.9541136
571 22 .9104241
613 22 .9319762
626 22 1
633 22 .846977
675 22 .5436594
681 22 2
761 22 1.9432714
769 22 24.05657
826 22 .7006538
830 22 .9454958
839 22 1
851 22 2.9818802
857 22 .8020663
861 22 .7320389
878 22 .9037447
883 22 .9444188
893 22 .8885698
902 22 .9571707
921 22 1.5777047
993 22 .9566261
994 22 .8831273
1006 22 3
1082 22 3.7268241
1085 22 .8942279
1090 22 1
1096 22 .8936471
1120 22 .9650615
1129 22 .4277762
1140 22 .4636358
1141 22 1.8633536
1144 22 1.952316
1169 22 1.7958203
1182 22 7.3597765
1186 22 .6429793
1194 22 .7609664
1201 22 .8172659
1210 22 19.330539
1211 22 31.693232
1212 22 4.0745823
1285 22 1.865914
1303 22 1.9285329
1322 22 .9386045
1385 22 1.8119273
1397 22 .8612193
1437 22 1
1447 22 .9392869
1487 22 .9881179
1515 22 .8503963
1516 22 1.8839916
1517 22 9.8938269
1518 22 10.6853813
1550 22 1
1595 22 .8536959
1597 22 .8654442
1603 22 .7259425
1607 22 1
1610 22 1.9114043
1611 22 .9532326
1623 22 1.9305959
1631 22 .9126959
1643 22 1.6580752
1659 22 .8732151
1663 22 6.6454445
1712 22 .983854
1731 22 .9518544
1745 22 3.1804203
1792 22 2
1796 22 .9070287
1816 22 .7536772
1838 22 .8470924
1874 22 1.4417903
1895 22 1
1922 22 .9488743
1944 22 .9701405
1955 22 .8277375
1974 22 .9235268
2081 22 1.9610119
2200 22 1.8581136
2281 22 1.8984299
2361 22 .8393028
2363 22 4.8357502
2384 22 .7599578
2391 22 .6837751
2481 22 1
2519 22 1
2525 22 .9171144
2535 22 1.96236
2538 22 .6769552
2609 22 .9096848
2622 22 2.9539466
2650 22 1
2665 22 .8642168
2750 22 .9383117
2752 22 1
2753 22 13.6407555
2754 22 21.4188962
2774 22 .926189
2805 22 .8962804
2877 22 .8359317
2947 22 2.9706247
3106 22 .9119873
3138 22 .9032882
3152 22 .8198831
3234 22 1.7616511
3279 22 .7758876
3301 22 1
3337 22 2
3362 22 .9328278
3455 22 .6643981
3515 22 .9836193
3600 22 .8510012
3643 22 .8853528
3654 22 .8796542
3664 22 1
3676 22 2.9141213
3712 22 1
3865 22 .9100134
3866 22 .8848681
3875 22 .976059
3888 22 2.9335399
3940 22 1
3963 22 .922287
4085 22 .9759743
4249 22 1
4280 22 .9685021
4281 22 1
4338 22 .5848815
4349 22 .9186227
4477 22 2
4567 22 2.9220447
4612 22 .7086699
4625 22 1
4696 22 .7163293
4740 22 .9120642
4750 22 .8706968
4844 22 .9171871
4875 22 .8193579
4876 22 .197357
4919 22 .8131938
4940 22 .9637054
4968 22 .9782922
5042 22 .7236748
5050 22 .9523842
5053 22 2.6917501
5223 22 .9393777
5225 22 .900505
5375 22 .8342107
5381 22 1.6639268
5582 22 1
5623 22 .9131743
5640 22 .9552343
5671 22 1.5267709
5680 22 4.3393105
5681 22 31.5494164
5699 22 .9737128
5728 22 4.6732861
5738 22 .9471911
5815 22 .7324672
5845 22 .7910767
5919 22 .8865098
5934 22 .8650467
5936 22 1
6014 22 .7881532
6040 22 .8042642
6082 22 .6905839
6090 22 .2916527
6216 22 .5154711
6269 22 .7404799
6567 22 .9025231
6610 22 .8703037
6642 22 1
6678 22 .8908663
6680 22 .8210349
6695 22 2.9300603
6714 22 1
6720 22 .9722177
6812 22 .9003543
6868 22 .9192115
6954 22 .9616142
6961 22 1.7919927
6965 22 .9496269
6969 22 .8481584
6970 22 1
7045 22 .8297009
7047 22 .9670899
7112 22 .9674528
7192 22 .8318984
7411 22 1
7422 22 .6496814
7442 22 1
7575 22 .7377423
7580 22 .8560654
7582 22 1.6566005
7583 22 .9108765
7615 22 1
7650 22 1
7662 22 .8717359
7679 22 .9285686
7727 22 .9292347
7748 22 1
7841 22 2
7984 22 .9527156
8035 22 1
8167 22 .7502076
8231 22 .9259986
8259 22 .8790096
8302 22 1
8400 22 .521612
8411 22 .9285858
8520 22 .9360503
8701 22 .7991977
8742 22 .8551919
8766 22 1.9349932
8771 22 1
8786 22 1
8809 22 .9356095
9005 22 .832731
9009 22 1.8237901
9067 22 1
9086 22 1
9252 22 .6613779
9287 22 .7984861
9288 22 1.734545
9289 22 .9021798
9297 22 1.8174142
9311 22 .7538545
9355 22 2
9425 22 1.8936314
9476 22 .6673086
9482 22 1
9510 22 .858749
9522 22 .7909085
9531 22 .9408518
9536 22 .913352
9540 22 .9889291
9542 22 1.4178054
9551 22 .8751328
9558 22 .8687929
9571 22 .9141629
9573 22 1.5900148
9574 22 1.8698221
9637 22 .8644424
9670 22 1.8114237
9697 22 .9093537
9709 22 .6586831
9730 22 1.9329383
9761 22 1
9773 22 2.9321086
9779 22 1.9430239
9847 22 4.8456902
9848 22 1.873426
9874 22 .9704543
9914 22 .9091863
9995 22 .8689469
10003 22 .5855921
10007 22 .5299813
10019 22 9.5923327
10083 22 .8893082
10140 22 23.4486199
10283 22 .8972431
10317 22 .9145313
10320 22 1.8404111
10342 22 2.7977795
10369 22 .9144268
10388 22 .936048
10462 22 .9183714
10554 22 3.680504
10584 22 1.8426495
10594 22 .9583829
10637 22 1.7739373
10651 22 1.7469592
10663 22 .7351293
10745 22 2.5769899
10774 22 .8612759
10784 22 .9843348
10827 22 .9516849
10866 22 .8214803
10969 22 1.9089553
11033 22 .928199
11096 22 1
11153 22 1
11156 22 .9699443
11187 22 .9649162
11276 22 .8852472
11344 22 .6767817
11562 22 .9305179
11573 22 1.9163043
11592 22 .7493422
11597 22 1.7602358
11604 22 3.7810182
11744 22 2.9075989
11760 22 3.9091064
11766 22 1.9281321
11933 22 1
11985 22 1.9616603
12068 22 .6623583
12080 22 .3901213
12096 22 .9121137
12161 22 .8749619
12165 22 .9524908
12170 22 .8601867
12184 22 5.3314924
12199 22 1.8632562
12212 22 .8287717
12240 22 1
12340 22 4.9340251
12350 22 .9501277
12409 22 .9605377
12410 22 .4719665
12411 22 .9217803
12417 22 1.7878594
12418 22 .591752
12419 22 .7448499
12421 22 .8100774
12423 22 .6745117
12425 22 1.6602896
12426 22 1.5479886
12427 22 2.7110418
12428 22 1.9030595
12430 22 2.6598893
12431 22 2.053005
12432 22 16.5984767
12433 22 2.7295383
12434 22 1.1699354
12441 22 1.9204121
12458 22 .7948562
12506 22 .606374
12539 22 .8896897
12551 22 2.851603
12567 22 1.890911
12581 22 .9728271
12611 22 .8926534
12645 22 2.5338321
12649 22 2.291339
12650 22 18.0405336
12659 22 .8012169
12668 22 1
12671 22 .9323093
12759 22 1.9686361
12773 22 .9512468
12789 22 .7252483
12907 22 .872463
12939 22 .2919536
12947 22 .7977633
12965 22 9.4528743
12983 22 .9770943
12996 22 2.6302513
13000 22 .6852569
13038 22 .6414973
13064 22 1.8448503
13100 22 .9707423
13105 22 1.6585089
13106 22 28.1369079
13188 22 .8887145
13213 22 7.5186039
13225 22 .7412266
13267 22 .9793603
13272 22 1.0877685
13302 22 .6471212
13310 22 1.4648912
13342 22 .9235377
13350 22 .8914573
13355 22 3.644366
13360 22 1
13361 22 .8712661
13365 22 .9145984
13418 22 .9109417
13463 22 .9182124
13489 22 4.3478694
13513 22 .2422668
13533 22 1.8995395
13541 22 .9338311
13593 22 .8616326
13602 22 .9407118
13620 22 .9634832
13641 22 .8453434
13645 22 1.978141
13662 22 .8730514
13689 22 .9696676
13696 22 .7919078
13701 22 .8957163
13789 22 .8822575
13829 22 .8751195
13897 22 .6680357
13898 22 .6147946
13991 22 .8148716
14107 22 .6050697
14147 22 .7854184
14167 22 1
14187 22 15.2612347
14189 22 1.8496876
14191 22 1.8725513
14193 22 1.7670081
14200 22 2.6307527
14295 22 3.7630024
14306 22 .934403
14319 22 .8703589
14320 22 1.6829559
14332 22 .9674414
14413 22 .5146752
14414 22 2.9549197
14434 22 .9275631
14479 22 .8550737
14643 22 .9464551
14723 22 .9443086
14852 22 .830508
14899 22 1.9339411
14963 22 1.8304651
14964 22 .8928238
14965 22 1.6623466
15000 22 .9071062
15001 22 .9406345
15004 22 3.9530372
15053 22 1.8819273
15076 22 1.8240599
15232 22 .8084417
15233 22 .9245775
15322 22 .9645761
15356 22 1.9733141
15427 22 .8446377
15446 22 1.9857752
15732 22 7.2559816
15733 22 .8714313
15750 22 .9751972
15762 22 .7131126
15837 22 .7775574
16223 22 1
16228 22 1.9308335
16235 22 4.9245862
16246 22 .971351
16322 22 2.9438569
16332 22 .6049596
16375 22 .4816457
16399 22 .9658205
16400 22 1.6725091
16440 22 .9807294
16478 22 .909809
16653 22 .8482047
82 23 .9434522
102 23 .9404929
122 23 1.9780701
157 23 .8777973
164 23 .9775896
179 23 1.9876605
181 23 1
199 23 1.9388688
200 23 .9503
206 23 .9692375
229 23 .9627614
237 23 .9745495
275 23 2.8807514
287 23 1.9541189
321 23 .9667955
428 23 .8913499
429 23 .7460313
431 23 31.9708057
461 23 .9725595
475 23 2.1026836
502 23 .9667527
537 23 .9301771
563 23 .9675317
594 23 .9151036
633 23 .8917238
648 23 .989925
658 23 1.9738606
719 23 .951202
735 23 .9750003
761 23 3.9598599
769 23 15.9172842
781 23 .9369264
830 23 .9614339
865 23 1.9480343
873 23 .7368929
883 23 1.9606718
903 23 .9582838
921 23 1.7011918
1052 23 .8942565
1082 23 .8067059
1089 23 .9333487
1105 23 .8603608
1106 23 .8542557
1158 23 .7993691
1182 23 5.5469899
1210 23 11.9883958
1211 23 15.5374493
1212 23 4.3451918
1303 23 .9494312
1322 23 .9565577
1324 23 .8200998
1381 23 .937202
1385 23 1.8669233
1397 23 .9018014
1416 23 .9079111
1517 23 1.2172927
1518 23 2.7773817
1539 23 2.8844822
1549 23 .9458712
1625 23 .9552106
1630 23 .967838
1643 23 .7580605
1654 23 .7951108
1663 23 1.7491232
1670 23 .8848442
1709 23 .7700578
1737 23 .8567659
1739 23 .948897
1742 23 .8947931
1745 23 7.7124995
1783 23 .8768811
1803 23 .9440165
1838 23 .8918054
1854 23 .763565
1855 23 .9359641
1944 23 .978872
1974 23 .945889
1999 23 1.7490015
2003 23 .9914111
2081 23 .9724127
2121 23 .9087691
2200 23 .8996038
2263 23 .91747
2352 23 .8131865
2353 23 .9383712
2363 23 6.8837799
2458 23 1
2481 23 1
2498 23 1
2519 23 3
2622 23 .9674135
2730 23 .2258913
2738 23 1
2753 23 8.7458053
2754 23 7.5888219
2800 23 .9037354
2931 23 .917943
2989 23 .9738009
3091 23 1
3092 23 .9290803
3106 23 .9377239
3418 23 .9228113
3440 23 .8977546
3577 23 1
3608 23 .9637579
3630 23 1
3714 23 .9896078
3865 23 1.9363271
3866 23 .9185348
3868 23 .7147664
3875 23 .9830598
3909 23 .9754435
3936 23 .9385958
3942 23 1.7915784
3977 23 1
4069 23 1
4140 23 .982437
4154 23 .8915194
4185 23 .9805205
4209 23 1
4321 23 .9612076
4338 23 2.7062699
4486 23 .9069935
4535 23 .6770633
4618 23 1.9233444
4842 23 .9524237
4968 23 .98464
4976 23 .92574
4995 23 .9776204
5053 23 1.7818881
5083 23 1.9682499
5223 23 .9571048
5225 23 .9295992
5287 23 .7142678
5348 23 .910224
5373 23 .8557415
5619 23 .5118559
5680 23 1.8249273
5681 23 13.8508506
5728 23 .7688234
5736 23 .8669473
5888 23 .8157679
5919 23 .9196965
6045 23 .6524831
6216 23 .6571565
6251 23 .8015171
6269 23 2.8163684
6344 23 1.9802908
6461 23 .5792379
6600 23 1.9337609
6672 23 .9670971
6691 23 .8437397
6695 23 .950512
6715 23 .9349389
6726 23 .9342193
6857 23 1.9148146
6864 23 .9530984
7067 23 1
7069 23 .9534276
7192 23 .8810545
7214 23 .9450137
7215 23 1
7299 23 .9226239
7313 23 .9774398
7399 23 .9333891
7421 23 2.9516404
7441 23 1
7582 23 .757017
7658 23 1
7766 23 .6797946
7898 23 1.8848726
7983 23 .9471291
8261 23 .8866535
8349 23 .947192
8520 23 .9547504
8766 23 2.9540024
8809 23 .9544385
8851 23 1
8856 23 .9847205
9136 23 .6247222
9147 23 .943342
9177 23 .9467953
9263 23 1
9404 23 .7259271
9424 23 .9550025
9425 23 .9247356
9476 23 .7645938
9504 23 .8984758
9538 23 1
9539 23 .9462274
9542 23 .58805
9622 23 .9347444
9692 23 .9864046
9733 23 .907906
9773 23 1.9519613
9779 23 .9596848
9847 23 .8908133
9848 23 .9104386
9914 23 .9357419
9925 23 .9585483
10002 23 .8572643
10007 23 .6674236
10019 23 6.7115423
10089 23 .9006848
10140 23 15.7795289
10216 23 1.9353607
10320 23 .8870779
10342 23 3.8569126
10353 23 .9667896
10494 23 .9604869
10554 23 2.7739307
10555 23 2.9323493
10584 23 .8886618
10602 23 .9792497
10637 23 .8400423
10670 23 .8813793
10745 23 1.700686
10774 23 .9018414
10778 23 .9518649
10874 23 .9441434
10947 23 .9886893
10969 23 .9355785
11033 23 .949195
11069 23 3.847314
11076 23 .9716535
11153 23 1
11285 23 1.9192843
11344 23 1.7712968
11573 23 .9407785
11592 23 1.8226392
11604 23 3.8450526
11618 23 .9579235
11650 23 1
11748 23 .9136844
11903 23 .9567807
11945 23 2
11956 23 .9389407
11980 23 .9585439
11981 23 .9252613
11985 23 .9728716
12037 23 .9798914
12080 23 .5684613
12103 23 .9005905
12110 23 1
12145 23 1
12178 23 .9757252
12184 23 3.5269766
12199 23 1.9032426
12246 23 .9737714
12302 23 1
12340 23 4.9533174
12410 23 .6263734
12419 23 1.8194606
12420 23 .8187504
12421 23 .8656143
12422 23 1.6467584
12423 23 .7696906
12425 23 .7596273
12426 23 1.6801653
12427 23 .7955386
12428 23 .9314067
12431 23 1.3299241
12432 23 9.7628211
12434 23 .4126619
12441 23 4.9436851
12551 23 3.8949971
12567 23 .9228107
12581 23 .980773
12624 23 .9350114
12645 23 1.6701483
12646 23 1.8188123
12648 23 .8637795
12649 23 .4985648
12650 23 11.0756122
12670 23 .9376135
12671 23 3.9521033
12757 23 .9635081
12773 23 .9655031
12788 23 .7149304
12831 23 .9835894
12867 23 1
12874 23 1.9358816
12965 23 7.7825392
12983 23 .9837924
12984 23 .9362792
12996 23 1.7383727
13008 23 1.7090799
13009 23 .8762229
13019 23 .9529988
13041 23 .9171733
13080 23 .8501759
13100 23 1.9792978
13105 23 4.7583673
13106 23 22.4362236
13141 23 .7307938
13149 23 2.8577189
13156 23 .7325248
13213 23 4.6593732
13225 23 .8168968
13272 23 3.3545221
13297 23 .9482272
13302 23 .7503096
13313 23 1.9803819
13342 23 .9458967
13350 23 .9231972
13355 23 1.0407788
13361 23 .9089103
13418 23 1.936984
13432 23 .7707039
13489 23 4.5385646
13513 23 .4638422
13541 23 .9531801
13587 23 .9611227
13602 23 4.9580488
13645 23 .984533
13662 23 .9101736
13685 23 .7469491
13696 23 .8527579
13721 23 1.8867308
13789 23 .9166876
13792 23 .9509598
13814 23 .9127179
13829 23 .9116369
13898 23 1.7274359
13944 23 1
14009 23 .8010211
14107 23 .7205547
14147 23 .8481661
14187 23 4.4772635
14191 23 .9098197
14193 23 1.8351393
14295 23 2.832305
14306 23 2.9535848
14319 23 6.2006871
14320 23 6.0680843
14332 23 .9769622
14336 23 1.868339
14434 23 .948745
14436 23 .8960059
14479 23 1.1898716
14488 23 .9290082
14689 23 1
14703 23 .8542895
14717 23 .9183316
14776 23 1.973861
15000 23 .9342701
15030 23 .941849
15172 23 .8516931
15232 23 .8644569
15443 23 .968932
15454 23 .9648873
15732 23 4.0583841
15748 23 .9295188
15813 23 .9623915
15814 23 1
16067 23 .9658319
16072 23 .9459397
16219 23 3.9759648
16235 23 .9466386
16246 23 .9797285
16284 23 2.7816408
16324 23 .9682833
16375 23 .6332222
16391 23 .9673384
16395 23 .8502841
16399 23 .9758152
16478 23 .9361825
16653 23 1.8925925
16677 23 .945401
2 24 1
39 24 1.78251697
44 24 1.91462829
168 24 .95988915
179 24 .98087685
233 24 .33283518
239 24 .43165365
256 24 .91348261
268 24 .76636497
275 24 .81519512
327 24 .85599906
389 24 .5004965
390 24 2.68220026
410 24 .92138097
429 24 1.60641324
431 24 113.10654206
475 24 3.50989872
502 24 .9484752
507 24 .90644886
537 24 .89179228
545 24 .62499913
633 24 3.83219953
675 24 1.4995904
676 24 .45807375
694 24 .73888848
769 24 27.77232184
777 24 .71766562
824 24 .22355296
851 24 .98013039
857 24 2.78295177
865 24 .91946645
873 24 1.59225104
883 24 .93905136
893 24 .877809
903 24 .93535051
916 24 1.62283656
924 24 1.69686662
981 24 .39817222
991 24 .80674415
994 24 .87184086
1009 24 .55355362
1020 24 .92327379
1049 24 .83902507
1062 24 1.56253554
1064 24 1.56036946
1096 24 .8833766
1102 24 .87420057
1115 24 .92536692
1147 24 .64273036
1158 24 .68907327
1174 24 1.94330846
1210 24 60.78303686
1211 24 66.08418486
1212 24 19.9852143
1238 24 1
1248 24 .58312289
1304 24 .35754972
1306 24 4.16340709
1325 24 .89483755
1397 24 .84781721
1417 24 .75723929
1516 24 3.77621826
1517 24 8.78700328
1521 24 .95384635
1562 24 .64567008
1564 24 .60388082
1610 24 .90284855
1643 24 1.62505544
1644 24 1
1654 24 2.68247405
1663 24 .61120494
1674 24 1.32395528
1690 24 .91823832
1705 24 .80407535
1740 24 .95617958
1745 24 17.00470274
1771 24 2
1796 24 1.89805045
1807 24 1.73069322
1830 24 .90756269
1855 24 .90076064
1874 24 2.38788382
1897 24 .71495446
1991 24 1
1999 24 .61101639
2074 24 1.8196255
2298 24 .93528797
2300 24 1
2643 24 1
2660 24 2.82785399
2753 24 2.60606313
2754 24 .36277882
2755 24 .67902494
2800 24 1.85081446
2877 24 1.82008757
2954 24 1.60434704
3024 24 .68931098
3148 24 .64152513
3213 24 2
3299 24 .92805256
3301 24 1
3333 24 1
3439 24 .70251775
3577 24 1
3838 24 1
3868 24 .55796066
3942 24 1.67699974
3957 24 1.84776519
4067 24 .83205701
4083 24 .7508394
4113 24 .7441622
4130 24 1
4244 24 .63838768
4337 24 1
4563 24 .83575175
4567 24 .91451649
4612 24 1.68053604
4655 24 1
4871 24 1
4898 24 .8580153
4919 24 .7951539
4963 24 1.60758149
5006 24 1
5042 24 1.69698999
5051 24 2.81027513
5053 24 1.66198224
5334 24 3.77568611
5340 24 1
5348 24 .86087015
5359 24 1.86196506
5381 24 1.63147205
5519 24 .94048738
5680 24 14.17893707
5681 24 26.11962173
5739 24 1
5802 24 .84426641
6082 24 .66070346
6150 24 .85358778
6269 24 .71541794
6316 24 .84036416
6371 24 1
6382 24 .93935422
6401 24 1
6497 24 .50133762
6499 24 .97579177
6547 24 .65884257
6639 24 1
6695 24 .92330619
6713 24 1.47212567
6726 24 .89805674
6812 24 .89073143
6961 24 .7719054
7003 24 .64539298
7220 24 1.5910949
7291 24 2
7303 24 1.81338046
7422 24 1.61585099
7549 24 .49006367
7582 24 .62343827
7646 24 .90651487
7710 24 1.90044389
7745 24 1
7766 24 .50376327
7780 24 .60710236
7990 24 2
8042 24 .92557673
8245 24 1
8350 24 .75800296
8401 24 1
8766 24 .92871545
8809 24 .92939123
8828 24 .78192914
8849 24 1.89891808
8865 24 .72960633
9092 24 .46768101
9122 24 .58789745
9177 24 .91754623
9224 24 .91787313
9265 24 .89157558
9287 24 2.77902578
9289 24 1.89273332
9290 24 .90974656
9457 24 1.68784452
9476 24 .6351805
9542 24 .36158259
9558 24 .8561222
9573 24 1.55042234
9637 24 1.85135151
9670 24 .79321279
9683 24 1
9703 24 .80126251
9729 24 .67490651
9741 24 .82736977
9773 24 .92555225
9779 24 .93752173
9849 24 .93726509
9925 24 .93576036
10007 24 .48459138
10019 24 .55296415
10027 24 .14267328
10116 24 1
10140 24 57.00909135
10248 24 .88941355
10353 24 .94853229
10663 24 .70955067
10668 24 .82497852
10745 24 1.5361396
10970 24 .42453346
11074 24 .95874045
11205 24 .96122633
11213 24 1.74376794
11344 24 2.64556834
11597 24 1.73708171
11677 24 .67276855
11704 24 1.25563354
11766 24 .92119174
11903 24 .93302117
11956 24 .90537359
12005 24 .6043222
12045 24 .37681424
12066 24 .66937802
12080 24 1.33122507
12114 24 .35215081
12184 24 4.2669344
12199 24 .85005078
12205 24 .8923303
12212 24 .81223607
12298 24 1
12302 24 1
12410 24 .42097414
12417 24 .76737294
12418 24 .55232733
12419 24 .72020991
12420 24 2.71910943
12422 24 1.45256567
12423 24 .64307916
12424 24 .88208118
12425 24 1.62748359
12426 24 1.50433773
12427 24 .68313697
12428 24 .89369796
12430 24 .62704466
12431 24 1.96155336
12432 24 33.88370871
12434 24 1.08977571
12441 24 .9127263
12539 24 .87903694
12585 24 .91405953
12590 24 1
12618 24 1
12645 24 .48881405
12646 24 1.71920527
12650 24 36.36845517
12671 24 1.92577237
12759 24 .9656073
12786 24 .63134401
12787 24 1.48062644
12790 24 4.7413254
12791 24 .53394342
12792 24 1.78620913
12800 24 .82677387
12874 24 1.90063288
12892 24 1.8087652
12893 24 .87889206
12907 24 .86014673
12939 24 .2235773
12965 24 23.01375654
12996 24 .59454447
13034 24 .83050135
13035 24 .61966398
13104 24 .84486946
13106 24 67.37756594
13130 24 1
13138 24 .97858424
13149 24 1.77950058
13213 24 .47211528
13262 24 1.8604473
13272 24 4.99967397
13306 24 .69334086
13309 24 .90766023
13310 24 2.41321559
13355 24 2.51345184
13362 24 1.95760648
13365 24 .90635116
13375 24 .73989828
13397 24 .93178553
13417 24 .93508908
13418 24 .90234126
13419 24 .4861072
13489 24 5.28489286
13512 24 1.71003138
13530 24 .79352558
13566 24 .86944108
13591 24 .86864997
13593 24 .84827042
13602 24 .93498628
13639 24 .57936891
13641 24 .8304081
13645 24 .97603005
13662 24 .86079194
13685 24 .60783569
13696 24 .77181227
13697 24 .85162134
13789 24 .87088705
13811 24 1.90509804
13888 24 1
13897 24 1.63597782
14002 24 .05635214
14004 24 2.84366278
14187 24 5.18989185
14193 24 1.744508
14295 24 1.74011547
14319 24 5.76126898
14320 24 17.55576847
14336 24 .79595907
14410 24 .89696217
14413 24 .46780716
14479 24 2.74450771
14490 24 .68752069
14512 24 .91670638
14513 24 .52446954
14963 24 2.81409305
14965 24 3.62973923
14984 24 .77435223
15081 24 1
15116 24 .77049707
15193 24 .84554573
15212 24 .81049166
15537 24 .97084361
15732 24 29.99099062
15745 24 1
15837 24 1.75607602
16082 24 .64125996
16284 24 7.66159891
16332 24 1.56681038
16333 24 .56175395
16334 24 .74316485
16336 24 .55729505
16338 24 1.77640782
16375 24 1.43158805
16591 24 .63134401
8 25 .887455267
38 25 .944906204
39 25 .678697912
85 25 .908951756
87 25 1.833722449
94 25 .887616357
96 25 .918418253
100 25 .810776192
122 25 2.949790627
123 25 1
147 25 .821035314
152 25 1
165 25 1
169 25 4.956301444
180 25 2.895148655
199 25 .860037591
200 25 .886209729
209 25 .950238423
213 25 .873727813
227 25 .844137069
258 25 5.874560618
275 25 2.726975508
286 25 .853539056
287 25 3.894953312
321 25 1.923976877
340 25 2.786023951
380 25 .830827459
392 25 2.06474019
428 25 7.751241096
429 25 .4185282
431 25 68.906372835
447 25 .852689337
461 25 .937173869
464 25 .804250318
475 25 3.366475892
512 25 .80830986
516 25 .907852967
535 25 .971267306
562 25 .806244105
563 25 .925662435
594 25 2.80562623
613 25 .889799
621 25 .49387567
628 25 1
633 25 1.752097252
649 25 1
733 25 1
746 25 1
761 25 4.908097545
765 25 1.351836809
769 25 51.231537203
788 25 .805996432
832 25 1
838 25 1.932545697
839 25 1
854 25 .711117954
857 25 3.679340265
873 25 1.397605445
874 25 .69298978
878 25 2.844062936
883 25 3.90995653
898 25 1
902 25 .930614907
921 25 4.315866403
929 25 1
939 25 .800034016
1006 25 1
1013 25 1
1020 25 .886647288
1036 25 .661189685
1062 25 .353704768
1063 25 .500103448
1064 25 .350504677
1111 25 1
1114 25 .962277928
1132 25 .934199074
1141 25 .778627884
1182 25 4.962814811
1210 25 27.815268443
1211 25 41.782808082
1212 25 9.500789849
1234 25 .414040672
1241 25 1
1243 25 .941310146
1256 25 .936174904
1303 25 .884220672
1322 25 .900537131
1324 25 .588111187
1326 25 2.830173139
1336 25 .763609594
1351 25 .910030447
1358 25 .849596872
1360 25 1
1385 25 2.695315481
1397 25 .775170282
1412 25 1.91179814
1434 25 .536301928
1437 25 1
1438 25 1
1487 25 .980750596
1491 25 .914481204
1495 25 2.204318693
1516 25 4.192026149
1517 25 15.207959577
1518 25 16.490306346
1528 25 .930036387
1536 25 1
1537 25 .406241503
1539 25 .735517218
1554 25 .866486663
1593 25 1.761128681
1607 25 1
1610 25 2.85647173
1611 25 1.924235083
1616 25 .174046612
1621 25 .917137521
1623 25 .887562812
1630 25 2.926363788
1643 25 .446069556
1650 25 .583534917
1655 25 1.952527017
1663 25 18.425607296
1674 25 .001234342
1690 25 1.879208049
1705 25 .710547541
1726 25 1
1731 25 .922002364
1742 25 1.759124457
1745 25 19.052215152
1791 25 1.954233751
1792 25 1
1796 25 1.849383179
1832 25 .894271485
1838 25 1.752284107
1866 25 .980746986
1874 25 3.095680205
1887 25 .860630514
1890 25 .622952451
1895 25 1
1922 25 .917174484
1944 25 4.951626558
1992 25 .916007021
1999 25 .425328734
2003 25 1.980335379
2081 25 1.936837803
2117 25 .772254273
2128 25 .546847893
2150 25 1
2171 25 .719850761
2172 25 .722089978
2189 25 1
2204 25 1.696379474
2212 25 2.950863671
2214 25 .873185127
2242 25 1
2243 25 2.96246956
2263 25 .811044214
2289 25 .861711765
2313 25 .847550772
2328 25 1
2344 25 .647998971
2354 25 1
2363 25 7.733909418
2387 25 .961165401
2394 25 .930015814
2453 25 1
2461 25 .828725331
2518 25 .867381942
2519 25 1
2525 25 .865722272
2539 25 1
2625 25 .906350104
2656 25 1.262269174
2672 25 1
2753 25 18.418010966
2754 25 22.058590938
2804 25 .796315781
2877 25 .734203441
2986 25 .94808471
3014 25 .792454593
3094 25 1
3096 25 .853679031
3106 25 .857416276
3124 25 .93705222
3198 25 .880419434
3234 25 1.613866162
3272 25 1
3279 25 .63692982
3343 25 1
3344 25 2.924928829
3374 25 .57947391
3454 25 1.798847781
3455 25 1.456312795
3475 25 1
3582 25 1
3643 25 1.814267331
3654 25 .805035513
3752 25 1
3865 25 2.854218408
3866 25 .813482192
3875 25 1.961214735
3888 25 .892332271
3908 25 1
3909 25 1.943776818
3945 25 1
4069 25 3
4085 25 .961077426
4095 25 1.820699432
4103 25 1
4146 25 .949802902
4154 25 2.751629236
4184 25 1
4238 25 1
4281 25 1
4301 25 1.979811246
4347 25 1.847550772
4349 25 .86816579
4358 25 1.831512456
4374 25 1
4432 25 .920034678
4474 25 .905354747
4535 25 .260623204
4557 25 .810921735
4563 25 .757345183
4567 25 1.87370954
4612 25 3.528034724
4669 25 .834966494
4777 25 1
4842 25 1.891072015
4870 25 1
4875 25 .707353343
4881 25 .701619289
4889 25 .899000153
4898 25 3.790236594
4912 25 .938423842
4995 25 1.948760903
5050 25 .922860731
5053 25 5.500623964
5059 25 1
5083 25 .927306738
5143 25 .86666452
5225 25 3.838814511
5239 25 .746404802
5274 25 .954043956
5342 25 .894114336
5343 25 .890571758
5523 25 1.688978426
5575 25 .974066076
5671 25 .233351733
5680 25 3.309623079
5681 25 37.789893829
5699 25 1.957413793
5736 25 .695370475
5830 25 .774625935
5839 25 .579179481
5845 25 3.661536719
5847 25 .870971686
5926 25 .665222008
5978 25 .89952923
5981 25 1
5986 25 3.905961156
6003 25 1
6076 25 .695902377
6082 25 2.498734734
6109 25 .806349801
6216 25 .215045726
6251 25 .545565336
6261 25 .647024183
6290 25 .58434902
6325 25 1
6372 25 .941181917
6386 25 1
6452 25 .770083569
6531 25 1
6547 25 .495985531
6567 25 1.842083881
6578 25 .901142544
6663 25 1
6672 25 .924667385
6680 25 1.710070005
6682 25 .684996958
6695 25 4.886695158
6727 25 .9122431
6761 25 .564532659
6790 25 .90394116
6801 25 1
6907 25 2.932734239
6935 25 .88499381
6965 25 4.918393777
6990 25 3
7047 25 .946684391
7129 25 1
7178 25 .238668221
7182 25 1.885413864
7192 25 .727669415
7243 25 3
7398 25 .763142229
7399 25 .847491567
7557 25 1
7580 25 1.766820672
7581 25 .365314186
7583 25 .855616729
7625 25 .890379317
7633 25 .761864706
7682 25 .923967977
7710 25 1.852919166
7755 25 .848673453
7766 25 .266876594
7780 25 .419546278
7786 25 .854364278
7800 25 1
7983 25 .878950019
7984 25 .923397559
8019 25 1
8022 25 1.953743731
8030 25 2.883897584
8036 25 .900365883
8143 25 1
8155 25 1
8231 25 .880115011
8232 25 .346309699
8257 25 1
8259 25 .803991229
8283 25 .845346665
8303 25 .758109533
8373 25 1
8377 25 .941717018
8411 25 .884306436
8423 25 .645955048
8476 25 1
8520 25 1.896399256
8766 25 2.894686614
8769 25 .862361997
8809 25 .89568499
8827 25 .218819244
8862 25 1
9005 25 1.729018204
9032 25 1.893285249
9050 25 1
9051 25 1
9092 25 .213569895
9094 25 1.766959997
9095 25 .831967546
9133 25 .009092011
9136 25 .140786171
9168 25 .804871294
9177 25 .878185587
9196 25 1
9246 25 .77703004
9252 25 .451419963
9265 25 .839817413
9286 25 .918018126
9287 25 3.673540141
9288 25 1.569953307
9289 25 .841527825
9313 25 .528426329
9314 25 1
9355 25 1
9357 25 .718910802
9423 25 .426153838
9424 25 .896976301
9425 25 1.827679014
9426 25 1
9458 25 1.89062319
9477 25 .833755312
9482 25 1
9512 25 .932445572
9514 25 1.959793176
9516 25 2.884246652
9537 25 .928910324
9573 25 3.335809129
9574 25 4.789107121
9579 25 .669916081
9623 25 1
9729 25 .519717844
9730 25 2.891357639
9773 25 5.890013412
9779 25 .907696706
9847 25 12.750012547
9848 25 3.794945537
9849 25 1.907317567
9869 25 .702060725
9874 25 .952134897
9914 25 .85287845
9954 25 1.935560991
10003 25 3.328644244
10007 25 6.2385527
10019 25 7.339564319
10023 25 1
10109 25 .881432837
10135 25 1.573436209
10140 25 6.626599976
10177 25 .845813458
10216 25 .85200563
10320 25 4.741460218
10342 25 3.672395509
10353 25 .92396334
10369 25 .861368406
10387 25 .901904434
10388 25 1.896395376
10390 25 3.918535502
10419 25 1
10428 25 1.798930378
10434 25 .901966878
10451 25 .94929726
10493 25 1.618255902
10494 25 .909533213
10554 25 6.482405021
10590 25 .880926667
10592 25 1.909071329
10594 25 .932578789
10637 25 2.633770206
10651 25 .590064702
10658 25 1
10663 25 .570899964
10668 25 .74142917
10733 25 1
10745 25 4.314708293
10753 25 .96754326
10788 25 .900939151
10791 25 .783626089
10818 25 1
10847 25 .909609348
10873 25 1.743515351
10947 25 .974103593
10949 25 .884633675
10969 25 1.852504333
10984 25 .765464695
11033 25 1.883679832
11063 25 .794075986
11074 25 1.939044534
11081 25 .913796952
11082 25 1
11129 25 1
11153 25 3
11156 25 .951308664
11187 25 .943162918
11213 25 1.621451402
11276 25 1.814096291
11285 25 .815198015
11344 25 2.476374626
11573 25 2.864409962
11592 25 .593925252
11593 25 .360831246
11597 25 5.611573393
11604 25 1.645241635
11618 25 1.903664189
11638 25 .842462939
11642 25 .89879811
11669 25 1.967812315
11704 25 1.900298117
11728 25 .761490471
11735 25 1.841398581
11744 25 2.850306809
11748 25 .802376967
11760 25 6.852749061
11785 25 .822526618
11899 25 .771001124
11956 25 .86020213
11960 25 .966507494
11977 25 .97048378
11980 25 .90508466
11987 25 .926140284
12014 25 .941340063
12041 25 .215487458
12048 25 .563209334
12057 25 1.716686454
12080 25 .011974489
12134 25 .901740828
12175 25 .781184673
12184 25 19.916993619
12193 25 .584838452
12241 25 .951857198
12277 25 1.854797928
12290 25 .65844362
12302 25 2
12307 25 1.894637684
12340 25 7.8931183
12409 25 .936069603
12415 25 1.565880204
12417 25 3.65632463
12418 25 .338623503
12419 25 1.586647564
12420 25 4.585021757
12421 25 1.692318463
12423 25 .472697197
12425 25 1.449656821
12426 25 3.267725288
12427 25 .531877254
12428 25 .84295295
12430 25 .449008367
12431 25 7.465833981
12432 25 9.009265126
12441 25 5.871064779
12453 25 .702415259
12477 25 1
12551 25 2.759591581
12567 25 1.823271855
12590 25 1
12603 25 .960087171
12606 25 2.98257422
12611 25 .826094553
12616 25 1.929828351
12645 25 6.244791133
12646 25 1.58516334
12648 25 .688117624
12650 25 18.7254132
12663 25 2.940435531
12671 25 1.8903386
12676 25 1
12719 25 .772342154
12759 25 2.949189385
12764 25 .855002795
12769 25 1
12772 25 1.774049314
12773 25 1.921018046
12786 25 .455360075
12800 25 .744081559
12831 25 .962427346
12848 25 .908096745
12854 25 .871300881
12861 25 .926681239
12866 25 .97131618
12874 25 .853198372
12892 25 2.717476158
12893 25 .821079213
12920 25 1
12947 25 .672369298
12965 25 10.633492176
12983 25 .962891935
12985 25 1.797412676
12996 25 5.400993681
13002 25 1.424046546
13018 25 .790003236
13042 25 .647972347
13044 25 .808287225
13064 25 4.74865186
13070 25 .293146171
13077 25 .834308475
13105 25 6.446772088
13106 25 62.26150688
13132 25 1.795748077
13138 25 1.96836108
13149 25 .674241596
13213 25 5.220120934
13262 25 .793829553
13267 25 .966562942
13272 25 1.522152078
13302 25 1.428323606
13310 25 5.133104507
13313 25 1.955083454
13355 25 6.803823914
13362 25 .937369247
13365 25 .861646366
13375 25 1.615734502
13386 25 .906804219
13397 25 .899222247
13417 25 .904102795
13435 25 1
13456 25 .961009785
13464 25 .783926772
13485 25 .665448897
13489 25 7.943524839
13513 25 .772444904
13533 25 2.837250353
13587 25 .910988839
13593 25 2.775839831
13602 25 3.903950925
13625 25 1.852536903
13641 25 1.749450656
13645 25 .964587603
13659 25 1.923284554
13689 25 .950860386
13701 25 .831056713
13721 25 .740665574
13789 25 1.809252888
13791 25 .774144725
13792 25 .887720534
13814 25 .800164103
13828 25 .743863064
13832 25 .879955768
13868 25 1
13897 25 .462205909
13898 25 1.375953422
13991 25 .700085385
14004 25 1.769032674
14033 25 .786298994
14107 25 .360198688
14125 25 .198091843
14147 25 3.652369999
14168 25 .724718567
14187 25 9.803173558
14191 25 2.793528458
14193 25 .622544744
14200 25 .40180602
14201 25 .849846414
14268 25 3.770004862
14295 25 4.616055369
14306 25 1.893730534
14319 25 4.169940591
14320 25 10.866341077
14336 25 2.698556822
14434 25 4.882649559
14490 25 2.53835361
14620 25 .88694069
14643 25 6.913255343
14744 25 .743829582
14776 25 3.940153594
14965 25 6.45298923
15000 25 2.849508687
15158 25 .766889317
15232 25 1.689668611
15280 25 .948187198
15342 25 .855863746
15356 25 .956767871
15454 25 .919608112
15537 25 .956925335
15541 25 1
15714 25 1
15732 25 9.554591083
15880 25 1
15980 25 .760442905
16067 25 .921770756
16072 25 1.876226666
16103 25 1.913144474
16104 25 1
16112 25 .895861987
16147 25 .762205374
16165 25 .59461302
16223 25 1
16235 25 .877826924
16242 25 1.753852197
16257 25 .914529365
16284 25 3.500057645
16322 25 .909046114
16323 25 .872573395
16324 25 .927383358
16332 25 .360020273
16334 25 .620560415
16337 25 .933075027
16342 25 2
16375 25 1.16024736
16381 25 4.94514099
16394 25 1
16400 25 2.469452978
16401 25 3
16453 25 1
16529 25 1
16591 25 .455360075
16629 25 1.877209951
15 26 2.78065322
28 26 .75588126
34 26 2.74802031
35 26 .15275813
39 26 2.7132446
44 26 6.88743583
54 26 .47853982
61 26 .86297278
82 26 .88445213
83 26 .84225912
87 26 .85160076
100 26 2.8311217
169 26 .96099995
173 26 5.76467911
185 26 1.84430743
196 26 .97506387
198 26 1
199 26 1.87508647
200 26 .89844456
209 26 .95558883
256 26 .88592522
265 26 .87292323
267 26 1
275 26 .75633134
321 26 .93215095
326 26 .53550285
327 26 8.81013209
328 26 1
350 26 .75357861
389 26 1.34139539
390 26 2.58097516
392 26 12.16530016
394 26 .53601675
395 26 1.67545283
428 26 1.77798788
429 26 .48104857
431 26 5.63677397
433 26 1.50317635
461 26 4.94392899
468 26 1
475 26 1.07971832
502 26 .9320636
519 26 1
541 26 12.38860109
543 26 .95059575
545 26 .5055544
554 26 1
589 26 .95953208
594 26 1.82652547
602 26 .54896595
613 26 .90164791
619 26 1
621 26 5.54829461
639 26 1
665 26 9.6675507
668 26 1
670 26 1
671 26 .81797623
675 26 10.34020068
676 26 .2854602
709 26 .76569026
728 26 .94765559
745 26 1
755 26 1
764 26 .95033387
766 26 .8752
769 26 6.74424657
777 26 1.62773689
778 26 .7967765
781 26 .8711174
798 26 2
832 26 1
838 26 .93979844
839 26 1
857 26 1.71381789
865 26 .89381502
868 26 .80187087
873 26 1.46237544
878 26 .86082943
893 26 1.8388889
898 26 1
916 26 4.50270302
921 26 5.38942506
924 26 1.60031302
929 26 1
942 26 .86350261
981 26 8.20647892
986 26 .91991356
991 26 2.74518858
998 26 1
1000 26 .85040719
1002 26 .42125537
1009 26 2.41135218
1010 26 1
1012 26 .95182758
1045 26 1
1053 26 1
1061 26 1.63408804
1062 26 4.42319501
1063 26 4.55385277
1064 26 1.42033899
1085 26 .84706965
1092 26 1.85854281
1102 26 .83413113
1115 26 .9015949
1125 26 .92468282
1132 26 .94127405
1134 26 1.72884175
1135 26 .94541121
1140 26 .22449876
1147 26 6.52893337
1158 26 2.59003734
1168 26 .8422691
1182 26 2.07433389
1210 26 7.80281897
1211 26 5.88136966
1212 26 1.66198626
1231 26 5.66964823
1238 26 1
1240 26 3
1247 26 .95778686
1285 26 .80613193
1303 26 .89666937
1304 26 .15291741
1306 26 1.89693676
1310 26 1.07477575
1318 26 1
1336 26 .7890265
1363 26 .94584487
1366 26 1
1367 26 2.54039361
1368 26 .71818396
1369 26 1.57697944
1379 26 2.92978945
1383 26 2
1385 26 2.72807543
1390 26 1
1394 26 1
1416 26 1.81182854
1423 26 .72788252
1434 26 1.58615916
1447 26 .91221802
1495 26 1.28987106
1515 26 .7836958
1517 26 .40064136
1518 26 2.54510906
1519 26 1
1521 26 .93914556
1524 26 .9579667
1528 26 .93755894
1537 26 1.47008295
1539 26 1.76395464
1541 26 1
1546 26 .94769616
1548 26 .48907218
1554 26 .88084214
1594 26 .66342427
1609 26 1
1616 26 1.26285386
1643 26 1.50562865
1654 26 2.58133615
1655 26 3.95763135
1657 26 .73485656
1663 26 7.48736651
1674 26 3.10862252
1690 26 .89219571
1740 26 .94222196
1742 26 3.78502361
1745 26 3.36916361
1754 26 3.55827598
1770 26 1.73607401
1771 26 1
1783 26 2.74842279
1816 26 .64385455
1826 26 .8605469
1833 26 1
1834 26 1
1866 26 .98281709
1874 26 10.19291348
1886 26 .83307352
1888 26 .9661831
1955 26 .75093451
1956 26 3
1975 26 1
1984 26 1.42528573
1992 26 .92503802
1999 26 1.4871179
2003 26 .98244974
2036 26 1
2054 26 .86873758
2074 26 .76217288
2078 26 2
2083 26 .68740415
2094 26 .23922287
2107 26 .65640113
2135 26 .64474395
2164 26 .68961021
2173 26 1
2185 26 .91491591
2186 26 1.62989221
2191 26 .76383411
2205 26 .66112746
2216 26 1.9113935
2217 26 2
2229 26 .57942864
2263 26 .83136091
2269 26 6
2363 26 8.76251971
2387 26 .96534093
2410 26 1
2454 26 .50554065
2456 26 .05032817
2459 26 .8516202
2473 26 2.92521302
2475 26 1
2481 26 1
2487 26 .89222368
2518 26 .88164115
2537 26 .91203585
2564 26 .62643056
2569 26 1.89814962
2574 26 1
2622 26 1.93341379
2625 26 .91641942
2656 26 .34159065
2709 26 1
2743 26 1
2744 26 .91631053
2745 26 .92188843
2753 26 2.48058695
2774 26 1.8932805
2777 26 1.74821378
2804 26 .81821609
2805 26 1.85003725
2806 26 3.13600587
2861 26 1
2923 26 .54278874
2931 26 .83232732
2978 26 1.81546813
2986 26 .95366669
2990 26 .7285129
2992 26 1
2998 26 3.43346219
3021 26 1
3053 26 2
3064 26 1
3127 26 1
3138 26 .86016947
3143 26 .54685347
3148 26 2.52734425
3188 26 .67240985
3222 26 .35983102
3249 26 .83922889
3282 26 1
3299 26 1.90513596
3317 26 1
3349 26 1
3362 26 .90287921
3369 26 .91121484
3371 26 1
3373 26 1.88413269
3374 26 1.62468925
3375 26 1
3379 26 .91389452
3429 26 .79602027
3433 26 1
3434 26 .79612706
3439 26 1.60776414
3475 26 3
3493 26 .78094882
3520 26 .60482699
3527 26 .41715899
3534 26 1
3559 26 .84837406
3600 26 .78457033
3606 26 1
3612 26 .94310012
3654 26 4.82599827
3676 26 .87583239
3693 26 .66843966
3706 26 2
3716 26 2
3738 26 .58004453
3767 26 .89534634
3791 26 .95910015
3806 26 1
3807 26 1
3840 26 1
3860 26 1
3866 26 .83353675
3868 26 1.41716295
3884 26 2.87132457
3903 26 .6076674
3936 26 1.87452868
3976 26 .88089908
3977 26 1
4016 26 1
4029 26 .33513182
4078 26 .74786481
4095 26 .83997799
4114 26 1
4153 26 2
4188 26 .79529651
4244 26 .52320745
4291 26 2.44752928
4336 26 1
4338 26 1.39980157
4362 26 .69534421
4403 26 3.67278096
4422 26 1
4440 26 1
4484 26 .80875257
4485 26 1.10032143
4497 26 1
4513 26 .61574069
4563 26 .78343565
4612 26 7.57878085
4618 26 .84336449
4646 26 .67602097
4696 26 .58985517
4806 26 1
4820 26 .750395
4855 26 1
4862 26 1
4898 26 1.81279054
4907 26 1.81967906
4919 26 112.72990663
4920 26 3.79182905
4963 26 1.48258893
5042 26 .60047569
5050 26 .93115481
5156 26 .82354107
5165 26 .72324932
5201 26 .90400473
5223 26 3.91234933
5245 26 1
5359 26 .81799838
5381 26 4.51408907
5393 26 2
5411 26 1
5427 26 .1945754
5462 26 .71515853
5501 26 6
5519 26 1.9215315
5523 26 3.72241974
5526 26 1.49574846
5574 26 .89544223
5625 26 1
5671 26 .31578244
5680 26 2.5988948
5681 26 16.56513087
5723 26 .67720426
5732 26 .84144292
5736 26 1.72812451
5758 26 1
5833 26 1.92671585
5834 26 .90807777
5845 26 .69792859
5891 26 1.71030478
5926 26 9.70121764
6008 26 .24272955
6077 26 1.46929995
6082 26 1.55263122
6109 26 1.82717124
6164 26 1
6171 26 1
6203 26 .70156314
6216 26 2.29944471
6222 26 1
6233 26 2.45739226
6274 26 1
6348 26 1.87555582
6403 26 2
6405 26 .83310526
6446 26 1
6484 26 1
6497 26 .34250441
6499 26 .968081
6536 26 1.46754702
6549 26 3.9148442
6571 26 2.88837916
6577 26 .72586116
6606 26 1
6609 26 .24227597
6615 26 .7989038
6632 26 .77162186
6635 26 .9371563
6688 26 1
6713 26 2.30398792
6748 26 1
6807 26 1
6838 26 1
6885 26 1
6935 26 .89735938
6961 26 .69925304
6965 26 .92716815
6991 26 1
7003 26 4.53244408
7032 26 .78294556
7040 26 .58969886
7047 26 1.95241693
7080 26 1
7146 26 1.84783343
7161 26 .81497907
7203 26 1
7247 26 .8393843
7300 26 2.90425844
7303 26 .75393868
7306 26 1
7345 26 .51216771
7422 26 5.49349241
7552 26 1.80847667
7580 26 .79189232
7582 26 .50349639
7633 26 .78746923
7646 26 .87673812
7689 26 1
7731 26 .77044108
7766 26 6.34570268
7775 26 1
7776 26 .87162591
7780 26 2.48195718
7786 26 1.87002316
7791 26 1
7796 26 1
7841 26 1
7859 26 1.53893513
7903 26 .88085809
8011 26 5.51644248
8042 26 .90187154
8059 26 .53902529
8122 26 1
8147 26 .64541516
8154 26 1.6392041
8158 26 1
8174 26 1
8176 26 2
8258 26 1.61502844
8259 26 1.82506627
8275 26 .58753047
8347 26 1.82406176
8350 26 2.68092242
8371 26 1.46435534
8383 26 .15840641
8400 26 .30832352
8462 26 1
8527 26 1
8568 26 1
8635 26 1
8673 26 .69206987
8755 26 1.61897406
8773 26 1.36992215
8778 26 1
8828 26 .71246953
8829 26 1.81624124
8866 26 .87237009
8912 26 1
8970 26 1
9006 26 .07099554
9035 26 1
9070 26 1
9071 26 .9431318
9092 26 13.29812756
9095 26 .85003454
9136 26 .23316961
9173 26 .62705664
9201 26 .82731175
9219 26 1
9246 26 .80100397
9254 26 1
9287 26 .7086414
9297 26 1.73600868
9334 26 1
9356 26 1
9372 26 2.29279228
9386 26 .63782625
9401 26 .98009658
9404 26 3.43996846
9427 26 .82848494
9439 26 .0553038
9476 26 3.51897873
9500 26 .74971823
9518 26 .3252995
9542 26 7.15823483
9558 26 .81029446
9573 26 1.40722352
9587 26 1
9606 26 1
9709 26 1.50650759
9713 26 1
9729 26 .57135821
9773 26 1.90183927
9779 26 1.91762124
9809 26 1
9815 26 .65080061
9840 26 .66562387
9847 26 1.77689142
9848 26 .81699318
9855 26 .90220908
9874 26 .9572814
9914 26 1.86869709
9992 26 .818232
10053 26 1
10054 26 .60876342
10080 26 1
10087 26 .88915794
10107 26 1
10136 26 1
10240 26 .6471521
10283 26 .85142914
10320 26 1.76925865
10369 26 .8762742
10379 26 1
10387 26 .91245176
10388 26 .90753504
10428 26 .82054956
10458 26 .82606561
10466 26 .66721334
10476 26 1
10515 26 .77273254
10535 26 1
10551 26 .85876646
10554 26 .53805729
10592 26 .91884806
10637 26 5.67314756
10651 26 .63414131
10745 26 1.38839147
10785 26 .50521999
10788 26 .91159026
10827 26 2.93014368
10832 26 .70063111
10857 26 .77040865
10875 26 1
10969 26 2.8683632
10971 26 1
11039 26 .90997306
11189 26 1
11196 26 4.43401706
11199 26 .64285937
11344 26 2.53267529
11363 26 1
11430 26 .4730353
11597 26 .65333737
11604 26 23.68338557
11618 26 .9140223
11677 26 3.56853928
11704 26 3.01853904
11720 26 .75628707
11731 26 .4194711
11748 26 .82362557
11763 26 1
11922 26 2
11952 26 1
11980 26 .91529004
11987 26 .93408175
12011 26 1
12051 26 .73398947
12079 26 1
12080 26 12.11820787
12083 26 2
12086 26 1.92906285
12103 26 .79686981
12111 26 .88351425
12142 26 1
12146 26 .77865058
12161 26 1.81921384
12167 26 .59867542
12168 26 1.64852547
12178 26 .95039773
12184 26 1.03343943
12188 26 1.77447099
12191 26 1.5515223
12200 26 .77835925
12236 26 .94514882
12240 26 1
12246 26 .94640544
12290 26 .69516807
12340 26 1.90461032
12345 26 .11745542
12417 26 .69327691
12418 26 .40973529
12424 26 .84452185
12426 26 1.34646012
12432 26 6.29851963
12435 26 .72692645
12495 26 .87545943
12510 26 .89474585
12539 26 .84050797
12551 26 17.78544051
12553 26 .41902754
12586 26 .94884052
12645 26 4.32599186
12650 26 1.93766682
12659 26 .71258985
12671 26 .90212949
12759 26 .95465259
12787 26 2.31519634
12788 26 3.41749803
12789 26 2.60275072
12790 26 1.65893275
12791 26 1.38549577
12799 26 1
12800 26 .77159814
12844 26 1
12866 26 .97440029
12874 26 .86898261
12892 26 2.74785337
12962 26 1
12975 26 .6767581
12996 26 3.46539937
13008 26 .40554341
13042 26 1.68582267
13100 26 1.95769787
13105 26 .50625565
13106 26 2.63116101
13122 26 .91907782
13134 26 .81531908
13135 26 1.82933036
13136 26 .92663906
13137 26 1
13139 26 .78091288
13149 26 .70926743
13227 26 .74479108
13228 26 .63317154
13266 26 .60830045
13272 26 .6810516
13292 26 .82407418
13297 26 .89420913
13315 26 1
13325 26 1.782222
13355 26 .03995872
13365 26 1.87652227
13375 26 .65705107
13393 26 1
13397 26 1.91005796
13418 26 .87123514
13489 26 1.05711799
13490 26 .52404211
13539 26 1
13587 26 .9205594
13598 26 .96035459
13600 26 1.22714384
13602 26 1.91427821
13701 26 1.84922165
13731 26 1
13789 26 2.82976219
13846 26 1.70780507
13989 26 .94467518
13991 26 2.73233247
14024 26 1
14033 26 .80927632
14034 26 2.84310428
14044 26 .37900091
14166 26 2.69648961
14187 26 .9318574
14200 26 5.46612437
14233 26 .55047323
14244 26 .73297342
14258 26 1
14274 26 3.93511242
14295 26 2.65733744
14319 26 .36671021
14320 26 8.09575399
14479 26 .34461016
14703 26 1.70225989
14762 26 1.56774326
14787 26 .66938279
14963 26 .75487825
14964 26 .84503944
14965 26 1.51180432
15000 26 1.86568965
15004 26 .93209893
15007 26 1
15049 26 1
15058 26 .35392319
15085 26 .54341513
15174 26 1
15177 26 1
15179 26 .85718427
15208 26 1
15210 26 3
15454 26 .92825192
15732 26 6.03256541
15733 26 .81410922
15748 26 .85598103
16072 26 .88953488
16100 26 1.88571947
16228 26 .89999575
16235 26 1.89096308
16238 26 1
16239 26 1.37389323
16264 26 1
16282 26 1.7578687
16284 26 10.55381189
16292 26 1
16323 26 1.88627442
16332 26 11.42883146
16333 26 3.42216447
16334 26 2.6613581
16336 26 .41628532
16375 26 9.25053831
16377 26 1
16381 26 4.95103948
16391 26 .9332604
16400 26 3.52649787
39 27 .79379387
169 27 .97195502
200 27 .92697137
209 27 .96806388
232 27 .8725469
234 27 1
275 27 1.8247776
327 27 .86346577
389 27 .52639668
392 27 1.39976641
428 27 2.84035083
429 27 .62682144
431 27 88.67138803
475 27 2.74271879
648 27 .98519595
676 27 1.48617363
694 27 .75242759
698 27 .81584006
728 27 1.96235907
729 27 .90419932
761 27 .94101859
769 27 23.93968293
777 27 .73230518
873 27 .61339358
921 27 1.56093487
1063 27 .67917503
1082 27 .71597598
1105 27 .79481582
1147 27 .66125545
1182 27 3.33435246
1210 27 64.10539791
1211 27 76.44278268
1212 27 9.03783282
1329 27 .83709461
1385 27 .80445874
1516 27 1.83967361
1517 27 9.84989941
1518 27 6.67288742
1528 27 .95509856
1539 27 .83025952
1564 27 .62442033
1643 27 2.64449701
1654 27 1.69893836
1674 27 .35900945
1745 27 14.10816259
1796 27 .90333673
1840 27 .97147582
1874 27 5.41962317
1999 27 .63118591
2041 27 .86360994
2227 27 .93034967
2422 27 .93393566
2538 27 .66412669
2587 27 1
2605 27 .78421894
2665 27 .85882474
2753 27 1.62648949
2754 27 12.39581992
2758 27 .07071238
2772 27 .13683313
2800 27 .85855
2923 27 .67121887
2931 27 .87942639
3152 27 .8127304
3234 27 1.75218597
3439 27 .71794275
3455 27 .65107094
3753 27 .92689889
3866 27 .88029609
3897 27 1
4082 27 .47638776
4129 27 .8865267
4260 27 1
4338 27 .56839663
4345 27 .91804522
4374 27 1
4535 27 .52548074
4612 27 .69710084
4696 27 .70506439
4794 27 .85281683
4941 27 1.8733664
4960 27 1
4963 27 .62792912
5050 27 .95049335
5051 27 .82011272
5053 27 2.67950908
5091 27 1
5239 27 .83724698
5680 27 13.27336256
5681 27 34.37267838
5728 27 3.66031194
5732 27 .88598143
6014 27 .77974051
6077 27 .618373
6082 27 1.67829661
6155 27 1.80197121
6216 27 .4962299
6251 27 .70835168
6261 27 .77346622
6269 27 1.73017405
6467 27 .91669053
6680 27 .81392794
6812 27 .89639721
6961 27 2.78373252
6982 27 .89611102
7003 27 .66378001
7058 27 .73396174
7146 27 1.89057685
7243 27 1
7247 27 .88450107
7345 27 .64919925
7422 27 .63576982
7578 27 .92246373
7627 27 1
7780 27 .62747483
7937 27 .72412672
8062 27 .90308972
8114 27 1
8154 27 .74055127
8261 27 .83345007
8773 27 .54691031
8828 27 .79323652
8876 27 .82630666
9009 27 .81679263
9034 27 .93609439
9051 27 1
9097 27 1
9265 27 2.89719758
9287 27 .7904837
9297 27 .81016355
9386 27 .73956045
9388 27 .92393213
9404 27 2.59728069
9457 27 .70403036
9536 27 .90991108
9542 27 2.39468572
9573 27 4.57373377
9574 27 1.86465259
9670 27 .80393509
9703 27 .81156742
9729 27 3.69176321
9733 27 .8646782
9787 27 .68880748
9847 27 .83956237
9925 27 .93909131
10002 27 1.79026588
10003 27 .56913547
10007 27 3.51131627
10019 27 2.57614379
10027 27 .18712726
10089 27 .85406745
10140 27 40.2678792
10320 27 .83407363
10342 27 2.7897491
10388 27 .93350834
10428 27 .87095699
10519 27 1
10651 27 .73691061
10663 27 2.72461101
10745 27 .56019162
10753 27 .97916982
10866 27 .81439103
11074 27 1.96087983
11344 27 2.66394628
11592 27 2.73938824
11597 27 .75071451
11604 27 1.77232221
11677 27 .68973611
11704 27 .29423032
11748 27 .87316895
11766 27 .92527809
11868 27 .55043342
11903 27 .93649414
12080 27 1.36590229
12103 27 .85392885
12184 27 6.30494521
12199 27 .85782593
12244 27 .82445165
12277 27 2.90681182
12415 27 .72138941
12416 27 .81833988
12417 27 2.77943508
12420 27 1.73367413
12422 27 2.48095115
12423 27 .66158617
12425 27 .64679925
12426 27 3.53003874
12427 27 1.69956691
12430 27 .64638309
12431 27 3.01539874
12432 27 41.30455344
12434 27 .13697252
12462 27 1
12539 27 .8853091
12585 27 .9185157
12603 27 .97438464
12645 27 4.51531999
12646 27 .733765
12648 27 .79983928
12650 27 66.76416491
12668 27 1
12758 27 1
12772 27 .85498875
12787 27 .50755692
12788 27 .58112218
12806 27 .73390881
12856 27 1
12892 27 1.81868108
12965 27 23.2723025
13000 27 .67275806
13106 27 58.82465511
13149 27 .79093388
13156 27 .60697525
13209 27 .95816402
13213 27 4.49948708
13241 27 .98551208
13272 27 7.05154273
13306 27 1.7092417
13310 27 .44364144
13355 27 9.59053212
13375 27 .75338504
13489 27 17.32197249
13512 27 .72506679
13513 27 2.21217634
13593 27 .85613788
13600 27 .44423827
13811 27 .91001888
13829 27 .87016035
13898 27 2.59949768
14107 27 2.58938657
14168 27 .82332913
14187 27 .23189746
14189 27 1.84371856
14193 27 3.75775574
14233 27 .67674479
14319 27 20.82549948
14320 27 21.63065455
14336 27 1.80653897
14413 27 .49540234
14479 27 2.80960731
14512 27 .92102531
14696 27 .66224677
14712 27 1
14744 27 1.83559425
14792 27 .94328825
14899 27 .93131783
14963 27 .82373267
14964 27 .88856769
14965 27 3.64893793
15072 27 .64790314
15085 27 .6716693
15158 27 .85039359
15302 27 .95158884
15446 27 1.98521036
15454 27 .94840587
15732 27 21.14701333
15733 27 .86632573
15814 27 2
15837 27 .76872393
16100 27 .91782075
16235 27 .92159143
16284 27 .67914563
16332 27 1.58927206
16333 27 .58447782
16334 27 .75648223
16336 27 .58025012
16400 27 .65950408
38 28 2.9735427
82 28 1.9378263
119 28 1
164 28 1.97536
180 28 .949648
186 28 .938909
200 28 .9453553
213 28 .9393612
245 28 .7599002
246 28 .9083091
258 28 .9397611
275 28 1.8688874
287 28 .9495542
340 28 1.8972438
428 28 1.8805403
429 28 1.720764
431 28 23.2714726
472 28 .9569364
475 28 .8144302
502 28 .963445
537 28 2.9232304
550 28 .7998667
571 28 .9303119
594 28 .9066573
619 28 1
627 28 1
633 28 .8809514
637 28 .9521093
663 28 1
761 28 1.9558663
765 28 .6887372
769 28 12.7100752
777 28 .7996936
778 28 .89065
788 28 .9068351
826 28 .7671151
838 28 .9676069
841 28 .8784538
854 28 .8612722
878 28 .9251155
884 28 .9627886
893 28 .9133098
921 28 1.6714634
978 28 1
986 28 .9569073
1006 28 1
1009 28 .6832619
1082 28 .7874751
1114 28 .981885
1130 28 1
1172 28 .9370705
1174 28 .9597793
1182 28 4.50192
1210 28 13.5892821
1211 28 23.0934711
1212 28 2.280045
1243 28 1.9718158
1267 28 .851719
1324 28 .8022016
1330 28 1
1350 28 .8513544
1385 28 2.8536835
1416 28 1.8987492
1432 28 .9585957
1487 28 1.990756
1508 28 1
1516 28 .1317697
1517 28 7.1394213
1518 28 5.7552335
1528 28 1.9664019
1535 28 .7770114
1539 28 .8729893
1610 28 1.9310744
1611 28 .963616
1623 28 1.9460051
1630 28 .9646382
1643 28 1.7339899
1655 28 .9772024
1658 28 1
1663 28 10.7241635
1670 28 1.8733874
1724 28 .8704066
1742 28 3.8843261
1745 28 4.5844064
1803 28 1.9384467
1812 28 .7569653
1840 28 .9786564
1855 28 .9295931
1874 28 .565725
1886 28 .9101806
1887 28 .9330716
1922 28 3.9602253
1999 28 .7240297
2117 28 .8906313
2121 28 .8996925
2212 28 .9764036
2363 28 7.8722172
2399 28 .8838352
2517 28 .9529014
2519 28 1
2525 28 .9355168
2537 28 .9526685
2609 28 .9297368
2622 28 .9641715
2653 28 .8011015
2753 28 4.7205156
2754 28 7.5479139
2983 28 .9758242
3124 28 .969771
3216 28 .9765287
3246 28 1
3256 28 .9296564
3301 28 2
3343 28 1
3344 28 2.9639491
3362 28 .9477415
3454 28 .9034021
3455 28 .738909
3533 28 .9403467
3654 28 3.9063736
3676 28 .9331882
3736 28 1
3865 28 .9299923
3875 28 .9813744
3884 28 .9307627
3909 28 .9730003
3951 28 .8686324
3976 28 .9359145
3992 28 1
4083 28 .8232293
4093 28 1.9846496
4115 28 1
4148 28 .9457066
4319 28 .8618648
4321 28 .9573482
4403 28 .8239308
4467 28 .8236755
4486 28 .8977404
4563 28 .8834716
4567 28 .9393524
4579 28 1
4612 28 .7733515
4661 28 .8494011
4733 28 .889127
4740 28 .9315878
4752 28 .9336244
4778 28 .9572613
4844 28 .9355734
4875 28 .8594644
4898 28 .8992668
4949 28 .9299974
4975 28 1
5042 28 .785025
5051 28 .8653968
5066 28 1
5083 28 .965091
5141 28 .9341872
5198 28 .9017565
5239 28 .8782178
5299 28 .9212969
5331 28 .6882721
5334 28 .8408571
5340 28 1
5373 28 .8413893
5680 28 3.7080196
5681 28 19.5375423
5728 28 .7458237
5839 28 .7979124
5850 28 .9616702
5888 28 1.7974386
5906 28 1.7975607
5986 28 .9548404
5987 28 .956767
6003 28 1
6008 28 .5925299
6082 28 .759281
6344 28 1.97833
6392 28 .7115021
6468 28 .8264938
6515 28 1
6558 28 .8106071
6568 28 .5677391
6632 28 .8771149
6638 28 .9469346
6695 28 2.9455884
6801 28 1
6846 28 1
6876 28 1.9580778
6907 28 .9676974
6935 28 .9447714
6954 28 .9701367
6961 28 2.8381749
6962 28 2
7047 28 .9743966
7060 28 .8724386
7068 28 1
7112 28 .9746789
7223 28 1
7230 28 1
7357 28 .8630908
7381 28 .8652343
7421 28 .9468292
7486 28 .8974228
7582 28 .7328426
7627 28 1
7919 28 .4349176
7994 28 2.9786356
8000 28 .9017025
8303 28 .8838387
8350 28 .8283116
8378 28 1
8523 28 1
8540 28 1
8659 28 1
8851 28 1
8878 28 1
8962 28 1
9113 28 .9185384
9265 28 2.9230767
9287 28 .8432265
9297 28 .8579522
9401 28 .9892904
9404 28 1.6986597
9425 28 .9172475
9537 28 1.9658611
9551 28 .902856
9574 28 4.8987244
9637 28 .8945391
9670 28 .8532917
9708 28 .8590857
9730 28 1.9478275
9731 28 1
9847 28 3.8799503
9848 28 1.9015282
9849 28 .9554918
9855 28 .9473809
10003 28 1.6775996
10019 28 3.6828437
10054 28 .7894844
10135 28 .7951543
10140 28 11.4591249
10245 28 .71003
10317 28 .9335072
10342 28 2.8426768
10353 28 .9634855
10428 28 .9034418
10455 28 .9357776
10476 28 1
10554 28 3.7514391
10590 28 .9428183
10594 28 1.9676228
10637 28 .8241281
10651 28 .8031397
10745 28 .6709073
10827 28 .9624119
10873 28 1.8768302
10874 28 1.9385862
10947 28 .987564
10948 28 1
10982 28 1
11033 28 1.9441404
11046 28 1.9663494
11129 28 1
11156 28 .9766173
11220 28 2.9556352
11285 28 .9112539
11342 28 .8919145
11344 28 .7485431
11354 28 2
11597 28 3.8134687
11604 28 4.8296369
11618 28 1.9537373
11677 28 .7678407
11704 28 .471898
11748 28 .9050969
11766 28 .9440883
11867 28 1
11956 28 .9328659
11980 28 .9544195
12057 28 .8639464
12080 28 .5255276
12082 28 1
12086 28 .9618303
12144 28 .8847179
12145 28 1
12184 28 1.4799156
12199 28 1.8936163
12240 28 1
12307 28 .9494026
12340 28 .948673
12348 28 .9685861
12410 28 .5892014
12415 28 .7915258
12417 28 .8349592
12419 28 2.8014987
12420 28 .800718
12421 28 1.8522443
12422 28 .6116145
12425 28 .7357126
12426 28 1.648345
12427 28 1.7751968
12431 28 4.2632584
12432 28 9.2417752
12434 28 .3542277
12435 28 .8530653
12441 28 1.9380824
12539 28 .9141809
12542 28 1
12551 28 .8845504
12581 28 .9788601
12582 28 1.7145156
12603 28 .9808329
12606 28 1.9916317
12645 28 3.6373315
12650 28 12.5856859
12671 28 2.9473381
12719 28 .8906735
12788 28 .6865689
12831 28 .9819568
12874 28 .9295025
12889 28 2
12892 28 .8643256
12913 28 .877358
12965 28 7.4624347
12983 28 .9821799
12988 28 .9177369
12996 28 8.7123435
13015 28 1.8237933
13064 28 2.8792969
13070 28 1.6605526
13105 28 4.7343273
13106 28 18.8826846
13138 28 .9848063
13213 28 2.6254843
13225 28 .7986799
13241 28 .9891592
13262 28 1.9009922
13272 28 1.2903037
13302 28 .7254679
13306 28 1.7824361
13310 28 .583697
13313 28 .97843
13355 28 2.9453461
13361 28 .8998478
13372 28 .8925748
13386 28 1.9552453
13485 28 .8393409
13489 28 2.4926565
13511 28 .9525358
13513 28 .4105
13533 28 .9218439
13598 28 .9786677
13602 28 .953875
13620 28 1.9715907
13637 28 1
13718 28 .8656474
13789 28 .9083989
13792 28 1.9460808
13809 28 .4281269
13811 28 .9326704
13828 28 .8769972
13829 28 1.9028457
13856 28 .9786542
13898 28 4.7003186
13926 28 .9058639
13944 28 2
14033 28 .8973759
14107 28 1.6927528
14147 28 .8330601
14187 28 8.4252566
14193 28 1.8187374
14200 28 .7127336
14204 28 1
14295 28 1.815621
14319 28 2.1211637
14320 28 6.9753682
14332 28 2.9746701
14336 28 1.8552401
14347 28 1
14412 28 .8363758
14414 28 1.9649285
14434 28 2.9436456
14479 28 1.1092721
14488 28 .9219452
14512 28 2.9409061
14703 28 .8397928
14723 28 .9566733
14741 28 .790372
14744 28 .8769811
14776 28 3.9712604
14792 28 .9575646
14835 28 1
14899 28 1.9486076
14965 28 3.7373129
14988 28 .7907285
15058 28 .6523607
15075 28 .7831361
15076 28 1.8631224
15158 28 .8880549
15342 28 .9307825
15356 28 .9792389
15454 28 .961394
15608 28 1
15732 28 2.8652131
15742 28 .8885638
15946 28 .9548757
16072 28 .9405612
16107 28 .913773
16200 28 1
16235 28 .9413297
16238 28 1
16242 28 1.8817942
16257 28 .958955
16264 28 1
16284 28 1.7599163
16324 28 .9651278
16332 28 .6926671
16381 28 .9736555
16394 28 1
16399 28 .9734091
16400 28 1.7452192
16401 28 1
38 29 .9732972
59 29 .9460895
87 29 1.9194087
94 29 .9455299
122 29 1.9756645
125 29 1
133 29 .830663
150 29 1
164 29 .9751313
168 29 .9712786
169 29 1.9788202
186 29 .938342
200 29 .9448482
231 29 1
246 29 .9074581
256 29 .9380493
258 29 .9392021
272 29 .9547771
275 29 .8676706
287 29 .949086
327 29 .8968882
340 29 3.8962902
392 29 .5466986
402 29 .7829817
428 29 7.8794316
429 29 .7181724
431 29 19.1997462
461 29 1.9695495
475 29 1.7848658
512 29 .9070917
516 29 .9553382
519 29 1
535 29 .9860738
537 29 1.9225179
541 29 1.6679669
563 29 1.9639701
594 29 3.905791
621 29 1.7546918
674 29 .9284151
675 29 .641682
720 29 .9496061
733 29 1
735 29 .972258
760 29 1
761 29 1.9554567
769 29 2.688823
838 29 1.9673063
857 29 .8445827
883 29 1.9563578
893 29 .9125052
902 29 .9663705
914 29 1
915 29 .9280635
921 29 .6684144
942 29 .9258722
1006 29 1
1009 29 .6803223
1012 29 .973839
1023 29 1.961041
1036 29 .8357855
1062 29 1.6867538
1078 29 1
1082 29 .7855027
1182 29 4.4972974
1201 29 .8565175
1210 29 17.5483474
1211 29 16.0479348
1212 29 2.2733633
1289 29 .7107433
1290 29 .9789051
1326 29 1.9176884
1374 29 .9614724
1381 29 .9303134
1385 29 .8523256
1397 29 .8910296
1412 29 1.9572504
1432 29 .9582114
1515 29 1.8825314
1516 29 5.1237118
1517 29 9.1314344
1518 29 1.7529619
1539 29 .8718106
1546 29 1.9715953
1597 29 .894347
1610 29 2.9304348
1611 29 2.9632783
1618 29 .3323413
1643 29 .7315212
1651 29 1
1663 29 8.7216035
1674 29 .5159186
1688 29 .8963037
1690 29 .9414546
1722 29 .949403
1740 29 .9686224
1745 29 4.5712686
1803 29 .9378754
1854 29 1.7376295
1866 29 .9906685
1874 29 .5616946
1897 29 .7958933
1925 29 .8647393
1944 29 .9765544
1959 29 1
2081 29 .9693866
2212 29 .9761846
2222 29 2.9747703
2227 29 2.9473995
2332 29 1
2363 29 1.8710313
2375 29 .908292
2422 29 .9501077
2509 29 .8667361
2518 29 .9357227
2569 29 .944688
2630 29 1
2720 29 1
2738 29 1
2750 29 .9515625
2753 29 2.7179217
2754 29 4.5437182
2774 29 .9420437
2983 29 .9755998
2998 29 .6923297
3099 29 .9420333
3124 29 .9694905
3152 29 .8585724
3216 29 .9763109
3299 29 .9484821
3317 29 2
3344 29 5.9636145
3369 29 1.9517833
3413 29 .9767782
3418 29 .9143442
3455 29 .7364859
3477 29 1
3521 29 .954835
3603 29 .7043857
3655 29 1
3676 29 1.9325681
3681 29 1
3693 29 .8199391
3721 29 1
3727 29 1
3736 29 1
3738 29 .7719343
3853 29 1.8794262
3865 29 .9293426
3909 29 .9727498
3988 29 1.8827929
4020 29 1
4068 29 1
4069 29 1
4083 29 .8215887
4085 29 1.981135
4140 29 .9805104
4280 29 1.9752679
4321 29 .9569523
4409 29 1
4482 29 1
4491 29 1
4535 29 .6416391
4557 29 .9083576
4563 29 .8823901
4581 29 1
4612 29 1.771248
4733 29 .888098
4875 29 .8581601
4898 29 1.8983319
4907 29 .9020729
4919 29 .8533201
4968 29 .9829551
5050 29 .9626122
5051 29 .8641476
5100 29 1
5143 29 1.935375
5225 29 .9218767
5511 29 .9766342
5572 29 1
5635 29 .9389042
5680 29 1.696029
5681 29 9.5054082
5744 29 .9138878
5814 29 .8402837
5842 29 1
5845 29 .8359537
5906 29 .7956819
5966 29 1
6001 29 1
6113 29 .9555431
6216 29 .6195486
6269 29 1.7962252
6379 29 .9280712
6547 29 .7557144
6567 29 .9234613
6578 29 .9520858
6635 29 .9658714
6680 29 2.8594768
6695 29 .9450834
6970 29 1
7003 29 1.7460839
7047 29 .974159
7160 29 1
7243 29 2
7372 29 1
7512 29 1
7582 29 .7303632
7727 29 .9444352
7756 29 .9388136
8042 29 .9467093
8132 29 .7377231
8294 29 1
8377 29 .9717514
8642 29 1
8680 29 1
8725 29 .808995
8755 29 .7930758
8766 29 3.9489567
8829 29 .9002059
8878 29 1
9012 29 .8325706
9032 29 .9482775
9059 29 .9661324
9070 29 1
9287 29 .8417715
9288 29 .7915651
9289 29 1.9231918
9290 29 .9353741
9297 29 .8566339
9404 29 1.695863
9424 29 .9500665
9425 29 1.9164795
9476 29 .7387712
9499 29 .8239117
9510 29 .8890899
9514 29 .9805126
9515 29 1
9537 29 .9655443
9542 29 .5428616
9556 29 .722416
9573 29 4.6780802
9574 29 3.8977845
9670 29 .8519301
9709 29 .7319985
9773 29 3.9466917
9779 29 .9552625
9847 29 2.8788362
9848 29 5.9006143
9874 29 .9768008
9953 29 1
9992 29 1.901287
10003 29 .6746075
10007 29 1.630942
10019 29 2.6799003
10140 29 16.4262629
10249 29 2
10320 29 2.874691
10342 29 4.8412168
10388 29 2.9497849
10399 29 .9666438
10428 29 .9025456
10493 29 .8149764
10494 29 .9561526
10554 29 2.7491322
10602 29 .9769735
10625 29 .9661232
10651 29 .8013127
10663 29 .7920239
10745 29 1.667853
10784 29 .9876997
10791 29 .895128
10809 29 .9764112
10874 29 .9380162
10947 29 1.9874485
10949 29 1.9440843
10957 29 .9126568
10969 29 .9285118
11005 29 .8576303
11033 29 .943622
11053 29 .9177844
11068 29 .9774655
11074 29 .9704561
11129 29 1
11153 29 1
11220 29 1.9552235
11285 29 .9104302
11341 29 .8542137
11344 29 .7462094
11573 29 .9342823
11592 29 .8031838
11597 29 2.8117375
11604 29 1.8280558
11735 29 .9231291
11737 29 .9707849
11743 29 .8712571
11744 29 1.9274468
11748 29 1.9042161
11760 29 .9286305
11977 29 1.9856941
11980 29 .9539965
11987 29 .9642017
12005 29 .7166752
12119 29 .9154887
12161 29 .9018203
12184 29 2.4750888
12199 29 1.892629
12205 29 .9229032
12227 29 .9608991
12241 29 .9766662
12246 29 .9708943
12340 29 1.9481966
12348 29 2.9682945
12408 29 1.9601884
12420 29 .7988685
12421 29 .850873
12422 29 .60801
12424 29 .9155643
12425 29 .7332599
12426 29 1.6450813
12430 29 .7329456
12431 29 1.2564209
12432 29 .1883346
12433 29 .7876339
12435 29 1.8517016
12441 29 1.9375077
12551 29 6.8834789
12567 29 6.9143435
12581 29 .9786639
12608 29 .9659022
12610 29 2
12630 29 1
12645 29 .6339656
12646 29 .7989371
12648 29 2.848837
12650 29 3.535437
12671 29 2.9468493
12672 29 .8605732
12679 29 .9307344
12759 29 1.9753731
12786 29 .7360241
12787 29 1.6281029
12790 29 2.8147762
12791 29 .6662805
12792 29 .8469152
12813 29 1
12831 29 .9817893
12874 29 .9288482
12892 29 .8630664
12907 29 .8998581
12919 29 .8989334
12947 29 .8412041
12965 29 2.4296034
12975 29 .8244566
12983 29 .9820145
12986 29 1
12996 29 4.7096738
13000 29 .7528642
13015 29 .822158
13034 29 .8786306
13064 29 .8781767
13076 29 .9404242
13105 29 1.7318617
13106 29 13.8259114
13213 29 2.6220085
13241 29 .9890586
13267 29 1.9837937
13272 29 .2837172
13292 29 .9044598
13302 29 1.7229201
13333 29 1
13355 29 3.9355581
13397 29 .9511551
13417 29 .9535206
13418 29 4.9300715
13435 29 1
13499 29 .916166
13513 29 .405029
13533 29 1.9211186
13593 29 2.8913541
13602 29 .953447
13613 29 .9482829
13641 29 .8785638
13645 29 .9828363
13701 29 3.9181166
13721 29 .8743059
13789 29 5.9075488
13792 29 1.9455804
13794 29 1
13814 29 .9031436
13829 29 .901944
13856 29 .9784561
13897 29 .7393421
13898 29 2.6975373
13989 29 .9699547
14004 29 .8880548
14024 29 1
14034 29 .9147945
14107 29 .6899013
14187 29 7.4199226
14191 29 .8999274
14201 29 1.9272236
14233 29 .755875
14274 29 1.9647614
14295 29 1.8139098
14319 29 3.1130074
14320 29 4.9658589
14413 29 .6189236
14414 29 1.964603
14479 29 1.1010055
14511 29 1
14620 29 1.9452025
14677 29 .8288865
14717 29 1.9093731
14723 29 .9562712
14792 29 .9571708
14900 29 1
14952 29 1
14965 29 1.734875
15000 29 .9270599
15001 29 1.9533863
15004 29 3.9631249
15076 29 1.8618521
15150 29 .931573
15210 29 1
15342 29 2.9301401
15356 29 1.9790463
15454 29 .9610357
15532 29 1
15732 29 6.8454007
15733 29 .8990481
15965 29 1.8504281
16163 29 1.7933809
16217 29 1
16228 29 .9456906
16235 29 .9407852
16257 29 1.9585741
16284 29 .7576881
16323 29 4.9382389
16324 29 .9648042
16332 29 .6898148
16390 29 .9745216
16400 29 2.7428546
16440 29 .9848687
16591 29 .7360241
15 30 .63784504
54 30 .13903734
82 30 .8092234
85 30 1.86583699
133 30 .48517655
173 30 4.61147081
180 30 .8454976
275 30 5.59768814
327 30 1.68651646
361 30 1
389 30 .91260349
390 30 2.30816435
392 30 4.6218595
394 30 1.23393528
428 30 8.6334444
429 30 8.14317944
431 30 197.28543518
475 30 28.22525278
542 30 .60812244
558 30 .74479456
563 30 .8904608
594 30 .71358294
621 30 2.25420677
633 30 2.63470598
675 30 2.91063095
694 30 .43157204
769 30 75.97349075
777 30 .38537084
873 30 .11234897
893 30 .73399571
901 30 .28272663
914 30 1
916 30 1.17893227
921 30 6.99190342
924 30 .34009235
981 30 2.68984816
991 30 1.57929075
992 30 1
1000 30 .75301313
1009 30 1.02810643
1036 30 .50075026
1049 30 .64956487
1062 30 2.04765967
1063 30 .26338363
1085 30 .74750264
1096 30 .74611615
1105 30 2.5288957
1147 30 .22224017
1158 30 1.32312658
1172 30 .80690416
1182 30 30.47166862
1210 30 124.46595266
1211 30 194.9445835
1212 30 31.79085747
1243 30 .91351829
1248 30 .0924774
1290 30 1.93586665
1322 30 .85343772
1324 30 .39306634
1350 30 .54388897
1363 30 .91058656
1367 30 2.24116173
1416 30 .68931741
1434 30 .31672345
1440 30 .10208835
1446 30 1.48758872
1463 30 .68098529
1515 30 2.64286853
1516 30 10.33588254
1517 30 27.35936105
1518 30 10.24894723
1528 30 .89690599
1537 30 .12507453
1539 30 .61027467
1546 30 .91364316
1550 30 1
1595 30 .65074507
1597 30 .67879059
1607 30 1
1614 30 .4332598
1643 30 5.18376266
1649 30 1
1655 30 .93004678
1683 30 .17852162
1687 30 1
1690 30 1.82200852
1702 30 1
1741 30 .87793959
1745 30 26.65632818
1783 30 .58463064
1807 30 .41373132
1812 30 .25426119
1874 30 1.66745078
1989 30 .70850967
1999 30 1.15320028
2041 30 .68684747
2083 30 .48388513
2107 30 .43269724
2117 30 .66440811
2134 30 .4553141
2172 30 .59048913
2194 30 1
2199 30 1
2200 30 .66129092
2216 30 .85370525
2220 30 1
2424 30 .31322013
2517 30 .85548058
2520 30 .37585705
2605 30 .50456518
2665 30 1.67586062
2744 30 .86182357
2746 30 1
2753 30 14.14241727
2754 30 20.61279835
2755 30 .30125183
2877 30 1.60833878
2923 30 .24511624
2972 30 1
2986 30 .92350087
3234 30 2.43101727
3279 30 3.46500244
3439 30 3.3523946
3455 30 2.19885646
3539 30 1
3654 30 .7127125
3681 30 1
3866 30 .725159
3911 30 1
3929 30 1
3945 30 1
3957 30 .66859171
3988 30 1.64366337
4095 30 .73579387
4134 30 .79064748
4137 30 .62264787
4209 30 2
4267 30 1
4268 30 1
4281 30 2
4317 30 .82179577
4366 30 .55031806
4445 30 .65689693
4460 30 1.05194234
4484 30 .6842388
4495 30 .70938801
4563 30 1.642439
4610 30 .55482296
4612 30 4.30454142
4630 30 1
4696 30 1.32282579
4855 30 1
4875 30 1.56877415
4889 30 .85117293
4898 30 1.69090573
4907 30 1.70227909
4919 30 .55405932
4963 30 2.14572267
5042 30 1.34036092
5158 30 1
5163 30 .47689547
5164 30 .54885876
5201 30 .84150594
5297 30 1
5328 30 1
5523 30 1.54169801
5526 30 .16744986
5676 30 1
5680 30 14.03562844
5681 30 59.37563743
5682 30 .57643558
5707 30 .8562232
5728 30 3.22007386
5732 30 .73821256
5809 30 1
5829 30 .86112219
5847 30 .80987193
5858 30 1
5926 30 .50669204
5934 30 .6778417
6080 30 1
6082 30 .26136678
6216 30 .84334036
6261 30 1.47987686
6272 30 1
6332 30 .51187302
6470 30 1
6497 30 .91443457
6499 30 .94729978
6514 30 1
6713 30 .85084148
6866 30 1
6961 30 .50344837
7003 30 .22803657
7063 30 1
7290 30 1
7299 30 .73895436
7300 30 .84192483
7343 30 .3309134
7393 30 1
7422 30 .16372499
7552 30 1.68378326
7582 30 1.18024216
7646 30 .7964871
7679 30 .82948021
7718 30 1
7731 30 .62098418
7780 30 1.14467961
7878 30 .87126582
7979 30 1
7983 30 .8216283
8011 30 .20161696
8132 30 2.20261802
8154 30 .4043039
8259 30 .7111737
8350 30 .47318339
8371 30 1.11561791
8625 30 .9104293
8712 30 1
8770 30 .76606579
8773 30 .95970293
8828 30 .52526961
8829 30 2.69660305
8862 30 1
8962 30 2
9005 30 .60069813
9092 30 3.84116567
9265 30 .76396494
9287 30 5.51894912
9288 30 4.36631003
9348 30 1
9404 30 3.07535367
9419 30 1
9425 30 .74607855
9457 30 1.32045164
9476 30 2.20580446
9510 30 .66280794
9542 30 .6101942
9573 30 5.02128978
9574 30 8.68924141
9579 30 1.51360893
9637 30 .67639897
9670 30 .54983361
9693 30 1
9729 30 .29228618
9774 30 .2466498
9869 30 .56097527
9925 30 .86015322
9941 30 1
10002 30 .51844901
10003 30 3.01073205
10007 30 3.87797877
10019 30 8.02682319
10089 30 .66493785
10135 30 1.37144221
10140 30 8.13501779
10320 30 .61903191
10324 30 .60977985
10342 30 4.51726246
10369 30 .79572113
10387 30 .85545249
10388 30 .84733469
10428 30 .70371635
10554 30 1.23730434
10555 30 2.77176517
10584 30 .62437546
10586 30 .78146147
10637 30 2.46034663
10651 30 .39594492
10658 30 1
10663 30 .36770496
10676 30 .16010012
10745 30 5.9901969
10813 30 .73463581
10866 30 .57384052
10984 30 .65440341
11053 30 .75004559
11069 30 1.48487964
11218 30 .73011061
11220 30 .86386909
11344 30 .22841832
11573 30 .80020298
11592 30 2.40163359
11604 30 6.47725021
11611 30 .33122875
11649 30 .66086326
11704 30 .37954792
11728 30 .64854724
11748 30 2.70879503
11765 30 .64045765
11794 30 .64587354
11955 30 .97317539
11960 30 .95064753
12012 30 .87332745
12055 30 .54225444
12057 30 .58252684
12068 30 .19398704
12080 30 5.54410726
12083 30 2
12111 30 2.80767489
12145 30 1
12170 30 .66623998
12175 30 .67756739
12184 30 8.40414937
12229 30 1
12241 30 .92905977
12277 30 .78603929
12339 30 1
12340 30 .8425058
12415 30 1.36030816
12416 30 .58290711
12417 30 4.49358142
12418 30 .02543686
12419 30 3.39090964
12420 30 2.38851395
12421 30 2.54661969
12422 30 1.80826024
12423 30 2.22299949
12424 30 1.74329606
12425 30 2.18904863
12426 30 6.92096568
12427 30 2.31020353
12428 30 .76858527
12430 30 1.18809311
12431 30 13.73934868
12432 30 89.33120126
12434 30 4.01848292
12453 30 .56149769
12610 30 1
12630 30 1
12645 30 10.88717134
12646 30 5.38872258
12647 30 .85541288
12650 30 81.38647238
12704 30 1
12714 30 .69539651
12724 30 1
12786 30 1.19745259
12788 30 1.03825361
12789 30 .34411713
12791 30 .98541592
12799 30 1
12800 30 .62289455
12846 30 .44829465
12888 30 38.61443396
12892 30 .58369049
12965 30 32.14517371
12985 30 .70147996
13008 30 .0185158
13009 30 .58241025
13015 30 .45931948
13080 30 .49453472
13104 30 1.66228784
13106 30 137.22935136
13134 30 .69508051
13135 30 .71821398
13213 30 4.85081887
13225 30 2.3822603
13262 30 2.69620009
13272 30 8.82233551
13306 30 1.33241693
13311 30 1.1236688
13355 30 38.76385195
13365 30 .79613072
13375 30 1.43377034
13380 30 .7570323
13468 30 2
13489 30 19.44324412
13512 30 .36875143
13513 30 .1911514
13590 30 1
13641 30 .63080612
13696 30 .50324564
13789 30 .71892696
13810 30 .31232601
13814 30 .70553429
13828 30 .62257259
13897 30 .20754018
13898 30 2.0804439
13991 30 4.55806454
14009 30 2.32870003
14107 30 10.05722871
14187 30 13.23643123
14189 30 1.64117672
14191 30 .69575642
14193 30 .44380549
14200 30 4.11853868
14233 30 1.2578038
14277 30 .41179955
14319 30 15.30333864
14320 30 48.85597334
14412 30 .49792821
14413 30 .84144027
14479 30 4.26685012
14490 30 .31974668
14510 30 .33728022
14513 30 1.96479171
14656 30 1
14744 30 2.62252326
14762 30 .28631769
14852 30 .59539149
14963 30 2.59528899
14964 30 .74415064
14965 30 7.19395906
15000 30 1.77824539
15064 30 .77560261
15072 30 .19158316
15172 30 .49965352
15193 30 .66376004
15322 30 .91543674
15732 30 62.44952279
15733 30 1.69308295
15778 30 .50574739
15837 30 1.46898853
15965 30 .54526702
16072 30 2.81761534
16107 30 .73541726
16212 30 .77709316
16238 30 1
16284 30 2.26331614
16292 30 2
16325 30 .8190862
16331 30 1.41183825
16332 30 4.05696581
16333 30 .04595819
16334 30 .4408815
16336 30 1.03625136
16342 30 1
16375 30 1.76259291
16394 30 1
16400 30 6.21821901
16591 30 1.19745259
5 31 .94146915
72 31 .87010819
85 31 .92969757
94 31 .91322355
96 31 .93700707
100 31 .85389181
119 31 1
122 31 .96123109
164 31 .9603816
173 31 1.79640777
179 31 .97818544
180 31 3.91903957
189 31 .39792247
199 31 1.89192875
200 31 .91213743
206 31 1.94561626
212 31 .91646478
229 31 .9341675
246 31 1.85257117
251 31 .96632383
258 31 .90314263
272 31 1.92795521
275 31 .78918555
286 31 .88691094
321 31 .94129914
332 31 1
340 31 .8347795
351 31 .93566155
395 31 1.719212
428 31 1.80792209
429 31 1.55101955
431 31 42.57338872
475 31 2.87795854
489 31 .74855816
497 31 2.9186176
525 31 .82920405
537 31 1.87656304
541 31 1.4710369
621 31 2.60919871
633 31 1.80858317
638 31 1.89648472
644 31 .34220114
648 31 .98218888
649 31 1
674 31 .88595778
735 31 .95580411
761 31 .92903799
765 31 .49952413
769 31 15.31805602
830 31 .93182059
838 31 1.94791551
841 31 .80456721
857 31 .75240424
865 31 .9081321
873 31 .53486415
878 31 1.879594
883 31 4.9304734
892 31 2
893 31 1.86061174
903 31 1.9262517
908 31 .74699396
916 31 .5697543
917 31 1
921 31 2.47174977
924 31 2.6542034
981 31 4.31347053
986 31 .93071174
991 31 1.77954517
1000 31 .87057701
1009 31 1.49072042
1020 31 .91247529
1023 31 .93793422
1061 31 .68342449
1062 31 .50096647
1063 31 .61400745
1064 31 .49849553
1135 31 .95277149
1144 31 .94035196
1147 31 .59244797
1158 31 .64531321
1160 31 .89665341
1182 31 5.1991428
1191 31 1
1210 31 33.90805686
1211 31 62.11084791
1212 31 7.84239261
1243 31 .95468293
1247 31 .96347852
1289 31 .5391842
1290 31 1.96639364
1293 31 2
1322 31 1.92320026
1325 31 .88003691
1326 31 1.86886906
1350 31 .76099437
1367 31 .60236301
1385 31 5.76473942
1426 31 .73269888
1443 31 .89236544
1452 31 1
1482 31 .30248374
1495 31 .38561878
1516 31 .60398231
1517 31 11.61628522
1518 31 .60644267
1523 31 1.94090418
1539 31 .79578098
1546 31 .95474836
1553 31 .79037442
1584 31 1
1591 31 .87188579
1610 31 .88917539
1623 31 .9131822
1630 31 .94314218
1643 31 4.57228546
1647 31 .86375291
1654 31 .63778521
1655 31 .96334398
1657 31 .77060624
1660 31 .64019952
1663 31 16.55648563
1674 31 2.22880824
1683 31 .56953912
1741 31 .93603942
1742 31 1.81400919
1745 31 3.72388312
1769 31 .87058291
1783 31 .78234332
1810 31 .51430298
1855 31 .88679362
1857 31 1
1874 31 3.30173413
1887 31 .89238657
1893 31 1.40740184
1895 31 2
1925 31 .78451575
1935 31 .55111486
1944 31 .9626487
1949 31 1.74229555
1968 31 .87978454
1992 31 .93514525
1997 31 .9403767
1999 31 .55627054
2029 31 .6819481
2074 31 .79423946
2079 31 .93196015
2083 31 .7295519
2108 31 .88199077
2128 31 .65010094
2222 31 .95980643
2231 31 .87350245
2239 31 .45530234
2271 31 .96037589
2298 31 .92618035
2344 31 .72820422
2353 31 1.89104905
2363 31 4.79453953
2374 31 .95136845
2437 31 .92011468
2453 31 1
2470 31 1
2473 31 .93529666
2517 31 .92427073
2525 31 .89631814
2548 31 2.10282673
2584 31 .81509067
2622 31 .94239171
2625 31 2.92768872
2649 31 .89195339
2656 31 .43036494
2753 31 2.55062017
2754 31 2.27309584
2774 31 .90766964
2877 31 .79476656
2947 31 .96325434
3094 31 2
3114 31 1
3213 31 1
3249 31 .86090589
3251 31 .88424108
3261 31 1
3282 31 2
3370 31 1
3430 31 .72307771
3439 31 .66064987
3455 31 1.58019473
3515 31 .97950934
3601 31 .90801233
3643 31 .85658748
3655 31 1
3752 31 1
3817 31 .93631146
3866 31 .85598124
3875 31 .97005216
3936 31 2.89144616
3942 31 .63154044
3957 31 .82633955
3988 31 1.81327691
4147 31 .86598728
4217 31 1
4281 31 2
4321 31 1.93142059
4349 31 .89820489
4358 31 .86990321
4466 31 .70284978
4486 31 .83557787
4535 31 .42909402
4557 31 .85400419
4563 31 1.81263533
4579 31 1
4612 31 11.63557444
4618 31 .86448389
4696 31 .64515559
4717 31 1
4726 31 1.95885117
4740 31 .89000086
4751 31 1
4787 31 .90147384
4875 31 .77403439
4898 31 .83803227
4963 31 .55235222
4975 31 1
4988 31 .93093809
4995 31 .960436
5011 31 1
5053 31 1.61440937
5083 31 .94387027
5156 31 .84733329
5163 31 .72588927
5207 31 .55215904
5213 31 .75604554
5225 31 1.87554146
5299 31 .87345419
5334 31 .744116
5342 31 .91824093
5348 31 .84128892
5358 31 .52965172
5364 31 1
5381 31 .57960515
5392 31 1
5519 31 .93211153
5558 31 .6187597
5671 31 1.40803649
5680 31 10.92263932
5681 31 19.43275368
5699 31 .96711728
5845 31 1.73865732
5916 31 .85119665
6071 31 .62371773
6076 31 .76519259
6082 31 2.61295061
6155 31 .76174661
6177 31 1
6216 31 .3939016
6269 31 .67536565
6327 31 1
6346 31 1
6497 31 1.4311555
6571 31 .90342916
6635 31 .9456296
6643 31 .92200898
6651 31 1
6682 31 .75677202
6695 31 1.91251225
6713 31 3.39783225
6857 31 .84940435
6925 31 1
6961 31 1.73980319
6965 31 .93698818
6970 31 1
7001 31 .61283254
7024 31 1
7058 31 .67992271
7060 31 .7948954
7088 31 .77501412
7161 31 .83992572
7186 31 .76003465
7192 31 .78972134
7204 31 1
7358 31 2
7422 31 1.56178557
7439 31 1
7445 31 .96594698
7527 31 2.70125469
7572 31 1
7578 31 .90671417
7580 31 .81995178
7582 31 3.5704407
7615 31 1
7646 31 .8933577
7723 31 .81470932
7766 31 .43392254
7780 31 2.55180565
7785 31 1
8011 31 .58164125
8030 31 1.91035212
8194 31 2
8247 31 1
8259 31 .84865284
8349 31 .90664309
8460 31 .81689329
8497 31 1
8527 31 1
8531 31 1
8766 31 2.91868281
8773 31 .45487647
8828 31 .75123768
8960 31 1
8978 31 .91855653
9005 31 .7907628
9092 31 2.39276205
9113 31 1.86901882
9190 31 1.91554791
9246 31 .82783489
9265 31 .87631584
9287 31 .7479257
9288 31 .66794166
9289 31 .87763653
9297 31 .77160302
9311 31 .69209591
9372 31 .38814613
9404 31 .51547833
9424 31 .92045078
9425 31 .86694324
9457 31 .64391152
9476 31 2.58383553
9506 31 .92955409
9510 31 .82330881
9538 31 1
9541 31 .88353782
9542 31 .27173125
9554 31 1
9559 31 .89798721
9573 31 .48714844
9574 31 .83716015
9637 31 .83043062
9697 31 .88661026
9733 31 .83719096
9773 31 4.91507442
9779 31 .92872849
9847 31 4.80697348
9848 31 1.84166825
9874 31 .96304121
9953 31 1
9954 31 .95024375
10007 31 2.41205239
10019 31 1.49004799
10089 31 .8244249
10140 31 27.30666717
10160 31 .87884112
10264 31 1
10342 31 2.74704188
10437 31 .36775935
10448 31 .76797893
10554 31 3.6003417
10604 31 1
10637 31 .71721755
10745 31 1.47085554
10857 31 .80136479
10874 31 .90125343
10949 31 .91092049
11033 31 .91018398
11069 31 .73007304
11188 31 1
11342 31 .82621058
11573 31 .89530485
11592 31 1.68645148
11597 31 1.7000784
11604 31 2.72607516
11618 31 .9256148
11677 31 1.62671376
11694 31 .56915207
11704 31 1.15087086
11731 31 .49774466
11744 31 .88441517
11748 31 .84740639
11766 31 1.9101002
11791 31 .82304233
11903 31 1.92359452
11936 31 1
11952 31 1
11977 31 .9772092
11980 31 .92671161
11984 31 1
12037 31 .96445093
12080 31 2.23710119
12105 31 1
12114 31 2.26097204
12154 31 .96958793
12161 31 1.84358951
12184 31 5.1637622
12199 31 .82894682
12200 31 .8082434
12240 31 1
12333 31 1
12340 31 .91747185
12348 31 .94948993
12350 31 .93761458
12410 31 1.33948161
12418 31 .48932155
12419 31 .68083205
12420 31 .67957669
12421 31 .76242529
12422 31 .37551935
12425 31 2.57505535
12427 31 2.63854143
12430 31 2.57455465
12431 31 1.81540161
12432 31 18.74141586
12441 31 4.90044333
12539 31 .86201251
12551 31 4.81436988
12567 31 1.86354027
12581 31 1.96600935
12586 31 .95573842
12639 31 .79805718
12645 31 3.41686937
12648 31 .75918163
12649 31 .11353412
12650 31 21.2943859
12658 31 1
12665 31 1
12671 31 2.91532552
12722 31 .80687977
12757 31 .93548753
12758 31 2
12759 31 1.96076685
12800 31 .80239389
12848 31 1.92903737
12860 31 1
12874 31 1.88664788
12892 31 .78185067
12907 31 1.84046367
12919 31 .83899053
12939 31 .114303
12962 31 1
12965 31 12.31198894
12975 31 .72034128
12983 31 .9713472
12996 31 2.53748036
13009 31 1.78117981
13055 31 .83850624
13059 31 4.34039564
13064 31 1.80592283
13080 31 .73513237
13104 31 .82303627
13105 31 8.57282792
13106 31 46.16403818
13186 31 .92899176
13187 31 1.96109923
13213 31 1.3978204
13262 31 .84080655
13272 31 10.85888734
13309 31 .89466426
13334 31 1
13355 31 1.30423395
13365 31 .89317095
13397 31 2.92218498
13398 31 1
13418 31 1.8885967
13481 31 4.74840526
13489 31 6.18424815
13499 31 .86644381
13511 31 .92368285
13512 31 1.66922098
13513 31 6.05214966
13533 31 1.8743337
13566 31 .85106612
13587 31 .93127049
13589 31 .38413554
13593 31 .82691588
13600 31 .33134917
13602 31 1.9258362
13620 31 1.95432107
13641 31 .80653962
13689 31 .9620571
13696 31 .73969696
13701 31 1.86955131
13789 31 1.8527156
13809 31 .08049181
13810 31 .63965363
13814 31 .84569774
13829 31 1.84378667
13898 31 .51814565
14033 31 .83499187
14034 31 1.86425876
14107 31 2.50598071
14147 31 .73157929
14187 31 5.07587663
14191 31 1.84057406
14193 31 1.70854987
14200 31 3.5381076
14268 31 .82241044
14295 31 4.70353913
14306 31 .91794458
14319 31 5.58692906
14320 31 15.35250626
14397 31 .8366994
14479 31 7.56780879
14490 31 1.64354212
14512 31 1.90498358
14677 31 .72739845
14710 31 .88538067
14712 31 1
14741 31 .66294145
14776 31 .95378991
14965 31 4.57762845
15000 31 .88379891
15033 31 1
15053 31 .85230255
15059 31 1.96780926
15076 31 1.7799161
15232 31 1.76037922
15280 31 .95999301
15302 31 .94175532
15330 31 .75231102
15342 31 .88870593
15356 31 .96661853
15443 31 .94507619
15564 31 .81454039
15732 31 13.56750041
15745 31 2
15813 31 .93351347
15837 31 1.72174597
15946 31 1.92744508
16072 31 .90442906
16100 31 .90112808
16105 31 .81642771
16219 31 .95750918
16223 31 1
16235 31 2.90566469
16242 31 .80993824
16257 31 .93400429
16284 31 2.61397209
16286 31 1
16324 31 2.94392943
16332 31 .50584295
16375 31 4.35158933
16381 31 .9576409
16391 31 .942259
16400 31 .59034085
16401 31 1
16439 31 .98598124
16440 31 .97589435
16499 31 1
16629 31 .9051883
64 32 .93555818
139 32 1
164 32 4.97501697
169 32 .97872282
179 32 .98624392
180 32 .94894703
196 32 .98639565
199 32 1.93185117
243 32 .8579776
272 32 .95456916
275 32 2.86706217
288 32 1
340 32 .89581333
349 32 .98497491
392 32 .54461444
395 32 .82293744
428 32 .87887728
429 32 2.71687668
431 32 37.16388293
447 32 3.92827325
475 32 4.77008353
497 32 .94868094
516 32 .95513287
519 32 1
535 32 .98600982
537 32 .92216169
563 32 1.96380444
571 32 .92934179
589 32 .977922
594 32 .90535784
613 32 .94634224
633 32 2.87929415
648 32 .98876845
655 32 .76357258
676 32 .61016992
728 32 1.97144256
733 32 1
769 32 9.67819694
778 32 .88912775
788 32 .9055381
797 32 1
826 32 .76387313
835 32 .96170314
857 32 .84386818
873 32 1.70668922
878 32 .92407298
883 32 2.95615711
921 32 7.66688982
964 32 .83663465
1117 32 1
1120 32 .97244022
1132 32 .967961
1135 32 .9702181
1182 32 2.49498615
1210 32 18.52788001
1211 32 26.02516672
1212 32 3.27002247
1290 32 .97880811
1303 32 .94362611
1306 32 .39820395
1347 32 .90618377
1350 32 .84928505
1351 32 1.9561931
1395 32 .7043156
1434 32 .77422166
1437 32 1
1460 32 1
1506 32 1
1515 32 .88199134
1516 32 .11968293
1517 32 8.12744104
1529 32 .8818126
1537 32 .71089419
1554 32 .93499128
1610 32 .93011493
1623 32 .94525342
1625 32 1.95006895
1630 32 2.96414593
1657 32 .85534621
1660 32 .77311283
1663 32 1.72032355
1741 32 .95966699
1742 32 .88271575
1745 32 8.56469975
1754 32 2.75900949
1783 32 .86274752
1791 32 1.97771604
1838 32 .87938513
1866 32 .99062555
1895 32 1
1944 32 1.97644658
1999 32 2.72018792
2065 32 2
2074 32 .87024913
2121 32 .89829614
2200 32 .88807874
2212 32 .97607512
2229 32 1.77054971
2247 32 .93826515
2263 32 .9079959
2323 32 .9715301
2344 32 1.82860786
2363 32 9.87043835
2424 32 .77306404
2501 32 1.90303046
2517 32 1.95224576
2525 32 1.93461909
2569 32 .94443369
2605 32 .8362911
2625 32 .95440111
2753 32 5.71662484
2754 32 8.54162032
2861 32 1
2912 32 2
2931 32 .90852314
2978 32 .89932531
2989 32 .97079333
2998 32 .69091508
3083 32 1
3092 32 .92093902
3124 32 .96935022
3138 32 .92371293
3151 32 1
3198 32 .94177526
3215 32 .84748952
3279 32 .8232182
3344 32 1.96344724
3380 32 1
3413 32 .97667138
3676 32 .93225812
3681 32 1
3717 32 1
3789 32 .97233412
3829 32 .86857506
3865 32 .92901777
3875 32 .98111514
3888 32 .94757571
3909 32 2.97262448
3938 32 1
3957 32 .89049117
4047 32 .66576804
4140 32 .98042083
4146 32 1.97555863
4156 32 .95945339
4185 32 .97828433
4200 32 1
4280 32 .97515418
4321 32 1.9567544
4338 32 .67255092
4535 32 .63999147
4557 32 .90793627
4579 32 1
4696 32 .77623809
4723 32 .88605551
4919 32 .85264569
4940 32 .97137053
4962 32 .84979094
5042 32 .78203231
5053 32 2.75684977
5381 32 .73490253
5503 32 .78540186
5575 32 1.98737256
5680 32 .69003374
5681 32 23.48934106
5736 32 .85167342
5830 32 .89026355
5845 32 .83519949
5888 32 .79461875
5906 32 .79474254
5966 32 1
5969 32 .86955347
5986 32 .95421173
6082 32 1.75592989
6155 32 .84975941
6181 32 .88553626
6269 32 1.79528829
6295 32 1
6327 32 1
6331 32 .70980826
6332 32 .83870587
6516 32 .71996819
6578 32 .95186551
6610 32 .89769446
6619 32 .85331169
6672 32 .96331994
6682 32 .84662247
6695 32 2.94483096
6830 32 .96237583
6876 32 .95749415
6891 32 1
6965 32 2.96026527
7003 32 .74491643
7043 32 2
7047 32 1.9740402
7155 32 1
7219 32 1
7412 32 1
7487 32 .74389316
7501 32 2
7527 32 .18102207
7556 32 .90211275
7572 32 1
7686 32 1
7712 32 1
7736 32 .90192989
7748 32 1
8053 32 .93650726
8377 32 .97162155
8766 32 1.94872206
8769 32 .93298294
8829 32 .89974709
8851 32 1
8935 32 .94222994
9168 32 .90499026
9287 32 1.84104406
9297 32 .85597478
9425 32 .91609552
9514 32 .98042297
9516 32 2.94363876
9537 32 3.96538586
9573 32 4.6766001
9623 32 1
9773 32 2.94644664
9847 32 2.87827909
9848 32 4.90015733
9914 32 .92836533
9925 32 .95378976
10003 32 .67311146
10019 32 1.67842853
10140 32 12.40983197
10216 32 .92794035
10342 32 1.84048673
10353 32 1.96297714
10369 32 3.93249916
10388 32 1.94955407
10428 32 .90209758
10434 32 .95226688
10651 32 .80039919
10668 32 .87409977
10745 32 3.66632593
10819 32 1
10827 32 .96188862
10874 32 1.93773124
10947 32 .98739083
10949 32 .9438272
10998 32 1
11033 32 2.94336277
11046 32 .96588095
11069 32 .82978632
11074 32 .97032029
11137 32 .86464344
11172 32 1
11285 32 .91001842
11342 32 .89040985
11573 32 .93398012
11593 32 .20187549
11597 32 2.81087195
11618 32 .95309332
11744 32 1.92711318
11748 32 1.90377575
11760 32 3.92830233
11765 32 .8811947
11766 32 .94330994
11903 32 1.95181934
11945 32 1
11960 32 .98369223
11967 32 1
11980 32 .95378495
12037 32 .97758305
12057 32 .86205235
12080 32 .5189224
12102 32 .89565319
12178 32 .97293859
12184 32 7.47267544
12199 32 .89213529
12246 32 .97076052
12340 32 3.94795844
12409 32 1.96887177
12417 32 .83266169
12419 32 1.79873536
12426 32 1.64344953
12430 32 1.73171772
12431 32 1.25300217
12432 32 9.16161433
12434 32 1.34523783
12441 32 .9372204
12510 32 .9425767
12542 32 1
12551 32 1.8829432
12581 32 3.97856578
12603 32 1.98056612
12608 32 1.96574541
12611 32 .91532403
12645 32 1.6322827
12648 32 1.84814195
12650 32 9.51031261
12663 32 .97099758
12671 32 3.94660498
12759 32 .9752599
12789 32 .78327349
12874 32 1.9285211
12892 32 2.86243686
12893 32 .91288202
12965 32 8.41318783
12975 32 2.82364955
12978 32 1
12986 32 1
12996 32 1.70833898
13002 32 .71956361
13009 32 .86201382
13034 32 .87807258
13064 32 2.87761656
13100 32 .97692131
13105 32 2.73062886
13106 32 21.7975248
13132 32 .90054809
13149 32 1.8413856
13187 32 .9754695
13213 32 2.62027058
13225 32 .79587732
13267 32 .98371923
13272 32 1.28042391
13302 32 .72164615
13342 32 .93968584
13355 32 5.93066412
13362 32 .96950458
13463 32 1.9354852
13470 32 .80326951
13486 32 1
13489 32 2.48559371
13508 32 1
13513 32 3.40229351
13529 32 .94132856
13541 32 .94780536
13544 32 1
13620 32 .97119525
13628 32 1
13641 32 1.8780055
13645 32 .98275742
13657 32 .92816154
13696 32 .83585508
13701 32 .91774015
13789 32 5.90712369
13790 32 .87625928
13829 32 .90149318
13897 32 1.73814371
13898 32 .69614668
13915 32 1
13956 32 1
13991 32 .85396915
14004 32 2.88754014
14033 32 .89594725
14107 32 .68847557
14187 32 3.41725554
14189 32 .88143231
14191 32 1.89946734
14193 32 1.81621399
14200 32 .70873452
14268 32 .88801351
14274 32 .96459941
14295 32 5.81305426
14314 32 1
14319 32 3.10892929
14320 32 3.96110423
14371 32 1
14479 32 .09687221
14490 32 .77522064
14512 32 1.94008344
14629 32 .95491589
14723 32 .95607011
15004 32 2.96295535
15076 32 .86121694
15122 32 1
15158 32 .88649653
15172 32 .83466812
15232 32 .84889714
15253 32 .87355889
15342 32 1.92981889
15446 32 .98877939
15454 32 .96085654
15555 32 1.87248936
15732 32 3.83549449
15791 32 .77176675
15965 32 .84974041
16082 32 .74194338
16284 32 1.75657403
16322 32 1.95571382
16325 32 .94021979
16332 32 .6883887
16336 32 .68154393
16341 32 .83437409
16381 32 .97328871
16401 32 2
16499 32 3
5 33 .9638511
8 33 .9463296
38 33 .9737269
39 33 .8467774
54 33 .7213671
59 33 .946957
122 33 1.9760561
164 33 2.9755315
177 33 .8301754
180 33 1.9499985
199 33 .9332547
200 33 .9457357
208 33 2
209 33 .9762697
265 33 1.9320988
287 33 .9499053
321 33 1.9637461
340 33 1.8979591
343 33 1
349 33 .9852844
390 33 1.7761016
392 33 .5539931
419 33 1
428 33 .8813718
429 33 1.7227076
431 33 31.3252675
461 33 .9700395
475 33 6.8366035
523 33 1
537 33 2.9237648
594 33 .907307
613 33 .9474473
621 33 .7586393
628 33 1
633 33 .8817801
648 33 1.9889998
665 33 .8223617
675 33 .6474481
709 33 .8748008
733 33 1
735 33 .9727044
761 33 1.9561735
851 33 .9860013
865 33 .943262
873 33 2.71273
878 33 1.9256367
883 33 1.95706
892 33 1
893 33 .9139132
916 33 1.7342783
921 33 .6737502
981 33 .5759962
986 33 .9572072
1006 33 1
1062 33 .6917946
1100 33 .8059963
1141 33 .894432
1158 33 .7809438
1210 33 19.6199832
1211 33 13.1276232
1212 33 3.2850563
1225 33 .9087076
1230 33 1
1247 33 .9774442
1253 33 1
1290 33 .9792446
1336 33 .8872701
1347 33 .9081159
1357 33 1
1363 33 .9710632
1385 33 .854702
1479 33 .7786739
1487 33 .9908203
1495 33 .6205553
1516 33 4.137813
1517 33 3.1454114
1521 33 .9674835
1523 33 .9635021
1532 33 1
1539 33 .8738734
1610 33 2.9315542
1615 33 .881566
1630 33 1.9648843
1643 33 1.7358415
1648 33 .862198
1655 33 .9773611
1659 33 .9020507
1660 33 .7777856
1663 33 15.7260835
1681 33 .9685631
1690 33 .9423967
1695 33 1
1740 33 .9691273
1754 33 .7639727
1783 33 .8655742
1821 33 .9652333
1874 33 .5687478
1895 33 1
1922 33 .9605021
1944 33 .9769317
1999 33 .7259506
2065 33 1
2081 33 .9698792
2085 33 1
2168 33 1
2205 33 .8189295
2222 33 .9751763
2227 33 .9482459
2231 33 .9218745
2243 33 .9821025
2282 33 .8409483
2322 33 .7523336
2330 33 .945669
2363 33 1.8731067
2384 33 .8145522
2422 33 .9509105
2481 33 1
2495 33 .8462289
2535 33 1.9709207
2538 33 .7504275
2548 33 .4459016
2622 33 .9644209
2656 33 .6481908
2665 33 .8950989
2753 33 3.7224609
2765 33 1
2774 33 .9429763
2979 33 .960084
2989 33 .9713948
3091 33 1
3109 33 .7136876
3148 33 .7474449
3149 33 1
3185 33 .9512048
3282 33 2
3330 33 1
3374 33 .7994594
3455 33 2.7407263
3515 33 .9873449
3516 33 .6135983
3553 33 1
3577 33 1
3654 33 .9070253
3676 33 .9336533
3693 33 .8228367
3752 33 1
3791 33 .9781459
3865 33 .9304796
3875 33 1.9815041
3936 33 1.9329566
3957 33 .8927465
4140 33 .9808241
4249 33 1
4280 33 .9756659
4321 33 1.957645
4445 33 .8889617
4535 33 .6474058
4557 33 1.9098323
4567 33 .9397746
4607 33 1
4612 33 4.7749291
4696 33 1.7808465
4919 33 1.8556804
4963 33 .7235307
4968 33 .9832294
5051 33 .8663338
5066 33 1
5083 33 .965334
5165 33 .8521232
5170 33 .8731899
5216 33 .8621452
5242 33 1
5348 33 .9019793
5381 33 .7403622
5462 33 .8478001
5625 33 1
5628 33 .9252985
5680 33 7.7170125
5681 33 15.561643
5707 33 .9534696
5731 33 1
5746 33 1
5833 33 .9608419
5919 33 .9123216
6002 33 .9743278
6029 33 .6347652
6082 33 1.7609565
6148 33 .9234319
6177 33 1
6216 33 1.6256708
6261 33 .8316728
6269 33 5.7995043
6364 33 1
6482 33 .9598538
6497 33 .648679
6499 33 .9829447
6567 33 .9246929
6695 33 .9459672
6812 33 1.9230174
6846 33 1
6864 33 .9487911
6961 33 .8393012
6965 33 3.9610836
7003 33 1.7501699
7032 33 .8840208
7047 33 .9745748
7192 33 .8701309
7214 33 .939964
7351 33 1
7398 33 .8870472
7401 33 1
7439 33 1
7578 33 .9423862
7582 33 .7347022
7681 33 1
7766 33 .6503879
7780 33 .7231931
7859 33 .7536382
7983 33 .9422737
7984 33 .9634698
7994 33 .9787843
8030 33 .9446331
8132 33 .7419437
8185 33 1
8190 33 .928356
8196 33 .9350022
8259 33 2.9065273
8309 33 .8814796
8495 33 .8680991
8520 33 .9505949
8580 33 .9735275
8731 33 1
8766 33 .9497781
8769 33 .9343632
8770 33 .924292
8829 33 .9018118
8930 33 .7518228
9071 33 .9696135
9095 33 .9198686
9224 33 .9421394
9288 33 .7949192
9289 33 .9244278
9404 33 1.7007572
9425 33 .9178235
9457 33 .7800781
9476 33 .7429749
9510 33 1.8908747
9536 33 .9330589
9537 33 .9660987
9538 33 1
9540 33 .991447
9559 33 .9369964
9573 33 2.6832605
9586 33 .895575
9609 33 1
9637 33 .8952732
9697 33 .92997
9730 33 .9481906
9773 33 .9475496
9779 33 .9559824
9847 33 4.8807859
9848 33 1.9022136
9855 33 .9477472
9914 33 .9298406
9954 33 1.9692703
9993 33 1
10002 33 .8441559
10019 33 .6850513
10135 33 1.7965802
10140 33 7.4837714
10216 33 .9294244
10320 33 .8767075
10342 33 1.8437719
10388 33 .950593
10399 33 .9671806
10554 33 2.7531692
10568 33 1
10625 33 .9666684
10637 33 .8253523
10745 33 2.6731979
10753 33 .984522
10784 33 .9878976
10956 33 .8759582
10969 33 1.9296622
11033 33 4.9445292
11068 33 .9778281
11074 33 .9709315
11090 33 1
11109 33 1
11153 33 2
11187 33 .9728955
11342 33 .8926669
11430 33 .7184259
11597 33 6.814767
11604 33 1.8308228
11677 33 .7694567
11728 33 .8862595
11744 33 .9286143
11748 33 .9057575
11760 33 .9297789
11765 33 .8836415
11791 33 .8907101
11903 33 .9528116
11945 33 1
11955 33 .9913188
11980 33 1.9547368
12048 33 .7917032
12055 33 .85186
12060 33 1
12068 33 .7391504
12080 33 1.5288302
12102 33 .8978022
12121 33 1.9600444
12145 33 2
12154 33 .9812174
12161 33 .9034002
12184 33 4.4835357
12199 33 .8943568
12244 33 .8695578
12246 33 .9713627
12302 33 1
12340 33 3.9490302
12348 33 .9688047
12416 33 .8650164
12418 33 .6846026
12419 33 .8028804
12421 33 1.8532728
12425 33 1.7375522
12427 33 .7767615
12431 33 5.2683866
12432 33 2.2818557
12495 33 .933454
12539 33 .9147783
12542 33 1
12551 33 3.885354
12554 33 1
12606 33 2.99169
12645 33 1.6398558
12648 33 .8512695
12650 33 7.6233725
12671 33 4.9477046
12672 33 .8628169
12725 33 1
12759 33 1.9757694
12773 33 .9623351
12792 33 .8493786
12831 33 .9820823
12874 33 .9299932
12919 33 .9005598
12947 33 .8437594
12965 33 3.4870581
12986 33 1
12991 33 .8070766
12996 33 1.7143457
13019 33 1.9486824
13064 33 5.880137
13076 33 .9413829
13100 33 .9773966
13104 33 .8907064
13105 33 3.7361765
13106 33 21.9252646
13122 33 .9567607
13135 33 .9088057
13187 33 .9759747
13213 33 3.6280911
13241 33 .9892347
13257 33 1
13267 33 .9840545
13292 33 .9059972
13302 33 .7273788
13342 33 .940928
13350 33 .9161439
13355 33 1.9526871
13361 33 .900545
13365 33 1.9340219
13415 33 .9292547
13417 33 3.9542685
13418 33 1.9311968
13481 33 3.8446139
13489 33 3.4961879
13499 33 .9175151
13592 33 .9747317
13602 33 .9541961
13623 33 .8259941
13789 33 1.9090365
13829 33 .9035219
13832 33 .9427533
13898 33 .7024045
13899 33 .8626131
14026 33 1
14034 33 .9161656
14107 33 .6948914
14168 33 .8687237
14187 33 7.4292571
14191 33 .9015378
14200 33 2.7147331
14253 33 .83178
14295 33 1.8169044
14319 33 2.1272809
14320 33 5.9825003
14336 33 2.8562477
14406 33 1
14413 33 .6250559
14414 33 .9651726
14479 33 .1154721
14490 33 .77985
14509 33 .9372624
14512 33 .9413174
14620 33 .9460843
14628 33 .7136088
14677 33 .83164
14723 33 .9569748
14792 33 .95786
14852 33 .8690568
14963 33 1.8690236
14965 33 5.7391414
15000 33 .9282337
15004 33 3.9637183
15064 33 .9273784
15075 33 .7846455
15229 33 .908
15232 33 1.8520091
15302 33 .9640278
15342 33 1.9312643
15446 33 .9890105
15454 33 2.9616627
15732 33 .8800724
15837 33 2.828149
15946 33 .9551897
15983 33 1
16082 33 .747258
16100 33 .9389362
16104 33 1
16219 33 .9737575
16228 33 .9465645
16257 33 .9592407
16284 33 2.7615874
16296 33 .7352568
16322 33 1.9566259
16375 33 2.5995386
16381 33 .9738388
16401 33 2
16423 33 1
16439 33 1.9913419
16440 33 2.9851122
16511 33 .9099913
16629 33 2.9414439
38 34 .97314369
39 34 .84337642
54 34 .71518249
166 34 1
180 34 .94888862
199 34 .9317732
207 34 1
209 34 .97574296
212 34 .94726312
251 34 .97873979
258 34 1.93885267
265 34 .93059165
286 34 .92860539
287 34 .9487934
327 34 .89629562
340 34 1.89569413
392 34 .54409341
428 34 1.8787387
429 34 1.71655274
431 34 34.15491712
464 34 1.90457885
475 34 .76638797
497 34 .94862222
498 34 1
535 34 .98599381
537 34 1.92207263
545 34 .72993764
558 34 .91557476
594 34 1.90524955
613 34 1.94628085
648 34 .9887556
676 34 .60972389
694 34 .81195672
769 34 26.67554042
830 34 .95695745
865 34 .94200259
873 34 .70635363
878 34 .92398611
883 34 .95610694
1025 34 1
1082 34 1.78426995
1091 34 1
1098 34 1
1127 34 .81055921
1147 34 .74270705
1208 34 .9732906
1210 34 11.52276317
1211 34 29.01947469
1212 34 4.26918725
1243 34 .97139074
1245 34 1
1256 34 .96888749
1303 34 .94356161
1363 34 .97042089
1381 34 .92991291
1385 34 1.85147691
1487 34 .99061659
1516 34 7.1186757
1517 34 5.12644269
1518 34 8.75154209
1521 34 1.96676177
1528 34 .96589517
1539 34 .87107385
1546 34 .97143205
1597 34 .8937398
1611 34 .96306724
1663 34 3.72000356
1669 34 .79758146
1688 34 .89570774
1742 34 2.88258156
1745 34 12.56305753
1769 34 .91829729
1791 34 .97769055
1829 34 .9636469
1887 34 .93206223
1999 34 2.71986777
2023 34 1
2069 34 1
2117 34 .88898189
2243 34 .98170522
2263 34 1.90789063
2335 34 1
2344 34 .82841175
2346 34 1
2348 34 .66520458
2363 34 2.87029011
2525 34 .93454428
2625 34 .95434894
2753 34 7.71630061
2754 34 2.54109586
2774 34 .94171063
2778 34 1
2912 34 1
2931 34 1.90841848
3138 34 .92362564
3148 34 .74183909
3178 34 1
3269 34 .91798146
3279 34 1.82301593
3344 34 1.96340542
3432 34 2.96385155
3455 34 1.73497142
3555 34 1
3612 34 .96892172
3865 34 1.92893655
3888 34 .94751573
3909 34 .97259316
3942 34 .76738664
4069 34 1
4083 34 .82056335
4281 34 2
4338 34 1.67217626
4344 34 .84191404
4408 34 .95314662
4474 34 .95386373
4516 34 .88839421
4557 34 1.90783093
4612 34 3.76993336
4613 34 1
4696 34 .77598207
4726 34 2.9740222
4740 34 .9305561
4865 34 1
4898 34 .89774764
4919 34 .85247709
4946 34 1
4968 34 1.98285712
5016 34 1
5042 34 .78178291
5050 34 1.96239729
5053 34 2.75657157
5143 34 .9350036
5191 34 .9373324
5341 34 1.91864223
5342 34 .94838443
5359 34 .90059212
5574 34 .94289136
5611 34 1.74835416
5635 34 .93855305
5680 34 2.68853493
5681 34 18.48532429
5782 34 2
5834 34 .94979279
5888 34 .79438376
6082 34 .75565064
6202 34 .38846443
6216 34 1.61736212
6269 34 1.79505407
6361 34 .60496861
6371 34 1
6438 34 .87310979
6485 34 1.94519814
6571 34 .93903356
6619 34 .85314385
6695 34 1.94476783
6725 34 .94636118
6812 34 1.92130864
6907 34 .96721028
6935 34 .94393849
6942 34 1
6965 34 .96021981
6969 34 .88008895
7040 34 .7758966899999999
7182 34 .94414325
7192 34 .86724832
7243 34 1
7582 34 .72881357
7583 34 .92961818
7615 34 2
7755 34 .92623358
7756 34 1.93846199
8036 34 .95143184
8377 34 .97158908
8495 34 .86517139
8716 34 1
8770 34 1.92261156
8809 34 .94915006
8978 34 .94858367
9009 34 .8608451
9032 34 .94798027
9168 34 .90488155
9224 34 .94085514
9297 34 .85580999
9404 34 .69411511
9424 34 .94977953
9476 34 .73726991
9522 34 .8348781
9531 34 .95329002
9537 34 4.96534626
9570 34 .24941651
9574 34 2.89719706
9722 34 .91261646
9773 34 1.94638537
9782 34 .79323194
9847 34 1.87813982
9848 34 2.90004309
9855 34 .94658736
10002 34 1.84069674
10003 34 .67273745
10007 34 .62882095
10019 34 1.6780606
10047 34 .92952879
10048 34 .9471988
10140 34 24.40572422
10320 34 3.87397086
10342 34 .84030422
10369 34 .93242193
10387 34 .95218183
10388 34 1.94949635
10554 34 1.74769047
10555 34 .92449698
10586 34 .92770464
10590 34 .9419559
10677 34 .92942211
10745 34 1.66594415
10767 34 1
10784 34 .98762902
10788 34 .95171129
10812 34 .90305944
10947 34 1.9873764
10949 34 .94376293
11033 34 2.94329797
11039 34 .95082798
11068 34 1.97733598
11077 34 .97846733
11153 34 3
11219 34 .6016393
11220 34 .95496615
11272 34 1
11276 34 .90937841
11597 34 2.81065555
11604 34 .82706765
11669 34 .98430962
11745 34 .79415386
11785 34 .91348791
11798 34 .76658787
11903 34 .95176421
11922 34 1
11945 34 1
11980 34 .95373208
11985 34 1.96972273
11990 34 1
12080 34 .51837197
12086 34 .96125468
12169 34 .87801948
12174 34 .69633305
12175 34 .89333515
12184 34 4.4720721
12199 34 .89201188
12277 34 .92921905
12307 34 .94863954
12340 34 .94789889
12348 34 2.96811233
12401 34 .94405308
12410 34 .58300607
12416 34 .86202031
12417 34 .83247022
12418 34 .67760199
12420 34 3.79771256
12421 34 .85001596
12426 34 1.64304157
12430 34 2.73141076
12431 34 9.25214748
12432 34 10.15493425
12434 34 2.34448868
12435 34 .85084934
12438 34 .9132015
12441 34 1.93714857
12542 34 1
12548 34 1
12551 34 1.88280927
12581 34 .97854126
12590 34 1
12603 34 1.98054389
12606 34 .99150554
12645 34 4.63186197
12646 34 .79778157
12648 34 .8479682
12650 34 23.5040315
12663 34 .9709644
12671 34 3.94654389
12679 34 .93033633
12685 34 .80374408
12719 34 .88902473
12757 34 .95927243
12759 34 .97523159
12764 34 1.92931891
12772 34 .88985691
12790 34 .81371171
12831 34 .98168464
12854 34 1.93726366
12874 34 .92843932
12965 34 13.40908393
12983 34 .98191111
12996 34 .70800528
13064 34 1.87747653
13079 34 .93886786
13104 34 .88828048
13105 34 4.73032066
13106 34 25.79042814
13138 34 .98457713
13187 34 .97544143
13196 34 .68359673
13213 34 3.61983611
13267 34 .9837006
13272 34 3.27960059
13306 34 1.77915494
13310 34 1.57741863
13313 34 .97810475
13332 34 1
13355 34 5.92944063
13395 34 .97287145
13465 34 .95232084
13481 34 .84116494
13489 34 2.48500514
13512 34 .79117486
13513 34 .40160963
13529 34 1.94126143
13593 34 1.89072972
13625 34 .92811687
13659 34 .96260389
13662 34 .89974728
13721 34 .8735835
13789 34 2.90701742
13790 34 .8761177
13792 34 .94526767
13868 34 1
13897 34 .73784411
13898 34 .69579902
13991 34 1.85380207
14033 34 .8958282
14034 34 .91430477
14187 34 4.41658878
14191 34 .89935231
14193 34 1.81600371
14277 34 .80541573
14295 34 1.81284036
14306 34 .94819734
14319 34 6.10790976
14320 34 6.95991557
14336 34 .85305695
14397 34 .89690619
14413 34 .61673355
14414 34 1.96439958
14434 34 1.94279575
14479 34 .09583889
14510 34 .78076378
14512 34 .94001489
14643 34 .957715
14776 34 .97082696
14792 34 .95692467
14964 34 .91536174
14965 34 2.7333513
15004 34 .96291296
15342 34 .92973859
15454 34 1.96081175
15732 34 11.83301794
16072 34 .93966481
16112 34 .94923634
16166 34 1
16200 34 2
16235 34 2.94044488
16242 34 1.88001152
16322 34 .95566315
16336 34 .68117956
16381 34 1.97325814
16440 34 .98478179
16677 34 .93906362
8 35 1.9507186
72 35 2.9263384
164 35 1.9775324
165 35 1
168 35 .9740517
175 35 1
199 35 3.9387128
229 35 .9626664
246 35 .9163932
258 35 .9450722
259 35 1
265 35 1.9376515
325 35 1
340 35 4.9063035
353 35 1
428 35 .8910727
429 35 .7453834
431 35 18.9528741
474 35 1
475 35 4.0952925
516 35 .9596504
537 35 5.929999
594 35 4.914887
614 35 .8623946
633 35 .8914476
674 35 1.9353267
675 35 2.6762782
676 35 .6494205
749 35 1.880783
761 35 .9597575
769 35 .9119712
803 35 1
818 35 .7792165
824 35 .4977059
826 35 .7876479
830 35 .9613355
838 35 1.9704629
851 35 .9871461
873 35 .7362217
884 35 .9660694
892 35 2
893 35 1.920953
902 35 .9696174
903 35 .9581774
908 35 .8565204
916 35 .7560078
921 35 .7004295
941 35 .9787413
980 35 .9335064
993 35 .9692311
994 35 .9170921
998 35 1
1006 35 1
1009 35 .7111878
1044 35 1
1053 35 1
1061 35 .8204702
1101 35 .7745404
1127 35 .829828
1139 35 1
1149 35 .9498632
1158 35 .7988573
1182 35 4.5458342
1208 35 .9760073
1210 35 13.9781621
1211 35 19.5260653
1212 35 2.3435213
1223 35 1
1233 35 .9059998
1241 35 1
1253 35 1
1303 35 4.9493022
1324 35 .8196409
1326 35 .9256357
1359 35 .8002403
1375 35 .9469264
1385 35 1.8665838
1418 35 1
1448 35 .9862906
1495 35 .6515847
1516 35 .208319
1517 35 3.2152959
1521 35 .9701426
1523 35 1.9664868
1528 35 .9693641
1536 35 1
1539 35 5.8841875
1610 35 1.9371514
1621 35 .9637159
1663 35 7.7484832
1670 35 .8845504
1681 35 .9711338
1690 35 .9471073
1695 35 1
1722 35 .9542882
1737 35 .8564005
1742 35 .8945247
1745 35 1.7092151
1791 35 .9799597
1887 35 .9389725
1922 35 .9637321
1942 35 .9294702
1944 35 .9788181
1999 35 .7483612
2005 35 1
2081 35 2.9723423
2117 35 .900274
2172 35 .8783079
2176 35 1.9761217
2185 35 .9582546
2200 35 1.8993477
2263 35 .9172595
2306 35 .9607835
2340 35 .8664114
2363 35 4.8834835
2479 35 1
2521 35 .9428451
2572 35 1
2656 35 .6769602
2740 35 1
2743 35 1
2753 35 3.7451569
2754 35 1.587773
2784 35 .7724484
2861 35 1
2978 35 .9094619
3112 35 .9745369
3126 35 .9450801
3128 35 1
3198 35 .9476377
3211 35 .8820495
3250 35 .7473832
3344 35 1.9671276
3362 35 .952349
3439 35 .8075547
3455 35 .7619286
3477 35 2
3501 35 1
3515 35 1.9883798
3521 35 .9591957
3611 35 1
3676 35 .9390788
3714 35 .9895813
3789 35 .9751197
3807 35 1
3827 35 1
3866 35 .918327
3909 35 .9753808
3936 35 1.9384392
3940 35 1
3942 35 .7910467
4069 35 1
4085 35 .9829565
4140 35 1.9823922
4146 35 1.9780195
4280 35 2.9776558
4301 35 1.9911597
4445 35 .898042
4612 35 .7933344
4750 35 .9082741
4881 35 .8693442
4898 35 .9081482
4911 35 .8134955
4940 35 .9742531
4995 35 2.9775633
5050 35 1.966222
5051 35 .8772644
5083 35 .9681689
5223 35 .9569954
5348 35 1.909995
5375 35 .8823913
5381 35 .7615943
5420 35 .7795137
5515 35 .9617205
5676 35 1
5680 35 1.8219297
5681 35 2.842817
5829 35 .9587305
5919 35 .9194916
5934 35 .904266
5986 35 .958822
6082 35 1.7805045
6216 35 .6562819
6251 35 .8010108
6269 35 .8159
6311 35 1
6327 35 1
6372 35 .9742446
6567 35 1.9308512
6571 35 2.9452347
6578 35 .956712
6600 35 .9335919
6635 35 .9691666
6695 35 1.9503857
6722 35 .9621742
6726 35 .9340515
6812 35 .9293127
6861 35 .9428377
6954 35 .9727697
7024 35 1
7060 35 .8836853
7128 35 .918543
7218 35 .9095291
7303 35 .8792733
7313 35 .9773822
7367 35 1.8830378
7399 35 .9332191
7501 35 1
7582 35 .7563971
7646 35 .9395232
7780 35 .7458292
7785 35 1
7883 35 .9483433
7915 35 1
8022 35 .9797452
8033 35 .9108339
8259 35 .9141711
8377 35 .9744789
8526 35 .9476737
8680 35 1
8766 35 4.9538851
8828 35 .858927
8875 35 .7102605
9051 35 1
9092 35 .6556356
9118 35 1
9122 35 .7334053
9379 35 1.8335081
9404 35 .725228
9425 35 1.9245436
9477 35 .9272043
9508 35 .9353554
9516 35 .9493136
9545 35 1.7516619
9547 35 .8827177
9570 35 1.3257616
9573 35 3.7091621
9574 35 .9076536
9733 35 .9076711
9773 35 .9518387
9779 35 .959582
9815 35 .82867
9847 35 3.8905347
9861 35 1
9954 35 .9717833
10003 35 .7060247
10007 35 1.6665752
10019 35 .7108064
10089 35 .9004314
10140 35 10.7713134
10216 35 .9351958
10320 35 1.8867898
10342 35 2.8565476
10369 35 .9392956
10390 35 .9643281
10428 35 .911955
10455 35 .9414399
10458 35 .9146614
10554 35 .773354
10592 35 1.9601839
10637 35 .8396342
10663 35 .8121044
10812 35 .9129197
10847 35 .9604195
10969 35 .9354142
11046 35 .9693163
11174 35 1
11220 35 .9595467
11342 35 .9014441
11344 35 .7707133
11573 35 .9406274
11597 35 .8299146
11618 35 .9578162
11628 35 .9153573
11638 35 .9310172
11677 35 .7883095
11743 35 .8836875
11748 35 .9134642
11899 35 .8997253
11955 35 .9920287
11977 35 .9870753
11980 35 .9584382
12014 35 .9743138
12067 35 .972821
12080 35 .5673604
12145 35 1
12154 35 .9827533
12184 35 9.5257699
12241 35 .9789191
12246 35 .9737045
12340 35 2.9531983
12348 35 .9713558
12394 35 1
12417 35 .8495104
12419 35 1.819
12421 35 .8652715
12425 35 .7590141
12427 35 .795017
12431 35 .3282148
12432 35 4.7494609
12441 35 2.9435415
12525 35 .9201024
12551 35 3.8947292
12581 35 2.9807239
12585 35 .9444039
12605 35 .9230778
12632 35 4
12647 35 .9570338
12648 35 1.863432
12650 35 10.06305
12663 35 .9739177
12671 35 2.9519811
12679 35 .9374221
12759 35 2.9777509
12769 35 2
12773 35 1.9654151
12813 35 1
12848 35 .9597571
12874 35 2.9357181
12892 35 1.8762876
12893 35 .9216536
12913 35 .888171
12965 35 6.7743314
12975 35 2.8414057
12983 35 .983751
12988 35 .9249898
12996 35 1.7377053
13070 35 .6904807
13104 35 .8996439
13105 35 2.7577509
13106 35 15.4220303
13138 35 .9861459
13149 35 .8573559
13187 35 3.9779394
13213 35 2.6585042
13272 35 6.3528755
13292 35 1.9136843
13302 35 2.7496726
13310 35 1.6204012
13313 35 .9803318
13315 35 1
13342 35 .9457587
13355 35 3.0383318
13372 35 .9020461
13397 35 1.9558711
13418 35 .9368232
13481 35 2.8573207
13489 35 1.5373875
13512 35 .8124154
13598 35 .9805485
13602 35 1.9579417
13625 35 1.9354284
13697 35 2.9040118
13701 35 3.9260226
13721 35 .8864419
13789 35 6.9164751
13792 35 .9508347
13832 35 .9474347
13944 35 1
13989 35 .9728556
14034 35 1.9230212
14102 35 2
14187 35 12.47593
14193 35 .8347188
14268 35 .899289
14295 35 .8318772
14306 35 2.9534664
14319 35 2.1986481
14320 35 3.065707
14406 35 1
14479 35 .187805
14509 35 .9423928
14514 35 .8706671
14529 35 .9768104
14712 35 2
14776 35 .9737943
14900 35 1
14963 35 1.8797343
14965 35 1.7604733
15004 35 .9666852
15030 35 1.9417007
15075 35 .8022563
15076 35 .8751905
15085 35 1.7759827
15267 35 .8905581
15289 35 .9340871
15356 35 .9810694
15454 35 .9647978
15732 35 3.053431
15750 35 .9824052
15837 35 .8422023
15946 35 .9588541
16100 35 1.9439298
16223 35 1
16235 35 1.9465025
16242 35 .8922161
16284 35 1.7810837
16292 35 1
16324 35 .9682024
16333 35 .7164927
16336 35 .7136082
16381 35 1.9759782
16391 35 .9672551
16395 35 .8499022
16400 35 .7676825
16439 35 .99205
16467 35 1
16499 35 1
5 36 .96706056
38 36 .97605952
39 36 .86038127
44 36 .94519347
85 36 .96043586
87 36 .92774569
94 36 .95116477
104 36 1.30755716
164 36 .97770393
168 36 .97424982
169 36 1.98101121
180 36 1.95443786
189 36 .09839793
199 36 .93918068
213 36 .94512963
237 36 .97467934
251 36 .98104805
256 36 .94445797
275 36 2.88135983
286 36 .9363568
287 36 .95435297
340 36 1.90701876
349 36 .98659088
390 36 .79598041
394 36 1.77409055
395 36 1.84198078
409 36 1
428 36 2.89190421
431 36 20.00666898
447 36 .93598757
475 36 3.11746585
498 36 1
519 36 2
563 36 .96769733
589 36 .98029652
621 36 .78006854
633 36 2.89227624
649 36 4
671 36 .91137419
769 36 1.92791032
824 36 .50154017
851 36 .9872442
857 36 .86066039
865 36 .94829945
878 36 2.93223905
884 36 .96632845
903 36 .95849663
916 36 .75787038
917 36 2
921 36 1.70271632
951 36 .94228878
981 36 .61364142
993 36 .969466
1006 36 2
1012 36 .97654527
1020 36 .95074367
1102 36 .91923987
1120 36 .97540431
1130 36 1
1136 36 .95931625
1182 36 5.54930114
1208 36 .97619048
1210 36 6.00886317
1211 36 13.56021744
1212 36 1.34853264
1247 36 .97944679
1303 36 .94968921
1309 36 .11647753
1426 36 .8495708
1434 36 .79850446
1487 36 .99163536
1515 36 .89468335
1516 36 2.21436234
1517 36 2.22128606
1518 36 2.77851752
1529 36 .89452383
1583 36 1
1587 36 .91264968
1611 36 .96707708
1630 36 .96800209
1631 36 .93854043
1654 36 .79615618
1659 36 .91074711
1660 36 .79751488
1663 36 8.75040317
1681 36 .97135419
1688 36 .9070309
1705 36 .87422122
1710 36 .93092498
1742 36 1.89532985
1745 36 3.71906842
1838 36 .89235744
1857 36 1
1893 36 .54096207
2068 36 1
2074 36 .88420402
2081 36 .97255347
2173 36 1
2204 36 .86806462
2212 36 .97864828
2282 36 1.85506968
2300 36 1
2363 36 11.88437289
2406 36 .88307767
2516 36 2
2517 36 .9573818
2553 36 1
2625 36 .95930534
2730 36 .22984082
2753 36 3.74710226
2754 36 4.59091974
2861 36 1
2978 36 .91015302
3065 36 1
3094 36 2
3124 36 .97264665
3256 36 .93634799
3317 36 1
3344 36 .96737854
3362 36 .95271272
3413 36 .97918041
3432 36 .96777624
3439 36 .80902374
3533 36 .94602139
3534 36 1
3559 36 .92617464
3575 36 1
3577 36 1
3676 36 .93954386
3789 36 .97530963
3853 36 .89189932
3865 36 .93665201
3936 36 .93890909
4014 36 1
4085 36 .98308657
4095 36 .92208666
4096 36 2
4185 36 .98061988
4280 36 2.97782638
4281 36 1
4432 36 .96525184
4474 36 .95887282
4557 36 .91783786
4590 36 1
4612 36 4.79491202
4875 36 .87283321
4876 36 .43496251
4915 36 .98064202
5051 36 .87820132
5201 36 .95326073
5287 36 .71572557
5354 36 1
5375 36 .88328909
5494 36 .92767592
5574 36 .94909172
5677 36 1
5681 36 16.86691765
5707 36 .95760079
5728 36 1.77000288
5845 36 .85292403
5850 36 .96531639
5919 36 .92010617
5926 36 .85452544
6075 36 1
6082 36 3.78218
6113 36 .96014208
6146 36 .96993622
6344 36 .9803914
6371 36 1
6403 36 1
6499 36 .98445891
6549 36 .95853837
6567 36 1.93137907
6680 36 .87401371
6726 36 .93455494
6727 36 .96186608
6777 36 1
6861 36 .94327402
6961 36 .8535689
6998 36 .98204419
7024 36 1
7068 36 1
7129 36 1
7146 36 .92591141
7202 36 1.89939182
7300 36 .95338426
7580 36 .89867416
7583 36 .93725964
7731 36 .88822974
7755 36 .9342425
7785 36 1
7878 36 .9620368
7883 36 .94873765
7978 36 1.94593674
7983 36 .94739889
8245 36 1
8377 36 2.97467369
8766 36 .95423708
8930 36 .7738572
9113 36 .92628765
9201 36 .91591958
9241 36 .30129166
9289 36 .93113744
9297 36 .8714649
9373 36 .96765082
9424 36 .95523204
9425 36 .92511957
9473 36 1
9537 36 5.96910866
9570 36 .33090843
9573 36 .71138224
9574 36 1.90835853
9670 36 .86724772
9730 36 .95279051
9773 36 2.95220639
9847 36 1.89137035
9848 36 4.91089555
9849 36 .95972574
10003 36 3.70826881
10019 36 1.71301402
10047 36 .93717995
10140 36 9.79595988
10320 36 .88765402
10342 36 3.85764262
10428 36 .91262713
10494 36 .96068853
10554 36 .77508408
10592 36 .96048782
10594 36 .97070276
10651 36 3.82186656
10658 36 2
10663 36 .8135387
10745 36 3.70221307
10813 36 .92174515
10832 36 1.85423987
10873 36 1.88854706
10912 36 .97937258
10968 36 .36805074
11033 36 1.94945419
11068 36 .97979664
11074 36 .97351239
11111 36 .98870263
11129 36 1
11153 36 2
11213 36 .83550534
11341 36 .86929504
11342 36 .90219643
11344 36 .77246363
11354 36 1
11573 36 .94108065
11592 36 .82354412
11593 36 .28771497
11597 36 2.83121295
11604 36 1.84584316
11618 36 1.9581382
11628 36 .91600339
11677 36 .78992549
11744 36 .93495226
11748 36 .91412481
11760 36 1.93601352
11868 36 .69560596
11952 36 1
11987 36 .96790497
12037 36 2.97999403
12067 36 .97302845
12072 36 .85367038
12080 36 .57066301
12103 36 .90109766
12111 36 .94328409
12114 36 .58409682
12154 36 .98288498
12178 36 .97584908
12184 36 4.52938998
12195 36 .79317523
12205 36 1.93087871
12241 36 .97908001
12277 36 1.93690384
12340 36 3.95355558
12417 36 1.85065917
12419 36 .82038167
12420 36 1.81967519
12423 36 .77086563
12425 36 .76085366
12426 36 .68179706
12427 36 1.79658176
12428 36 .93175671
12430 36 .76057188
12431 36 1.3333429
12432 36 6.78954139
12433 36 .80960277
12441 36 1.94397244
12539 36 .9223447
12550 36 1
12551 36 2.89553283
12581 36 1.98087106
12603 36 1.98265626
12608 36 .96942954
12645 36 1.67183124
12646 36 .81973672
12648 36 1.86447451
12650 36 5.10073666
12671 36 5.95234769
12772 36 .9018153
12789 36 .80658275
12848 36 .96006432
12874 36 1.93620876
12892 36 .87723198
12947 36 .85763123
12965 36 8.79895482
12975 36 .8426163
12983 36 .98387505
12985 36 .91196763
12986 36 1
12996 36 3.73970756
12999 36 .84973472
13009 36 .87685444
13019 36 2.9532386
13070 36 .69284346
13076 36 .94658718
13077 36 .92800034
13080 36 .8509403
13106 36 14.46461023
13188 36 .92165826
13213 36 1.66111105
13267 36 .98547025
13272 36 2.35781539
13302 36 1.75158352
13310 36 1.62329889
13313 36 .98048195
13332 36 1
13355 36 4.04567279
13362 36 .97278441
13365 36 1.93987976
13372 36 1.90279388
13397 36 .956208
13418 36 .9373055
13456 36 .98305718
13489 36 .54091887
13513 36 2.46657773
13536 36 1
13541 36 .95341898
13602 36 .9582628
13625 36 .93592133
13645 36 .98461188
13697 36 .90474457
13701 36 .92658732
13721 36 .88730872
13789 36 6.91711268
13792 36 .95121004
13794 36 1
13897 36 1.76630675
14004 36 .89963537
14034 36 .92360883
14187 36 3.47993057
14193 36 .83598045
14200 36 .74006055
14268 36 1.90005782
14306 36 1.95382162
14319 36 4.20476527
14320 36 3.07283902
14332 36 1.97707972
14336 36 .86901076
14410 36 .93385226
14434 36 .94900649
14467 36 1
14479 36 1.19400495
14510 36 .80456657
14513 36 .69472119
14629 36 .95976475
14643 36 .96230594
14776 36 5.97399432
14951 36 .97658527
14963 36 2.88065233
14965 36 1.76230173
14971 36 .74577175
15000 36 .93460545
15076 36 .87614326
15289 36 .93459022
15454 36 2.96506648
15732 36 8.06829028
15733 36 .90949138
15742 36 .89916442
15744 36 .87448207
15750 36 .98253952
15761 36 1
15798 36 1
16072 36 .94621549
16107 36 .9219756
16220 36 .91440848
16235 36 3.94691086
16242 36 .89303884
16246 36 .9798319
16257 36 .96285956
16322 36 .96047686
16323 36 .94462799
16324 36 1.96844514
16331 36 .82655344
16337 36 1.9709184
16390 36 1.97715732
16399 36 .97593863
16440 36 .98643405
16444 36 .84298809
16511 36 .91798268
28 37 .8218634
42 37 1
54 37 .6194838
59 37 .9275616
100 37 .8767673
169 37 .9715412
175 37 1
200 37 .9258937
211 37 .9356288
213 37 1.9177648
246 37 1.8756535
251 37 .9715964
253 37 .8383751
256 37 .9167582
258 37 1.9183072
272 37 .9392349
321 37 1.9504897
327 37 .8614509
340 37 1.8606474
392 37 1.3909088
428 37 2.8379949
429 37 3.6213145
431 37 52.5189693
461 37 .9590843
475 37 6.6798943
497 37 .9313593
498 37 1
507 37 .9099907
516 37 2.9399889
519 37 2
541 37 .5538544
587 37 1
594 37 .8734134
613 37 1.9282312
633 37 .8385525
698 37 .8131224
747 37 .8080602
761 37 1.9401482
769 37 19.894522
781 37 1.9059527
805 37 .9437867
838 37 1.9560702
851 37 .9808827
857 37 1.7911692
873 37 .6076884
878 37 .8984454
883 37 .9413589
893 37 .8824352
909 37 .7743197
921 37 3.5544556
991 37 .8140608
1036 37 .7793486
1061 37 .7329893
1066 37 .9464168
1070 37 1
1080 37 .9552564
1144 37 .9496908
1182 37 3.3245295
1200 37 .954174
1208 37 .9643162
1210 37 14.0184116
1211 37 34.3460182
1212 37 4.0236342
1236 37 .8997405
1259 37 .9127737
1267 37 .7989089
1289 37 .6113321
1290 37 .9716552
1336 37 .8460499
1350 37 .7984144
1367 37 .6646193
1385 37 2.8015731
1437 37 1
1448 37 .9796103
1487 37 .9874638
1492 37 1
1516 37 1.8225507
1517 37 8.8329274
1518 37 3.6680602
1521 37 .9555937
1539 37 .8277547
1546 37 .9618332
1587 37 1.8690865
1610 37 2.9065267
1623 37 .9267749
1630 37 .9520442
1644 37 1
1654 37 1.6944956
1655 37 .9690831
1663 37 11.6259248
1712 37 .9829651
1722 37 .9320139
1742 37 .843129
1745 37 7.0802449
1754 37 .6776683
1756 37 .8727136
1769 37 1.8908452
1796 37 .9019103
1809 37 .9412104
1838 37 .8386742
1855 37 .9045178
1874 37 .4110586
1886 37 1.8781916
1922 37 1.9460596
1927 37 1
1975 37 1
1999 37 .6257433
2032 37 1
2058 37 1
2085 37 1
2103 37 1
2117 37 .8516798
2164 37 .7735046
2171 37 .8175518
2185 37 .937913
2263 37 1.8769419
2298 37 .937738
2329 37 .7952562
2363 37 9.8267076
2369 37 2
2371 37 .9726723
2387 37 .9747088
2437 37 .932622
2482 37 .8911382
2501 37 .8703005
2509 37 .8209362
2519 37 1
2535 37 .9602877
2546 37 1
2622 37 .9514112
2656 37 .5195502
2672 37 1
2753 37 4.6209776
2754 37 13.3869041
2774 37 1.9221254
2777 37 1.8162684
2792 37 1
2912 37 1
3099 37 .9221114
3180 37 1
3209 37 .9137205
3299 37 .9307765
3362 37 .9291297
3455 37 .6459218
3554 37 2
3654 37 .8730287
3714 37 .9845045
3767 37 .9236329
3806 37 1
3865 37 .9050592
3888 37 .929881
3903 37 .7137099
3909 37 .9633845
4002 37 .9719706
4048 37 1
4069 37 1
4077 37 1
4085 37 .9746515
4093 37 1.9791826
4109 37 .7784976
4156 37 .9457678
4301 37 .986852
4345 37 .9168358
4362 37 .7776888
4411 37 .8024275
4432 37 .9479223
4474 37 1.9383619
4486 37 .8613207
4509 37 1
4535 37 .5184783
4557 37 1.8768621
4563 37 .8419702
4612 37 2.692631
4619 37 .7844363
4627 37 .8898325
4778 37 .94204
4782 37 1
4820 37 .81786
4875 37 .8094128
4898 37 .8633909
4919 37 .8029094
4969 37 .9202933
5051 37 .8174581
5053 37 1.6747796
5187 37 .8739068
5225 37 .8950274
5263 37 .8989988
5293 37 1
5511 37 .9686038
5680 37 6.2478827
5681 37 20.3043933
5682 37 .8127989
5728 37 3.6552992
5815 37 .7177384
5842 37 1
5941 37 .8148059
5986 37 .9387569
6082 37 .6735493
6266 37 2
6272 37 1
6370 37 1
6467 37 .9154611
6471 37 .7319813
6567 37 2.8971566
6600 37 .9012327
6680 37 .8111821
6695 37 1.9262098
6720 37 .9706882
6864 37 .9300663
6935 37 .9251018
6961 37 .7805411
6965 37 2.9468537
6969 37 .8397988
6982 37 1.8945779
7022 37 .8930774
7063 37 1
7207 37 1.8224096
7218 37 .8654447
7220 37 .6065761
7345 37 1.6440225
7372 37 1
7398 37 .8457456
7399 37 1.9006784
7418 37 .8152887
7421 37 1.9278925
7486 37 .8608901
7500 37 .7039865
7580 37 .8481412
7660 37 .8668969
7710 37 .9042131
7736 37 .8688284
7748 37 1
7780 37 .6219775
7984 37 .9501124
7994 37 .9710267
8036 37 .9351129
8095 37 1
8135 37 1
8190 37 1.902159
8231 37 .9219245
8261 37 .8309923
8283 37 .8992815
8303 37 .842468
8349 37 .9212596
8422 37 1
8441 37 .7218993
8451 37 1
8520 37 1.9325297
8687 37 1
8742 37 .8472196
8766 37 1.9314143
8773 37 .5402241
8829 37 .8659089
8876 37 .8237435
8930 37 .6610757
9037 37 1
9071 37 .9585025
9092 37 .4878347
9095 37 .8905683
9134 37 1
9177 37 .9206679
9287 37 2.7873919
9288 37 .7199306
9299 37 .9144969
9354 37 1
9401 37 .9854762
9425 37 1.8877754
9477 37 .8917326
9513 37 .9558687
9522 37 1.7793971
9537 37 .9537026
9540 37 .9883196
9542 37 .3857531
9574 37 2.8626553
9730 37 .9292463
9773 37 2.9283709
9779 37 2.9398872
9847 37 5.8371948
9855 37 .9286407
9874 37 .9688277
9925 37 .9381925
9954 37 .9580339
9956 37 .8636763
10003 37 1.5627772
10007 37 1.5041048
10019 37 6.569889
10023 37 2
10027 37 .1751317
10094 37 1
10113 37 .4334611
10135 37 3.7221988
10140 37 14.1980476
10160 37 1.8978104
10219 37 .9050859
10320 37 2.8316251
10342 37 5.7866464
10369 37 1.9097157
10387 37 .9361149
10434 37 .9361556
10554 37 1.6629145
10605 37 .8794563
10671 37 1
10745 37 4.5537014
10753 37 .9788624
10788 37 .9354863
10791 37 .8590857
10809 37 .9683042
10874 37 1.9167138
10949 37 .9248673
10957 37 1.8826388
10970 37 .4463207
11006 37 .7503942
11033 37 2.9242461
11046 37 .9543648
11069 37 1.7723343
11074 37 .9603025
11129 37 1
11187 37 .9629847
11213 37 .7534689
11220 37 1.9398348
11291 37 .9601554
11342 37 1.85342
11344 37 1.6589872
11597 37 4.7470358
11604 37 .7689624
11608 37 .9217656
11618 37 .937261
11677 37 .6851576
11760 37 5.9041023
11984 37 2
11985 37 2.9595496
12041 37 .4890835
12121 37 .9454345
12184 37 5.2946883
12199 37 1.8557279
12205 37 .8964067
12241 37 .9686468
12246 37 .9608914
12340 37 4.9303929
12410 37 .4428961
12417 37 .7761802
12419 37 7.7308028
12420 37 .729744
12422 37 .4732916
12423 37 .6565922
12425 37 3.6415871
12426 37 .5231035
12428 37 .8977226
12430 37 2.6411648
12431 37 2.000869
12432 37 13.1909922
12434 37 .1242369
12441 37 4.9160305
12551 37 6.8434332
12567 37 .8849052
12581 37 1.9713311
12585 37 .9173132
12603 37 .9740066
12606 37 .9886514
12616 37 .9543005
12645 37 .5081676
12646 37 2.7298362
12647 37 .9360974
12648 37 1.7968855
12650 37 14.6573861
12671 37 3.9285826
12679 37 .9069293
12712 37 .860167
12730 37 1
12755 37 .9551588
12759 37 3.9669094
12767 37 1
12772 37 .8528488
12773 37 .9485627
12787 37 .50029
12806 37 .7299821
12874 37 1.9043949
12892 37 .8160054
12895 37 1
12897 37 1
12919 37 .8641991
12947 37 .7866294
12965 37 7.2025361
12996 37 3.609895
13008 37 1.5662174
13009 37 .8154395
13015 37 .7610376
13019 37 2.9299179
13044 37 .8751464
13064 37 .8363086
13077 37 .8920928
13100 37 1.9691316
13104 37 .8507427
13105 37 1.6397084
13106 37 38.704012
13136 37 .9464676
13137 37 1
13138 37 2.979395
13149 37 1.7878487
13186 37 .9401092
13213 37 5.492101
13215 37 1
13225 37 .7269801
13241 37 .9852983
13272 37 4.0375464
13297 37 .922803
13306 37 .704951
13310 37 2.4354313
13342 37 .9193281
13355 37 6.5697327
13361 37 .8641788
13375 37 .7497458
13432 37 .6581031
13447 37 1.9424286
13456 37 1.9746075
13481 37 2.7877964
13489 37 4.3119669
13511 37 .9356315
13512 37 .7210096
13513 37 3.2005505
13541 37 1.9301882
13587 37 .9420312
13593 37 .8540149
13598 37 .9710702
13625 37 1.9039641
13641 37 .8368289
13645 37 .9769376
13657 37 1.903914
13697 37 1.857239
13789 37 2.8757753
13811 37 .908691
13897 37 2.6497597
13898 37 5.5935875
14033 37 .8608265
14069 37 .8912696
14187 37 7.2205626
14189 37 .8414123
14191 37 .8655347
14193 37 .754181
14200 37 .6104241
14201 37 1.902212
14234 37 1.7565632
14268 37 .8502149
14295 37 5.7499547
14319 37 6.8081674
14320 37 3.6104472
14332 37 .965649
14356 37 1
14434 37 .9235751
14479 37 1.7920408
14490 37 .6993512
14512 37 1.9198599
14608 37 1
14629 37 3.9396987
14776 37 3.9610248
14963 37 1.8211315
14965 37 1.6437573
15001 37 1.9373662
15004 37 1.9504517
15053 37 .8754269
15059 37 .9728492
15075 37 1.7059003
15129 37 .8169299
15158 37 .8481859
15193 37 .8513934
15324 37 .8555275
15541 37 1
15732 37 15.104912
15750 37 .9738317
15837 37 1.765311
15953 37 .6922312
16103 37 .943435
16212 37 .9014828
16219 37 1.9641618
16235 37 1.9204344
16284 37 1.6744108
16323 37 .917013
16324 37 1.9527082
16332 37 .583211
16348 37 1
16375 37 .4531082
16377 37 1
16381 37 5.9642729
16394 37 1
16400 37 .6544794
16439 37 .9881761
16511 37 .8770792
15 38 2.81871714
85 38 .93284241
102 38 1.89950586
119 38 1
150 38 1
164 38 .96215385
169 38 .96776775
179 38 1.97916127
180 38 .92266118
199 38 .8967631
200 38 1.91606779
206 38 .94804901
212 38 .92020156
229 38 .93711239
256 38 .90572096
275 38 2.79861592
286 38 3.89196975
287 38 .92251709
327 38 .84308045
390 38 .65368983
428 38 .81651432
429 38 3.57110381
431 38 39.12926888
461 38 .95365917
475 38 16.10708305
498 38 1
516 38 .93203194
537 38 .88208475
541 38 1.49469903
571 38 1.8929617
594 38 2.85662904
613 38 2.91871525
633 38 .81714583
674 38 .89105924
694 38 .71546366
735 38 .95778112
755 38 1
760 38 1
765 38 .52191194
769 38 26.48276059
779 38 1
788 38 .8569021
797 38 1
857 38 5.76347995
863 38 .85835064
865 38 .91224163
878 38 2.88498013
883 38 1.93358354
902 38 .94882125
903 38 .92955068
921 38 6.49538001
994 38 .86034345
1006 38 1
1036 38 .750092
1066 38 .93931209
1132 38 .95146494
1182 38 10.23496758
1210 38 32.22530107
1211 38 53.4637537
1212 38 3.89417591
1290 38 .96789696
1303 38 .91460065
1322 38 .92663574
1385 38 2.77526334
1432 38 .93640447
1448 38 1.97690674
1471 38 1
1487 38 .98580155
1495 38 .41310192
1515 38 .82123174
1516 38 2.66643043
1517 38 7.678183
1518 38 2.62404769
1523 38 2.94354772
1528 38 .94839453
1550 38 1
1593 38 .82380745
1610 38 3.89413291
1617 38 1.95029324
1643 38 2.59141844
1648 38 .78685758
1649 38 2
1663 38 5.57632538
1670 38 .80552768
1688 38 .84219091
1693 38 1
1695 38 2
1721 38 1
1742 38 .82232913
1745 38 16.82570076
1754 38 .63492971
1796 38 1.88890436
1855 38 .89185768
1866 38 1.98579889
1874 38 .33296969
1944 38 .96431953
1955 38 .79415561
2083 38 .74164987
2085 38 1
2109 38 1
2117 38 .83201374
2121 38 .84593146
2147 38 .7774864
2216 38 .92676966
2234 38 .24159757
2263 38 .86062537
2289 38 1.89799798
2353 38 .89592276
2363 38 6.8037304
2374 38 .95354389
2391 38 .62212839
2437 38 .92368819
2501 38 .85310335
2517 38 .92765833
2539 38 1
2628 38 .94054403
2656 38 .45584645
2753 38 5.57072229
2754 38 2.30561248
2808 38 .19018423
2862 38 .93882508
2877 38 .80394727
2992 38 1
3018 38 .89122837
3094 38 1
3099 38 .911784
3148 38 .60936566
3279 38 1.73219782
3309 38 .96206838
3343 38 2
3429 38 .8314175
3477 38 1
3493 38 .81896145
3515 38 .98042595
3521 38 .9312661
3554 38 1
3676 38 1.89737958
3682 38 .79255878
3716 38 1
3875 38 .97139182
3906 38 1
3909 38 1.95852953
3947 38 .41215515
4077 38 1
4083 38 .72848672
4086 38 .92062151
4095 38 .8677471
4148 38 .9166074
4185 38 1.96710349
4301 38 .98510869
4344 38 .76079336
4358 38 .87572284
4362 38 .74821207
4408 38 .92910414
4440 38 1
4474 38 1.93018924
4535 38 2.45463238
4557 38 1.86053503
4563 38 .82101673
4567 38 .90684759
4612 38 3.65187631
4696 38 .66102886
4875 38 .78414252
4931 38 .55244908
4941 38 .8544593
4963 38 .57237687
4969 38 .90972484
4988 38 .93402744
4995 38 .96220581
5042 38 1.66980638
5051 38 .79325455
5053 38 3.63165801
5120 38 1
5188 38 .54157207
5201 38 .92066309
5213 38 .76695837
5225 38 3.88110887
5575 38 .98087102
5586 38 1
5605 38 1
5680 38 5.01556599
5681 38 31.68179355
5728 38 2.60959463
5845 38 .75034798
5888 38 2.68887326
5889 38 1
5966 38 2
5986 38 .93063653
6002 38 .96029209
6040 38 .76610629
6071 38 .64054998
6077 38 .56139396
6082 38 1.63026451
6113 38 .93234374
6165 38 1
6269 38 8.68988753
6428 38 1
6468 38 .73350091
6567 38 1.88352037
6638 38 .91849359
6680 38 .78614634
6695 38 1.91642584
6713 38 .42476904
6725 38 .9188368
6812 38 .88092873
6836 38 .82154419
6906 38 .93171846
6907 38 1.95038448
6954 38 .95413107
6961 38 .75144259
6965 38 .93980689
7223 38 1
7303 38 .79663846
7317 38 1
7351 38 1
7352 38 1
7398 38 .82529265
7399 38 .8875091
7421 38 1.91833157
7557 38 1
7582 38 1.58965619
7583 38 .89350226
7615 38 1
7682 38 .94391844
7727 38 .9154393
7736 38 .85143613
7766 38 .45924491
7780 38 .57185475
7859 38 .61894514
7878 38 .9355599
7983 38 .91071299
7994 38 1.96718511
8026 38 2
8036 38 2.92650943
8283 38 .88592701
8303 38 2.82158051
8310 38 1
8347 38 .85459287
8377 38 .95701021
8451 38 1
8495 38 .79598505
8730 38 1
8751 38 1
8766 38 1.92232038
8809 38 .92305678
8849 38 1.88984982
8978 38 .92219975
8988 38 1
9009 38 .78943875
9067 38 1
9074 38 1
9092 38 1.41992565
9095 38 .87605851
9122 38 .55092693
9200 38 1
9287 38 3.75920175
9288 38 .68279564
9311 38 .7058694
9361 38 .90107538
9373 38 1.94508935
9388 38 .91257477
9404 38 1.53715246
9457 38 .65984044
9476 38 .60245183
9477 38 1.87737718
9514 38 .97034327
9521 38 1.87866636
9573 38 5.51008985
9613 38 1
9637 38 .83801597
9674 38 .84517531
9692 38 .97704038
9773 38 .9188734
9847 38 .81560814
9954 38 3.9524695
9956 38 .84560084
9979 38 .9643612
10002 38 .75895142
10007 38 2.43835308
10019 38 2.5128597
10025 38 .72456563
10054 38 2.67665591
10083 38 .86772925
10140 38 13.56134728
10177 38 .88627132
10279 38 .9574066
10320 38 2.8092999
10324 38 .80466863
10342 38 .75835747
10353 38 .94391502
10369 38 1.89774472
10390 38 .93991142
10428 38 1.85169015
10434 38 .92769033
10584 38 .81197471
10637 38 .72986727
10663 38 .6834939
10745 38 2.49452578
10813 38 .86716741
10847 38 .93332745
10928 38 1.91024878
10984 38 .82700571
11033 38 .91420173
11046 38 .94831394
11076 38 .9521291
11144 38 .90100026
11165 38 .74063056
11285 38 .86368923
11291 38 .95487231
11344 38 3.61377159
11389 38 1.90502106
11562 38 .91697267
11573 38 .89998818
11592 38 2.70047746
11597 38 1.7134948
11604 38 6.73832865
11618 38 4.92894228
11728 38 .82407431
11744 38 3.88958564
11745 38 .68852538
11748 38 1.85423237
11765 38 2.82002493
11766 38 .91412169
11785 38 2.86909484
11903 38 2.92701237
11945 38 1
11955 38 .98657248
11987 38 .94552074
11989 38 1
11991 38 1
12037 38 .96604114
12057 38 .79102667
12068 38 .59653642
12094 38 2.87795416
12102 38 .84192771
12165 38 .94322907
12184 38 10.20116967
12199 38 .83659855
12241 38 .96448965
12246 38 2.95570587
12273 38 1.84926261
12307 38 1.92228429
12340 38 6.92116358
12410 38 .36902861
12415 38 .6797913
12417 38 .74650352
12418 38 2.51216575
12421 38 2.77305273
12422 38 .40345428
12425 38 5.59406442
12426 38 2.45987091
12427 38 .65471058
12428 38 .8841614
12431 38 4.86839231
12432 38 19.15558052
12434 38 4.00811772
12441 38 5.90489681
12458 38 .75486431
12483 38 1
12497 38 .90485698
12535 38 1
12539 38 .86818511
12551 38 1.82267368
12567 38 3.86964453
12581 38 1.96752986
12603 38 .97056012
12608 38 .9481086
12616 38 1.94824108
12632 38 1
12645 38 10.44295457
12646 38 1.69401463
12648 38 2.76995417
12650 38 24.68381453
12663 38 .95606498
12671 38 3.91911326
12719 38 .83207856
12757 38 .93837337
12759 38 .96252186
12772 38 .83333777
12787 38 .43403243
12791 38 .49213258
12831 38 .97228624
12874 38 .89171846
12892 38 .79160916
12907 38 .84760022
12913 38 .81162644
12947 38 .75833813
12962 38 1
12965 38 11.566431
12996 38 1.55817027
13002 38 .57517417
13009 38 .7909683
13015 38 .72935312
13018 38 .84510545
13019 38 1.92062553
13104 38 .8309524
13105 38 2.59193663
13106 38 59.6040307
13134 38 .84736733
13187 38 1.96283938
13213 38 5.42475772
13267 38 1.97533668
13272 38 6.90993279
13273 38 1
13306 38 .66582987
13312 38 .90125748
13342 38 1.90863164
13355 38 11.38009073
13360 38 1
13361 38 1.84617
13362 38 .95380328
13364 38 1.50209614
13386 38 .93125838
13418 38 1.89358011
13465 38 .92785462
13481 38 .75965986
13489 38 5.22073921
13508 38 1
13511 38 .92709675
13513 38 .09454989
13600 38 .36125996
13602 38 .92915377
13623 38 1.7308601
13659 38 .94341435
13697 38 .83831001
13728 38 1
13789 38 2.85930408
13792 38 .91718217
13810 38 1.65577302
13811 38 .8965842
13828 38 .81107225
13897 38 1.60332068
13898 38 .53970046
13991 38 1.77878164
14033 38 .84237319
14147 38 .74358656
14168 38 1.79695119
14187 38 16.11721548
14193 38 .72158732
14200 38 1.55876945
14274 38 .94637256
14295 38 3.71680073
14306 38 1.92161517
14319 38 8.65014002
14320 38 4.42620367
14336 38 .77765417
14414 38 .94613148
14479 38 4.63187507
14490 38 1.65948756
14513 38 .48180878
14514 38 .78214152
14620 38 .91660695
14629 38 1.93170324
14744 38 .81104756
14776 38 2.95585702
14965 38 .59652242
14999 38 .83832129
15030 38 .90179604
15053 38 1.8589095
15064 38 .88767405
15075 38 .66690503
15076 38 .78976113
15158 38 .82805652
15210 38 2
15234 38 .80418832
15446 38 .98300219
15454 38 2.94070259
15537 38 .96822794
15661 38 1
15714 38 1
15732 38 20.72104657
16072 38 .90870424
16167 38 .78168433
16175 38 .9338346
16212 38 .88842017
16235 38 3.90988459
16284 38 1.63124029
16323 38 .90600957
16337 38 .95063584
16342 38 1
16375 38 3.38059471
16381 38 5.95953575
16390 38 .96122602
16439 38 1.98660834
16629 38 1.90942951
8 39 .9420034
10 39 1
39 39 .8344265
72 39 .9133117
80 39 .9469918
96 39 .9579593
122 39 1.9741261
154 39 1
199 39 2.9278745
213 39 .9349294
237 39 1.9699723
246 39 .9016077
258 39 1.9353585
265 39 .9266255
312 39 .9103721
327 39 .8903697
340 39 1.8897338
428 39 2.8718095
429 39 .7003558
431 39 19.7066267
447 39 3.9240878
461 39 3.9676244
464 39 .8991262
475 39 2.5816101
497 39 .9456863
516 39 .9525148
541 39 .6469763
553 39 1
563 39 .9616923
594 39 .8998352
623 39 2
633 39 1.8722507
675 39 .6190297
676 39 .5874224
693 39 .8765514
735 39 .9705042
746 39 1
749 39 .8597001
805 39 .9555199
830 39 1.9544979
839 39 1
851 39 1.9848729
857 39 .8347575
865 39 2.9386884
874 39 .8417914
878 39 1.9196425
883 39 1.9535988
893 39 .9069739
902 39 .9642445
908 39 .8311468
921 39 .647452
924 39 2.7692194
1061 39 .7887212
1076 39 .91585
1103 39 .5485993
1115 39 .9431806
1135 39 .9684803
1160 39 .9310277
1178 39 1
1202 39 .9722089
1210 39 15.2669211
1211 39 20.7348732
1212 39 3.2274265
1240 39 1
1247 39 .975626
1256 39 .9671096
1303 39 .9403366
1322 39 1.9487448
1367 39 .7346218
1368 39 .8372785
1380 39 1
1385 39 2.8429899
1386 39 .639898
1397 39 .8841407
1423 39 .8428785
1515 39 .8751053
1516 39 3.0683143
1517 39 2.0765251
1518 39 2.7373445
1522 39 .8491387
1523 39 1.9605601
1528 39 .9639463
1537 39 .6940242
1539 39 .8637066
1610 39 .926037
1614 39 .8018016
1623 39 1.9420588
1655 39 1.9755362
1659 39 .8941552
1663 39 13.7040038
1670 39 1.8641338
1674 39 .4853157
1690 39 .9377535
1740 39 .9666388
1742 39 2.8758719
1745 39 2.4809465
1756 39 .8992815
1855 39 .9244474
1874 39 .5339856
1893 39 3.2697307
1944 39 .9750722
1945 39 1
1999 39 1.7038602
2024 39 .7976226
2081 39 1.9674512
2117 39 .882638
2133 39 .8979053
2181 39 .9232605
2216 39 .9488383
2263 39 .9026272
2271 39 .9735553
2323 39 .9698688
2329 39 .8379914
2363 39 4.8628781
2371 39 1.9783763
2384 39 .7996037
2426 39 .6982712
2475 39 1
2481 39 1
2501 39 .8973721
2519 39 1
2521 39 .9327376
2660 39 1.8689423
2743 39 1
2745 39 .9548981
2750 39 .9485003
2753 39 2.7000892
2754 39 .5148728
2875 39 1
2931 39 .9031852
3106 39 .9265237
3111 39 1
3138 39 .9192614
3256 39 .9245152
3279 39 1.8129026
3344 39 2.9613143
3432 39 .9617859
3515 39 .9863248
3521 39 .9519797
3522 39 .7464112
3555 39 1
3566 39 1
3614 39 .7967651
3643 39 .9042882
3745 39 1
3752 39 1
3791 39 1.9763843
3866 39 1.9038836
3875 39 .9800132
3888 39 .9445166
3957 39 .8841011
3984 39 1
3988 39 1.8753832
4085 39 .9799424
4091 39 .9333871
4185 39 .9770172
4280 39 .9737044
4288 39 .906152
4301 39 .9895963
4432 39 .9587922
4450 39 .8740314
4535 39 1.6189841
4563 39 2.874955
4589 39 1
4612 39 3.7567867
4618 39 .9095581
4688 39 .8807892
4690 39 1
4696 39 .763181
4740 39 .9265879
4778 39 .9541378
4789 39 .6897763
4855 39 1
4876 39 1.3299235
4912 39 .9682686
4919 39 .8440472
4945 39 .9266207
5050 39 .9602486
5053 39 .7426614
5066 39 1
5083 39 1.9625397
5108 39 .9111995
5143 39 .9312895
5225 39 .9169378
5253 39 1
5274 39 .9763179
5332 39 .4267585
5334 39 .829226
5381 39 1.7194335
5511 39 .975157
5526 39 1.7088435
5639 39 1
5677 39 1
5680 39 1.6135941
5681 39 7.2844857
5803 39 1
5842 39 4
5845 39 .825583
5941 39 .8534606
5986 39 .9515399
6008 39 .5627496
6082 39 .7416878
6103 39 .8542394
6216 39 .5954971
6269 39 .7833429
6316 39 .8784665
6327 39 1
6619 39 .8447521
6638 39 .9430563
6672 39 .9611796
6680 39 2.8505932
6695 39 1.9416117
6721 39 1
6935 39 .940735
6961 39 1.8263477
6965 39 1.9579467
6998 39 .9787063
7003 39 .7300317
7047 39 2.9725254
7068 39 1
7300 39 1.9447185
7421 39 .9429431
7572 39 1
7582 39 2.7133172
7595 39 1
7723 39 .8763392
7727 39 .9409225
7780 39 .7008804
7878 39 1.9549795
7984 39 1.9605252
8132 39 .7211424
8245 39 1
8259 39 .8989927
8520 39 .9466124
8578 39 .8684199
8625 39 .9686757
8766 39 .9457299
8769 39 .9290723
8809 39 .9462444
8849 39 .9230446
8855 39 1
8856 39 .9819725
8930 39 .7318178
9424 39 .9469098
9457 39 .7623508
9476 39 1.7222568
9512 39 .9651878
9537 39 .963366
9540 39 .9907576
9542 39 .5139621
9573 39 2.6577289
9574 39 .8913226
9629 39 .8938648
9730 39 1.9440144
9761 39 1
9773 39 1.9433217
9779 39 1.9524342
9815 39 .7983711
9847 39 7.8711764
9848 39 1.8943313
9855 39 .9435352
9954 39 1.9667933
10003 39 1.6540367
10007 39 3.6076107
10019 39 2.6596641
10089 39 .8828233
10113 39 .5517122
10140 39 21.200337
10320 39 .8667692
10342 39 1.8311787
10369 39 5.9285603
10428 39 .8963847
10448 39 .8451519
10462 39 .9318534
10478 39 1.9245852
10554 39 1.7332728
10637 39 4.8112743
10651 39 .788752
10670 39 .8600458
10809 39 .9749199
10847 39 1.9534199
10912 39 .975538
10949 39 1.9405494
10957 39 .9071351
10970 39 .5618876
10980 39 .8129801
11006 39 .8024933
11046 39 .96389
11069 39 1.8198539
11153 39 5
11182 39 .9047544
11189 39 1
11276 39 .9042
11314 39 1
11342 39 .884015
11573 39 1.9301277
11597 39 .7998359
11618 39 2.9503562
11677 39 1.7508732
11704 39 .4333013
11744 39 .9228601
11748 39 2.8981608
11760 39 2.9241186
11955 39 .990619
11980 39 .9510882
12001 39 1
12080 39 2.4908504
12131 39 1
12145 39 1
12161 39 1.8956135
12178 39 .9713595
12184 39 3.4419048
12199 39 1.8858411
12241 39 .975191
12302 39 1
12307 39 1.9457047
12340 39 1.9449217
12351 39 .8643517
12418 39 .6591792
12419 39 2.7869911
12420 39 .7861533
12422 39 .583229
12423 39 .7282701
12425 39 1.716397
12426 39 4.622644
12427 39 .7587668
12430 39 1.7160628
12431 39 2.2094131
12432 39 10.8209305
12434 39 2.3070309
12435 39 2.8423264
12530 39 .8349733
12535 39 1
12542 39 1
12551 39 5.8761127
12603 39 .9794321
12606 39 .9910201
12648 39 4.8392807
12650 39 6.1899762
12668 39 1
12671 39 3.9434893
12757 39 1.9569451
12764 39 .92528
12788 39 .6636615
12866 39 .9852186
12874 39 2.9243501
12892 39 .8544097
12893 39 .9077985
12965 39 6.2038887
12975 39 2.8133591
12983 39 1.9808775
12996 39 5.6913199
13000 39 .7372406
13002 39 .7031995
13008 39 .6567588
13064 39 1.8704752
13100 39 .9755746
13105 39 7.7149104
13106 39 20.4355955
13137 39 2
13138 39 .9836958
13139 39 1.8734984
13149 39 .8321301
13156 39 .6844202
13272 39 4.2384349
13292 39 .8984199
13302 39 .7054035
13310 39 .5532711
13350 39 .9093845
13355 39 .8682658
13365 39 1.9287036
13397 39 1.9480672
13417 39 .9505822
13418 39 1.9256508
13489 39 .4555769
13513 39 1.3674159
13533 39 .9161318
13544 39 1
13598 39 .9771086
13641 39 .8708868
13696 39 .8262768
13701 39 .9129401
13789 39 .9017041
13792 39 2.9421401
13828 39 .8680074
13897 39 .7228638
13898 39 .6784161
13899 39 .8515387
13991 39 1.8454479
14004 39 .8809778
14033 39 .8898755
14044 39 .6414331
14107 39 .6702974
14187 39 14.383251
14189 39 .8745136
14200 39 .6917385
14274 39 .9625337
14295 39 3.8021455
14319 39 3.0569332
14320 39 2.9004822
14336 39 1.8446602
14397 39 .8910151
14434 39 .9395269
14479 39 2.0441725
14488 39 .9162406
14490 39 .7621042
14512 39 .9365872
14513 39 .6379706
14529 39 .9727094
14677 39 .8180689
14696 39 .7288006
14712 39 1
14776 39 3.9691599
14965 39 .7181142
14984 39 .8282105
15000 39 .9224488
15001 39 1.9504394
15004 39 .9607937
15059 39 .9785163
15064 39 .9215245
15113 39 1.8199989
15197 39 .2045846
15232 39 .8400799
15342 39 1.9257237
15427 39 .8702977
15454 39 .9585724
15661 39 1
15732 39 4.7091904
15750 39 .9792937
15778 39 .8271517
15837 39 .8142966
15860 39 1
15946 39 .9515777
16068 39 1
16100 39 .9340141
16112 39 .9463356
16212 39 .9220458
16220 39 .8984972
16228 39 .9422572
16235 39 1.9370417
16242 39 1.873155
16246 39 .9760827
16257 39 .9559552
16294 39 .8633807
16331 39 .7943102
16332 39 .6702054
16333 39 1.6663559
16334 39 .8044671
16342 39 1
16394 39 1
16400 39 .7265983
16401 39 4
16468 39 .7063611
16511 39 .9027359
16642 39 .3816214
38 40 .95991504
39 40 .76622812
82 40 1.9058018
85 40 1.93375543
164 40 1.96266838
169 40 .96820595
179 40 .97944458
180 40 .92371261
185 40 .8730746
186 40 .90744216
196 40 .9796713
275 40 2.80135377
287 40 .92357049
327 40 .8452138
340 40 .84431603
389 40 1.46308513
392 40 .31952685
428 40 10.81900884
429 40 2.57693472
431 40 47.29065344
447 40 .89282021
475 40 6.17360307
497 40 1.923315
587 40 1
589 40 .9670093
594 40 1.85857819
621 40 .63175578
631 40 1
638 40 .90245963
663 40 2
747 40 .78556601
761 40 1.93313392
769 40 13.53057804
794 40 1
830 40 .93575591
841 40 .81584761
851 40 .97864221
857 40 .76669548
861 40 .68415413
873 40 .56171182
874 40 .77662655
878 40 .88654384
883 40 .93448648
893 40 .86865724
917 40 1
921 40 8.5022404
951 40 1.9033707
980 40 .88951577
993 40 .94887512
1009 40 .52011607
1020 40 .91752722
1036 40 1.75348954
1049 40 .82696851
1062 40 .52977071
1063 40 .63628697
1110 40 1
1120 40 1.95881799
1125 40 .9385991
1132 40 .95212479
1138 40 .62287383
1149 40 .9166938
1172 40 .90465665
1182 40 9.24536832
1202 40 .96076203
1210 40 25.31740423
1211 40 42.56621023
1212 40 6.90920977
1256 40 1.95356235
1303 40 .91576167
1322 40 1.92763314
1351 40 .93454026
1352 40 .74165841
1367 40 .62531464
1375 40 .91181402
1385 40 3.77831867
1411 40 .7738368
1437 40 1
1487 40 4.98599458
1516 40 1.68456053
1517 40 7.69615332
1518 40 1.62915882
1528 40 .94909611
1536 40 1
1539 40 1.80756852
1610 40 3.89557219
1611 40 .94487522
1614 40 .72016533
1620 40 1
1623 40 .91819333
1643 40 .59697317
1654 40 .65869227
1663 40 13.58208531
1670 40 .80817157
1681 40 .95203663
1703 40 .84223484
1737 40 .76139829
1741 40 .93973123
1742 40 1.82474459
1745 40 5.85526072
1783 40 1.79490647
1791 40 .96670155
1796 40 .89041473
1803 40 .90674176
1832 40 .92307441
1838 40 1.81976771
1843 40 .84263725
1855 40 .89332789
1866 40 .98599196
1874 40 1.34203808
1922 40 .93973809
1944 40 .96480462
1955 40 .7969541
1976 40 .58391937
2003 40 1.98569248
2074 40 2.80611597
2106 40 .86499276
2176 40 1.96032437
2200 40 .83275839
2227 40 .92103878
2243 40 .97269373
2346 40 1
2353 40 .8973377
2363 40 14.80639872
2391 40 1.62726562
2473 40 .93903134
2481 40 1
2535 40 .95563367
2610 40 .97082484
2654 40 1
2656 40 1.46324431
2706 40 1
2744 40 .93177375
2753 40 9.5765584
2754 40 16.31505279
3050 40 1
3083 40 2
3138 40 .88600582
3180 40 1
3213 40 1
3233 40 .71766763
3279 40 .73583863
3282 40 1
3327 40 1
3344 40 2.94537997
3362 40 .92082413
3368 40 .84621519
3369 40 .92761959
3373 40 .90554138
3405 40 2
3430 40 .73906168
3432 40 .94604586
3520 40 .67784273
3576 40 .93503131
3752 40 1
3865 40 1.89393272
3866 40 1.86429401
3884 40 .8950998
3909 40 1.95909333
3936 40 .89771189
3941 40 .79392205
3993 40 1
4008 40 .89560143
4095 40 .8695451
4111 40 .77198401
4140 40 .97074325
4143 40 1
4147 40 .8737225
4185 40 .96755072
4295 40 1
4301 40 .98531114
4321 40 .935379
4334 40 1
4362 40 .75163517
4403 40 .73324091
4432 40 .9418191
4468 40 1
4509 40 1
4524 40 1
4612 40 11.65660911
4688 40 .83168719
4696 40 .66563723
4740 40 .89635002
4778 40 .93524747
4836 40 1.23275585
4875 40 .78707714
4889 40 .92651487
4898 40 .84738105
4963 40 .57819048
4975 40 1
4976 40 .87629652
5051 40 .79606529
5053 40 .63666568
5143 40 2.90298822
5167 40 2
5225 40 2.88272521
5381 40 .60387037
5574 40 .91476127
5635 40 .90828604
5671 40 .44220466
5680 40 8.0425447
5681 40 22.75409545
5698 40 .94070977
5744 40 .87073278
5802 40 .83260242
5845 40 1.75374204
5934 40 .84093053
6077 40 .56735689
6082 40 .63529112
6138 40 .67144164
6141 40 .82254359
6146 40 .94966245
6150 40 .84262192
6208 40 1
6216 40 .42888564
6269 40 4.69410356
6332 40 .75898154
6344 40 .96716816
6346 40 1
6348 40 1.89854925
6355 40 .90452762
6391 40 .83473468
6453 40 .7348344
6485 40 .91820431
6497 40 .46398924
6547 40 .63329087
6567 40 1.88510393
6632 40 .81381907
6643 40 .92651062
6680 40 1.78905372
6695 40 .91756205
6713 40 .4325894
6722 40 1.93714953
6895 40 1
6907 40 .95105901
6961 40 .75482177
6998 40 .96993553
7022 40 .88054671
7047 40 2.96120881
7060 40 .80673405
7186 40 .77388546
7192 40 .80185864
7281 40 1
7351 40 1
7372 40 2
7398 40 .82766783
7445 40 .96791252
7525 40 .83455974
7552 40 .84386425
7582 40 1.59523488
7583 40 .89495011
7604 40 .93653703
7609 40 1
7632 40 1
7780 40 1.57767545
7783 40 .74232024
7807 40 .79699815
7962 40 1
7994 40 .96763123
8036 40 .92750855
8174 40 1
8259 40 1.8573886
8349 40 .91203165
8377 40 .95759467
8495 40 .79875867
8766 40 2.92337644
8849 40 .89134733
8856 40 1.97454708
8893 40 1
9005 40 1.80283999
9055 40 1
9265 40 .8834549
9286 40 .94035191
9287 40 1.76247545
9288 40 .68710809
9290 40 .90298683
9309 40 1
9357 40 .79548608
9404 40 4.54344495
9476 40 .60785657
9477 40 1.87904426
9537 40 2.94827682
9542 40 1.31376697
9570 40 .87970053
9573 40 3.51675026
9574 40 1.84655928
9575 40 .63630092
9579 40 .75983866
9722 40 .86957383
9729 40 .65055794
9730 40 1.92095436
9742 40 1
9773 40 5.91997633
9779 40 3.93284228
9815 40 .71532185
9847 40 .81811498
9899 40 1
9914 40 .8929578
9954 40 .95311569
10007 40 2.44598876
10019 40 5.51948245
10054 40 .68105183
10080 40 1
10089 40 .83455911
10140 40 17.63528667
10320 40 1.8118925
10342 40 4.76164264
10353 40 .94467751
10399 40 1.94992742
10428 40 2.85370645
10482 40 1
10554 40 8.62341
10555 40 .88730636
10594 40 .9509459
10663 40 .68779685
10668 40 .81186991
10676 40 .58528951
10745 40 8.50139779
10847 40 1.93423388
10866 40 1.78957872
10873 40 1.81338777
10949 40 .91606216
10969 40 1.8926856
11033 40 2.91536817
11068 40 .96617233
11074 40 .95565023
11129 40 1
11144 40 .90234618
11153 40 1
11156 40 .96457332
11213 40 .7245769
11214 40 .71780487
11276 40 .86474081
11342 40 1.83624171
11344 40 2.61902243
11357 40 .43713157
11573 40 .90134786
11592 40 1.70454952
11604 40 2.74188611
11608 40 .91259701
11618 40 2.92990832
11677 40 .64825986
11704 40 1.19988264
11748 40 .85621411
11760 40 1.89286366
11765 40 1.82247172
11820 40 .51805879
11868 40 .49033511
11945 40 1
11955 40 .98675503
11980 40 .93094182
11987 40 .9462614
11989 40 1
12037 40 1.96650282
12071 40 1
12080 40 .28113576
12089 40 1
12091 40 .74144143
12110 40 1
12130 40 .54117376
12165 40 .94400088
12184 40 6.2120299
12199 40 2.83882002
12236 40 .95528362
12241 40 1.96497242
12307 40 .92334084
12340 40 2.92223538
12350 40 .94121547
12410 40 1.37760677
12416 40 2.79405546
12418 40 .51879794
12419 40 .69925444
12423 40 1.61634682
12425 40 2.59958318
12426 40 3.46721405
12427 40 2.65940484
12428 40 1.88573624
12430 40 1.59911138
12431 40 5.8837767
12432 40 15.27582187
12434 40 .02160253
12435 40 .77738199
12438 40 .87044704
12441 40 3.90618975
12551 40 1.82508446
12567 40 1.87141674
12581 40 .9679713
12603 40 .97096036
12606 40 .98732141
12608 40 .94881407
12639 40 1.80971333
12645 40 2.4505277
12646 40 .69817455
12648 40 2.77308168
12650 40 16.79687445
12671 40 8.92021293
12679 40 .896022
12757 40 1.9392112
12769 40 1
12772 40 1.83560357
12788 40 .52512636
12791 40 .49903712
12848 40 1.93313334
12849 40 1
12861 40 .94665499
12874 40 .89319057
12892 40 .79444226
12894 40 1.86005928
12907 40 .84967212
12919 40 1.848284
12941 40 .78917256
12947 40 .76162357
12962 40 1
12965 40 13.64030127
12985 40 .8526022
12996 40 7.56417702
13002 40 .58094974
13015 40 1.73303261
13019 40 1.92170464
13104 40 2.83325063
13105 40 1.59748432
13106 40 57.73177047
13138 40 .97698026
13156 40 .55443548
13188 40 .8688278
13196 40 .52774552
13213 40 4.43257824
13225 40 .69498372
13241 40 .98357532
13242 40 .94870112
13267 40 2.97567198
13272 40 3.92475243
13342 40 1.90987381
13350 40 .87206064
13355 40 9.40211367
13361 40 .84826134
13375 40 .72041742
13380 40 .88003183
13397 40 .92667647
13418 40 5.8950269
13447 40 .93568161
13461 40 .76469158
13489 40 3.23133339
13513 40 1.10685964
13533 40 .88158717
13541 40 .92200664
13593 40 .83690631
13602 40 .93011694
13686 40 1
13696 40 .75472167
13721 40 .81131434
13789 40 4.86121686
13808 40 1
13811 40 .89799015
13828 40 .81364076
13832 40 .91265863
13898 40 .54595831
13991 40 1.78178914
14187 40 12.12921708
14191 40 .84977614
14193 40 2.72537239
14200 40 3.56476806
14290 40 .66623876
14295 40 6.72065087
14319 40 3.66849159
14320 40 5.44759969
14413 40 .42794744
14414 40 .94686383
14512 40 .91046793
14513 40 .48885368
14529 40 .96146864
14622 40 1
14792 40 1.93570699
14899 40 .92213636
14951 40 .96079534
14963 40 1.80016916
14965 40 .60200776
15000 40 1.89050604
15004 40 .94464495
15064 40 .88920114
15075 40 1.67143351
15093 40 1
15158 40 1.83039412
15173 40 2
15193 40 .83397755
15280 40 .96230222
15450 40 2
15622 40 1
15732 40 8.76562449
15733 40 1.84845608
15742 40 1.83116504
15747 40 1.85767488
15837 40 .73780681
16068 40 1
16072 40 1.90994542
16112 40 1.92423162
16163 40 .68983392
16217 40 1
16235 40 2.91110973
16242 40 1.82090862
16284 40 2.63625364
16294 40 .80710835
16296 40 .59608099
16332 40 2.53436573
16338 40 .75966141
16342 40 1
16375 40 .38901563
16381 40 .96008587
16400 40 .6139864
16439 40 .9867904
8 41 .94037324
38 41 1.97081103
39 41 .82977254
179 41 .985032
180 41 .94444923
181 41 1
199 41 2.92584721
212 41 1.94268254
258 41 2.93354159
287 41 .94434574
327 41 1.88728815
340 41 3.88663442
390 41 1.75125304
392 41 .50449466
428 41 1.86820629
429 41 .69193332
431 41 36.47351564
447 41 .92195407
475 41 5.48552567
535 41 .98477727
545 41 1.7064808
589 41 .97597691
594 41 1.8970198
621 41 .73185279
629 41 1
633 41 2.86865988
639 41 1
663 41 1
675 41 1.60832137
761 41 1.95130962
764 41 .97051655
827 41 .86588635
830 41 .95321889
851 41 1.98444774
873 41 .68084834
874 41 .83734445
883 41 2.95229452
898 41 1
903 41 2.94939781
909 41 .81640546
921 41 2.63754259
981 41 .52893974
983 41 .84297897
1009 41 .65055925
1062 41 .65758955
1063 41 1.7351523
1114 41 .98001466
1115 41 .94158349
1144 41 .95907267
1182 41 1.45049409
1208 41 2.9709707
1210 41 15.13388317
1211 41 17.58688049
1212 41 3.20571095
1233 41 .88626698
1243 41 .96890582
1303 41 .93865953
1397 41 .88088409
1418 41 1
1447 41 .94788973
1454 41 1.82881691
1515 41 1.8715947
1516 41 3.04212639
1517 41 4.050568
1518 41 1.72996175
1528 41 .96293293
1539 41 3.8598757
1546 41 .96895072
1565 41 1
1611 41 1.95985937
1617 41 .96429673
1623 41 .94043021
1630 41 1.96098717
1643 41 .70652487
1657 41 1.84260212
1663 41 12.69568387
1692 41 .93452894
1731 41 .95867646
1740 41 .96570105
1742 41 .87238293
1745 41 3.43824881
1754 41 .73777806
1789 41 1
1809 41 .95217374
1814 41 .83372874
1818 41 1
1855 41 .92232376
1871 41 1
1874 41 1.52088684
1944 41 .97437151
1999 41 .69553628
2074 41 .85881798
2081 41 1.96653635
2083 41 .8144328
2128 41 .75991774
2212 41 .97396733
2216 41 .94740026
2322 41 .72484721
2332 41 2
2335 41 1
2345 41 1
2363 41 12.85902388
2371 41 1.9777685
2410 41 1
2428 41 .85011195
2437 41 .94518691
2473 41 .95560399
2525 41 .92885899
2528 41 .33319013
2634 41 .62683695
2656 41 1.60914651
2750 41 .94705277
2753 41 1.69165929
2754 41 3.50123676
2966 41 2
2979 41 .95565402
3038 41 1
3066 41 1
3106 41 .92445843
3144 41 .86727951
3164 41 .924129
3208 41 1
3211 41 .85728886
3309 41 .97275455
3317 41 1
3344 41 .96022692
3362 41 1.9423459
3403 41 .80129003
3432 41 1.9607118
3455 41 .71195179
3474 41 .92084092
3572 41 .85483566
3655 41 1
3676 41 2.92629001
3714 41 .98739418
3736 41 1
3789 41 .96989674
3801 41 1
3909 41 1.97021268
3936 41 1.92551609
4006 41 .88990787
4024 41 .86971819
4069 41 1
4085 41 .97937862
4095 41 .90500566
4146 41 .97340533
4148 41 .94010093
4190 41 .06706708
4280 41 .97296524
4293 41 .88955217
4362 41 .81914628
4474 41 .94985647
4486 41 .88718222
4491 41 2
4507 41 .65912936
4535 41 .60827447
4612 41 7.74995043
4613 41 1
4618 41 .907016
4646 41 .80767537
4669 41 .91256442
4740 41 .9245244
4842 41 .94228941
4898 41 1.8888663
4932 41 1
4940 41 .96884825
4965 41 .75656264
4968 41 .98136814
4988 41 1.95261337
5050 41 .95913123
5051 41 1.8514993
5053 41 1.73542807
5083 41 1.96148675
5184 41 1
5198 41 .89161301
5225 41 .91460312
5325 41 .66313751
5334 41 1.82442592
5348 41 1.89110084
5523 41 .83521921
5574 41 1.93793106
5635 41 .93321594
5680 41 2.57462482
5681 41 12.1800496
5706 41 1
5736 41 .83860575
5764 41 .95591959
5847 41 .93164015
6048 41 1
6082 41 .73442715
6103 41 .85014232
6148 41 .91493423
6186 41 .85281973
6249 41 1
6269 41 2.77725305
6291 41 .65118943
6309 41 1
6344 41 .97609259
6355 41 .93047915
6391 41 .87965749
6497 41 1.60968895
6498 41 .79812592
6499 41 1.98105183
6532 41 1
6548 41 1
6680 41 1.84639363
6695 41 .93997053
6935 41 1.93906914
6946 41 1
6961 41 .82146669
7003 41 .72244339
7027 41 1
7045 41 .85383176
7047 41 1.97175312
7202 41 .87733541
7351 41 1
7352 41 1
7381 41 .85131998
7422 41 1.6993204
7488 41 1
7646 41 1.92682769
7736 41 .89328985
7780 41 1.69247271
7902 41 1
7908 41 1
8059 41 .72635022
8196 41 .92778862
8217 41 1
8309 41 .86832604
8349 41 .93594342
8377 41 1.96912138
8580 41 .97058958
8766 41 1.94420444
8769 41 .9270787
8770 41 .91588982
8849 41 .92088156
8922 41 1
8960 41 1
9005 41 .85643249
9147 41 .93127326
9249 41 .66365488
9287 41 .82703993
9288 41 .77215911
9372 41 .58017819
9404 41 .66754682
9425 41 .90870348
9477 41 .91192273
9504 41 1.87685008
9515 41 1
9516 41 .9386733
9527 41 1
9531 41 .94923293
9570 41 2.18422297
9573 41 .64810835
9586 41 .88398582
9703 41 1.84444498
9730 41 .94244073
9733 41 .88828903
9773 41 .94172855
9779 41 1.95109725
9847 41 2.86755539
9855 41 .94194809
9869 41 .84215028
9914 41 .92205427
9954 41 4.96585989
10003 41 .64431235
10019 41 2.65009786
10092 41 1
10135 41 .77400436
10140 41 20.0935357
10320 41 1.86302433
10353 41 1.9597154
10388 41 1.94510975
10435 41 1
10458 41 .89674681
10462 41 1.92993792
10494 41 .95207024
10554 41 4.72577559
10555 41 1.91793901
10586 41 .92142528
10590 41 .93691435
10592 41 .95182553
10594 41 1.9642799
10651 41 .78281422
10663 41 1.77266065
10745 41 .63692902
10847 41 .95211058
10912 41 .97485041
10969 41 .92185606
11006 41 .79694175
11081 41 .95432919
11344 41 .72258065
11430 41 .68717639
11573 41 2.92816372
11592 41 .78485956
11597 41 1.79420964
11604 41 1.81204724
11618 41 2.9489608
11704 41 1.41737243
11744 41 .9206918
11748 41 .89529833
11760 41 .92198571
11805 41 1
11903 41 .94757459
11933 41 1
11980 41 1.94971338
11981 41 .90934123
12102 41 .88646016
12184 41 3.42621779
12199 41 .88263234
12241 41 .9744937
12340 41 3.94337354
12401 41 1.93919369
12419 41 1.78100381
12425 41 3.70842542
12426 41 .61203719
12427 41 .75198622
12431 41 .18719115
12432 41 12.64724854
12441 41 3.93168947
12495 41 .92606861
12510 41 .93751767
12530 41 .83033475
12539 41 .90532027
12581 41 .97667741
12585 41 .93273301
12603 41 1.97885398
12606 41 .99076773
12611 41 .90786402
12645 41 6.59988656
12647 41 .94801423
12648 41 1.83476315
12650 41 8.02666738
12671 41 .94190084
12683 41 1
12686 41 1
12759 41 .97308028
12764 41 .92317975
12772 41 .88029019
12789 41 .76417973
12800 41 .86441313
12947 41 1.82641961
12965 41 5.09718722
12975 41 .80811295
12986 41 1
12991 41 .78566565
12996 41 3.68264345
13000 41 .72985496
13002 41 .69485697
13009 41 .84985714
13015 41 .80560031
13019 41 .94298707
13041 41 .89953043
13064 41 .8668345
13070 41 1.6255053
13077 41 .9122158
13079 41 .9335581
13105 41 7.70689708
13106 41 22.25108248
13132 41 .89178631
13138 41 .98323754
13141 41 .67345009
13186 41 .9512779
13187 41 .97330834
13213 41 5.58681616
13241 41 .98803992
13262 41 .89076986
13272 41 4.21702876
13302 41 .69712298
13310 41 .54071442
13313 41 .97620299
13325 41 .8707198
13342 41 .93437212
13355 41 4.8364549
13361 41 .8895073
13365 41 1.92669955
13395 41 .97051514
13418 41 .92356094
13463 41 .92980141
13481 41 3.82736898
13489 41 2.44027416
13513 41 .34963516
13533 41 1.91377442
13641 41 .8672577
13697 41 .88386164
13701 41 .910493
13789 41 1.89894122
13868 41 1
13897 41 .71507399
13898 41 .66937699
13989 41 .96715736
13991 41 .84110373
14004 41 3.87763235
14033 41 .88678014
14034 41 2.90686153
14107 41 .66103006
14147 41 .81582388
14187 41 4.36591535
14200 41 .68307383
14201 41 .92044788
14233 41 1.73314609
14268 41 .87814742
14274 41 .9614806
14295 41 1.79658421
14319 41 5.03042535
14320 41 10.8695768
14347 41 1
14410 41 .91935063
14442 41 .86896743
14479 41 1.01730603
14508 41 .91936018
14510 41 .76172154
14512 41 .93480475
14620 41 .94010061
14629 41 .95094395
14677 41 .81295521
14723 41 .95219985
14744 41 .86427963
14762 41 .74339815
14787 41 1.80373473
14792 41 .95318327
14965 41 3.71019095
15072 41 .70933671
15075 41 .76074523
15076 41 .84899005
15085 41 1.72895617
15113 41 3.81493937
15114 41 1
15158 41 .87649679
15732 41 9.64480007
15735 41 1
15778 41 1.8222933
15837 41 1.80907678
15860 41 1
16098 41 .93618159
16100 41 .93215931
16103 41 .95398351
16200 41 1
16202 41 .80471028
16235 41 2.93527209
16242 41 1.86958966
16284 41 1.73512803
16322 41 .95181218
16323 41 .93248875
16325 41 1.93495311
16334 41 1.79897101
16336 41 .65348773
16338 41 1.82499082
16375 41 .55509484
16391 41 .96038117
16439 41 1.99038107
16440 41 .98345998
16529 41 1
38 42 .9646418
54 42 .6250174
61 42 .9014636
72 42 .892038
80 42 .9339834
82 42 .9169094
122 42 2.9677765
123 42 1
125 42 1
164 42 2.9670704
177 42 .771451
180 42 3.9327082
199 42 3.9101745
200 42 2.9269714
206 42 .9547979
209 42 2.9680639
237 42 1.9626033
246 42 .8774617
258 42 .9194952
267 42 1
287 42 .9325829
305 42 1
321 42 .9512097
327 42 .8634658
392 42 .3997664
395 42 .7666178
428 42 3.8403508
429 42 .6268214
431 42 34.671388
447 42 .9054586
461 42 .9596793
475 42 5.7427188
497 42 .9323575
502 42 1.9511469
514 42 .8879428
516 42 .9408616
535 42 .9815599
537 42 2.897403
541 42 .5603424
545 42 .6444436
558 42 .8888481
563 42 1.9522914
583 42 1
589 42 .9708995
619 42 1
621 42 1.6751781
633 42 .8409003
648 42 .9851959
675 42 2.5255376
676 42 .4861736
735 42 .9632658
761 42 4.9410186
769 42 4.9396829
781 42 .9073204
788 42 .8754919
846 42 1
865 42 .9236423
883 42 3.9422117
893 42 .8841448
898 42 1
902 42 .9554698
903 42 1.9387027
908 42 .7897093
917 42 1
993 42 .9549036
1006 42 1
1009 42 .5767027
1064 42 1.5831651
1067 42 1
1102 42 1.8807235
1105 42 1.7948158
1120 42 1.9636741
1134 42 .8050098
1135 42 .9607451
1158 42 .7051954
1182 42 .3343525
1200 42 .9548404
1208 42 .9648352
1210 42 17.1053979
1211 42 22.4427827
1212 42 8.0378328
1267 42 .8018333
1290 42 .9720674
1303 42 .9256948
1322 42 1.9361664
1367 42 .6694965
1379 42 .9495115
1385 42 5.8044587
1448 42 .9799068
1515 42 .8444554
1516 42 2.8396736
1517 42 7.8498994
1518 42 1.6728874
1537 42 .6189361
1539 42 4.8302595
1544 42 .2659191
1549 42 .9204638
1595 42 .8478859
1610 42 7.907886
1611 42 1.9513754
1630 42 1.9527416
1654 42 1.6989384
1655 42 .9695327
1659 42 .8681803
1663 42 5.6313647
1705 42 .8142344
1721 42 1
1731 42 .9499425
1742 42 2.8454102
1745 42 11.1081626
1754 42 1.6823558
1789 42 1
1796 42 .9033367
1803 42 .9177385
1838 42 .8410202
1843 42 .861193
1888 42 .9756822
1944 42 .9689548
1958 42 1
1968 42 .9000807
1978 42 1
2079 42 .9434474
2128 42 .7091748
2133 42 .8728507
2172 42 .8216421
2243 42 1.9759136
2282 42 .7859491
2288 42 1
2298 42 .9386434
2300 42 1
2363 42 5.8292277
2369 42 1
2482 42 .8927213
2501 42 .8721866
2522 42 1
2535 42 1.9608652
2553 42 2
2622 42 .9521178
2628 42 .9482679
2753 42 2.6264895
2754 42 2.3958199
2755 42 .6956681
2782 42 1
2861 42 1
2989 42 .9615033
2992 42 1
2998 42 .592602
3051 42 1
3094 42 1
3126 42 .9195067
3362 42 .9301603
3394 42 1
3411 42 .8808523
3439 42 .7179428
3515 42 1.9829688
3582 42 1
3600 42 .8450843
3631 42 1
3643 42 1.8808
3676 42 1.9107109
3714 42 1.9847299
3789 42 .9635342
3791 42 .9705889
3838 42 1
3853 42 .8403436
3866 42 .8802961
3909 42 .9639169
3928 42 1
3941 42 .8182222
3957 42 .8556588
3988 42 .8448016
4095 42 .884928
4146 42 .9677844
4249 42 1
4280 42 .9672513
4301 42 .9870432
4403 42 .7646964
4478 42 .9341008
4535 42 .5254807
4612 42 2.6971008
4717 42 1
4869 42 1
4875 42 .8121844
4889 42 .93518
4912 42 .9604815
4919 42 1.8057756
4969 42 .9214524
5051 42 .8201127
5053 42 1.6795091
5100 42 1
5225 42 1.8965539
5244 42 1
5287 42 .5801485
5299 42 .8948191
5348 42 .8680843
5515 42 1.9438956
5558 42 .6831249
5611 42 .6686903
5640 42 .9534566
5668 42 .8613305
5680 42 1.2733626
5681 42 5.3726784
5682 42 1.8155213
5728 42 .6603119
5753 42 .8360694
5833 42 .9473013
5842 42 1
5845 42 .7827801
5926 42 .7851453
6045 42 .4893629
6071 42 .6872459
6076 42 1.8048354
6082 42 1.6782966
6103 42 .8184689
6104 42 .4087424
6127 42 .8750596
6146 42 .9555981
6165 42 1
6468 42 .7681216
6470 42 1
6497 42 .5271942
6538 42 .898444
6547 42 .6765322
6567 42 3.8986522
6635 42 .954809
6676 42 .8474758
6682 42 .7978365
6695 42 1.9272829
6812 42 .8963972
6849 42 .7190702
6859 42 .8893766
6961 42 .7837325
6965 42 .9476265
6982 42 .896111
6988 42 .7045856
6998 42 1.9734807
7003 42 .66378
7047 42 3.965783
7146 42 .8905768
7192 42 .8252229
7223 42 1
7230 42 2
7352 42 1
7398 42 1.8479888
7399 42 1.9021227
7439 42 1
7582 42 .6429637
7627 42 1
7682 42 .951204
7736 42 .870736
7774 42 1
7780 42 2.6274748
7984 42 .9508379
7994 42 .9714481
8011 42 .6522732
8042 42 .9294357
8132 42 1.6527092
8154 42 .7405513
8349 42 .9224046
8370 42 1
8661 42 1
8766 42 2.9324117
8769 42 1.9116663
8770 42 .8981126
8829 42 .8678589
8876 42 .8263067
9092 42 1.4952827
9096 42 1
9136 42 .4485714
9177 42 .9218216
9286 42 .9473854
9287 42 .7904837
9288 42 .7240035
9289 42 .8982953
9401 42 .9856874
9404 42 .5972807
9424 42 .9338812
9425 42 .8894074
9463 42 .9009758
9477 42 .893307
9482 42 1
9513 42 .9565105
9516 42 .9257115
9521 42 .8944287
9536 42 .9099111
9537 42 1.9543759
9542 42 .3946857
9573 42 1.5737338
9579 42 .7881578
9670 42 .8039351
9703 42 .8115674
9730 42 1.9302752
9741 42 .836321
9773 42 1.9294125
9847 42 2.8395624
9848 42 4.8683996
9874 42 .969281
9913 42 1
9914 42 .9055799
9954 42 2.9586442
9979 42 .968991
9996 42 .9255293
10003 42 .5691355
10007 42 3.5113163
10019 42 2.5761438
10041 42 .3057995
10109 42 .9239056
10135 42 .7262387
10140 42 20.2678792
10216 42 .9050198
10279 42 .9629399
10283 42 .8931625
10320 42 .8340736
10342 42 1.7897491
10353 42 .951201
10390 42 .9477175
10396 42 .8676273
10428 42 .870957
10451 42 .9674599
10515 42 .8365717
10554 42 4.6678165
10651 42 .7369106
10745 42 .5601916
10813 42 .8844236
10935 42 .6013154
10949 42 .9259599
10957 42 .8843455
10969 42 1.9053398
10984 42 .8494793
11033 42 2.9253477
11046 42 1.9550284
11068 42 .9701612
11074 42 .9608798
11135 42 1
11144 42 .9138613
11182 42 .8813806
11276 42 .8806902
11342 42 1.8555516
11344 42 .6639463
11592 42 .7393882
11597 42 4.7507145
11604 42 .7723222
11618 42 2.9381733
11713 42 1
11748 42 1.873169
11760 42 2.9054969
11903 42 .9364941
11945 42 1
11980 42 .939085
11987 42 2.9525981
12055 42 1.8006341
12080 42 .3659023
12114 42 .385743
12178 42 .9643309
12184 42 9.3049452
12240 42 1
12246 42 .9614601
12339 42 1
12340 42 1.9314052
12347 42 1
12410 42 1.4509977
12419 42 2.7347175
12421 42 .8025353
12423 42 .6615862
12424 42 .8881955
12425 42 2.6467993
12426 42 3.5300387
12427 42 .6995669
12430 42 .6463831
12431 42 3.0153987
12432 42 13.3045534
12433 42 1.7187979
12434 42 .1369725
12435 42 .8036325
12441 42 1.9172516
12510 42 .9243116
12539 42 .8853091
12551 42 5.84571
12585 42 .9185157
12608 42 .9548498
12616 42 .954965
12645 42 10.51532
12646 42 1.733765
12647 42 1.9370267
12648 42 .7998393
12650 42 17.7641649
12668 42 1
12671 42 7.9296212
12759 42 3.9673906
12769 42 1
12772 42 .8549888
12787 42 .5075569
12800 42 .835756
12813 42 1
12848 42 .9410181
12874 42 2.9057853
12892 42 1.8186811
12893 42 .8851717
12965 42 13.2723025
12975 42 .7675564
12983 42 .9761847
12986 42 1
12988 42 .8900613
12996 42 3.6155681
12998 42 2
13009 42 .8181235
13100 42 .9695805
13105 42 7.6449479
13106 42 47.8246551
13122 42 1.9418088
13138 42 2.9796947
13213 42 4.4994871
13267 42 .9785407
13272 42 10.0515427
13306 42 1.7092417
13310 42 3.4436414
13313 42 .9711733
13325 42 1.8433956
13342 42 .9205012
13355 42 .5905321
13362 42 .9598047
13365 42 .911207
13397 42 .9353226
13415 42 .9047914
13418 42 .907405
13463 42 .9149645
13468 42 1
13481 42 3.7908823
13489 42 3.3219725
13499 42 .8889923
13593 42 .8561379
13598 42 .9714909
13602 42 .9383574
13659 42 .9507654
13696 42 .7836442
13701 42 3.8915751
13703 42 .8967972
13721 42 .8335636
13789 42 1.8775818
13792 42 1.927941
13856 42 .9714729
13882 42 .7559041
13897 42 1.654853
13898 42 .5994977
13991 42 1.80752
14004 42 2.8517692
14033 42 2.8628504
14168 42 .8233291
14187 42 6.2318975
14191 42 4.8674901
14193 42 .7577557
14201 42 .903634
14268 42 2.8523931
14274 42 .9533393
14295 42 2.753591
14319 42 11.8254995
14320 42 8.6306546
14332 42 .9661485
14406 42 1
14414 42 .9531295
14467 42 1
14479 42 3.8096073
14488 42 .8956855
14490 42 .7037233
14510 42 1.7113599
14529 42 .9660122
14710 42 .904732
14776 42 1.9615916
14792 42 .9432882
14963 42 3.8237327
14965 42 2.6489379
15001 42 .938277
15064 42 .9022662
15065 42 1
15113 42 .7758256
15158 42 .8503936
15280 42 .9667474
15356 42 .9722544
15399 42 1
15427 42 .8384681
15446 42 .9852104
15732 42 16.1470133
15733 42 .8663257
15734 42 .754786
15748 42 .8964358
15860 42 1
15965 42 .8019462
16072 42 1.9205644
16219 42 1.964683
16223 42 1
16235 42 1.9215914
16242 42 1.8420266
16257 42 .9451464
16284 42 .6791456
16322 42 1.9416274
16323 42 1.9182198
16332 42 .5892721
16373 42 2.8229731
16375 42 2.4610613
16380 42 .9249414
16381 42 .9647924
16390 42 1.9662631
16399 42 .9644632
16401 42 1
16439 42 .988348
16467 42 1
16676 42 2.8880814
16677 42 .9197729
34 43 .8596967
39 43 1.8403334
50 43 .944182
54 43 .7096489
82 43 .9356625
96 43 .9594591
119 43 1
199 43 .9304476
209 43 1.9752717
238 43 1
258 43 .9376647
275 43 .8643243
287 43 1.9477985
312 43 .9135696
321 43 1.9622214
340 43 .8936676
342 43 1
380 43 .9159321
410 43 .9422813
428 43 4.8763828
429 43 1.7110458
431 43 37.0024984
447 43 .926796
475 43 2.7035635
514 43 .9132335
537 43 .9205586
563 43 1.963059
594 43 .9034087
598 43 1
613 43 .9452372
621 43 .7484886
633 43 1.8768082
637 43 .9504426
638 43 .9333798
649 43 1
658 43 .9702598
769 43 2.6303795
854 43 .8564441
857 43 1.8406527
865 43 2.9408758
873 43 .7006485
878 43 1.9225093
883 43 .9552542
921 43 .6600294
1006 43 1
1064 43 .6772424
1098 43 1
1114 43 .9812545
1135 43 .9696047
1136 43 .9534745
1147 43 .7377082
1182 43 4.4845854
1194 43 .807565
1210 43 21.4357769
1211 43 19.9227102
1212 43 7.2549886
1290 43 .9783717
1322 43 .9505733
1326 43 .9156069
1336 43 .8825291
1367 43 .7440893
1374 43 .9604981
1385 43 2.8485913
1487 43 .9904343
1491 43 .9575026
1516 43 1.1015528
1517 43 3.1094707
1518 43 1.7467149
1539 43 .868569
1553 43 .8650895
1597 43 .8916753
1610 43 1.9286756
1611 43 2.9623497
1630 43 1.9634075
1643 43 1.7247321
1659 43 .8979313
1663 43 1.7145636
1674 43 .5036775
1681 43 1.9672409
1712 43 .9870016
1745 43 8.5351398
1783 43 .8599208
1791 43 .9772571
1803 43 .9363045
1838 43 .8769011
1855 43 1.9271428
1874 43 1.550611
1922 43 .958841
1944 43 .9759615
1999 43 .7144252
2019 43 1
2081 43 .9686124
2083 43 .8259454
2231 43 .9185889
2246 43 .8472453
2354 43 1
2363 43 3.86777
2397 43 1.9323846
2641 43 .8478809
2753 43 6.7107887
2754 43 3.53218
2765 43 1
2777 43 .8598044
2800 43 .8904745
2805 43 .9165001
2875 43 1
2912 43 1
2931 43 .9066392
3000 43 1
3148 43 1.7368234
3256 43 .9272082
3258 43 .9693845
3279 43 1.8195774
3343 43 1
3369 43 .9505641
3454 43 .9000402
3487 43 .8096398
3542 43 1
3670 43 .6333811
3676 43 .930863
3714 43 .9881762
3736 43 1
3738 43 .7661671
3791 43 .9772268
3853 43 .8763772
3875 43 .9807262
3909 43 .9720607
4008 43 .9286956
4066 43 .3841214
4083 43 .8170772
4146 43 .9750553
4148 43 .9438171
4185 43 .9778371
4280 43 .9746425
4301 43 .9899675
4321 43 .9558638
4557 43 1.9060402
4563 43 .8794161
4584 43 1
4612 43 .7654635
4618 43 .9127847
4740 43 2.9292069
4840 43 1
4875 43 .8545734
4898 43 1.895761
5049 43 .8926607
5223 43 .9511958
5256 43 .7423687
5285 43 .928033
5342 43 2.9473816
5373 43 .8358692
5381 43 .7294429
5680 43 1.663055
5681 43 26.4170392
5728 43 .7369776
5782 43 1
5934 43 .8913553
5966 43 2
6082 43 2.7509033
6216 43 .609928
6251 43 .7741751
6269 43 1.7910723
6309 43 1
6344 43 .9775758
6348 43 1.930709
6567 43 .9215258
6640 43 .6977158999999999
6680 43 1.8559234
6695 43 1.9436948
6812 43 .9197798
6830 43 .961601
6907 43 .9665732
6961 43 .8325429
6965 43 .9594469
6982 43 .9195582
7027 43 1
7128 43 .9075577
7299 43 .9119649
7345 43 .728373
7369 43 1
7557 43 1
7583 43 1.9282508
7657 43 1
7658 43 1
7723 43 .8807509
7731 43 .8721807
7772 43 1
7905 43 1
7984 43 .9619335
7994 43 .9778921
8036 43 .9504882
8132 43 .7310908
8142 43 1
8259 43 .9025962
8283 43 .9231472
8319 43 .9163436
8580 43 .9724142
8642 43 1
8753 43 .8743821
8766 43 1.947666
8770 43 .921108
8829 43 .8976824
8849 43 .9257901
8899 43 1
9113 43 .9157033
9136 43 .5730258
9287 43 2.8377704
9288 43 1.7862943
9289 43 .9212495
9297 43 .8530086
9336 43 1
9355 43 1
9404 43 .6881722
9424 43 .9488038
9425 43 .9143675
9457 43 .7708291
9521 43 .9182556
9537 43 .964673
9540 43 .9910873
9547 43 .866901
9574 43 .8951998
9692 43 .9845317
9730 43 1.9460117
9733 43 .8952196
9773 43 1.9453437
9847 43 2.8757723
9848 43 1.8981011
9855 43 .9455496
9859 43 .9588402
9956 43 .8959788
10003 43 .6663792
10007 43 .6216095
10019 43 3.6718058
10089 43 .8870036
10140 43 18.3358926
10342 43 .8372016
10353 43 .9622147
10369 43 .931109
10388 43 .9485151
10399 43 .9658004
10428 43 .9000813
10434 43 .9512838
10554 43 3.7427885
10555 43 .9230301
10584 43 1.8733244
10594 43 2.966496
10625 43 .9652666
10651 43 .7962884
10784 43 .9873887
10874 43 .9364488
10894 43 1.4316773
11033 43 1.9421963
11076 43 .9677486
11077 43 1.978049
11137 43 .8618558
11341 43 1.8505271
11344 43 .7397917
11373 43 .8873526
11548 43 1
11573 43 .9326204
11597 43 2.8069769
11618 43 1.9521273
11677 43 .7597609
11704 43 1.4535186
11748 43 1.901794
11760 43 .9268257
11765 43 .8787479
11785 43 .9118071
11820 43 .6708334
11903 43 1.9508271
11960 43 .9833564
11980 43 .9528332
11987 43 .9632965
12014 43 .9708498
12101 43 .8607288
12142 43 1
12184 43 3.4618152
12199 43 1.8899138
12236 43 .9694586
12240 43 1
12340 43 2.9468866
12350 43 .9598501
12419 43 2.7945903
12420 43 .7937824
12422 43 1.5980976
12423 43 1.7379643
12424 43 .9134291
12425 43 5.7265147
12426 43 4.6361064
12428 43 .9219577
12430 43 2.7261925
12431 43 .2376178
12432 43 16.041373
12434 43 .331753
12435 43 .8479516
12441 43 2.9359275
12539 43 1.9111942
12551 43 3.8805324
12581 43 .9781243
12603 43 .9801659
12606 43 .9913405
12609 43 .8206393
12611 43 .9135801
12616 43 .9651292
12645 43 .6247096
12646 43 3.7938528
12648 43 1.8450144
12649 43 .4294895
12650 43 13.3972527
12663 43 .9704003
12671 43 13.9455053
12684 43 .9505704
12764 43 .9279457
12787 43 .6186986
12788 43 .6756606
12789 43 .77881
12790 43 .8100924
12799 43 1
12854 43 .9360448
12874 43 5.927049
12892 43 .8596038
12896 43 1
12935 43 .8334409
12947 43 .8371885
12965 43 9.3393176
12975 43 .8200176
12983 43 .9815597
12996 43 1.7023322
13009 43 .859172
13019 43 .9465241
13044 43 .904731
13064 43 .8750961
13076 43 .9389176
13077 43 .9176619
13100 43 .976446
13106 43 35.669785
13138 43 2.9842775
13149 43 .8381189
13187 43 1.9749643
13213 43 6.6124501
13228 43 .7957485
13241 43 .9887819
13262 43 .8975465
13267 43 .9833839
13272 43 2.2656043
13310 43 .5692085
13311 43 .704466
13355 43 6.9086412
13362 43 .9688765
13365 43 .9312471
13380 43 .9180616
13417 43 .9523452
13456 43 3.9806244
13468 43 1
13489 43 1.4749995
13512 43 .7871177
13529 43 .9401202
13593 43 .8886068
13598 43 2.9779253
13602 43 .9522698
13721 43 1.8711274
13789 43 .9052109
13811 43 .9303271
13897 43 .7327508
13898 43 .6898888
13944 43 1
13991 43 .8509617
14034 43 .9126398
14145 43 .6161626
14147 43 .8272502
14187 43 2.4052539
14189 43 .8789904
14191 43 .8973969
14200 43 .7027359
14268 43 2.8857072
14295 43 1.8092041
14319 43 2.0905777
14320 43 1.9397082
14332 43 .9737886
14336 43 .8502021
14410 43 .9243541
14413 43 .6092872
14414 43 1.9637079
14434 43 1.9416843
14436 43 .8816802
14479 43 1.0782723
14488 43 1.9192287
14510 43 1.7765043
14512 43 .9388495
14513 43 .6508863
14780 43 .9710422
14835 43 1
14965 43 1.7281707
15004 43 1.9621924
15064 43 .9243242
15113 43 .8264205
15158 43 .8841589
15232 43 .8457852
15269 43 1
15322 43 .9714819
15732 43 5.7909166
15747 43 .9027917
15771 43 1
15837 43 .8209217
15953 43 .7651584
16068 43 1
16235 43 2.9392878
16246 43 .976936
16257 43 .9575266
16284 43 2.7515607
16322 43 .9548017
16323 43 .9366771
16332 43 .6819711
16336 43 2.6749853
16381 43 1.9727386
16400 43 1.7363521
16440 43 2.9844861
38 44 .96556254
42 44 1
72 44 .89484949
122 44 .96861565
180 44 1.93446061
181 44 1
196 44 .98253537
199 44 1.91251375
200 44 .92887316
258 44 3.92159165
287 44 .9343385
327 44 1.86702135
340 44 3.86625007
395 44 .77269543
428 44 .84450836
429 44 .63653963
431 44 36.9403623
447 44 .90792058
461 44 .96072929
475 44 5.85358549
507 44 .91360956
537 44 .90007484
591 44 1.91511717
594 44 1.87850286
627 44 1
675 44 .53789336
676 44 .49955452
747 44 .81577723
761 44 3.94255457
769 44 16.01937869
788 44 .87873426
824 44 .28298471
857 44 .79956534
873 44 .62346145
878 44 .90252848
883 44 2.94371656
921 44 2.57236886
994 44 .88165057
1062 44 .59602047
1066 44 .94857112
1114 44 .97642108
1115 44 .93107958
1124 44 1
1141 44 .86162701
1158 44 .7128726
1169 44 .79324036
1173 44 1
1182 44 4.35168703
1201 44 1.81495701
1210 44 15.25890317
1211 44 36.61354355
1212 44 5.06288925
1248 44 .615032
1256 44 .96010487
1303 44 .92762986
1304 44 .40672493
1308 44 .01109674
1326 44 1.89384639
1340 44 1
1374 44 .95031262
1385 44 .80955096
1412 44 1.9448677
1477 44 .74561375
1516 44 4.86989044
1517 44 5.87984994
1518 44 5.68140597
1556 44 .80931036
1597 44 .86374406
1598 44 .91170368
1610 44 3.91028484
1611 44 .95264165
1663 44 5.64096456
1674 44 .37570191
1689 44 .92092865
1705 44 .81907206
1738 44 1.78994412
1739 44 .92686539
1742 44 1.84943601
1745 44 10.15742919
1783 44 .82380173
1887 44 .91288437
1895 44 1
1917 44 1
1922 44 1.94822828
1925 44 .82556037
1944 44 .96976323
1999 44 .64079044
2065 44 1
2083 44 .78106583
2115 44 2
2128 44 .71674838
2138 44 1
2170 44 1.96763477
2176 44 .9659142
2185 44 .94040927
2220 44 1
2231 44 1.89759722
2243 44 .97654086
2255 44 1
2363 44 9.83367486
2371 44 .97377104
2445 44 .94541343
2482 44 .89551498
2525 44 1.91606707
2542 44 .66289155
2605 44 .78983824
2610 44 .97493527
2646 44 .86316729
2753 44 3.63621633
2754 44 4.41155378
2755 44 1.7035934
2877 44 1.83385864
2912 44 1
2931 44 .88256632
2977 44 .39035081
2983 44 .96853214
3106 44 .91087524
3126 44 .92160292
3344 44 .95307529
3576 44 .94418463
3643 44 .88390415
3710 44 .74612433
3738 44 .70587389
3865 44 .90887635
3936 44 1.91212308
3957 44 1.85941773
3965 44 1
3992 44 2
4095 44 1.88792466
4113 44 .76374485
4140 44 .97486518
4143 44 1
4154 44 .84475098
4156 44 .94794817
4280 44 .9681041
4321 44 1.94448334
4450 44 .84720347
4474 44 .94084013
4478 44 1.93581696
4485 44 .36988804
4486 44 .86689637
4535 44 1.53783801
4563 44 2.84832384
4612 44 5.70498884
4669 44 .89684257
4696 44 1.712745
4740 44 .91095308
4782 44 1
4875 44 .81707546
4919 44 .81083348
5050 44 .95178258
5051 44 .82479728
5053 44 2.6878552
5191 44 .91964223
5225 44 1.89924785
5334 44 1.79285581
5343 44 .93159973
5348 44 .8715196
5381 44 .65968036
5476 44 1
5477 44 .93959458
5515 44 .9453567
5558 44 .6913769
5680 44 14.31832707
5681 44 25.49318155
5829 44 .94108851
5830 44 .85912551
5842 44 1
5845 44 .78843688
5847 44 1.91934832
5908 44 1
5919 44 2.8850758
5934 44 .86334154
6002 44 .96635024
6082 44 .6866743
6191 44 .81446924
6344 44 .97179378
6497 44 1.53950684
6499 44 .97764474
6567 44 1.90129143
6638 44 .93092885
6680 44 4.81877356
6695 44 1.92917658
6725 44 .93121971
6907 44 .95795422
6924 44 1
6935 44 .92811312
6961 44 .78936449
7022 44 .89737627
7049 44 1
7146 44 .89342641
7235 44 .86601158
7345 44 .65833469
7369 44 1
7372 44 1
7556 44 .87433696
7580 44 .85424668
7582 44 .65226152
7734 44 .91194599
7836 44 1
7916 44 1
7983 44 .92433533
8011 44 .66132863
8131 44 .60471525
8260 44 .87285505
8288 44 1
8290 44 .5840369
8495 44 .8271112
8570 44 1
8595 44 1
8642 44 1
8710 44 .40393904
8766 44 2.9341718
8849 44 1.90665521
8930 44 .67470228
9055 44 1
9066 44 .87642666
9098 44 1
9136 44 .46293152
9287 44 .79593985
9289 44 1.90094386
9292 44 1
9360 44 1
9401 44 1.98606015
9424 44 .93560301
9426 44 1
9482 44 1
9504 44 .8547064
9513 44 1.95764303
9514 44 1.97486794
9538 44 1
9559 44 .91741822
9573 44 1.58483445
9574 44 1.86817726
9703 44 .81647452
9729 44 .69979021
9773 44 6.93125072
9780 44 .60738106
9847 44 2.84374043
9849 44 .94206703
9869 44 .81376721
9995 44 .86729103
10003 44 3.5803559
10007 44 2.52404241
10019 44 2.58718171
10089 44 .85786778
10135 44 1.73336793
10140 44 24.39111152
10320 44 1.83839463
10342 44 3.79522438
10369 44 .9133456
10387 44 .93868344
10388 44 1.93523989
10399 44 .95698206
10428 44 .87431748
10448 44 .81217342
10476 44 1
10554 44 5.67646709
10555 44 .90318356
10584 44 .84066135
10594 44 1.95785705
10663 44 .7317826
10677 44 .90949897
10745 44 .57164496
10753 44 1.97971228
10784 44 .98413687
10788 44 .93808007
10823 44 .92307788
10847 44 .94349955
10873 44 .83967923
10965 44 1
11033 44 .92729179
11046 44 .95619958
11069 44 1.7814877
11074 44 .96189859
11090 44 1
11199 44 .7498678
11228 44 .69547321
11342 44 .85931333
11357 44 .5164331
11573 44 3.91524678
11597 44 6.75720632
11604 44 2.77825132
11618 44 .93978341
11638 44 .90152837
11704 44 2.31260974
11743 44 .8339661
11744 44 .90643133
11760 44 .90795791
11765 44 .84748336
11791 44 .85674855
11945 44 1
11980 44 1.9406713
11985 44 .96117589
12080 44 1.38241525
12103 44 .85773279
12121 44 .94762834
12130 44 .60581697
12184 44 5.32304559
12199 44 .86152838
12205 44 .90057169
12225 44 .82547782
12244 44 .82902322
12277 44 .90923859
12340 44 1.93319149
12409 44 .96003905
12419 44 1.74162594
12420 44 2.7406097
12421 44 .80767761
12423 44 .67039903
12425 44 2.65599719
12426 44 1.54227731
12427 44 1.70739068
12428 44 .90183466
12430 44 .65559186
12431 44 2.0410394
12432 44 9.50495569
12434 44 .1594472
12441 44 5.91940651
12542 44 1
12551 44 1.849728
12567 44 .8895326
12603 44 .9750517
12610 44 1
12611 44 .89129699
12645 44 6.52794187
12648 44 .8050518
12650 44 10.95259811
12671 44 1.93145399
12759 44 1.96823983
12772 44 .85876509
12789 44 .72177672
12790 44 .76112519
12791 44 .56961689
12874 44 1.90823876
12892 44 2.82340292
12896 44 1
12913 44 .84036621
12947 44 2.795208
12962 44 1
12965 44 10.39541962
12975 44 .7736096
12983 44 1.97680488
12991 44 .74712604
12996 44 4.62557934
13002 44 .63998898
13009 44 .82285985
13064 44 3.84288991
13077 44 .89643126
13080 44 .78558335
13104 44 2.85674365
13105 44 3.65419403
13106 44 44.03755472
13133 44 .93217909
13138 44 .98022347
13213 44 5.51252127
13229 44 1
13242 44 .95592853
13262 44 .87112911
13267 44 1.97909951
13272 44 4.07624213
13302 44 .64266244
13306 44 1.71681353
13310 44 4.45812995
13313 44 .97192403
13350 44 .89008579
13355 44 8.62723701
13362 44 1.96085142
13365 44 .91351934
13372 44 1.86017274
13375 44 .7598073
13397 44 .93700689
13418 44 .90981637
13461 44 .79784376
13481 44 1.79632807
13489 44 4.33962945
13512 44 1.73222651
13513 44 2.23269258
13541 44 .93299499
13598 44 .97223337
13603 44 .84636068
13659 44 .9520475
13662 44 .87144737
13689 44 .96928432
13697 44 .86297872
13721 44 .83789792
13789 44 6.88076977
13791 44 .85882472
13792 44 1.92981752
13828 44 .83989658
13829 44 .87354159
13898 44 5.60992743
13926 44 .87747018
14004 44 1.85562934
14034 44 .89011424
14069 44 .89564117
14107 44 .60007963
14110 44 .80731769
14187 44 6.25190013
14189 44 .84778839
14191 44 .87094091
14193 44 .76406418
14200 44 .62608711
14268 44 1.85623702
14274 44 .95455439
14295 44 9.76000787
14319 44 2.85608543
14320 44 5.66631459
14332 44 1.96703006
14336 44 .81157702
14436 44 .8511717
14479 44 2.84060712
14508 44 1.90486027
14512 44 1.92308195
14712 44 1
14717 44 .88312252
14762 44 .69725839
14776 44 1.96259183
14963 44 .82832297
14965 44 3.65808018
15076 44 1.82183685
15114 44 2
15130 44 1
15172 44 .78775473
15173 44 1
15212 44 1.82499724
15232 44 .80602127
15342 44 .9099048
15356 44 1.97297691
15446 44 1.98559551
15454 44 .94974947
15732 44 22.22130986
15762 44 .70948766
15837 44 .77474674
15946 44 2.94126506
16100 44 .91996083
16103 44 .94570925
16112 44 .93490649
16235 44 5.92363332
16242 44 .84614048
16284 44 .68750121
16322 44 .94314749
16332 44 2.5999681
16334 44 .76282384
16375 44 .47509612
16380 44 .92689602
16390 44 .96714169
16391 44 .95325728
16394 44 1
16399 44 .96538864
16423 44 1
16497 44 1
16503 44 1
16629 44 .92324767
16653 44 .84628671
5 45 1.9576855
72 45 2.9060955
85 45 .9491753
164 45 2.9713581
169 45 .9756067
206 45 .9606836
209 45 .9722222
212 45 .9396087
239 45 .5312897
246 45 .8934172
258 45 2.9299776
265 45 .9205175
275 45 .847593
280 45 1
286 45 .918243
340 45 1.8805549
390 45 .7379133
392 45 2.4779218
428 45 1.8611385
429 45 3.6754124
431 45 41.0162594
475 45 2.2970523
487 45 2
498 45 1
537 45 .910762
553 45 1
564 45 .9257729
571 45 .9189937
584 45 .9284205
591 45 .9241955
594 45 2.8914972
621 45 .7174727
676 45 .5530781
719 45 .9376332
729 45 .9166734
761 45 4.9486985
769 45 12.3381617
805 45 .9518172
838 45 .9623458
854 45 .8387411
857 45 1.8210022
878 45 2.9129532
883 45 3.9497362
921 45 .6181048
951 45 1.9258633
1032 45 .8839583
1049 45 .8672454
1092 45 .911523
1102 45 .8962543
1105 45 .8215325
1127 45 .7830632
1132 45 .9632688
1147 45 .7053628
1158 45 .7435814
1168 45 .9013443
1182 45 3.4210253
1208 45 .9694139
1210 45 11.8729242
1211 45 29.296587
1212 45 5.163115
1285 45 .8787417
1290 45 .9757045
1326 45 1.9051997
1350 45 .8272124
1352 45 .8017931
1358 45 .9160424
1367 45 .7125308
1385 45 .8299198
1412 45 .9507642
1437 45 1
1516 45 3.9907578
1517 45 10.9996521
1518 45 4.7154802
1539 45 3.8523611
1576 45 .8466838
1610 45 2.91988
1611 45 1.9577067
1623 45 .9372356
1626 45 1
1654 45 .7381391
1659 45 1.8853444
1663 45 9.6793641
1674 45 1.4424718
1688 45 .8805705
1689 45 .9293855
1690 45 1.9325718
1712 45 .9853986
1742 45 2.8655391
1745 45 8.3544956
1791 45 1.9744525
1829 45 .9583705
1866 45 .9892526
1874 45 .4951931
2003 45 .9890229
2070 45 .8572801
2139 45 1
2216 45 .9445795
2243 45 .9790499
2246 45 .8284078
2298 45 .9466325
2353 45 1.9212346
2363 45 5.8514636
2481 45 1
2520 45 .7635572
2535 45 .9659609
2567 45 1
2610 45 .977616
2625 45 .947723
2641 45 .8291218
2753 45 7.6751237
2754 45 12.4744892
2805 45 .9062031
2832 45 .6078552
2979 45 1.9532758
2989 45 .9665159
3054 45 1
3094 45 2
3188 45 .7951028
3260 45 1.8555382
3279 45 .797328
3296 45 .9035647
3344 45 .958094
3439 45 .754669
3454 45 .8877134
3498 45 .4067358
3515 45 .9851864
3612 45 .9644109
3676 45 .9223371
3714 45 .9867182
3755 45 1
3805 45 .394675
3865 45 .9186222
3875 45 .9783494
3908 45 2
3936 45 .9215217
4069 45 1
4093 45 .9821565
4113 45 .7890128
4135 45 2
4194 45 .8858582
4244 45 .7017814
4281 45 1
4295 45 1
4321 45 .9504209
4357 45 1
4358 45 2.9059473
4467 45 .7950381
4474 45 .9471674
4557 45 .8944532
4563 45 1.8645459
4579 45 1
4603 45 1
4612 45 .7365408
4651 45 .8973098
4740 45 .9204768
4779 45 .9632612
4875 45 .8366396
4889 45 .9436201
4912 45 .9656271
4949 45 .9186281
4968 45 .980369
4988 45 .9500721
4990 45 1
5051 45 1.8435355
5053 45 1.7212397
5072 45 .9057614
5191 45 .9282366
5198 45 .8858005
5225 45 .9100235
5263 45 .9134276
5334 45 .8150103
5381 45 .6960782
5462 45 .8218407
5497 45 .791719
5534 45 .7262568
5574 45 .9346024
5654 45 1
5680 45 6.4981851
5681 45 19.9751942
5728 45 2.7045422
5827 45 .9013106
5859 45 1
5934 45 1.8779574
5936 45 1
6077 45 .668064
6150 45 .8792551
6237 45 .9587892
6261 45 .8029628
6269 45 2.7653076
6348 45 .9221641
6468 45 .7983141
6567 45 1.9118485
6600 45 1.9153423
6680 45 1.8381561
6695 45 3.9367513
6830 45 .9568657
6834 45 .8405815
6876 45 .951269
6935 45 .9358016
6961 45 .8118924
6990 45 1
7192 45 2.8479804
7220 45 .6627795
7299 45 .9011086
7421 45 .9381935
7512 45 1
7580 45 .8698353
7582 45 .6894528
7609 45 1
7615 45 1
7650 45 1
7655 45 .9518187
7660 45 .8859116
7710 45 1.9178969
7726 45 1.9401498
7736 45 .8875672
7755 45 1.9155269
7878 45 .9512319
7984 45 1.9572392
8011 45 1.6975502
8042 45 .9386238
8231 45 .9330781
8259 45 .8905845
8261 45 .8551363
8377 45 .9674654
8495 45 .845602
8625 45 .9660681
8766 45 1.9412122
8809 45 .9417696
9177 45 .9320011
9288 45 .7599405
9394 45 1
9401 45 .987551
9404 45 .6497181
9425 45 2.9038074
9482 45 1
9499 45 .7971948
9514 45 .9775559
9515 45 1
9537 45 1.9603165
9540 45 .9899882
9541 45 .9158044
9542 45 .4735027
9573 45 .6292372
9574 45 .882276
9579 45 .8157415
9669 45 .8959735
9670 45 1.8294644
9692 45 .9826242
9730 45 .939354
9773 45 1.9386036
9847 45 .8604527
9848 45 .8855351
9849 45 3.9482631
9914 45 1.9178742
9915 45 1
10003 45 4.6252376
10007 45 1.574947
10019 45 5.6313334
10055 45 .8594154
10083 45 1.8998978
10135 45 1.7618847
10140 45 21.8840408
10320 45 2.8556786
10335 45 .5856225
10369 45 .9226135
10370 45 1
10387 45 .9452414
10396 45 .8848634
10419 45 1
10434 45 .9452762
10554 45 4.7110695
10555 45 1.9135383
10625 45 .9609833
10637 45 1.7955642
10651 45 .771167
10745 45 1.6174583
10753 45 1.9818821
10866 45 1.8385589
10956 45 .8548015
11009 45 .9806771
11033 45 .9350681
11046 45 .9608841
11069 45 1.804858
11081 45 .95188
11111 45 .9854872
11129 45 1
11276 45 1.8962253
11342 45 .87436
11344 45 2.7077033
11430 45 .6704004
11573 45 .9243113
11592 45 .7733221
11597 45 4.7831736
11604 45 .8019678
11618 45 2.9462237
11621 45 .8551947
11628 45 .8920967
11704 45 .3861274
11728 45 1.8668599
11748 45 .8896834
11760 45 3.917802
11765 45 .8637953
11980 45 .9470166
11990 45 1
12048 45 .7561759
12051 45 .8336189
12057 45 .8418495
12076 45 1
12100 45 1
12184 45 4.3954471
12205 45 .9112057
12241 45 .9731259
12246 45 .9664783
12247 45 1
12277 45 1.9189457
12348 45 .9634841
12416 45 .8419935
12417 45 .8081545
12421 45 2.8282469
12424 45 .9027534
12425 45 1.6927889
12426 45 4.5912316
12430 45 .692427
12431 45 .143602
12432 45 6.3065647
12433 45 .7554128
12434 45 .2493459
12435 45 .8292012
12441 45 3.9280261
12458 45 .8144819
12645 45 7.5784294
12646 45 .768431
12647 45 .9452264
12650 45 15.7063309
12670 45 .9202663
12759 45 .9716366
12763 45 1
12848 45 .948698
12866 45 .9839882
12874 45 .9180528
12947 45 .8171109
12962 45 1
12965 45 15.8878881
12975 45 .7978225
12983 45 .9792856
12996 45 1.6656243
13064 45 .8596931
13077 45 .9075081
13105 45 4.6911786
13106 45 42.8891531
13138 45 1.9823386
13149 45 1.818156
13156 45 .6581503
13213 45 5.564658
13272 45 5.1750398
13306 45 .7471009
13310 45 .516084
13311 45 .6680212
13355 45 3.7740566
13418 45 2.9194617
13447 45 .9506531
13456 45 1.978235
13489 45 6.4102573
13533 45 1.9091503
13541 45 .9401613
13544 45 1
13598 45 .9752031
13620 45 .9669767
13641 45 .860139
13789 45 2.8935217
13828 45 1.8570199
13838 45 2
13846 45 .8172414
13898 45 .6516464
14004 45 1.87107
14106 45 1
14147 45 .8059469
14152 45 1
14175 45 .7856769
14187 45 6.3319108
14191 45 .884744
14193 45 2.789298
14268 45 2.8716127
14295 45 3.7856755
14319 45 4.9784292
14320 45 8.8089547
14332 45 .9705563
14412 45 .8098012
14413 45 .5611052
14414 45 .9592324
14620 45 .9368883
14689 45 1
14712 45 1
14744 45 .8570012
14776 45 .9665927
14963 45 .8466841
14999 45 .8776419
15064 45 .914992
15158 45 .8698736
15322 45 .9679651
15342 45 3.9195407
15427 45 1.8595009
15454 45 1.9551239
15732 45 4.518496
15837 45 1.798838
15946 45 .9475469
15953 45 .7361981
16235 45 1.9318009
16257 45 .9522888
16284 45 .7209235
16322 45 1.949228
16332 45 .6427523
16338 45 .8156055
16357 45 1
16367 45 1
16400 45 1.7038395
16401 45 1
16439 45 .9898652
16440 45 .982573
5 46 .95802333
34 46 .84365305
38 46 .96949123
42 46 1
50 46 .93779918
54 46 .6764473
55 46 1
82 46 .92830551
164 46 2.9715868
169 46 .97580147
179 46 .98435521
180 46 1.94193747
199 46 3.92249435
251 46 2.97584841
258 46 3.93053663
275 46 1.84880984
287 46 .9418293
321 46 .9579014
340 46 3.88150853
390 46 .74000581
392 46 .48209011
394 46 .71211027
428 46 3.86224716
429 46 2.67800392
431 46 34.08798585
461 46 .96520937
472 46 .95034193
475 46 7.32661673
502 46 .9578472
514 46 .90331178
516 46 .94897262
542 46 .85273108
545 46 .69320916
562 46 .89270565
563 46 .9588348
571 46 .91964043
594 46 .89236349
649 46 1
663 46 1
676 46 .55664634
694 46 .78638284
746 46 1
747 46 1.83679373
761 46 5.94910806
769 46 26.35941392
824 46 .36478325
830 46 1.95110366
857 46 .82243132
865 46 .93411494
878 46 4.91364822
893 46 1.90003468
916 46 .69143995
921 46 2.62115387
964 46 .81420463
1006 46 1
1036 46 .81238025
1049 46 .86830529
1062 46 .64210726
1105 46 .8229574
1120 46 .96865627
1135 46 .96612905
1182 46 5.42564787
1194 46 .78556008
1210 46 11.91385896
1211 46 21.34212325
1212 46 4.16979672
1240 46 1
1243 46 2.96749988
1290 46 1.97589847
1303 46 1.93588599
1325 46 .91396586
1367 46 .714826
1385 46 .83127777
1416 46 .88324443
1448 46 .98266261
1515 46 .86578878
1516 46 1.99881559
1517 46 7.0076389
1518 46 7.71775182
1522 46 .83788531
1523 46 .95761815
1587 46 1.88868434
1610 46 .92051972
1612 46 1.14305248
1617 46 .96268239
1623 46 1.93773673
1655 46 .97371134
1663 46 1.68192404
1674 46 .44692308
1702 46 1
1712 46 .98551522
1736 46 1
1740 46 1.9641502
1742 46 .86661265
1745 46 11.36763335
1769 46 .90718573
1796 46 .91659436
1812 46 .71974882
1829 46 1.95870288
1854 46 .70023416
1874 46 1.49922347
1895 46 1
1944 46 .9732127
1955 46 .84546124
1989 46 .89045694
1997 46 .95723986
1999 46 1.68176978
2003 46 .98911051
2043 46 .75939569
2103 46 1
2121 46 .88433223
2123 46 1
2173 46 1
2185 46 .9472075
2222 46 .97117431
2272 46 1
2320 46 .87989841
2328 46 1
2363 46 4.85264956
2400 46 .91141492
2548 46 1.35657271
2610 46 .97779471
2631 46 1
2689 46 1
2753 46 12.67771749
2754 46 16.4786849
2755 46 .73740806
2802 46 1
2877 46 .85281238
2946 46 1
3005 46 .84131552
3091 46 1
3112 46 .96779856
3234 46 .78617435
3256 46 .91888449
3272 46 1
3279 46 .7989461
3344 46 .95842856
3454 46 .88860986
3455 46 .69892753
3533 46 .93121188
3600 46 .8663314
3790 46 1
3888 46 .94037787
3909 46 1.96886583
3941 46 .84315354
3957 46 .87545564
4140 46 1.97773261
4146 46 .97220283
4148 46 .93739256
4249 46 1
4280 46 1.97174285
4281 46 1
4289 46 .94251727
4358 46 1.90669826
4362 46 1.81096888
4408 46 .94677456
4563 46 .86562736
4612 46 .7386443
4627 46 .90632461
4740 46 .92111173
4875 46 2.83794386
4898 46 .88384132
4911 46 .76414062
4919 46 .83241397
4939 46 1
4940 46 .96743971
4941 46 .89073455
4988 46 .95047075
4995 46 .97162581
5059 46 1
5143 46 .92616409
5198 46 .88671223
5208 46 1
5334 46 1.81648724
5348 46 .8861769
5359 46 .88707265
5412 46 1
5494 46 .90783317
5524 46 .54509266
5679 46 .88379133
5680 46 2.51017568
5681 46 18.00732839
5736 46 .83130822
5845 46 1.81257242
6113 46 .94920671
6251 46 .74835206
6261 46 .80453595
6269 46 .76718142
6372 46 .96742887
6379 46 .91781923
6418 46 1
6531 46 1
6680 46 1.83944824
6695 46 5.93725626
6713 46 .56814232
6761 46 .75885541
6812 46 .91060662
6961 46 .81339421
6996 46 .73407415
7023 46 .88602506
7047 46 .97047592
7182 46 .93654673
7243 46 1
7290 46 1
7439 46 1
7542 46 1
7557 46 1
7582 46 .69193222
7655 46 .95220337
7692 46 1.92623629
7766 46 1.59402526
7773 46 1
7994 46 .97536405
8030 46 .93570707
8190 46 .9168059
8260 46 1.88736
8350 46 .80202053
8377 46 .96772519
8438 46 .90386597
8526 46 .93382654
8753 46 .86001774
8766 46 .94168161
8849 46 .91730417
8987 46 .87204931
9032 46 1.94090559
9071 46 .96471474
9157 46 1
9176 46 .66558762
9252 46 .69621807
9287 46 .81921944
9288 46 .76185715
9336 46 1
9372 46 .56119571
9411 46 1
9424 46 .94294955
9510 46 .87328208
9516 46 .93590037
9537 46 .96063335
9540 46 .99006813
9573 46 4.63219737
9574 46 .88321587
9609 46 1
9637 46 .87838963
9692 46 .98276295
9773 46 1.93909378
9787 46 .7314884
9847 46 7.86156684
9848 46 3.88644895
9855 46 .93932324
9914 46 .9185299
9954 46 .96431623
10019 46 7.63427684
10054 46 .75724772
10140 46 20.91690272
10216 46 .91804657
10320 46 1.8568309
10342 46 3.81858559
10353 46 .95789391
10369 46 2.92323131
10388 46 .94262786
10428 46 .8886556
10554 46 1.71337637
10584 46 .85883902
10590 46 .9340619
10637 46 1.79719643
10663 46 1.76238137
10745 46 1.62051256
10778 46 .93897155
10784 46 .98594656
10847 46 .94994523
10971 46 1
11033 46 .93558649
11069 46 .80641602
11112 46 .96750198
11129 46 2
11153 46 2
11220 46 1.94884154
11338 46 1
11344 46 1.71003698
11573 46 .9249156
11593 46 1.09229318
11597 46 3.78490471
11604 46 1.80354885
11618 46 3.94665304
11644 46 .90491108
11743 46 .85290758
11744 46 .91710583
11760 46 3.91845825
11766 46 .93552641
11903 46 .94520415
11954 46 1
11985 46 .96560502
11987 46 1.95909941
11989 46 1
12080 46 .45287055
12184 46 5.4002739
12205 46 .91191467
12288 46 1.9618102
12307 46 .94165452
12340 46 4.94081314
12419 46 1.77110177
12420 46 .77020146
12424 46 .90352979
12425 46 2.69524172
12426 46 .59449523
12427 46 .74077214
12431 46 4.15043954
12432 46 5.36000531
12434 46 .25533914
12441 46 2.92860077
12458 46 .81596308
12539 46 .90103928
12567 46 .90213494
12579 46 .92713028
12586 46 .96825685
12603 46 1.97789785
12609 46 .80012942
12616 46 .96114172
12645 46 2.5817952
12646 46 5.77027987
12648 46 2.82729188
12649 46 .36425174
12650 46 13.75657979
12671 46 2.93927385
12679 46 .92086208
12791 46 .61871585
12866 46 1.98411603
12874 46 3.91870706
12892 46 1.84354947
12896 46 1
12930 46 1
12947 46 .81857108
12965 46 7.92071934
12986 46 1
12996 46 5.66829399
13019 46 .9404092
13101 46 .88318739
13104 46 .87308662
13106 46 29.94592637
13135 46 .89410385
13149 46 1.81960788
13213 46 5.56813382
13267 46 1.98148388
13272 46 2.18162628
13306 46 .74912001
13310 46 1.51994757
13313 46 .97512699
13342 46 .93140472
13355 46 8.78384455
13362 46 .96531757
13365 46 .92338523
13375 46 .78720897
13418 46 .9201047
13489 46 2.41496584
13513 46 1.32022854
13593 46 .87586897
13602 46 .94681182
13625 46 1.91834077
13701 46 1.90644589
13703 46 .91095174
13718 46 .84507373
13721 46 .85639085
13779 46 .04595883
13789 46 .89437179
13811 46 .92236004
13829 46 .88796822
13898 46 .65442769
14004 46 .87209943
14034 46 3.90265022
14147 46 .80749626
14187 46 10.33724486
14193 46 .79098021
14200 46 .66874384
14268 46 1.87263779
14295 46 2.78738665
14320 46 3.81846408
14332 46 3.97079133
14336 46 2.83307269
14405 46 .90492823
14413 46 1.56460931
14529 46 .97067368
14620 46 .93739223
14712 46 1
14723 46 1.95003854
14776 46 .96685943
14963 46 2.84790822
14964 46 .90385094
14965 46 1.69708707
15004 46 1.95786913
15053 46 .89407556
15059 46 .97691371
15076 46 .84216205
15088 46 2
15232 46 1.82815075
15342 46 .92018304
15356 46 1.97605976
15714 46 1
15732 46 3.53830838
15733 46 .88465953
15745 46 1
15750 46 1.97774908
15778 46 .81425819
15946 46 .94796566
16208 46 .84800354
16235 46 2.93234538
16242 46 2.86369308
16264 46 2
16284 46 .7231517
16322 46 .94963334
16375 46 .5349782
16381 46 .96962125
16390 46 1.97089023
16440 46 .98271211
28 47 .7476525
39 47 .7035787
54 47 1.4609625
64 47 .8778997
135 47 1
173 47 3.7567469
209 47 .9540918
232 47 .8167862
256 47 .88208
258 47 .8842743
327 47 2.803732
359 47 .5204891
390 47 1.5668507
392 47 3.1371642
401 47 1
428 47 7.7705043
429 47 9.4635558
431 47 84.1526203
475 47 12.8801583
541 47 3.3679921
545 47 .4888877
562 47 .821248
621 47 2.5330686
633 47 1.7712942
675 47 2.3179602
676 47 .2613746
749 47 1.7488252
765 47 .4020288
769 47 12.6007942
777 47 1.6151887
779 47 1
805 47 1.9203686
830 47 1.9185389
846 47 1
873 47 1.4442533
903 47 .9118851
921 47 2.3688439
939 47 .8155188
981 47 .179731
1009 47 .3915101
1012 47 .9502038
1049 47 .7805971
1062 47 .4037521
1082 47 .5917155
1139 47 1
1158 47 2.5762184
1174 47 .9227315
1182 47 5.0431317
1210 47 85.5265095
1211 47 103.5740001
1212 47 21.6168847
1231 47 .6585128
1289 47 2.4494149
1336 47 .781915
1350 47 1.7144348
1385 47 1.7189094
1426 47 .6806272
1434 47 .5722095
1444 47 2
1462 47 .5294457
1515 47 1.7764046
1516 47 2.3320308
1517 47 11.3467304
1518 47 4.5297757
1537 47 1.4522206
1564 47 .4601042
1597 47 .798895
1606 47 1.9089074
1616 47 .2380062
1643 47 .4889644
1654 47 .5672239
1745 47 13.2804837
1754 47 .5433864
1783 47 1.7399427
1803 47 .8817491
1874 47 2.1657083
1885 47 1
1893 47 .9023502
1999 47 1.4698297
2117 47 1.7898903
2134 47 .6589793
2227 47 .8998777
2282 47 .6923018
2320 47 .7999112
2363 47 1.7545148
2377 47 .8008414
2410 47 2
2437 47 .9045526
2490 47 1
2516 47 1
2554 47 .9164814
2564 47 .6138383
2622 47 .9311693
2656 47 .3193971
2658 47 1
2753 47 10.4630786
2754 47 11.1314911
2800 47 .7966656
2805 47 .8449823
2998 47 .4143654
3053 47 1
3121 47 1
3143 47 .5315789
3216 47 .9549091
3332 47 1
3360 47 .3220221
3374 47 1.6120383
3439 47 1.5945427
3455 47 2.4984145
3670 47 .3193712
3753 47 .8949172
3875 47 .9642182
3927 47 1
3936 47 1.8702993
3994 47 .8075423
4006 47 1.8082938
4086 47 .9007169
4298 47 1
4352 47 1
4356 47 .5375653
4362 47 .6850749
4484 47 1.802306
4525 47 2
4535 47 1.3178786
4563 47 1.7761357
4612 47 4.5645825
4618 47 .8380846
4627 47 .8439372
4639 47 1
4667 47 1
4787 47 .8822804
4791 47 1
4840 47 1
4898 47 .8064801
4919 47 6.7208024
4988 47 .9174845
5042 47 2.5870086
5050 47 1.9288342
5053 47 .5392943
5157 47 .8175284
5198 47 .811263
5225 47 1.8512963
5299 47 .8488024
5519 47 .9188865
5680 47 17.5179587
5681 47 52.3482252
5732 47 .8360983
5735 47 1
5760 47 .7917859
5845 47 .6877464
6080 47 1
6082 47 5.5375514
6109 47 .8213456
6155 47 .7153336
6216 47 2.2758305
6251 47 1.5807555
6269 47 4.6121252
6271 47 1
6316 47 .7824223
6332 47 .6943901
6467 47 .8802426
6482 47 .922334
6498 47 .6484716
6547 47 .5350151
6549 47 .9119738
6567 47 .8543125
6572 47 1
6634 47 1
6638 47 .8980554
6726 47 .8610551
6787 47 1
6959 47 .6193274
6961 47 .6891155
6981 47 1
7003 47 .5166838
7024 47 1
7032 47 .7756291
7047 47 .950813
7058 47 .61757
7223 47 2
7303 47 .7456445
7321 47 .2228722
7383 47 1
7414 47 1
7422 47 .4764191
7469 47 .7463057
7484 47 .5313914
7491 47 1.8940694
7582 47 1.4867603
7594 47 1
7646 47 .8725832
7682 47 .9298557
7766 47 .3236477
7780 47 2.4644951
7786 47 .8656419
7799 47 1
8036 47 1.9080813
8132 47 .5007695
8249 47 .624575
8340 47 1
8349 47 .8884567
8388 47 .7530514
8515 47 .6108049
8579 47 1
8711 47 1
8829 47 1.8100471
8849 47 .8622291
8878 47 1
9092 47 2.2744689
9136 47 1.2073214
9147 47 .8803244
9148 47 1
9287 47 .6988203
9288 47 2.603255
9297 47 .7271101
9372 47 .2689538
9425 47 .8410231
9476 47 .5027645
9510 47 .7888885
9542 47 .1298607
9564 47 1
9571 47 1.3771243
9573 47 4.3872423
9574 47 1.8054381
9670 47 .7181567
9722 47 .8346204
9729 47 .5569096
9815 47 .6390298
9848 47 .8108244
9859 47 .9235868
9899 47 1
9914 47 .8642711
9961 47 1
10007 47 .2975171
10019 47 4.3907067
10089 47 .790222
10140 47 53.1975764
10320 47 4.7614808
10342 47 .6977643
10367 47 .5019604
10369 47 .8721037
10428 47 .8145007
10448 47 .72278
10551 47 .8540058
10554 47 .5224862
10555 47 1.8571052
10584 47 .7648264
10586 47 .8631759
10590 47 .8901474
10637 47 .6621301
10647 47 .837522
10651 47 1.621809
10676 47 .4741496
10677 47 .8664263
10745 47 2.3677754
10866 47 .7331871
10980 47 .6651839
11069 47 1.6774899
11137 47 .7435349
11291 47 .9435563
11344 47 2.5169228
11573 47 .8749097
11592 47 2.6253706
11604 47 6.6727132
11608 47 .8891735
11649 47 .7876709
11656 47 1
11704 47 .9854561
11748 47 1.8176804
11760 47 .8641518
11766 47 1.8925873
11903 47 .9087103
11991 47 1
12057 47 .7386255
12058 47 .547093
12076 47 1
12080 47 4.0884845
12111 47 .8795878
12178 47 1.9487257
12184 47 16.0008587
12199 47 1.7956248
12246 47 1.9445989
12329 47 .6487352
12348 47 .9396503
12409 47 .9410202
12415 47 .5994973
12416 47 .7388636
12417 47 .6829379
12419 47 6.6186565
12420 47 5.6171566
12422 47 1.2538673
12423 47 1.5135301
12425 47 6.4922739
12426 47 5.3244307
12427 47 2.5681274
12428 47 1.8551143
12430 47 3.4916757
12431 47 1.5846357
12432 47 45.9377956
12510 47 1.891198
12530 47 .7045577
12551 47 1.7782082
12567 47 3.8369572
12587 47 .7501778
12645 47 8.3032725
12646 47 .6172872
12648 47 1.712269
12650 47 44.5984871
12668 47 1
12749 47 1
12759 47 1.953124
12787 47 2.2921131
12789 47 .5893603
12790 47 1.6474361
12846 47 .6545845
12854 47 .881267
12892 47 .739354
12893 47 .8349344
12947 47 2.6977401
12965 47 32.2039348
12980 47 .5324969
12985 47 .8131005
12996 47 1.4473791
13000 47 .5295897
13002 47 .4686468
13009 47 .7385525
13035 47 .4816161
13070 47 .347883
13077 47 .8471392
13080 47 1.6835348
13104 47 .7885628
13106 47 130.2479417
13139 47 .7735279
13149 47 .6994675
13156 47 .4350269
13187 47 .9535212
13213 47 3.2805127
13225 47 2.6132412
13262 47 2.8097948
13272 47 5.6365927
13302 47 .4725927
13310 47 2.2002346
13355 47 24.9738899
13361 47 .8075963
13362 47 .9422192
13418 47 1.8668948
13447 47 2.9184447
13489 47 9.0253355
13512 47 2.6047835
13593 47 .7931982
13613 47 .9015591
13641 47 .7688525
13662 47 .8102646
13696 47 .6889886
13697 47 .7977654
13721 47 2.7607477
13791 47 .7916344
13810 47 1.5694563
13882 47 .6491121
13897 47 .5038512
13898 47 1.4242779
14004 47 .7869182
14009 47 .5797078
14035 47 .874722
14107 47 3.4097432
14187 47 .8958526
14189 47 .7753454
14193 47 2.6517739
14200 47 .4481286
14244 47 1.7239725
14306 47 .9019598
14319 47 12.3116555
14320 47 15.0315659
14410 47 .8595632
14412 47 .6856594
14413 47 .2746409
14414 47 .9326237
14479 47 1.2888105
14513 47 2.3518696
14696 47 .5144797
14744 47 .7636667
14963 47 .7466157
14965 47 8.4953483
15075 47 .5833797
15113 47 1.6777493
15116 47 .687196
15446 47 1.9787399
15537 47 .9602609
15732 47 27.8988317
15778 47 .6905549
15837 47 2.6675406
15946 47 .913311
16165 47 .6260051
16239 47 .3527885
16284 47 8.5387718
16324 47 .9330066
16325 47 1.8867322
16332 47 1.4095786
16368 47 1
16375 47 .2252756
16400 47 2.5105371
16511 47 .8258709
5 48 .94890164
8 48 .92413419
38 48 1.96286156
64 48 .91078421
77 48 .44408759
85 48 .93862486
139 48 1
169 48 .97054303
179 48 .98095554
180 48 2.92932026
199 48 .90565208
200 48 .92329458
209 48 .96645598
213 48 .91488059
227 48 .89493362
236 48 .74995308
243 48 .8033786
244 48 1
258 48 .91544198
272 48 .93710375
275 48 2.81595563
287 48 6.92918858
392 48 .36954631
428 48 1.83231294
429 48 2.60803294
431 48 38.1513711
433 48 .62474618
472 48 .93955104
475 48 5.52837651
512 48 .87078269
516 48 .93788417
529 48 .83266785
541 48 .53820682
563 48 1.94988944
594 48 4.86897367
621 48 2.65882427
623 48 1
633 48 .83289007
648 48 .98445061
665 48 .7488991
674 48 .90043933
681 48 1
694 48 .73996301
719 48 .92468681
761 48 1.93804904
764 48 .96248688
769 48 20.78560447
772 48 .07355615
788 48 .86922322
851 48 .98021216
853 48 1
878 48 2.89488365
893 48 3.87831184
898 48 1
908 48 1.77912171
921 48 1.53882916
939 48 .86520399
981 48 .40064887
1012 48 .96361509
1036 48 .77160976
1037 48 1
1049 48 .83968752
1062 48 .5643358
1111 48 1
1132 48 1.95564394
1147 48 .64420061
1174 48 .94354176
1182 48 6.30083895
1190 48 1.89817852
1209 48 1
1210 48 14.80862107
1211 48 27.112645
1212 48 5.98939037
1243 48 1.96043748
1290 48 2.97066112
1303 48 1.92195377
1322 48 1.93295261
1324 48 .72234793
1351 48 .939352
1366 48 1
1374 48 .94641557
1385 48 1.79461378
1411 48 .79046136
1412 48 .94054359
1416 48 .85787299
1434 48 .68742358
1448 48 1.97889513
1450 48 1
1515 48 .83662417
1516 48 3.7812544
1517 48 10.79199504
1518 48 8.65641821
1521 48 .95403628
1523 48 .94840841
1537 48 .59975054
1539 48 2.82171356
1546 48 .9604946
1553 48 .81699354
1564 48 .60551094
1593 48 .83897811
1611 48 .94892727
1623 48 1.92420669
1643 48 .62659842
1655 48 .96799871
1663 48 7.61280492
1703 48 .85383167
1722 48 .92962949
1740 48 .95635991
1742 48 .83762707
1745 48 7.01291384
1783 48 .80998226
1791 48 4.96914921
1803 48 .91359688
1828 48 1
1838 48 1.83301603
1855 48 .90116903
1886 48 .87391945
1893 48 .73662065
1924 48 1
1955 48 .81187937
2074 48 .82036778
2121 48 1.85919718
2172 48 .81266232
2185 48 .93573549
2190 48 .83222342
2200 48 .8450518
2204 48 .79533101
2212 48 .96687746
2271 48 .96540753
2298 48 .93555427
2353 48 1.90488409
2363 48 3.82062975
2371 48 1.97171387
2458 48 2
2625 48 .9368711
2649 48 .90567359
2738 48 1
2753 48 13.60768427
2754 48 21.36540113
2791 48 .62631943
2793 48 1
2877 48 .82082795
2912 48 1
2923 48 .65466565
2941 48 .68696733
2979 48 .94357662
2994 48 .91911081
3053 48 1
3110 48 .3650268
3138 48 .89438518
3139 48 1
3231 48 1
3234 48 1.73970922
3256 48 .90125778
3279 48 .75525631
3317 48 1
3344 48 .94939492
3439 48 .70374195
3455 48 .63350333
3479 48 .79522526
3591 48 .28464449000000003
3601 48 .9196933
3676 48 1.90621547
3791 48 .9691081
3828 48 .4480904
3829 48 .81805014
3865 48 .9017294
3884 48 .90281069
3888 48 .92742175
3908 48 1
3909 48 .96210025
3936 48 .90523077
3942 48 1.67832896
3950 48 .62596303
4024 48 .83423661
4140 48 .97289383
4154 48 .83257458
4190 48 .45126306
4321 48 .94012909
4358 48 .88642344
4478 48 .930783
4557 48 3.87254334
4563 48 .83642767
4567 48 .91486827
4612 48 1.68185071
4661 48 .78860241
4669 48 .88875179
4740 48 3.90396901
4898 48 .8585996
4911 48 .71288748
4912 48 .95849184
4919 48 .79599689
4946 48 1
4968 48 .97629385
5016 48 1
5050 48 1.94800083
5053 48 .66337326
5141 48 .90761782
5146 48 1.78225452
5191 48 2.91333966
5214 48 1
5225 48 .89134572
5234 48 .78317746
5256 48 .65052256
5343 48 .926235
5454 48 .86553905
5477 48 .9348569
5511 48 .96750267
5635 48 .91502765
5671 48 .48320646
5680 48 8.18643116
5681 48 45.13970559
5728 48 2.64320959
5834 48 .9305706
5842 48 1
5845 48 1.77184369
5888 48 .71566212
6029 48 .48372188
6036 48 1
6082 48 .66209974
6218 48 .67787172
6269 48 .71658906
6327 48 1
6348 48 .90600658
6355 48 .9115455
6468 48 .75644721
6482 48 .94325128
6497 48 .50338973
6547 48 .66024651
6567 48 1.89354958
6578 48 1.93336071
6680 48 .80455972
6751 48 .89947167
6774 48 .89878195
6812 48 .89118109
6907 48 .95465651
6935 48 .92247494
6961 48 .77284406
6982 48 1.8908805
7069 48 .92812174
7112 48 .96445653
7146 48 .88506769
7399 48 .89719487
7421 48 .92536345
7422 48 1.61743185
7527 48 .86617473
7557 48 1
7559 48 1
7582 48 2.62498791
7583 48 .902672
7736 48 .86422788
7780 48 .60871922
7859 48 .651755
7983 48 .91840085
7994 48 .97001056
8107 48 1
8259 48 .86787152
8261 48 .82506475
8270 48 .75750332
8349 48 .91849793
8520 48 1.93016329
8538 48 1
8642 48 1
8672 48 1
8766 48 2.9290088
8769 48 .90721895
8770 48 .89298284
8809 48 .9296818
8831 48 .73511943
8861 48 .90523865
8877 48 .88096788
8951 48 .94722883
8984 48 1
9006 48 .29831748
9067 48 1
9092 48 1.46987163
9177 48 1.91788555
9199 48 .79716692
9219 48 2
9288 48 1.7101078
9457 48 .68912911
9504 48 .84331083
9514 48 .97289679
9558 48 .85671429
9573 48 5.55227245
9574 48 5.85783823
9575 48 .66303531
9579 48 .77749218
9586 48 .85238995
9671 48 .92389331
9730 48 1.92676476
9779 48 .93777884
9847 48 7.83148478
9848 48 3.86177387
9849 48 .93752326
9861 48 1
9956 48 .85889502
10007 48 4.4867124
10019 48 16.5548038
10020 48 .56999236
10093 48 .77164116
10140 48 10.02963007
10320 48 .8257197
10342 48 2.77916355
10369 48 3.90654918
10388 48 .93016067
10408 48 .71458953
10484 48 1
10493 48 .74266832
10494 48 .93901682
10520 48 1
10554 48 1.65109196
10592 48 .93870546
10637 48 .75312643
10663 48 .71074594
10745 48 1.53804849
10753 48 .97812108
10791 48 .85414349
10847 48 1.93906814
10873 48 .82710506
10942 48 .68600659
10947 48 1.98254337
10969 48 1.90057395
11005 48 .80199154
11033 48 .92158919
11069 48 .76434948
11076 48 .95625091
11081 48 .94189098
11187 48 .96168642
11188 48 1
11272 48 1
11285 48 .87542596
11342 48 .84827908
11344 48 1.64702691
11389 48 .913199
11573 48 2.90859947
11592 48 .72626716
11597 48 1.73816368
11604 48 2.76085926
11611 48 .69405928
11644 48 .8842479
11735 48 .89308762
11744 48 1.89909261
11748 48 1.86678336
11760 48 6.90073892
11903 48 .9332968
11935 48 .88600588
11945 48 1
11955 48 2.98772863
11960 48 .97742288
11980 48 1.93601807
11985 48 2.95813086
11987 48 .95021156
12005 48 .6059505
12037 48 .96896509
12048 48 .70556172
12080 48 .33397723
12184 48 7.26995113
12199 48 2.85066786
12205 48 1.89277339
12241 48 .96754719
12299 48 1
12340 48 2.92795161
12348 48 1.95590391
12411 48 .91457955
12416 48 1.8091938
12417 48 3.76833025
12418 48 2.5541696
12419 48 3.72136131
12422 48 .45481848
12424 48 .88256644
12425 48 3.62901658
12426 48 2.50637749
12427 48 .68444093
12428 48 .89413541
12431 48 3.96582681
12432 48 13.91710908
12441 48 1.91308545
12497 48 .91304905
12551 48 1.83794196
12567 48 2.88086849
12581 48 .97032563
12606 48 1.98825337
12616 48 .95269766
12645 48 5.4909177
12648 48 3.78976174
12650 48 14.39986071
12670 48 1.90371477
12671 48 2.92607783
12684 48 1.93294865
12757 48 1.94367959
12758 48 2
12767 48 1
12772 48 .84768784
12787 48 .48276378
12799 48 1
12800 48 .82748673
12892 48 .80955217
12899 48 .90530983
12935 48 .77406223
12947 48 2.77914588
12965 48 4.03427606
12975 48 .75585349
12983 48 .97498565
12986 48 1
12996 48 2.59621301
13009 48 .8089665
13035 48 .62122915
13064 48 4.83056755
13077 48 2.88830822
13080 48 .76876636
13104 48 .84550786
13105 48 8.62707199
13106 48 37.41304921
13138 48 3.97867237
13187 48 .96603901
13213 48 3.47428765
13225 48 .71740452
13227 48 1.05193334
13241 48 .98478265
13267 48 .97746026
13272 48 2.00379054
13306 48 .69460283
13310 48 1.41563034
13311 48 .59910746
13314 48 .84748078
13332 48 1
13355 48 3.51956932
13360 48 1
13361 48 .85941518
13365 48 .90673655
13395 48 .96248509
13432 48 1.64611186
13489 48 1.28783569
13513 48 1.17251161
13593 48 .84889482
13598 48 1.97005559
13602 48 .93525383
13625 48 .90059591
13701 48 .88611622
13721 48 .82518404
13789 48 3.87141838
13792 48 .92431301
13794 48 1
13810 48 .6854119
13811 48 .90548858
13897 48 .63747585
13898 48 4.5793335
13989 48 .95821284
13991 48 1.79782915
14004 48 .84430615
14033 48 .85594528
14107 48 .56871332
14147 48 2.76566446
14187 48 8.19322563
14191 48 .86081863
14201 48 1.89878226
14268 48 .84496149
14274 48 .95099003
14295 48 3.74118496
14319 48 .76636664
14320 48 .56171181
14332 48 1.96444418
14405 48 .88426877
14413 48 .46999725
14414 48 .9507697
14434 48 .92089469
14479 48 1.74967434
14490 48 .68880661
14510 48 .69682762
14512 48 2.91704916
14703 48 .77511515
14780 48 .96071872
14963 48 3.8148581
14964 48 .88295738
14965 48 2.63126293
15000 48 .8985546
15004 48 .94871393
15075 48 .69558541
15232 48 .79080725
15356 48 .97085745
15532 48 1
15732 48 3.00337338
15733 48 .8595956
15745 48 1
15837 48 1.75707982
15946 48 .9366584
15950 48 1
15965 48 .7919747
16072 48 .91656505
16103 48 .94145115
16112 48 .92980112
16223 48 1
16235 48 .91764378
16242 48 .83407307
16284 48 .6629915
16319 48 1
16322 48 .93868847
16323 48 .9141024
16325 48 .91723792
16332 48 .56859305
16334 48 .74422178
16381 48 .96301983
16629 48 .91722788
16676 48 .88244659
16677 48 .91573369
39 49 .6032763
72 49 .5387065
85 49 .9249618
150 49 2
169 49 .9764323
180 49 .9160495
197 49 1
199 49 2.800487
200 49 2.831097
206 49 .9618196
209 49 .9649864
229 49 .9054399
265 49 .8217451
286 49 .9244595
321 49 1.936519
325 49 1
327 49 .8352624
340 49 .6264934
344 49 1
349 49 .9855622
392 49 .2409971
420 49 .9223365
428 49 .5752615
429 49 .1962323
431 49 17.33085
433 49 .8976911
461 49 .9683814
475 49 7.473168
497 49 .895129
502 49 .9610137
516 49 9.966696
535 49 .9726956
536 49 1
558 49 .8607648
563 49 .9122248
571 49 .9124973
589 49 .9747056
594 49 2.844643
596 49 .8725612
613 49 1.88193
622 49 .3887412
633 49 1.702382
648 49 .9869602
655 49 .7800589
719 49 .9589773
754 49 1
761 49 1.91103
769 49 3.609041
777 49 .427508
799 49 1
838 49 .9391605
857 49 .7223941
873 49 .4722638
874 49 .7958754
877 49 1
878 49 3.817232
883 49 1.86777
893 49 .8413306
903 49 .8589304
921 49 2.344294
939 49 1.946336
941 49 .9332967
942 49 .9018719
964 49 .7854204
991 49 .54325
999 49 .9265764
1000 49 1.692471
1009 49 .4309506
1022 49 1
1023 49 .9708627
1052 49 .7016073
1061 49 .677182
1064 49 .3828209
1082 49 .5276985
1105 49 .5842953
1120 49 .9851848
1125 49 .9321852
1134 49 .8125579
1141 49 .8141879
1169 49 .8450494
1182 49 5.501997
1194 49 .2080565
1200 49 .970658
1209 49 2
1210 49 10.60932
1211 49 11.57121
1247 49 .9618258
1268 49 .924525
1285 49 .7679757
1290 49 .9201193
1303 49 .8998939
1322 49 .9332724
1326 49 .7918716
1367 49 .6711859
1385 49 1.732394
1450 49 1
1454 49 .4046884
1517 49 6.765799
1518 49 .2182107
1562 49 .8103075
1591 49 .8662518
1594 49 .6943043
1610 49 2.820314
1616 49 .0966991
1617 49 .9834195
1623 49 .8261084
1644 49 1
1655 49 1.957268
1663 49 9.527985
1705 49 .411646
1711 49 4
1731 49 .9462207
1740 49 .9544186
1745 49 4.4088
1803 49 .8767707
1808 49 1
1826 49 .9116266
1838 49 1.679532
1855 49 2.870687
1874 49 1.137301
1876 49 .868882
1877 49 .8859636
1888 49 .9757208
1893 49 81.72248
1895 49 1
1896 49 .8662518
1925 49 .5744155
1935 49 .7488
1955 49 4.956411
1956 49 2
1982 49 1
1997 49 .9562879
1999 49 1.202573
2006 49 .8696998
2081 49 .9468748
2117 49 .6550666
2176 49 .9701919
2200 49 .9207035
2220 49 1
2246 49 1.891266
2323 49 .9479016
2363 49 7.779384
2391 49 .6654153
2448 49 .3887412
2481 49 1
2487 49 .9566027
2494 49 .6827951
2517 49 .9215393
2535 49 2.912588
2625 49 2.9592
2641 49 .70603
2653 49 .7962471
2656 49 1.337811
2660 49 .7686438
2730 49 .639447
2753 49 5.118925
2754 49 7.721954
2777 49 .7094035
2787 49 1
2912 49 2
2943 49 .5924941
2998 49 .5340193
3017 49 1
3018 49 .8818801
3094 49 1
3112 49 .8870867
3126 49 .9255766
3148 49 .4525057
3226 49 1
3280 49 .9514378
3316 49 .7962471
3344 49 .9099409
3362 49 .9371042
3379 49 .9015791
3411 49 .9477583
3520 49 1.692196
3654 49 .4959654
3712 49 1
3738 49 .2460428
3753 49 .9281586
3835 49 1
3865 49 .7020612
3875 49 .9240494
3894 49 .9888313
3909 49 2.924844
3941 49 1.820481
3957 49 .6674118
4052 49 .5924941
4112 49 1
4146 49 .9048947
4147 49 .9114143
4190 49 192.6693
4215 49 1
4247 49 1
4280 49 2.967708
4281 49 1
4301 49 .9826512
4357 49 1
4359 49 .8789836
4373 49 1
4432 49 .9274937
4482 49 1
4552 49 .9656503
4557 49 .8176019
4563 49 .6468741
4567 49 2.965706
4568 49 1.987013
4612 49 3.47789
4618 49 1.944809
4655 49 1
4696 49 .5336486
4853 49 .7971374
4875 49 .5207815
4876 49 9.805037
4898 49 .5889713
4907 49 .8507752
4912 49 .9846672
4934 49 1
5049 49 1.913025
5053 49 .2285204
5077 49 1
5084 49 1
5143 49 2.926272
5225 49 2.891832
5327 49 .7634928
5342 49 3.942418
5348 49 .8203271
5359 49 .8522701
5507 49 1
5515 49 .9464596
5574 49 .9193919
5635 49 2.821339
5680 49 3.528412
5681 49 12.84302
5728 49 .4069765
5764 49 .9583891
5814 49 .9295477
5817 49 1
5845 49 1.489353
5850 49 .9342898
5966 49 2
5978 49 .9674249
6007 49 .9307771
6082 49 3.568396
6107 49 .9899881
6152 49 .5914315
6216 49 .186948
6237 49 .9689362
6251 49 1.72287
6256 49 1
6261 49 .6649405
6269 49 .3894355
6327 49 1
6468 49 .7995554
6497 49 .3545138
6498 49 .8459899
6499 49 .9811051
6600 49 .830686
6603 49 1
6638 49 .5973807
6651 49 1
6695 49 .906276
6725 49 .80402
6748 49 1
6812 49 .7660866
6830 49 .9214705
6834 49 .772391
6839 49 1
6859 49 1.828758
6863 49 1
6876 49 .8867057
7003 49 1.028188
7141 49 1
7202 49 .8889277
7204 49 1
7207 49 .1849882
7209 49 .8714107
7357 49 .3887412
7372 49 2
7409 49 .9368711
7714 49 1
7715 49 .7962471
7727 49 1.832749
7786 49 .9165787
8011 49 .6550583
8020 49 .7343179
8022 49 .9818587
8030 49 .881791
8085 49 .8657361
8143 49 1
8190 49 .7962471
8254 49 1
8261 49 .4618243
8423 49 .7962471
8504 49 1
8566 49 1
8580 49 .8776846
8625 49 .9715323
8659 49 1
8725 49 .4622531
8766 49 2.919801
8849 49 .8666597
8851 49 1
8870 49 1.610879
8952 49 1.987256
8978 49 .7472806
9009 49 .890032
9071 49 .9515616
9168 49 .8825882
9250 49 .8758431
9264 49 1
9265 49 .8430929
9287 49 1.536575
9288 49 2.199807
9457 49 .5709637
9477 49 .8802598
9483 49 .8978579
9536 49 .806441
9537 49 .8169098
9539 49 .896951
9540 49 .9866502
9570 49 29.5639
9571 49 31.6152
9573 49 3.225238
9574 49 1.638239
9671 49 .9510967
9729 49 .6386769
9733 49 .4617656
9773 49 .8367482
9779 49 .945153
9847 49 2.776417
9914 49 .8516039
9932 49 1
9954 49 .8808381
9979 49 .9757995
10003 49 .01439558
10019 49 .9443705
10025 49 .7962471
10036 49 .9501
10054 49 .6064038
10089 49 1.655635
10140 49 23.76399
10160 49 .8566951
10216 49 .8884532
10273 49 1
10320 49 1.583735
10342 49 3.405855
10350 49 .9102472
10437 49 7.973511
10448 49 1.957891
10455 49 .9412886
10462 49 .7962471
10554 49 2.049511
10567 49 1
10594 49 .8489919
10637 49 .4501596
10651 49 .4530161
10668 49 .8645366
10786 49 1.827959
10809 49 .9928654
10873 49 .3345096
11050 49 1
11068 49 .8844498
11081 49 .9024168
11111 49 2.984177
11213 49 .5007489
11233 49 1
11342 49 .8311305
11344 49 .05970305
11604 49 .5085552
11618 49 1.924225
11661 49 .9567046
11682 49 1
11713 49 1
11745 49 1.524988
11748 49 .6987411
11760 49 1.707766
11933 49 4
11969 49 1
11980 49 .9097093
11985 49 .9526151
11987 49 .8686842
12014 49 .9850747
12037 49 .9647421
12058 49 .8208535
12091 49 .5471502
12103 49 .7741463
12104 49 1
12161 49 .8566787
12178 49 .9609067
12184 49 .7025757
12194 49 18.25606
12199 49 .686874
12206 49 1
12244 49 .8888095
12246 49 .9575135
12298 49 1
12340 49 1.907163
12401 49 .7962471
12417 49 .2971233
12419 49 .2908473
12421 49 .4400994
12422 49 .4672511
12426 49 .004513577
12431 49 1.961309
12432 49 17.10305
12441 49 2.810759
12453 49 .7770586
12551 49 11.82043
12553 49 .5923174
12558 49 1
12567 49 .6939998000000001
12603 49 1.970519
12606 49 .9885035
12608 49 .9757142
12611 49 .8859843
12616 49 .8870121
12648 49 .5306052
12650 49 12.50035
12671 49 3.804444
12685 49 .8201698
12715 49 1
12759 49 2.956202
12772 49 .6806956
12789 49 .7029905
12791 49 .3044351
12799 49 1
12848 49 1.907609
12866 49 .9850298
12874 49 2.886434
12920 49 1
12965 49 9.930225
12975 49 2.802933
12983 49 .9659588
12996 49 5.053644
13002 49 1.961412
13019 49 1.943362
13034 49 1.881891
13080 49 .571478
13104 49 .6303667
13106 49 18.0287
13138 49 2.978482
13142 49 .768924
13149 49 .6798005
13156 49 4.830644
13187 49 1.936388
13188 49 .8596003
13213 49 3.898165
13241 49 1.990726
13267 49 .9663065
13313 49 6.975885
13355 49 2.56806
13365 49 .9091029
13375 49 .5331863
13397 49 .9314951
13435 49 1
13481 49 1.305206
13487 49 1.614904
13489 49 2.597158
13602 49 1.914757
13620 49 .9531826
13637 49 1
13701 49 1.870532
13789 49 1.854144
13792 49 1.940935
13814 49 .5831307
13828 49 .5013969
13898 49 4.94802
13899 49 .7952263
13926 49 .7570289
13957 49 12.97895
13991 49 .6755983
14002 49 .5405102
14033 49 3.801764
14102 49 1
14107 49 .9170667
14187 49 7.345656
14191 49 1.604138
14193 49 1.310298
14200 49 1.486986
14277 49 .4504999
14295 49 4.684186
14319 49 1.895387
14320 49 4.734369
14332 49 .8716215
14414 49 .8779347
14510 49 .4719248
14514 49 .7693533
14529 49 1.988762
14677 49 .4852733
14703 49 .9094637
14717 49 .711078
14780 49 .9456894
14792 49 1.82144
14949 49 .90893
14963 49 .5998732
14965 49 3.167758
14999 49 .8350384
15000 49 .913138
15001 49 .9250441
15004 49 .9445575
15008 49 1
15030 49 .9155104
15064 49 .7479807
15356 49 .9331116
15358 49 1
15732 49 8.319299
15734 49 .8576229
15739 49 1
15744 49 .8677197
15837 49 .5650799
16072 49 1.843875
16098 49 .9804728
16194 49 1
16223 49 2
16228 49 .9210401
16235 49 1.911742
16284 49 2.496175
16322 49 .9562216
16323 49 .91289
16324 49 .9505514
16336 49 .5617174
16381 49 3.967386
16390 49 1.980605
16399 49 .9700065
16400 49 3.352514
16440 49 .9732948
16629 49 .8500881
16653 49 .8767546
39 50 1.71646657
82 50 .88575042
85 50 .91965436
96 50 .92800808
169 50 .96143815
173 50 .76732316
180 50 4.9074738
186 50 .88773996
196 50 .97534406
206 50 .93784715
213 50 1.88857095
246 50 .8315099
251 50 .96151295
275 50 1.75906919
340 50 2.81117657
345 50 .86849339
389 50 1.34879544
394 50 .54123005
428 50 7.78048239
429 50 3.48687948
431 50 79.79815854
453 50 .7808496
475 50 12.14623834
498 50 1
514 50 .84592139
541 50 .39547074
545 50 .51110997
558 50 .8471662
564 50 .88265897
594 50 1.82847462
633 50 .78123791
675 50 .34761415
676 50 .29348873
694 50 .65958794
709 50 .76832295
735 50 .94949041
761 50 2.91890056
769 50 46.79206403
777 50 1.63191962
797 50 1
830 50 .92208068
857 50 1.71703342
878 50 2.86239314
883 50 1.92054103
892 50 1
893 50 1.84069914
921 50 3.39628545
941 50 .95715806
951 50 .88280183
953 50 1
981 50 .21539489
1006 50 2
1013 50 1
1020 50 .89997176
1062 50 .42967596
1063 50 .55886566
1064 50 .42685204
1109 50 .77683271
1173 50 1
1174 50 .92609103
1182 50 11.08473463
1185 50 .4718371
1210 50 30.89492212
1211 50 73.98382618
1212 50 10.67702012
1241 50 1
1247 50 .95826117
1290 50 .96159273
1303 50 1.89783039
1318 50 1
1326 50 .85013607
1367 50 .54555772
1374 50 1.92985311
1385 50 .73113076
1495 50 2.29785003
1515 50 2.78612618
1516 50 9.40455121
1517 50 3.41861168
1518 50 3.5502202
1521 50 .93982931
1537 50 .47603707
1539 50 3.76660684
1546 50 .94828384
1630 50 .93501963
1643 50 .51118338
1654 50 .58604024
1663 50 8.49312644
1669 50 .63356461
1681 50 .94182697
1742 50 3.78743908
1745 50 29.39872357
1754 50 1.56323917
1783 50 .7512495
1796 50 .867088
1832 50 .90669974
1838 50 .7814028
1840 50 .96077925
1874 50 .20198186
1944 50 2.9573128
1968 50 .8626109
1975 50 1
1999 50 2.49288062
2074 50 1.7648451
2081 50 .94426244
2117 50 .7990255
2185 50 1.91587191
2212 50 .95663959
2263 50 1.83325573
2267 50 .82829793
2282 50 .70567996
2320 50 .80861075
2329 50 .72257125
2331 50 .76299315
2346 50 1
2363 50 5.76518803
2368 50 .88541113
2377 50 .80950043
2424 50 .58871104
2428 50 .7503442
2458 50 1
2467 50 2
2525 50 1.88150645
2553 50 1
2587 50 1
2622 50 .93416195
2655 50 2
2656 50 .34898851
2738 50 1
2750 50 .9118103
2753 50 10.48642305
2754 50 19.16925239
2755 50 .58154363
2798 50 1
2805 50 .85172223
2912 50 4
2923 50 .54792594
2998 50 .43982778
3106 50 .87417681
3124 50 .94445165
3138 50 .86174059
3148 50 .53265499
3249 50 .84103531
3258 50 .94563351
3260 50 .77162931
3279 50 .67960826
3319 50 1
3330 50 1
3362 50 .90397046
3374 50 .62890622
3439 50 .61217128
3448 50 .77956361
3455 50 1.52022254
3493 50 .78341007
3509 50 1
3558 50 1
3582 50 1
3714 50 .97900355
3789 50 .94985956
3791 50 .9595597
3853 50 .78047247
3866 50 1.83540713
3888 50 1.90498848
3909 50 1.95038578
4024 50 1.78300065
4053 50 .58078687
4085 50 .96565273
4268 50 1
4281 50 1
4293 50 .81603643
4317 50 .89327958
4349 50 .88366274
4352 50 1
4362 50 .69876731
4432 50 .9294345
4563 50 .78586895
4567 50 1.88855483
4627 50 .85072252
4881 50 .73669357
4898 50 1.81489402
4912 50 .94566204
4915 50 .9606884
4945 50 .87434294
5053 50 2.55932499
5139 50 .84102505
5143 50 .88233794
5170 50 .76534207
5326 50 .79609598
5381 50 2.51954874
5519 50 .92241317
5526 50 .50141421
5558 50 .5642968
5575 50 .97711458
5671 50 .32347028
5680 50 12.62587351
5681 50 43.63743277
5728 50 4.53292892
5845 50 1.70132265
5847 50 1.8861388
5888 50 .62777586
5919 50 .83775407
6077 50 .47526287
6082 50 4.55765784
6155 50 .72771041
6194 50 .65213122
6216 50 .30731612
6269 50 5.62898931
6348 50 .87695407
6420 50 1
6497 50 1.349892
6610 50 .81458584
6632 50 .7741879
6638 50 .90248779
6672 50 .93352264
6695 50 1.900014
6812 50 1.85754616
6876 50 .92296423
6954 50 .94512358
6961 50 .70263222
6982 50 1.85715265
7003 50 1.53769751
7057 50 1
7060 50 .76559474
7069 50 .90590482
7235 50 .81083987
7300 50 .90533419
7398 50 .79098456
7422 50 .49918351
7469 50 .7573359
7580 50 .79423061
7582 50 .50907508
7583 50 .8725888
7710 50 .87020833
7731 50 .77302039
7780 50 1.48777789
7878 50 .9229055
8036 50 2.91207775
8053 50 1.88492849
8060 50 1
8083 50 1
8185 50 1
8231 50 .89420734
8283 50 1.86352597
8349 50 .89330638
8350 50 .68450756
8684 50 .84997733
8766 50 4.90706607
8828 50 1.71570021
8829 50 .81830595
8876 50 .76117166
8978 50 .90692175
9005 50 1.76087177
9176 50 2.46709335
9287 50 2.71191509
9288 50 1.62050476
9297 50 1.73897488
9404 50 .44626095
9419 50 1
9425 50 1.84793513
9458 50 .9034803
9476 50 1.52438346
9510 50 .79806721
9521 50 .85483952
9537 50 1.93726683
9573 50 4.41388393
9574 50 4.81389731
9579 50 .70871703
9622 50 .86815708
9670 50 .73041075
9692 50 .9725317
9697 50 .87041173
9708 50 .74105766
9729 50 3.57617441
9730 50 1.90412841
9847 50 1.77939826
9848 50 .81904943
9992 50 .82027434
9998 50 1
10003 50 .40756127
10007 50 .32805988
10019 50 5.41719771
10029 50 1
10089 50 2.79934274
10140 50 17.49333391
10150 50 .66353971
10216 50 1.86940218
10320 50 2.77185125
10342 50 5.71090501
10353 50 2.93290135
10369 50 .87766438
10390 50 .92811155
10476 50 1
10533 50 .5824773
10554 50 .54324766
10555 50 .86331797
10602 50 .95807583
10637 50 .67682006
10651 50 .63825208
10663 50 4.62134014
10745 50 4.39526347
10847 50 .92023466
10866 50 .74478767
10947 50 .97714768
10949 50 1.89819484
10956 50 .7704647
10969 50 .86984226
10980 50 .67974111
11033 50 1.89735312
11063 50 .8182821
11068 50 .95897165
11069 50 2.69151204
11077 50 2.96101971
11111 50 .97705765
11137 50 .75468558
11160 50 .79712332
11177 50 1
11220 50 1.91847586
11276 50 .83594904
11344 50 3.53792613
11560 50 .80578916
11592 50 .64165883
11597 50 .65723245
11604 50 1.68694304
11609 50 1
11618 50 3.91498834
11677 50 .57338715
11740 50 .74065434
11748 50 1.82560731
11760 50 2.87005822
11766 50 1.89725737
11903 50 .91267945
11945 50 2
12005 50 .48415338
12012 50 1.92414014
12037 50 1.95937249
12057 50 .74998961
12080 50 .12811565
12111 50 .88482307
12121 50 .92606353
12178 50 .95095506
12184 50 .04429966
12199 50 .80451065
12241 50 .95751632
12340 50 2.90568211
12348 50 .94227421
12418 50 1.41636748
12419 50 1.63523662
12420 50 .63380193
12421 50 .72848604
12422 50 .28630783
12423 50 1.53468098
12425 50 5.51434897
12426 50 4.35380326
12427 50 .5869045
12431 50 2.64617327
12432 50 31.41876098
12433 50 .61334717
12434 50 .81333722
12438 50 .84286992
12441 50 .88622095
12551 50 2.78785129
12567 50 1.84404603
12606 50 .9846226
12608 50 .93791845
12611 50 .84653692
12630 50 1
12632 50 1
12645 50 6.33356499
12646 50 .63392687
12648 50 1.72477901
12650 50 42.05072675
12670 50 .87395388
12671 50 .90322916
12712 50 .81052572
12759 50 2.95516211
12772 50 1.80060953
12787 50 .32289076
12788 50 .42404299
12789 50 .60721419
12806 50 .63412461
12848 50 .91889986
12874 50 2.87045472
12894 50 .83027098
12965 50 44.49941594
12983 50 .96725394
12996 50 1.47140612
13009 50 .74991978
13019 50 1.9050384
13104 50 1.79775574
13105 50 2.51180334
13106 50 81.75890078
13141 50 .45609352
13156 50 .45959097
13187 50 1.95554197
13209 50 .94247553
13213 50 5.31179474
13262 50 .81806463
13272 50 3.69587125
13306 50 .60020734
13310 50 3.23500699
13312 50 .88186696
13355 50 16.06198166
13397 50 1.91106855
13398 50 1
13418 50 .87268194
13432 50 .53672825
13447 50 .92199056
13465 50 .9136871
13489 50 14.06771217
13499 50 .84736436
13512 50 .62196683
13513 50 1.91674247
13541 50 .90540469
13602 50 .91524137
13625 50 .86987101
13645 50 .96875029
13689 50 .95663669
13701 50 .85091578
13718 50 1.75311549
13789 50 3.83167497
13792 50 .90091884
14004 50 1.79618259
14107 50 4.43540653
14187 50 11.94385901
14189 50 .78511302
14191 50 1.81779893
14193 50 2.66691414
14200 50 .47212297
14274 50 .9358415
14319 50 8.38506178
14320 50 23.11715001
14336 50 .73399109
14397 50 .81337074
14412 50 .69932638
14413 50 4.30617822
14434 50 .89644396
14479 50 1.36321005
14490 50 2.59261956
14629 50 .91829149
14677 50 .68845537
14744 50 1.77394209
14963 50 5.75763242
14964 50 .84678057
14965 50 3.51728966
15000 50 .86719875
15001 50 .91513087
15064 50 .86561608
15085 50 .54854529
15229 50 .82975693
15233 50 .89217572
15253 50 .77084357
15322 50 .94935796
15414 50 1
15427 50 .77789358
15660 50 .22729761
15714 50 1
15732 50 18.07714333
15733 50 .81619788
15750 50 2.9645418
15762 50 .58986493
15837 50 .6819954
16072 50 .89077607
16163 50 .62381082
16196 50 1
16228 50 .90111939
16235 50 1.89218822
16257 50 .92457633
16284 50 .55882524
16311 50 1
16322 50 .91973763
16323 50 .88755223
16332 50 1.43524909
16336 50 .42284392
16342 50 1
16375 50 1.25895923
16399 50 .95113691
16400 50 .53181812
16401 50 1
16440 50 1.97245069
16511 50 .83344176
16643 50 1
16653 50 .78299301
3 51 12.97746
4 51 .9543314
34 51 .6238109
39 51 .2501458
43 51 .8665067
44 51 .5924941
45 51 .859409
50 51 .87747
68 51 1
82 51 .8861381
85 51 2.858169
86 51 1
94 51 .8371545
119 51 1
122 51 2.740443
135 51 2
150 51 2
153 51 .9134303
155 51 1
169 51 1.955454
173 51 10.46369
177 51 .613038
180 51 1.841324
196 51 .9460507
199 51 6.622898
200 51 1.680753
206 51 .9278346
209 51 .9338201
237 51 .9348502
246 51 .3620788
251 51 .9543675
256 51 .8532161
275 51 3.34619
286 51 .8572197
289 51 .7962471
306 51 1
317 51 1
321 51 .8800142
325 51 1
327 51 1.688627
340 51 4.294029
347 51 .6937385
352 51 .7417441
356 51 1
366 51 1
380 51 .871265
389 51 .1300356
390 51 1.064387
392 51 .5653957
401 51 1
421 51 1.871544
428 51 8.197195
429 51 3.480785
431 51 107.4934
461 51 .9402371
464 51 1.859576
472 51 .8279336
475 51 9.883289
488 51 1
497 51 1.801782
511 51 1
512 51 .707862
514 51 .7418567
516 51 7.937052
527 51 1
537 51 .7644891
542 51 .88402
543 51 .8800507
545 51 .1004459
564 51 .8402832
571 51 1.83461
591 51 .8181983
594 51 3.706358
603 51 1
613 51 .7768342
627 51 1
633 51 2.437467
637 51 .9535443
648 51 1.975353
653 51 1
658 51 .9696609
694 51 2.154975
761 51 7.831837
769 51 25.81046
824 51 .1811125
830 51 .7638632
838 51 1.885006
839 51 2
841 51 .5959136
851 51 .9062059
853 51 1
854 51 .3786417
857 51 3.475292
873 51 .002516876
877 51 1
883 51 1.75007
892 51 1
893 51 2.700096
898 51 1
899 51 .7962471
901 51 .761582
915 51 .7962471
916 51 .2935413
921 51 11.76064
924 51 .3161565
935 51 1.936256
939 51 .8985684
942 51 .8145264
964 51 .5944195
1006 51 1
1009 51 1.92443
1021 51 1
1036 51 .5359043
1066 51 .9478463
1082 51 1.107295
1085 51 .8917167
1101 51 .1970774
1102 51 .3099839
1115 51 .9304229
1120 51 1.971997
1132 51 .8819512
1135 51 1.908495
1147 51 .7782928
1158 51 .9666097
1161 51 .8430136
1168 51 .9061092
1175 51 .8109147
1182 51 16.1686
1190 51 .6934791
1200 51 .9445403
1202 51 .9710192
1208 51 3.869497
1209 51 2
1210 51 36.25052
1211 51 66.28837
1212 51 6.670667
1241 51 1
1266 51 1
1290 51 .8490161
1293 51 1
1303 51 1.810788
1322 51 3.873877
1326 51 .6066129
1350 51 .483289
1363 51 .925785
1367 51 .3785028
1375 51 .7962471
1381 51 1.805502
1385 51 3.494194
1395 51 .004353982
1416 51 1.517925
1426 51 .7962471
1432 51 .8781506
1434 51 2.387864
1437 51 1
1448 51 1.966919
1455 51 1
1468 51 .7962471
1473 51 1
1487 51 .9019517
1491 51 .9215588
1516 51 1.086031
1517 51 19.7771
1518 51 16.52233
1524 51 .9550838
1528 51 .7775501
1539 51 4.172206
1546 51 1.915565
1553 51 .7055626
1564 51 .5229182
1571 51 .7962471
1595 51 .7270713
1608 51 1.493915
1610 51 1.660373
1611 51 3.869453
1617 51 .9686609
1623 51 .6713245
1630 51 .9118105
1643 51 1.046301
1647 51 1.568392
1654 51 .360982
1655 51 3.919232
1656 51 1
1663 51 12.10784
1669 51 .6404433
1683 51 .5233558
1690 51 1.837538
1711 51 2
1740 51 .9138458
1742 51 8.36209
1745 51 22.21221
1754 51 .03046255
1783 51 1.446168
1807 51 .4931458
1811 51 1
1829 51 1.881348
1840 51 .8912195
1848 51 1
1853 51 1.960586
1855 51 .7555836
1887 51 1.737645
1893 51 47.58534
1895 51 1
1910 51 1
1915 51 1
1922 51 .8339194
1944 51 1.785278
1955 51 .9176121
1974 51 .9247287
1989 51 .6652356
1997 51 2.917379
2003 51 .9808419
2054 51 .7962471
2081 51 .8995872
2087 51 .8181425
2098 51 .7962471
2117 51 .3480354
2128 51 .8082297
2135 51 .4816123
2153 51 1
2170 51 .7962471
2212 51 .9508518
2217 51 1
2222 51 .9467395
2243 51 .9183697
2298 51 .6381736
2325 51 1
2329 51 1.569347
2335 51 1
2353 51 .7478057
2362 51 1
2363 51 10.58301
2368 51 .8794894
2371 51 .9100175
2373 51 1
2400 51 .8925807
2459 51 .7962471
2461 51 1.901879
2464 51 .5924941
2473 51 1.931549
2487 51 .917974
2535 51 .8347811
2537 51 .8767305
2539 51 1
2551 51 1.184988
2569 51 1.871979
2625 51 .922883
2628 51 .8898097
2641 51 .4443623
2649 51 .8435113
2650 51 1
2652 51 .8957017
2659 51 4.944405
2721 51 2
2753 51 19.33466
2754 51 27.58434
2765 51 1
2800 51 .4687804
2805 51 1.721069
2806 51 .1564255
2877 51 .4565378
2912 51 1
2923 51 .2163427
2931 51 .1380107
2947 51 .9411281
2986 51 1.982281
2989 51 .9011664
2992 51 1
3017 51 1
3114 51 1
3126 51 .8593311
3210 51 1
3234 51 1.200122
3279 51 5.071037
3280 51 .9082117
3299 51 .7397012
3309 51 .9279165
3344 51 5.829778
3373 51 .7740138
3374 51 .4240386
3439 51 .1879214
3454 51 .2998702
3475 51 1
3501 51 2
3520 51 .4182152
3576 51 .8600733
3591 51 .356884
3608 51 .9057432
3612 51 1.83072
3676 51 1.231402
3803 51 1
3866 51 .7089907
3885 51 1
3888 51 2.786185
3909 51 .8579457
3928 51 1
3939 51 .7962471
3951 51 .7962471
3957 51 1.371369
3977 51 1
3988 51 .6383945
3992 51 1
4085 51 .7894883
4095 51 2.450508
4140 51 2.949959
4148 51 .7179477
4190 51 63.92436
4200 51 1
4238 51 1
4280 51 2.938964
4281 51 1
4301 51 3.967209
4326 51 1
4357 51 1
4358 51 .3160395
4408 51 .7239936
4432 51 .8629547
4474 51 2.725197
4477 51 1
4478 51 2.758043
4484 51 1.68989
4557 51 1.655246
4563 51 .3325508
4567 51 .9351803
4568 51 .9754534
4589 51 1
4612 51 6.01315
4618 51 5.895683
4649 51 1
4651 51 1.933627
4669 51 1.62405
4694 51 .8715442
4726 51 2.949898
4853 51 1.616566
4875 51 1.094221
4876 51 7.631497
4893 51 .8985597
4898 51 5.223108
4912 51 .9710192
4939 51 1
4940 51 .9115559
4963 51 .1787416
5050 51 1.796667
5066 51 1
5143 51 .8606453
5225 51 3.79555
5239 51 1.672576
5274 51 .9029
5290 51 1
5292 51 1
5299 51 .8579593
5334 51 .6900082
5341 51 .9343082
5348 51 .6603972
5359 51 1.720773
5477 51 .9113176
5508 51 1.844395
5570 51 1
5574 51 .8476413
5575 51 1.958093
5635 51 .6623091
5640 51 .9597479
5675 51 .5924941
5677 51 1
5680 51 11.43829
5681 51 67.47247
5718 51 1
5728 51 .8791161
5736 51 .1783257
5744 51 2.749517
5760 51 .6823224
5780 51 .7962471
5787 51 1
5815 51 .4644577
5847 51 1.834096
5941 51 .5791261
5948 51 1
5986 51 1.806698
6082 51 1.184219
6109 51 .740215
6112 51 1
6138 51 .7508512
6150 51 .5568439
6191 51 .7537173
6237 51 .9412857
6269 51 8.845962
6316 51 .7374804
6327 51 1
6373 51 1
6405 51 .8680678
6429 51 1
6468 51 .6211362
6497 51 1.779956
6499 51 .9642864
6547 51 1.019986
6548 51 1
6577 51 .4781411
6600 51 .6799767
6628 51 .7039191
6635 51 .9646656
6664 51 1
6678 51 .5924941
6680 51 1.807906
6695 51 1.822851
6715 51 .5401321
6719 51 1
6720 51 .9522446
6742 51 .8668967
6790 51 .8859956
6859 51 1.676333
6861 51 1.922866
6907 51 .7910724
6935 51 .7417254
6961 51 2.850799
6970 51 1
6982 51 1.518398
6996 51 .7430883
7001 51 .7784377
7022 51 .8794894
7024 51 1
7047 51 .7253587
7060 51 .2110425
7146 51 .6418059
7204 51 1
7243 51 1
7300 51 .8906101
7303 51 .6898438
7358 51 1
7398 51 1.74809
7399 51 1.1261
7412 51 1
7445 51 .87747
7557 51 1
7580 51 .2315648
7582 51 5.629084
7691 51 .9185381
7731 51 .6757724
7756 51 .8615883
7780 51 .8090539
7836 51 1
7878 51 .7445564
7883 51 .9138834
7903 51 .87747
7987 51 1
8033 51 .6660786
8053 51 .8894532
8231 51 .6786165
8259 51 .5410484
8282 51 1.739071
8303 51 .4441015
8349 51 .7452796
8377 51 1.947521
8412 51 1
8487 51 1.981013
8529 51 1
8541 51 1
8652 51 1
8718 51 1
8766 51 9.848414
8829 51 .3866475
8849 51 .7479711
9005 51 2.598034
9013 51 .8100962
9014 51 1
9053 51 1
9094 51 .9015279
9097 51 1
9177 51 2.858802
9190 51 1.841671
9199 51 .6957052
9234 51 1
9246 51 .7430883
9265 51 3.703427
9285 51 1
9287 51 3.124073
9288 51 1.487542
9297 51 2.322993
9311 51 .7308417
9335 51 1
9404 51 1.913889
9424 51 .270055
9425 51 .4830972
9439 51 .5623326
9457 51 .1890711
9476 51 .9834112
9477 51 .773677
9500 51 .8912195
9538 51 1
9541 51 .6568707
9545 51 .7962471
9558 51 .3741443
9570 51 26.17572
9571 51 25.27269
9573 51 2.535609
9574 51 6.31623
9579 51 .3617924
9583 51 1
9590 51 2
9609 51 1
9612 51 1
9637 51 1.428769
9671 51 .9075671
9703 51 .5412281
9708 51 .3563249
9722 51 .9099559
9730 51 .4831051
9761 51 1
9779 51 .8963328
9782 51 .5473368
9787 51 .2906469
9821 51 1
9825 51 .5313078
9847 51 8.577401
9848 51 2.306564
9849 51 .8000304
9867 51 .9191165
9870 51 .4699214
9996 51 .8519965
10003 51 3.137092
10019 51 21.00474
10023 51 1
10054 51 .2560571
10089 51 2.34911
10109 51 .7699321
10135 51 2.308857
10140 51 49.3231
10216 51 .7891636
10320 51 2.21321
10342 51 5.876997
10350 51 .8303566
10353 51 1.933514
10369 51 .6314189
10388 51 2.752704
10390 51 1.669162
10407 51 .5924941
10428 51 .86462
10434 51 .634339
10437 51 2.949933
10448 51 2.92041
10539 51 1
10551 51 .5098802
10554 51 4.203464
10555 51 1.630352
10584 51 1.201573
10590 51 .4740634
10605 51 .8708721
10651 51 1.966136
10663 51 1.04403
10668 51 .7439583
10745 51 8.787695
10774 51 1.893559
10788 51 .8830583
10791 51 .8129449
10809 51 1.986515
10832 51 .6776984
10866 51 .1779702
10894 51 .2647252
10912 51 1.908418
10956 51 1.035915
10957 51 .5059968
10969 51 .8362072
11009 51 .9626656
11033 51 4.549734
11039 51 .9295373
11069 51 .09737837
11074 51 1.9022
11076 51 1.883678
11081 51 .8155564
11111 51 2.970093
11137 51 1.237276
11144 51 .7944796
11182 51 .8374784
11193 51 .871265
11199 51 .1849882
11276 51 .2464252
11342 51 .680817
11344 51 .2227287
11573 51 3.610146
11597 51 3.812426
11604 51 14.07111
11661 51 .9181666
11694 51 .4861767
11735 51 1.604283
11740 51 .871265
11744 51 1.694089
11748 51 2.430585
11760 51 .4476439
11785 51 1.309984
11798 51 .2737741
11805 51 2
11899 51 .3887412
11935 51 .5924941
11945 51 3
11978 51 1
11980 51 .82934
11981 51 1.878376
11987 51 .7517978
11989 51 1
11991 51 1
12005 51 .1617269
12012 51 .7131672
12014 51 .9717894
12037 51 1.933358
12068 51 .1367544
12078 51 1
12080 51 3.233547
12113 51 .7708666
12121 51 .9404175
12142 51 1
12145 51 1
12154 51 .9219001
12155 51 1
12167 51 .8106124
12184 51 11.54772
12194 51 29.59387
12199 51 1.408155
12212 51 .7267944
12241 51 .780382
12244 51 3.789837
12246 51 .9196955
12273 51 .7979982
12307 51 .955589
12340 51 4.824527
12348 51 3.828341
12409 51 .88335
12417 51 1.671481
12420 51 2.374651
12421 51 .9417224
12425 51 4.531395
12426 51 3.118414
12427 51 1.555128
12428 51 3.624212
12430 51 2.172108
12431 51 3.146636
12432 51 18.62325
12435 51 1.124989
12441 51 4.642313
12490 51 .9236911
12510 51 .76902
12539 51 .4335716
12542 51 1
12550 51 1
12551 51 6.66059
12567 51 2.421624
12585 51 1.830688
12603 51 3.944277
12606 51 2.97827
12608 51 .954097
12611 51 1.784497
12630 51 3
12645 51 6.292707
12646 51 .4553372
12648 51 2.112789
12650 51 28.26431
12663 51 2.918687
12668 51 1
12671 51 4.630377
12679 51 .8155717
12685 51 .6601
12719 51 .8284776
12722 51 .8350801
12759 51 1.917217
12772 51 1.396477
12790 51 .4095898
12799 51 2
12800 51 .213748
12813 51 1
12831 51 .9506861
12844 51 1
12848 51 2.82537
12854 51 .6809965
12874 51 1.785347
12892 51 2.058966
12893 51 .4796475
12897 51 2
12899 51 .8632605
12965 51 15.74718
12975 51 3.62752
12983 51 .9356581
12985 51 1.715407
12988 51 .6750906
12996 51 6.211276
13009 51 .1415302
13015 51 1.547497
13019 51 2.892947
13034 51 1.776761
13066 51 1
13080 51 .1900432
13100 51 .5924941
13101 51 1.899221
13104 51 .3013498
13105 51 2.899177
13106 51 106.5926
13131 51 1
13135 51 2.731272
13136 51 .9744143
13138 51 1.959329
13139 51 .735694
13149 51 2.394785
13156 51 .6798982
13187 51 1.879767
13213 51 14.9174
13241 51 .9824714
13257 51 1
13262 51 .4032644
13267 51 .9363153
13272 51 3.584192
13309 51 .5074347
13310 51 1.896873
13313 51 1.95442
13314 51 .8758651
13333 51 1
13334 51 1
13355 51 13.40335
13362 51 3.745659
13365 51 3.828194
13375 51 .1176675
13386 51 .8991727
13397 51 1.870518
13399 51 .7962471
13417 51 .9248465
13418 51 2.731536
13447 51 1.60923
13456 51 .8119054
13461 51 1.150201
13481 51 .6867577
13485 51 .8665067
13489 51 8.348465
13499 51 .1849882
13512 51 .2052022
13533 51 .3375958
13539 51 1
13566 51 .7911706
13598 51 2.868356
13602 51 1.838881
13603 51 .7362432
13620 51 .9115097
13625 51 2.38615
13645 51 1.878401
13657 51 .8753753
13689 51 1.832681
13697 51 1.400159
13701 51 1.75529
13721 51 .1586508
13789 51 5.724315
13790 51 .779663
13792 51 4.88836
13818 51 .8478526
13898 51 5.011634
13957 51 5.960205
13991 51 .3868428
14004 51 .175056
14033 51 1.62531
14102 51 1
14107 51 1.953129
14168 51 .5043951
14187 51 13.8731
14191 51 .2517742
14193 51 3.696382
14200 51 7.030344
14201 51 .5684221
14269 51 1
14295 51 3.403074
14306 51 1.788432
14319 51 8.022035
14320 51 15.71769
14434 51 1.583383
14510 51 .001875999
14529 51 3.978759
14677 51 .02710635
14717 51 .4539036
14744 51 1.262096
14776 51 1.903968
14899 51 .7962471
14963 51 .2437135
14964 51 2.63871
14965 51 12.42697
15000 51 .8358207
15004 51 1.895207
15075 51 .9160593
15085 51 1.381135
15113 51 .01764259
15114 51 1
15324 51 .5121676
15342 51 .2739522
15356 51 .8735731
15427 51 .09953986
15454 51 4.888645
15590 51 1
15660 51 .8046472
15732 51 26.15293
15733 51 .6294783
15748 51 .8195278
15778 51 .4057454
15798 51 1
15837 51 1.17795
15860 51 1
15984 51 1.387115
16098 51 1.963091
16165 51 .7047898
16200 51 2
16223 51 1
16234 51 1
16235 51 3.833182
16246 51 .9561577
16284 51 8.047711
16323 51 .8353519
16324 51 5.906536
16331 51 3.189295
16332 51 1.892189
16334 51 2.14423
16336 51 .1715947
16373 51 .9158412
16381 51 2.938356
16390 51 3.963342
16391 51 1.941579
16400 51 4.776175
16430 51 .9754249
16440 51 .9495241
16504 51 1
16529 51 1
16629 51 2.716649
38 52 .9661764
64 52 .9187473
96 52 1.9499147
119 52 1
122 52 1.9691751
150 52 2
164 52 .9684997
169 52 .9731723
173 52 .8381251
180 52 1.9356289
200 52 1.930141
209 52 1.96945
258 52 1.9229893
287 52 2.9355089
321 52 .9533273
327 52 .8693917
340 52 1.8686342
361 52 1
395 52 .7767472
410 52 .9286929
428 52 2.84728
429 52 .6430184
431 52 52.1196785
453 52 .8475355
461 52 1.9614293
475 52 4.9274966
498 52 1
514 52 2.8928064
516 52 .9434284
523 52 1
537 52 .901856
563 52 .9543621
594 52 1.8806686
633 52 3.8478057
637 52 .9387755
645 52 .9603651
675 52 .5461306
733 52 1
761 52 5.9435785
765 52 .6020747
769 52 16.0725092
777 52 .7439239
838 52 .9585879
857 52 .8031381
865 52 1.9269564
873 52 1.6301734
878 52 2.9042659
883 52 1.9447198
916 52 .6579143
921 52 1.5799915
924 52 .7250593
956 52 1
991 52 .8247177
1006 52 1
1036 52 .791995
1046 52 1
1049 52 .8539964
1102 52 .8859004
1124 52 1
1134 52 .8134729
1135 52 .9624489
1136 52 .9425212
1149 52 .9297064
1178 52 1
1182 52 3.3632434
1205 52 .5979027
1210 52 15.36124
1211 52 22.7273841
1212 52 7.0795935
1243 52 .9639687
1290 52 .9732798
1303 52 .9289199
1374 52 .9511983
1385 52 2.8129458
1397 52 1.8619708
1417 52 1.779817
1447 52 .9396156
1513 52 1
1515 52 2.8512065
1517 52 5.899817
1518 52 2.687085
1521 52 .9581388
1593 52 .8533503
1595 52 .8544881
1597 52 .8661729
1617 52 .9586278
1621 52 .9491284
1622 52 .7279577
1623 52 1.9309717
1630 52 3.9547927
1631 52 .9131687
1647 52 1.8916708
1661 52 1
1663 52 5.6473645
1669 52 .7450683
1690 52 .9258425
1742 52 .8521199
1745 52 13.1902736
1796 52 .9075322
1803 52 .9213089
1816 52 .7550111
1829 52 .9542159
1838 52 .8479204
1840 52 .9727138
1843 52 .8672176
1876 52 .8255101
1887 52 1.9144372
1999 52 .6471935
2074 52 2.8364011
2103 52 1
2123 52 1
2170 52 .9682117
2243 52 .976959
2246 52 1.8112828
2363 52 8.8366397
2371 52 1.9742386
2374 52 .9613334
2394 52 .9570348
2487 52 .9258617
2525 52 .9175632
2622 52 1.954196
2628 52 .9505132
2656 52 1.5470867
2721 52 1
2753 52 10.6427009
2754 52 3.422043
2755 52 .7088769
2931 52 .8846596
3138 52 .903812
3185 52 .9371819
3221 52 .2783112
3356 52 1
3474 52 .908272
3533 52 .9237379
3614 52 .7578759
3662 52 1
3676 52 2.9145863
3712 52 1
3714 52 .9853926
3789 52 .9651169
3853 52 2.8472731
3865 52 1.9105007
3888 52 .9338998
3936 52 1.9136895
3953 52 1
4280 52 1.9686727
4301 52 .9876056
4321 52 .9454729
4403 52 .7749092
4434 52 .9389973
4440 52 1
4535 52 .5460762
4557 52 .8839196
4563 52 3.8510275
4612 52 1.7102475
4613 52 1
4740 52 .9125404
4794 52 .859205
4875 52 .8203361
4898 52 .8712205
4919 52 1.8142054
4963 52 .644078
5042 52 .7251712
5044 52 1
5051 52 1.8279203
5053 52 2.6934193
5072 52 .8963563
5083 52 .9553716
5084 52 2
5157 52 .8785727
5198 52 .8744033
5223 52 .939706
5292 52 1
5348 52 1.8738098
5359 52 .8748029
5407 52 .7204122
5410 52 1
5519 52 .9460223
5523 52 2.8090553
5526 52 1.6531303
5635 52 .922612
5640 52 .9554767
5671 52 .5293335
5680 52 4.3483034
5681 52 15.573517
5728 52 .6750553
5850 52 .9509983
5919 52 .8871244
5926 52 .7944706
5944 52 1.8491188
5986 52 .942267
6004 52 .7791818
6082 52 .6922594
6150 52 .8672047
6203 52 .7947082
6251 52 .72101
6261 52 .7832984
6269 52 .7418852
6304 52 1
6305 52 2
6316 52 .855211
6344 52 .9722966
6497 52 .5477153
6538 52 .9028518
6567 52 1.9030509
6682 52 1.8066109
6692 52 .8427934
6695 52 5.930439
6713 52 .5212202
6725 52 .9324457
6727 52 1.9461236
6830 52 .9525608
6861 52 .9198564
6965 52 .9498997
6990 52 3
6996 52 .7051808
7003 52 .6783729
7047 52 .9672681
7160 52 1
7192 52 .8328087
7343 52 .721235
7434 52 .8655979
7557 52 1
7582 52 .6584601
7657 52 1
7696 52 1
7734 52 .9135156
7736 52 .8763464
7766 52 .5499153
7785 52 1
7842 52 1
7895 52 1
7916 52 1
7994 52 1.9726873
8030 52 .9287215
8042 52 .9324984
8131 52 .6117613
8132 52 .6677826
8189 52 .8056669
8377 52 .9642185
8388 52 1.8356658
8526 52 1.9266367
8766 52 3.9353452
8829 52 .8735942
8856 52 .9785229
8862 52 1
9032 52 .9344849
9071 52 .9608809
9135 52 .870472
9136 52 .4725049
9288 52 1.7359825
9404 52 .6147598
9424 52 2.9367509
9476 52 .6691102
9516 52 .9289358
9536 52 .9138212
9573 52 5.5922349
9586 52 .8655651
9773 52 .9324762
9779 52 2.9433325
9787 52 .7023141
9847 52 3.8465258
9848 52 3.8741114
9849 52 2.9430997
9899 52 1
9954 52 1.9604391
10003 52 .5878362
10019 52 3.5945403
10036 52 .9720573
10087 52 .9237528
10089 52 .8604013
10140 52 40.4732664
10216 52 .9091422
10320 52 1.8412753
10342 52 3.7988746
10353 52 .953319
10369 52 1.9148902
10428 52 1.8765578
10554 52 2.6822342
10555 52 .9049093
10590 52 .9268976
10602 52 .9708331
10625 52 .9570894
10663 52 1.7365637
10715 52 1
10949 52 2.9291734
10969 52 1.9094483
10977 52 1
11033 52 2.9285878
11063 52 .8735776
11069 52 .7853827
11077 52 .9728811
11112 52 .963971
11144 52 2.9175999
11156 52 .970107
11182 52 .886529
11276 52 1.8858686
11389 52 .9209465
11573 52 .9167575
11592 52 1.7506995
11594 52 1
11597 52 .7615342
11604 52 3.7822041
11618 52 3.9408568
11728 52 .8535724
11744 52 .9080992
11765 52 .850202
11785 52 .8910442
11933 52 1
11960 52 1.979438
11980 52 .9417289
11985 52 .9618679
11987 52 .9546555
12055 52 .8092871
12057 52 1.826066
12080 52 2.3934239
12154 52 .9758195
12184 52 3.3351125
12199 52 2.8639967
12241 52 1.9704438
12246 52 2.9631328
12277 52 .9108564
12281 52 1
12340 52 3.9343824
12348 52 .9598398
12419 52 .7462315
12426 52 1.5504364
12427 52 .7126065
12430 52 .661731
12431 52 6.0581332
12432 52 3.6385572
12441 52 .9208431
12551 52 2.8524066
12581 52 4.9729742
12603 52 1.9754964
12645 52 1.5363565
12646 52 .7453203
12648 52 .8085268
12650 52 29.0782202
12671 52 6.9326758
12684 52 .9389334
12759 52 .968806
12760 52 .6656288
12773 52 .9515108
12787 52 .5289303
12800 52 .8428846
12813 52 1
12839 52 .8947788
12849 52 1
12866 52 .9823902
12892 52 .8265508
12947 52 .7988585
12965 52 8.4774977
12975 52 .7776451
12984 52 .9104333
12988 52 .894833
12996 52 6.6322535
13009 52 .8260174
13019 52 1.9339345
13035 52 .6550368
13064 52 1.8456904
13077 52 .8982774
13080 52 .7894054
13105 52 1.6603581
13106 52 15.1794878
13135 52 .882598
13149 52 1.8000079
13156 52 .6240336
13209 52 2.9599798
13213 52 2.5212107
13228 52 .7476623
13267 52 .9794721
13272 52 2.0927084
13310 52 .467789
13313 52 .9724245
13325 52 .8501927
13332 52 1
13350 52 .892045
13355 52 9.6517069
13362 52 .9615493
13375 52 .7640888
13417 52 .9411261
13447 52 .9457283
13463 52 .9186553
13464 52 .8673467
13481 52 .7999586
13489 52 16.3514008
13511 52 1.9393207
13512 52 .7369997
13587 52 .9453536
13593 52 2.8623819
13602 52 .9410328
13662 52 .8737389
13696 52 .7930347
13701 52 1.8962811
13721 52 3.8407874
13789 52 2.8828951
13811 52 1.9139243
13818 52 .9463038
13991 52 .8158741
14004 52 .8582028
14033 52 .8688031
14107 52 2.6072083
14147 52 .7865804
14187 52 8.2652352
14189 52 .8505016
14193 52 3.7682698
14200 52 1.6327522
14295 52 2.7642858
14319 52 3.8764761
14320 52 7.6900879
14332 52 .9676178
14413 52 .5173033
14434 52 .9279553
14479 52 2.8612737
14511 52 1
14512 52 .924453
14659 52 1
14712 52 1
14741 52 .7320068
14762 52 .7026549
14776 52 2.9632586
14807 52 1
14916 52 1
14951 52 .9669192
14963 52 .8313832
14964 52 .8934042
14965 52 4.664175
15004 52 1.9532915
15076 52 .8250127
15113 52 .7855554
15116 52 .7918418
15158 52 .8568869
15175 52 .6438653
15280 52 .9681907
15322 52 .964768
15324 52 .8638078
15399 52 1
15443 52 .9563304
15564 52 .8525422
15732 52 9.2708409
15733 52 .8721276
15837 52 .778762
15860 52 1
15940 52 .8775965
15984 52 .560628
16219 52 .9662158
16223 52 2
16235 52 .9249946
16242 52 .8488831
16246 52 .9715061
16257 52 .9475272
16264 52 1
16284 52 5.6930716
16322 52 .9441609
16323 52 .9217693
16331 52 .7549511
16332 52 2.6070988
16334 52 .7670516
16375 52 .4844527
16381 52 1.9663205
16390 52 .9677274
16400 52 .6742826
16440 52 1.9808337
16676 52 1.892939
59 53 .9021555
75 53 .7838937
94 53 .90114
119 53 1
122 53 1.9558325
123 53 1
147 53 .8425709
164 53 .9548648
173 53 1.7680576
199 53 .8768799
200 53 .8999026
209 53 .9562264
212 53 .9048325
251 53 .9616344
272 53 .917923
305 53 1
340 53 2.8117726
392 53 .177284
421 53 .9120131
428 53 6.7811753
429 53 2.4884992
431 53 69.8429876
447 53 .8704159
475 53 24.1647161
516 53 .9189414
519 53 1
537 53 .8593745
545 53 .5126532
563 53 1.9346078
589 53 2.9601131
591 53 .8805437
594 53 .8290161
613 53 .90306
637 53 .9122745
655 53 .5728617
663 53 1
676 53 .2957189
693 53 .7892698
694 53 .6606625
749 53 .7605043
761 53 3.9191566
769 53 30.8053467
777 53 1.6330815
788 53 .8293417
826 53 .5734047
854 53 .7458804
857 53 2.7179266
873 53 .4700941
874 53 .7299336
878 53 .8628275
884 53 1.9318367
916 53 .5098427
917 53 1
921 53 2.3981911
924 53 .6060513
926 53 1
991 53 .7488469
1049 53 1.7907988
1062 53 1.4314762
1064 53 .4286612
1066 53 .9276237
1105 53 .7187623
1134 53 .7327348
1144 53 .932046
1158 53 1.5959232
1182 53 6.0876237
1194 53 .6593555
1210 53 58.9205063
1211 53 132.0122863
1212 53 15.6811962
1243 53 2.9483725
1248 53 .4582313
1253 53 1
1268 53 .859733
1290 53 1.961714
1297 53 1
1303 53 .8981529
1367 53 .5469922
1434 53 .5921007
1461 53 .843665
1463 53 .8095561
1495 53 .3000664
1515 53 1.7868013
1516 53 2.4095873
1517 53 21.4236034
1518 53 2.55164
1529 53 1.7864784
1539 53 3.7673436
1576 53 .7583969
1595 53 .7915034
1597 53 .8082459
1607 53 1
1611 53 .9333522
1630 53 .9352247
1655 53 1.9582396
1663 53 1.4947264
1687 53 1
1712 53 .9769905
1742 53 1.78811
1745 53 16.4069347
1754 53 .5646178
1783 53 1.7520347
1791 53 .959741
1829 53 .9343982
1838 53 .7820928
1850 53 .6895977
1874 53 2.2045009
1886 53 .8354701
1999 53 2.4944814
2003 53 .9827017
2079 53 .9224856
2081 53 .9444384
2121 53 .8162581
2268 53 1
2301 53 .6772488
2352 53 .6237519
2363 53 4.7659292
2422 53 .9094483
2454 53 .5126396
2487 53 .893771
2494 53 .6352185
2537 53 .9132988
2656 53 .3510435
2753 53 4.4880442
2754 53 6.1718747
2755 53 .5828645
2862 53 .9270429
2877 53 2.7661879
2923 53 .5493529
2943 53 .6016922
2998 53 .441596
3094 53 2
3185 53 .9099911
3246 53 1
3260 53 .7723502
3279 53 2.6806196
3344 53 1.9339625
3369 53 .9124895
3374 53 .6300776
3455 53 1.521737
3521 53 .9180281
3554 53 1
3643 53 .8366173
3654 53 .8284964
3676 53 .8776151
3705 53 1
3745 53 1
3853 53 1.7811654
3865 53 .8717609
3875 53 .9658819
3888 53 .9052884
3984 53 1
3994 53 .8164911
4148 53 .9005461
4280 53 .9551126
4403 53 .6774789
4458 53 1
4474 53 .9167438
4478 53 .9096747
4557 53 .8336743
4563 53 .7865449
4612 53 4.5848283
4717 53 1
4787 53 .8877541
4884 53 .7845986
4898 53 2.8154783
4912 53 .9458336
4946 53 1
4964 53 .8140012
5042 53 1.6062117
5053 53 .560716
5200 53 2
5213 53 .722075
5223 53 .9136077
5334 53 .7084842
5461 53 1
5519 53 .9226581
5523 53 .726405
5623 53 .8762656
5635 53 .8891146
5677 53 1
5680 53 7.6333676
5681 53 44.6575166
5686 53 1
5728 53 3.5344033
5732 53 .8437193
5736 53 .7320278
5784 53 .1640605
5850 53 1.9297879
5869 53 .50821
5888 53 .6289508
5934 53 .8076794
5966 53 1
5986 53 .9172773
6082 53 1.5590541
6109 53 .8296526
6141 53 .7854489
6146 53 .9391401
6150 53 .8097244
6251 53 .6002494
6269 53 4.6301604
6305 53 1
6379 53 .8694533
6482 53 .9259453
6499 53 1.9685393
6509 53 1
6571 53 .8899817
6695 53 4.9003296
6812 53 .8579958
6935 53 1.898833
6962 53 1
6998 53 .963651
7058 53 .6353521
7160 53 1
7182 53 .8992025
7207 53 .7601238
7313 53 .954563
7345 53 .5191715
7351 53 1
7398 53 .7916443
7399 53 .8658436
7557 53 1
7580 53 .7948801
7582 53 .5106247
7727 53 .8991531
7978 53 .8905566
7987 53 1
7994 53 .960865
8011 53 1.5233849
8022 53 1.9593099
8030 53 .8978687
8061 53 .1145748
8245 53 1
8259 53 .8275778
8310 53 1
8315 53 1
8377 53 .9487305
8400 53 .318254
8554 53 1
8580 53 .9511682
8701 53 .7138386
8766 53 .9073594
8797 53 .781955
9092 53 .3082044
9136 53 .244179
9224 53 .8932689
9246 53 .803861
9265 53 .8590929
9287 53 1.7128244
9289 53 1.8605975
9297 53 .7397988
9401 53 .9803823
9404 53 .4480089
9425 53 .8484151
9476 53 3.5258848
9509 53 1
9510 53 .7987046
9514 53 1.9646314
9537 53 .9374648
9573 53 1.415734
9574 53 2.8144848
9635 53 1
9637 53 1.8068181
9703 53 .7417231
9729 53 .5775122
9730 53 .904431
9733 53 .8145199
9742 53 1
9773 53 .9032486
9787 53 .5734609
9847 53 3.7800946
9914 53 1.8705822
9992 53 .8208417
10003 53 .4094313
10007 53 1.3301809
10019 53 4.4190374
10054 53 .6143804
10087 53 .8907493
10140 53 28.5138726
10240 53 .652218
10279 53 .9492032
10320 53 .7725714
10342 53 2.7118176
10388 53 .9088626
10493 53 .6641928
10554 53 3.5446894
10637 53 .6778402
10651 53 1.639394
10663 53 .6225354
10745 53 6.3971724
10786 53 .7646783
10928 53 .8929629
10969 53 .8702531
11033 53 1.8976771
11046 53 .9383593
11137 53 .7554599
11153 53 1
11285 53 .837436
11389 53 .8867283
11562 53 .9009818
11573 53 .8807261
11592 53 .64279
11604 53 .6879312
11611 53 .60076
11704 53 2.0326299
11744 53 .86832
11765 53 1.7853621
11766 53 .8975817
11791 53 .798401
11798 53 .5787911
11868 53 .3837972
11903 53 .9129551
11935 53 .8512424
11954 53 1
12005 53 .4857817
12080 53 1.1308678
12134 53 .9135648
12157 53 .7724514
12184 53 6.0473164
12199 53 1.8051277
12246 53 .9471749
12288 53 .9393343
12340 53 .9059798
12348 53 1.9424564
12350 53 .9289274
12410 53 1.2475047
12415 53 1.6181197
12416 53 .7510058
12417 53 .6976806
12419 53 2.636388
12420 53 3.6349579
12423 53 .5361498
12425 53 .515882
12426 53 6.355843
12431 53 12.6504467
12432 53 36.4521614
12441 53 .8865801
12453 53 .7382249
12551 53 3.788521
12567 53 .8445383
12603 53 .9648901
12630 53 1
12632 53 3
12645 53 2.3356686
12650 53 38.0821323
12663 53 .9476032
12670 53 .8743518
12671 53 1.9035346
12712 53 .8111238
12719 53 .7997372
12789 53 .608454
12790 53 .6638295
12791 53 2.3943182
12792 53 .7221598
12800 53 .7748773
12839 53 .8492338
12874 53 2.8708636
12892 53 2.7514735
12897 53 1
12965 53 39.5199355
12975 53 .6813989
12984 53 .8716644
12986 53 1
12996 53 2.4730747
13002 53 1.4933535
13009 53 .7507092
13015 53 .677227
13104 53 1.7983941
13105 53 2.5133444
13106 53 102.794384
13135 53 .8317807
13136 53 .9276923
13139 53 .7840583
13213 53 7.3139671
13267 53 2.9705866
13272 53 11.6999878
13302 53 .4971159
13306 53 1.6014693
13309 53 .8799963
13310 53 5.2374217
13350 53 .8453168
13355 53 8.0680991
13362 53 .9449059
13365 53 1.878295
13375 53 2.6619748
13417 53 .9156425
13418 53 .8730838
13481 53 .7133708
13489 53 12.070655
13529 53 .894002
13533 53 .8568347
13536 53 1
13625 53 .8702818
13696 53 .7034499
13789 53 .8322063
13790 53 .7764455
13792 53 1.9012316
13829 53 .822034
13898 53 3.4510476
14107 53 .4371887
14187 53 19.9471928
14189 53 .7857913
14191 53 .8183741
14193 53 3.6679655
14200 53 2.4737893
14266 53 1
14295 53 1.6622571
14319 53 14.3901594
14320 53 26.1230933
14413 53 1.3083683
14414 53 .9357565
14434 53 .8967708
14479 53 1.3683767
14490 53 1.5939055
14512 53 1.8917526
14696 53 .5370553
14780 53 .9487396
14964 53 .8472642
14965 53 4.5188134
15076 53 .7492695
15322 53 .9495178
15351 53 1
15427 53 .7785947
15454 53 3.929282
15732 53 23.0895261
15778 53 .7049433
15798 53 1
16100 53 .8873602
16223 53 1
16235 53 1.8925285
16239 53 .3828823
16246 53 .9591725
16284 53 2.5602178
16292 53 1
16322 53 .919991
16332 53 1.4370318
16333 53 1.4304605
16334 53 .66622
16336 53 .4246657
16338 53 .7094222
5 54 .95578514
28 54 1.84045423
39 54 .8125887
54 54 .6591955
87 54 .90301248
119 54 1
153 54 .9745297
157 54 .83680327
164 54 .97007182
173 54 .84620413
180 54 1.93884158
199 54 1.91836176
206 54 .95891791
251 54 .97456065
272 54 .94557655
275 54 .84074839
321 54 1.95565671
340 54 .87519057
350 54 .83894932
389 54 1.56956365
390 54 .72614294
428 54 2.85490219
429 54 2.66083511
431 54 43.61279797
475 54 5.13075223
541 54 1.60041532
545 54 .6768511
553 54 1
594 54 1.88662432
613 54 .9357212
633 54 .8554015699999999
674 54 .91385122
676 54 .53300676
694 54 2.77499279
719 54 .9348323
745 54 1
769 54 22.21861808
788 54 .88684026
857 54 .81296337
865 54 1.93060195
883 54 1.94747882
893 54 .89470454
898 54 1
903 54 .9442897
921 54 .60095383
924 54 1.73878136
940 54 1
994 54 .88956163
1006 54 2
1020 54 .93388285
1036 54 .80237638
1064 54 .62115788
1082 54 1.74186359
1089 54 .91098992
1108 54 .90940675
1147 54 1.69213061
1182 54 12.39502346
1190 54 .91189497
1210 54 23.64266633
1211 54 33.04044572
1212 54 6.12553035
1248 54 .64076515
1290 54 .97461338
1303 54 .93246743
1306 54 .27908414
1322 54 .94198461
1350 54 1.81945246
1358 54 .91227182
1374 54 .95363397
1385 54 1.82228151
1416 54 .87701903
1487 54 1.98877207
1516 54 2.94543252
1517 54 8.95472628
1518 54 8.70270236
1523 54 .95535835
1539 54 2.84573066
1546 54 .9658164
1597 54 .87285208
1610 54 .91628184
1618 54 .19650727
1654 54 .72637887
1660 54 .72820267
1663 54 4.66496426
1674 54 .41743307
1681 54 .96154851
1690 54 .92954364
1738 54 .80398529
1742 54 1.85950045
1745 54 5.28059569
1747 54 1
1769 54 .90223688
1783 54 .83557969
1796 54 .91214718
1821 54 .95747573
1838 54 .85551056
1839 54 1
1925 54 .83722078
1944 54 2.9717844
1999 54 .66480177
2003 54 .98852988
2024 54 .77093061
2041 54 .87604132
2074 54 .84456617
2079 54 .94860193
2146 54 1
2176 54 .96819266
2185 54 .94439261
2227 54 .93669801
2263 54 1.88978456
2271 54 .9700675
2306 54 .94776126
2354 54 1
2363 54 1.84479285
2454 54 .67684211
2459 54 .90302518
2538 54 .69474015
2569 54 .93343487
2574 54 1
2656 54 .56969127
2665 54 1.87169227
2738 54 1
2753 54 4.66053342
2754 54 7.45088842
2923 54 .7011859
2931 54 .89041617
3009 54 .86730427
3083 54 1
3110 54 .45056451
3234 54 .77477319
3250 54 .66349903
3251 54 .91255441
3279 54 2.78822592
3362 54 .93652593
3458 54 1
3655 54 2
3733 54 1
3736 54 1
3791 54 .97326957
3838 54 1
3853 54 .85489563
3854 54 1
3865 54 .91496751
3866 54 1.8912066
3903 54 .74358787
3911 54 1
3936 54 .91799721
4069 54 3
4089 54 1
4095 54 2.89541633
4140 54 1.97654532
4146 54 .97072069
4154 54 .85512858
4217 54 2
4281 54 1
4285 54 1
4324 54 1
4422 54 1
4434 54 .94204188
4440 54 1
4466 54 .77552938
4474 54 .94479466
4547 54 .86471657
4612 54 4.72470883
4750 54 .87781546
4875 54 .82930304
4919 54 2.8234783
4945 54 .91694259
4962 54 .82005848
4963 54 1.66184183
4968 54 1.97948732
4988 54 .94782986
5053 54 .7087205
5225 54 .90598261
5247 54 .63112764
5292 54 1
5462 54 .81383956
5519 54 .94871628
5585 54 1
5635 54 .92647433
5680 54 4.43073836
5681 54 21.79443946
5728 54 1.69127309
5736 54 .82231359
5744 54 2.89636847
5834 54 .93992348
5845 54 .8025788
5847 54 .92473947
5850 54 1.95344393
5889 54 1
6002 54 .96859956
6045 54 .5359053
6077 54 .65315671
6216 54 1.54214645
6251 54 .73493421
6269 54 .75476756
6348 54 .9186685
6372 54 .96569218
6390 54 1.63744957
6391 54 1.86750935
6445 54 1
6547 54 .70601496
6571 54 .9270493
6672 54 .95605947
6680 54 1.83088763
6695 54 1.93391077
6720 54 .97374727
6812 54 .90584017
6935 54 .9329184
6961 54 .8034444
6965 54 .95240016
6982 54 .90558007
7146 54 .90055031
7212 54 1
7351 54 1
7352 54 1
7527 54 1.01891317
7550 54 1
7552 54 .87482838
7569 54 .3414996
7615 54 1
7625 54 .93605969
7780 54 3.66142894
7842 54 1
7858 54 .7287031
7920 54 1
8083 54 1
8132 54 1.68436335
8176 54 1
8421 54 1
8520 54 1.93957104
8809 54 1.93915442
8829 54 .87990298
8876 54 .84213809
9005 54 .84193987
9092 54 .54128562
9113 54 .90105534
9136 54 .49883182
9265 54 1.90656759
9287 54 .80958024
9288 54 .74915939
9297 54 .82746635
9299 54 .92342025
9372 54 .5377987
9401 54 .98699196
9404 54 1.63398688
9424 54 .93990763
9476 54 .68562467
9531 54 .94410818
9547 54 .84377279
9573 54 .61258616
9574 54 1.87698894
9578 54 .94141695
9622 54 .91285383
9623 54 1
9709 54 .67747406
9773 54 .93584626
9782 54 .75258725
9787 54 .71717138
9847 54 .85418559
9925 54 .94464288
10003 54 3.60840698
10007 54 .55585776
10019 54 .61477651
10053 54 1
10114 54 1
10135 54 1.75119093
10140 54 18.6991923
10320 54 .84919713
10342 54 3.80891259
10350 54 .84490235
10369 54 1.91913801
10445 54 1
10493 54 .77733367
10536 54 .12491569
10551 54 .90769568
10554 54 3.69809363
10584 54 1.85131233
10594 54 .96067409
10625 54 .95923104
10637 54 1.78638296
10651 54 2.76089011
10663 54 1.74971157
10745 54 4.60027832
10866 54 .83130851
10873 54 .85039586
10947 54 .98489496
11033 54 2.93215197
11046 54 .95912741
11111 54 .98483545
11129 54 1
11156 54 .97159898
11213 54 .77919756
11342 54 .86871751
11344 54 1.69457617
11573 54 1.92091211
11593 54 .04389433
11597 54 .77343585
11604 54 1.79307409
11618 54 .94380858
11704 54 .35855829
11748 54 .88472907
11814 54 1
11868 54 .59140954
11945 54 1
11989 54 2
12057 54 .83474692
12102 54 .87499873
12110 54 1
12112 54 .95127064
12163 54 1
12178 54 1.96758204
12184 54 .36829656
12199 54 1.8707845
12241 54 1.97191893
12246 54 .96497284
12340 54 1.9376573
12408 54 .95208878
12410 54 .50103698
12418 54 .61422775
12419 54 2.75889694
12420 54 .75794862
12422 54 .52826029
12425 54 1.67899203
12426 54 1.57287375
12427 54 .72695013
12430 54 3.67861379
12431 54 3.10514105
12432 54 15.00596133
12434 54 .21563388
12441 54 1.92479377
12453 54 .82642272
12458 54 .80615025
12551 54 4.85977292
12567 54 .89691679
12581 54 1.97432308
12611 54 .89856323
12645 54 1.55949656
12648 54 .81808309
12650 54 16.42368113
12671 54 6.93603594
12714 54 .87942539
12788 54 .61930114
12791 54 .59838581
12799 54 1
12800 54 .85072612
12831 54 .97808436
12848 54 .94639403
12874 54 .91437253
12892 54 .83520754
12947 54 1.8088973
12965 54 7.70321243
12986 54 1
12996 54 3.65060746
13008 54 .61148811
13015 54 .78597637
13018 54 1.87751164
13064 54 .85339192
13104 54 .86631961
13105 54 6.6773094
13106 54 46.56980373
13130 54 2
13131 54 1
13135 54 .88845748
13138 54 .98154543
13149 54 .80998939
13187 54 .97061392
13209 54 .96197719
13213 54 3.54510675
13262 54 1.87974348
13272 54 3.13799065
13292 54 1.88502226
13302 54 .66654864
13306 54 2.73574311
13310 54 .49435121
13342 54 2.92774722
13355 54 5.71899924
13397 54 .94121766
13418 54 .91584469
13463 54 .92271511
13465 54 .94294848
13489 54 .38377187
13564 54 1
13602 54 1.94397583
13613 54 .9377611
13662 54 .88004046
13696 54 .80336415
13701 54 .90145759
13789 54 1.88873971
13856 54 .97407304
13898 54 2.6360018
13991 54 .82506373
14033 54 .875351
14107 54 2.62681227
14110 54 .82019752
14167 54 1
14187 54 3.30190681
14193 54 .77983529
14200 54 1.65108128
14268 54 .86584685
14295 54 .77605012
14319 54 3.93255031
14320 54 6.75546468
14332 54 .96923393
14412 54 .8012593
14413 54 1.54139431
14467 54 1
14479 54 4.91810664
14513 54 .5902219
14620 54 1.93405398
14677 54 .79407372
14717 54 .89093519
14744 54 .85057915
14963 54 .8397987
14964 54 .89872428
14965 54 .68093578
15075 54 .73659333
15289 54 1.91219995
15427 54 .85319102
15732 54 12.40705118
15813 54 .94977532
15837 54 .78980378
15946 54 .94519119
16072 54 .92780463
16103 54 1.94933831
16235 54 3.92873804
16242 54 .85642521
16246 54 .97292821
16282 54 .84175314
16284 54 1.70839017
16332 54 .6267082
16336 54 .61850857
16337 54 .96096354
16375 54 1.51018328
16391 54 1.9563818
16400 54 .69053887
16439 54 .98941007
16547 54 1
38 55 .9501547
39 55 .7093066
82 55 1.882865
83 55 .8400929
85 55 .9176254
119 55 2
123 55 1
157 55 .7468658
165 55 1
180 55 .9051373
199 55 .8733711
200 55 .8970499
213 55 .8857571
237 55 .9472811
265 55 .8711781
275 55 1.752985
312 55 .8426425
325 55 1
340 55 .8064083
354 55 .8675405
389 55 .3323509
428 55 .774939
429 55 1.473922
431 55 100.4395
464 55 .8228983
475 55 9.998416
516 55 .9166313
541 55 .3802049
545 55 .4987643
553 55 1
589 55 .9589763
594 55 3.824143
614 55 .7156855
658 55 .9458541
676 55 .2756475
749 55 .7536789
764 55 .9496518
765 55 .4135838
769 55 65.6858
830 55 1.920113
857 55 .7098878
873 55 .4549923
878 55 .8589182
884 55 .9298941
903 55 .9135878
908 55 .7035485
921 55 1.38104
924 55 .5948242
991 55 .7416893
1006 55 1
1049 55 .7848368
1063 55 1.547726
1066 55 .9255611
1101 55 .5341648
1105 55 .7107473
1132 55 .9404676
1182 55 2.061622
1194 55 .6496475
1210 55 43.69025
1211 55 73.75615
1212 55 5.643612
1260 55 1
1285 55 .8034696
1290 55 1.960623
1336 55 .7861292
1374 55 1.928082
1385 55 .7243411
1412 55 .9202007
1437 55 1
1468 55 .4145583
1487 55 1.982584
1490 55 1
1495 55 .280119
1515 55 1.780725
1516 55 5.364262
1517 55 15.37868
1518 55 11.53886
1524 55 .9573895
1546 55 .9469779
1594 55 .6588021
1610 55 5.870145
1611 55 .9314528
1617 55 .9390304
1623 55 .8982741
1630 55 .9333787
1643 55 1.49884
1654 55 .5755867
1655 55 .9570495
1656 55 1
1660 55 .5784156
1663 55 6.480327
1683 55 .4956216
1712 55 .9763347
1742 55 2.782071
1745 55 19.33303
1783 55 .7449679
1796 55 .8637316
1838 55 1.775883
1856 55 1
1944 55 .9562348
1955 55 .7475141
1956 55 1
2003 55 .9822087
2041 55 .8077279
2081 55 1.942855
2085 55 1
2107 55 .6516825
2117 55 .7939504
2128 55 .5900173
2200 55 1.792036
2216 55 .9101767
2222 55 .9529045
2229 55 .573653
2231 55 .8517806
2283 55 1
2298 55 .9135042
2330 55 .8969234
2353 55 .8723403
2363 55 14.75926
2374 55 .9430176
2437 55 .906397
2501 55 .8198186
2517 55 .9112667
2525 55 4.878514
2609 55 1.867625
2625 55 .9152716
2628 55 .9270721
2703 55 1
2753 55 5.473454
2754 55 10.14827
2861 55 1
2875 55 1
2912 55 2
2947 55 .9569445
3112 55 1.947389
3127 55 1
3139 55 1
3165 55 1
3234 55 .6506511
3270 55 .7986763
3279 55 .6715176
3282 55 1
3344 55 1.93208
3439 55 .6023776
3455 55 2.508107
3515 55 .9759907
3516 55 .2669201
3774 55 1
3789 55 .9485934
3791 55 .9585385
3827 55 2
3853 55 1.774929
3865 55 .8681062
3866 55 .8312507
3875 55 .9649096
3888 55 .9025892
3936 55 .8728056
3941 55 .7437438
3957 55 1.796519
4085 55 1.964785
4156 55 1.924659
4199 55 1
4200 55 1
4280 55 1.953833
4321 55 .9196443
4358 55 .8475634
4434 55 .9101013
4466 55 .651824
4468 55 1
4557 55 .8289342
4563 55 2.780462
4567 55 .8857406
4669 55 .8506883
4853 55 .6304673
4940 55 .9468029
4963 55 .4754834
4968 55 .9681828
5052 55 .7976832
5053 55 1.548197
5083 55 .9342318
5225 55 .8541698
5334 55 .7001763
5359 55 .815499
5381 55 .5074161
5483 55 .9454774
5526 55 .4888237
5635 55 2.885954
5668 55 .8045145
5671 55 .3063862
5680 55 14.56592
5681 55 55.47676
5728 55 .5211342
5736 55 1.724391
5845 55 1.69378
5847 55 .8832635
5891 55 .7063264
6078 55 1
6082 55 2.546488
6090 55 .4960686
6216 55 .2898241
6251 55 .5888569
6269 55 .6196204
6333 55 1
6497 55 .3334751
6547 55 2.544
6567 55 1.857128
6600 55 .8627904
6632 55 .7684856
6680 55 4.73769
6695 55 .8974891
6720 55 .9592794
6726 55 .86374
6830 55 1.93009
6876 55 .9210189
6899 55 .6291056
6929 55 1
6961 55 .6951229
6965 55 1.926168
6982 55 .8535454
7003 55 1.526023
7112 55 .9522954
7128 55 1.831697
7165 55 1
7192 55 .7536129
7345 55 .5054684
7439 55 1
7557 55 1
7582 55 1.496678
7655 55 .9219097
7659 55 1
7679 55 .8953028
7692 55 .8794846
7730 55 1
7756 55 .8857855
7780 55 .474843
7798 55 1
7952 55 1
7984 55 .9306951
7986 55 1
7994 55 1.95975
8022 55 .9581503
8050 55 1
8132 55 .5104165
8170 55 1
8261 55 .7652109
8377 55 .9472693
8642 55 2
8766 55 2.904719
8778 55 1
8809 55 .9056225
8834 55 .8511423
9035 55 1
9113 55 .8465271
9177 55 1.88979
9265 55 .8550771
9401 55 1.979823
9476 55 1.512373
9477 55 .8495925
9510 55 .7929679
9512 55 .9388811
9514 55 .9636235
9516 55 .8952739
9537 55 .9356827
9573 55 5.399083
9574 55 3.809198
9670 55 .7236029
9719 55 .6467508
9729 55 .5654717
9730 55 4.901707
9773 55 1.900491
9847 55 .7738275
9849 55 1.916147
9914 55 1.866894
9925 55 .9141357
9954 55 1.9417
10003 55 1.392601
10007 55 3.311092
10019 55 1.40248
10023 55 1
10089 55 .7942756
10114 55 3
10135 55 .6140726
10140 55 16.32902
10177 55 .860502
10320 55 2.76609
10342 55 3.703605
10353 55 1.931207
10367 55 .5115843
10369 55 3.874575
10388 55 2.906265
10428 55 3.818085
10554 55 4.531714
10555 55 1.859866
10592 55 .9177336
10625 55 .9367633
10627 55 1
10663 55 1.611778
10784 55 1.977039
10819 55 1
10827 55 .9291844
10866 55 .7383429
10970 55 .2308167
11005 55 .7342432
11033 55 7.894761
11046 55 .9366026
11144 55 .8785683
11218 55 .834291
11220 55 3.916417
11291 55 .944647
11344 55 1.526258
11389 55 .8835001
11573 55 1.877327
11592 55 .6326098
11597 55 2.648577
11604 55 2.679038
11618 55 .9128416
11704 55 .005060803
11728 55 .784212
11744 55 .8645673
11760 55 2.866777
11765 55 .7792451
11956 55 .8735199
11967 55 1
11980 55 .9141267
11987 55 1.933177
12005 55 .471127
12014 55 .9469283
12037 55 1.958347
12062 55 1
12080 55 .1060984
12160 55 1
12184 55 9.020166
12199 55 1.799574
12207 55 .8331176
12225 55 .7473939
12240 55 1
12241 55 .9564435
12340 55 1.9033
12348 55 1.940816
12410 55 2.226059
12415 55 .6072365
12417 55 .6890647
12419 55 1.626025
12420 55 .6245545
12422 55 .2682853
12423 55 3.522931
12425 55 9.502085
12426 55 4.337485
12427 55 3.576473
12430 55 1.501498
12431 55 12.61199
12432 55 23.15156
12433 55 1.603583
12441 55 2.883348
12539 55 .8383177
12551 55 2.782494
12553 55 .4110491
12567 55 .8401078
12585 55 .8851298
12603 55 2.963889
12645 55 9.316736
12646 55 1.624683
12650 55 32.79948
12671 55 1.900785
12759 55 .9540298
12764 55 .8688159
12800 55 .7684615
12839 55 .8449371
12854 55 .8835614
12874 55 2.867183
12892 55 1.744391
12893 55 .838124
12923 55 .8699282
12941 55 .7378379
12947 55 .7035809
12965 55 36.33526
12981 55 .8850866
12991 55 2.633986
12996 55 2.458058
13000 55 .5386798
13002 55 .4789145
13008 55 .3973798
13070 55 .3604843
13077 55 .850093
13104 55 .7926486
13105 55 4.499475
13106 55 69.47503
13122 55 1.917967
13137 55 1
13138 55 2.971375
13156 55 .4459443
13187 55 .9544193
13213 55 5.294416
13241 55 .9795761
13267 55 .9697483
13272 55 5.662939
13292 55 .8216582
13302 55 5.482784
13309 55 .8765763
13310 55 2.215689
13311 55 1.461943
13313 55 .9593624
13325 55 .7792313
13355 55 12.01304
13362 55 .9433357
13372 55 .7976119
13447 55 .9200206
13481 55 .7052021
13489 55 16.04417
13508 55 1
13512 55 .6124205
13513 55 1.889387
13533 55 .8527546
13580 55 .7256036
13587 55 .9194685
13593 55 .7971944
13598 55 5.95981
13613 55 .9034614
13645 55 3.967961
13718 55 .746881
13730 55 1
13789 55 2.827424
13794 55 1
13811 55 .8731516
13814 55 .8192014
13828 55 .7682639
13898 55 4.435403
13956 55 1
14004 55 2.791036
14107 55 .4211491
14147 55 1.685487
14187 55 9.917189
14189 55 1.779687
14193 55 4.658503
14200 55 1.458793
14268 55 3.791915
14269 55 1
14274 55 1.934221
14277 55 .6388516
14295 55 1.652632
14306 55 1.903854
14319 55 22.34428
14320 55 27.0696
14336 55 1.727274
14410 55 .862277
14413 55 .2886575
14414 55 1.933926
14490 55 .5823322
14512 55 .8886676
14513 55 .3643939
14679 55 1
14712 55 1
14776 55 .9458548
14792 55 .9200522
14964 55 1.842911
14965 55 3.5051
15000 55 .8638452
15064 55 .8622225
15114 55 1
15342 55 .8695948
15356 55 .9608864
15427 55 .7722848
15454 55 .9272666
15537 55 .9610288
15732 55 39.97808
15778 55 .6965345
15984 55 .3525044
16175 55 .9188424
16235 55 .8894657
16239 55 .365295
16242 55 .7773014
16318 55 .8158665
16333 55 .4142291
16375 55 .2402461
16381 55 .9503671
16423 55 1
16629 55 .8889075
16664 55 .755086
16775 55 .7726712
15 56 .8162526
32 56 1
45 56 .7977201
50 56 .9160226
82 56 .9032052
102 56 .8981396
122 56 .9624619
168 56 1.9556965
173 56 .802871
180 56 .9216097
181 56 1
196 56 .9791109
199 56 3.8953596
206 56 .9473427
209 56 .9627966
243 56 .781929
287 56 .9214637
321 56 .9431627
325 56 1
327 56 .8409471
340 56 .8400246
349 56 .9769294
392 56 .3007695
394 56 .6113199
395 56 .7281259
428 56 3.8140198
429 56 1.5652729
431 56 44.9678843
447 56 .8898658
475 56 6.040563
497 56 .9212012
502 56 .9430895
507 56 .8966703
512 56 1.8566863
537 56 .8804817
541 56 .4878294
542 56 .8011721
553 56 1
604 56 1
621 56 .6216051
633 56 4.8146599
761 56 .9312908
769 56 8.4349431
777 56 .6881541
781 56 .8920347
783 56 .1855029
830 56 .933985
838 56 1.949569
841 56 .8107714
853 56 1
857 56 .7602644
860 56 1
865 56 .9110485
878 56 .8834164
886 56 1
893 56 2.8650368
921 56 4.4885196
939 56 .850499
952 56 1
1002 56 .515184
1006 56 1
1013 56 1
1049 56 .8221989
1063 56 .6262612
1095 56 1
1105 56 1.7609747
1135 56 2.9542708
1144 56 .9422456
1182 56 9.2245668
1185 56 .5525287
1190 56 2.8870707
1210 56 34.1331979
1211 56 62.3612972
1212 56 8.879142
1231 56 .7232634
1256 56 .9522823
1351 56 .9327359
1363 56 .9546341
1367 56 .6149864
1385 56 .772208
1397 56 .83191
1434 56 .6533243
1447 56 .9264648
1517 56 4.6602127
1518 56 5.6189366
1523 56 .9427802
1528 56 .9476929
1537 56 .556087
1539 56 .8022641
1546 56 .9561849
1587 56 .8497127
1623 56 .9159383
1630 56 1.9449472
1631 56 .894258
1654 56 .6492841
1655 56 .9645077
1663 56 6.5705655
1670 56 .8028838
1695 56 1
1740 56 .9515992
1742 56 1.8199137
1745 56 9.7961408
1796 56 .887394
1829 56 .9442447
1838 56 1.8147996
1840 56 .9667713
1855 56 .8903875
1874 56 .3239013
1886 56 .8601652
1955 56 1.7913571
1979 56 1
1982 56 1
1995 56 1
1999 56 .5703572
2003 56 .9852981
2074 56 .8007715
2115 56 1
2133 56 .8518799
2138 56 1
2165 56 .7552734
2191 56 .8021632
2227 56 .9188622
2263 56 .8587305
2286 56 .8980541
2289 56 .8966112
2320 56 .8378508
2332 56 1
2340 56 .7719136
2348 56 1.4865195
2363 56 8.8010621
2373 56 1
2445 56 .9347102
2501 56 .8511063
2525 56 .8996096
2551 56 .7970752
2605 56 .74863
2665 56 .8355406
2745 56 .9345657
2753 56 5.5648862
2754 56 13.2961722
2784 56 .6114832
2788 56 .8252975
2792 56 1
2877 56 1.8012819
2954 56 .5629907
3083 56 1
3114 56 1
3185 56 .923501
3234 56 .7113139
3256 56 .8904859
3260 56 .8065193
3279 56 1.728557
3299 56 .9205321
3344 56 1.9438744
3413 56 .9641796
3414 56 .5108678
3418 56 .8678734
3520 56 .6689624
3612 56 .9523348
3643 56 .8611403
3727 56 1
3789 56 1.9575199
3828 56 .3878821
3865 56 .891009
3875 56 2.9710029
4002 56 .9678226
4026 56 .8227363
4077 56 1
4093 56 1.9761018
4280 56 .96185
4301 56 .9849062
4358 56 .8740333
4516 56 .8288286
4557 56 .858639
4563 56 .8185834
4657 56 1
4740 56 2.8934929
4805 56 1
4884 56 .8169293
4898 56 1.8431741
4919 56 1.773742
4963 56 .5665633
4968 56 .9737077
4986 56 1
4988 56 .9331305
4995 56 .961692
5042 56 .6653173
5050 56 .9423282
5052 56 .8328146
5053 56 2.6266503
5083 56 .9456522
5141 56 .8975398
5143 56 .9003141
5225 56 .8794925
5239 56 .810404
5284 56 1
5299 56 1.8774715
5342 56 .9208365
5359 56 .8475367
5363 56 1
5369 56 .7932587
5381 56 1.592951
5671 56 .426829
5680 56 2.9885873
5681 56 19.6094917
5698 56 1.9390754
5736 56 .7722491
5744 56 .8671695
5783 56 1
5830 56 .8315031
5842 56 1
5845 56 1.7469539
5847 56 .9035343
5850 56 .9403264
5906 56 .6848335
5934 56 1.8365458
6082 56 .6252379
6191 56 .7780907
6192 56 1
6208 56 2
6216 56 .4131428
6218 56 .6427304
6269 56 3.6856715
6309 56 1
6327 56 1
6518 56 1
6567 56 2.8819368
6680 56 1.783239
6720 56 .9663504
6751 56 .8885049
6846 56 1
6857 56 .8541852
6907 56 .9497099
6961 56 1.7480634
6965 56 .9389886
7001 56 .6251236
7186 56 .7676526
7190 56 .945559
7203 56 2
7214 56 .9058781
7300 56 .919797
7552 56 .8395604
7583 56 .8920544
7603 56 1
7607 56 .8418516
7727 56 .9142897
7756 56 .9056183
7766 56 .4518933
7780 56 .566034
7983 56 3.9094991
8030 56 1.9131981
8036 56 .9255103
8125 56 1
8143 56 1
8158 56 1
8231 56 .9103701
8254 56 1
8281 56 1
8358 56 1
8377 56 .9564258
8579 56 1
8766 56 .9212643
8769 56 .8970974
8773 56 .472182
8870 56 .6490758
9009 56 .7865761
9092 56 .4120394
9177 56 1.9089276
9224 56 .9092887
9265 56 1.8802423
9287 56 1.7559281
9288 56 .6784832
9299 56 .9018433
9311 56 .7018706
9404 56 1.53086
9424 56 .9229762
9425 56 .8711673
9430 56 .9158303
9451 56 1
9457 56 1.6552159
9476 56 .5970471
9507 56 .7607805
9516 56 1.9134591
9531 56 .9283602
9537 56 .9468511
9538 56 2
9574 56 2.8423297
9608 56 1
9635 56 1
9693 56 1
9729 56 2.6409255
9730 56 1.9187755
9733 56 .8423595
9773 56 2.9177705
9787 56 .6374823
9815 56 .7074747
9821 56 1
9847 56 5.8131013
9849 56 .9307076
9855 56 .9180803
9914 56 .8900072
9996 56 .9132468
10019 56 9.5062369
10047 56 .8919173
10049 56 1
10140 56 40.4874079
10160 56 .8826874
10279 56 .9568275
10320 56 1.8067073
10342 56 5.7550723
10353 56 .9431525
10369 56 .8963545
10388 56 1.9225418
10428 56 .8496739
10554 56 6.6130293
10584 56 .8094185
10594 56 .9495937
10637 56 .7261948
10676 56 .573858
10745 56 3.4876538
10847 56 .932421
10873 56 .8082438
10874 56 3.9043882
10912 56 2.9645103
10949 56 .9137484
10969 56 .8897275
11033 56 .9130353
11034 56 1
11074 56 .9544277
11111 56 .9805627
11213 56 .7169848
11220 56 1.9309309
11344 56 1.6085208
11389 56 .9037298
11573 56 .8986285
11597 56 3.7095997
11604 56 .7347712
11618 56 1.9279762
11656 56 1
11742 56 1
11744 56 1.8880845
11745 56 .6842908
11748 56 .8522506
11760 56 1.8899104
11820 56 .504774
11899 56 1.828793
11903 56 1.9260201
11935 56 .8735702
11955 56 .9863899
11980 56 .9290382
11985 56 .9535633
11987 56 .9447801
12037 56 1.9655795
12068 56 .5910513
12111 56 .9024195
12135 56 1
12184 56 12.1903094
12199 56 1.8343771
12238 56 1
12241 56 .9640069
12340 56 5.9200918
12410 56 1.3604505
12411 56 .905261
12416 56 1.7883786
12417 56 .7430572
12419 56 3.6909644
12421 56 2.7699673
12423 56 1.6057714
12425 56 2.5885457
12426 56 3.4525278
12428 56 .8825866
12430 56 .5880609
12431 56 3.8530079
12432 56 16.0353392
12435 56 .7712455
12441 56 .9036039
12453 56 .777516
12458 56 .7515316
12539 56 .8663931
12542 56 2
12551 56 2.8202629
12567 56 1.8678723
12586 56 .9571436
12603 56 1.9701599
12606 56 1.9869719
12610 56 2
12645 56 6.4353814
12646 56 1.6898547
12648 56 1.7668267
12649 56 1.1416759
12650 56 35.5707546
12671 56 4.9180136
12679 56 .8931558
12755 56 .9485228
12759 56 1.9620123
12790 56 .714287
12844 56 1
12848 56 .9312902
12892 56 1.788776
12897 56 1
12965 56 11.4925607
12983 56 1.9722568
12984 56 .8909269
12996 56 4.5521635
13008 56 .502022
13009 56 2.7881265
13042 56 .7368128
13064 56 2.812084
13100 56 .9645634
13104 56 1.8286542
13105 56 8.5863889
13106 56 50.4762909
13132 56 .8472947
13138 56 .9763457
13149 56 .7564525
13213 56 4.4169372
13267 56 .9750014
13272 56 9.8951131
13310 56 .3518809
13311 56 .5553737
13313 56 .9664189
13342 56 .9073895
13355 56 10.3580678
13361 56 .8440787
13372 56 .8327556
13418 56 .8921333
13432 56 .6075059
13447 56 .9339087
13481 56 5.7563924
13489 56 9.210145
13499 56 2.8706837
13513 56 1.0822401
13529 56 .9099118
13541 56 1.9198568
13587 56 .9334524
13593 56 .8324106
13598 56 .9667889
13601 56 1
13606 56 .7709226
13613 56 .9202248
13620 56 .9557712
13641 56 2.8126812
13645 56 .9735245
13689 56 .9632616
13697 56 1.8361118
13789 56 1.8573913
13790 56 .8099999
13792 56 .9160562
13818 56 .9346096
13882 56 .7156452
13897 56 1.5979278
13898 56 3.5334426
13944 56 1
13991 56 .7757741
14004 56 .8273214
14024 56 1
14035 56 .8984764
14107 56 1.5216639
14147 56 .7401006
14187 56 14.1052139
14193 56 .7178023
14200 56 .5527709
14244 56 2.7763111
14268 56 .8280482
14295 56 3.7129506
14319 56 4.6317885
14320 56 6.4048076
14332 56 1.9605654
14410 56 .886192
14413 56 .4121788
14479 56 2.6132752
14488 56 1.8784809
14490 56 .6548582
14508 56 .8862054
14512 56 4.908
14710 56 .8890194
14717 56 1.8602054
14744 56 .8084787
14776 56 .9552569
14833 56 1
14900 56 1
14964 56 .8701891
14965 56 1.5910371
14984 56 .750766
14988 56 .6741968
15004 56 1.9431191
15053 56 1.8569914
15075 56 .6623765
15076 56 1.7869029
15129 56 1.7898374
15234 56 .8015262
15280 56 .9612631
15322 56 .9570949
15324 56 .8341471
15330 56 2.7601742
15342 56 .8922391
15356 56 .9676783
15446 56 2.9827711
15454 56 .9398964
15732 56 14.6764687
15747 56 .8537517
15750 56 .969959
15798 56 1
15837 56 2.7305794
15860 56 1
15946 56 .9297484
16068 56 1
16082 56 1.603762
16103 56 .935064
16163 56 .6812842
16219 56 2.9588581
16242 56 2.8159719
16246 56 .9653005
16257 56 2.9360994
16264 56 1
16284 56 1.6262269
16325 56 1.9082093
16334 56 .7163187
16342 56 1
16375 56 .3721738
16381 56 .9589856
16391 56 .944092
16401 56 1
16629 56 1.9081982
16775 56 .8121458
42 57 1
164 57 .9761318
168 57 .9724341
169 57 2.9796723
173 57 .8773452
199 57 4.9348921
200 57 1.9470669
211 57 .9540205
258 57 .941648
265 57 2.9337646
272 57 .9565964
287 57 1.9511343
327 57 .9010364
340 57 1.9004624
351 57 1.9612391
390 57 .7815944
428 57 3.8842821
429 57 .7295103
431 57 8.5135495
475 57 2.9142102
502 57 .96459
537 57 1.925635
558 57 .9194342
563 57 .9654196
583 57 2
594 57 1.909581
637 57 1.9536094
648 57 .9892696
649 57 1
677 57 .9554974
693 57 .8885626
735 57 1.973374
760 57 1
761 57 4.9572487
769 57 2.7818014
777 57 .8059677
781 57 .9328234
826 57 .7744097
830 57 .9589251
838 57 2.9686215
857 57 1.8508352
865 57 .9446539
878 57 2.927461
883 57 .9581135
892 57 1
902 57 .9677234
903 57 1.9555701
921 57 .681754
939 57 .9069796
993 57 .967313
1022 57 1
1102 57 .9135452
1105 57 .8512771
1127 57 .8192194
1135 57 .971547
1149 57 .9467376
1182 57 .5175211
1190 57 .9297348
1208 57 1.9745116
1210 57 15.7274369
1211 57 16.2471558
1212 57 2.3025958
1226 57 1
1236 57 1.9283861
1297 57 1
1303 57 .9461416
1357 57 1
1385 57 .8582665
1454 57 .8496973
1487 57 .9910455
1516 57 1.1589648
1517 57 5.1663767
1523 57 .9643975
1539 57 .8769676
1610 57 .9332334
1611 57 1.9647556
1623 57 .9476963
1630 57 1.9657458
1643 57 1.742322
1647 57 .9179175
1654 57 .7817826
1663 57 7.7328034
1712 57 1.9878322
1724 57 .8744658
1740 57 .9698847
1742 57 3.8879493
1745 57 4.6287463
1769 57 .9220323
1783 57 .8688721
1817 57 1
1855 57 .9317985
1860 57 1
1866 57 .9910439
1874 57 .5793276
1887 57 2.935168
1922 57 .9614711
1944 57 .9774976
1968 57 .9275758
1992 57 1.9609281
2003 57 .9908524
2074 57 .8760389
2081 57 .9706181
2220 57 1
2242 57 1
2363 57 5.8762197
2384 57 .8191018
2410 57 2
2487 57 .9438245
2518 57 .9383086
2523 57 1
2535 57 .9716341
2622 57 1.9652937
2628 57 .9625032
2664 57 1
2665 57 .8976724
2753 57 3.7292697
2754 57 5.5620743
2832 57 .6732127
2931 57 1.9126051
3091 57 1
3112 57 .9729495
3225 57 .9303743
3279 57 2.8311066
3344 57 1.9650783
3439 57 .7955575
3454 57 .9064278
3474 57 .9304965
3615 57 1
3664 57 1
3676 57 .9352809
3791 57 .978682
3806 57 1
3807 57 2
3875 57 .9819578
3928 57 1
3942 57 .7780204
3957 57 .8953777
3988 57 .8875081
4062 57 .1106338
4083 57 2.8287662
4093 57 1.9851304
4095 57 .9165928
4255 57 .7621836
4362 57 .8412063
4376 57 .7310459
4407 57 1
4408 57 .9552885
4450 57 .8862878
4495 57 .9082567
4513 57 .799715
4563 57 .8871216
4612 57 9.7804507
4645 57 1
4669 57 .9232295
4752 57 .9357034
4898 57 .902422
4968 57 .9836408
4988 57 .9583934
5044 57 1
5050 57 1.9641163
5051 57 .869613
5053 57 1.7676997
5143 57 1.9379749
5198 57 .9048337
5225 57 .9250196
5263 57 1.9278563
5375 57 .8750595
5622 57 .3574911
5680 57 2.7484876
5681 57 7.6459952
5845 57 1.8425533
5847 57 .9399785
5949 57 1
6040 57 .8524915
6082 57 2.7668209
6269 57 .804423
6344 57 .9790087
6497 57 2.6572979
6499 57 .9833631
6567 57 1.9265404
6571 57 1.9418206
6578 57 .9540134
6638 57 .9485968
6672 57 1.9649567
6695 57 2.9472927
6720 57 .979063
6925 57 1
6935 57 .9465013
6954 57 .9710721
6961 57 .8432436
6982 57 .9246985
7003 57 1.7562989
7128 57 1.9134649
7182 57 1.9466967
7190 57 .9661265
7215 57 1
7235 57 .9002849
7300 57 .9500973
7345 57 .7457304
7527 57 .2175669
7582 57 .7412107
7595 57 1
7659 57 1
7780 57 .7299839
7794 57 .9242661
7859 57 .7596822
7984 57 .964366
8036 57 .9536521
8096 57 .6536576
8270 57 .8326572
8358 57 1
8377 57 .9728879
8495 57 .871335
8526 57 .9444116
8593 57 .937968
8766 57 3.9510102
8828 57 .8501324
9049 57 .7358584
9092 57 .6341676
9265 57 .9254861
9286 57 1.9618636
9287 57 1.8481371
9288 57 3.7999504
9297 57 .8624015
9355 57 1
9361 57 .9376117
9425 57 1.9198395
9463 57 .9282246
9482 57 1
9510 57 1.8935518
9513 57 .9684777
9537 57 2.9669304
9555 57 .8825071
9573 57 1.691031
9670 57 .857887
9692 57 .9855202
9703 57 2.8634191
9773 57 2.9488363
9779 57 2.9570623
9808 57 1
9809 57 1
9821 57 2
9847 57 1.8837106
9848 57 1.9046125
9859 57 .9614704
9914 57 .9315618
9953 57 1
10007 57 .6457891
10019 57 4.6927778
10140 57 7.570034
10279 57 .9731378
10320 57 .8797322
10342 57 3.8476046
10369 57 .9355112
10385 57 .980009
10390 57 .9621043
10396 57 1.9040528
10428 57 .9064662
10434 57 .9543968
10494 57 1.9579166
10551 57 .9263858
10554 57 1.7592246
10592 57 .9577017
10594 57 .9686369
10637 57 1.8296368
10668 57 .8797177
10745 57 .6812153
10753 57 .9849017
10770 57 1
10784 57 .9881945
10809 57 .9773601
10912 57 .9779181
10949 57 .9463338
11033 57 3.9458901
11046 57 1.9674034
11068 57 .978372
11069 57 .8373817
11111 57 .987906
11182 57 1.9140216
11193 57 .9376237
11199 57 .8138499
11220 57 .9570248
11276 57 .9135211
11344 57 .7564194
11573 57 1.9369261
11592 57 1.8111017
11597 57 2.8193113
11604 57 2.8349731
11737 57 .9719602
11744 57 2.9303656
11760 57 .9315017
11765 57 .8864961
11898 57 1
11955 57 .9915317
11977 57 .9862696
11980 57 2.9558472
12037 57 .9785833
12068 57 .7455498
12091 57 .8346888
12096 57 .933768
12103 57 .8941238
12114 57 .5547703
12184 57 6.4962059
12199 57 .8969485
12205 57 .9260048
12241 57 1.9776049
12246 57 2.9720653
12294 57 .9420492
12298 57 1
12302 57 1
12340 57 2.9502807
12409 57 .9702608
12410 57 .6020686
12419 57 .8077163
12420 57 .80696
12422 57 .6237797
12423 57 1.7547087
12425 57 .7439908
12427 57 1.7822382
12430 57 1.7436891
12431 57 3.286335
12432 57 5.4221373
12441 57 .9400218
12539 57 .916869
12551 57 1.8881666
12567 57 1.9177894
12581 57 1.9795222
12582 57 .7234577
12603 57 .9814333
12648 57 .8549182
12650 57 7.7552758
12663 57 1.9722917
12685 57 .8127158
12715 57 1
12757 57 .9611343
12759 57 .9763639
12806 57 1.8071301
12848 57 .9572483
12874 57 3.9317107
12892 57 1.8685753
12941 57 .865206
12947 57 .8475924
12965 57 6.5732401
12983 57 1.982738
12986 57 1
12996 57 3.7213536
13009 57 .8681711
13104 57 .8933877
13105 57 2.7426489
13106 57 12.0742943
13138 57 1.9852822
13149 57 .8484634
13213 57 3.637215
13267 57 .9844457
13272 57 3.3125331
13302 57 1.734067
13310 57 .5967366
13342 57 .9423772
13350 57 .9182011
13355 57 2.9783805
13362 57 .9708654
13365 57 .9356405
13386 57 .9566471
13397 57 1.9531201
13418 57 2.9328847
13435 57 1
13463 57 .938364
13481 57 .848426
13489 57 1.5085478
13600 57 .5971692
13602 57 1.9553198
13614 57 1
13620 57 .9724806
13625 57 .931403
13659 57 .9643134
13701 57 .9214108
13718 57 .8698557
13721 57 .8793625
13789 57 2.9112681
13811 57 .9347793
13829 57 .9058888
13856 57 .9793228
13882 57 .8230728
13898 57 1.7097054
14009 57 .7880773
14034 57 3.9182223
14107 57 .7023765
14147 57 2.8382891
14187 57 10.443259
14200 57 .7217315
14201 57 .9301514
14268 57 .8930106
14295 57 3.8213962
14319 57 1.148691
14320 57 1.0074623
14406 57 1
14414 57 .966027
14434 57 .9454108
14488 57 .9243901
14526 57 1
14717 57 .913019
14744 57 .8808344
14770 57 1.9794802
14776 57 .9721606
14900 57 1
14951 57 1.9749342
14963 57 .8722368
15004 57 .9646084
15031 57 .8916738
15280 57 .9758977
15356 57 .9798892
15732 57 5.93208
15778 57 .8439694
15837 57 2.832365
16100 57 .9404343
16103 57 1.9595965
16186 57 1
16217 57 1
16235 57 2.9431674
16311 57 1
16331 57 .8143232
16332 57 .7022936
16336 57 .6957542
16381 57 .9744806
16391 57 .9652138
16439 57 .9915544
16663 57 1
34 58 .83311458
38 58 1.96743481
39 58 1.81008272
72 58 .90056623
85 58 .94618263
94 58 .93357156
122 58 .97032193
150 58 1
173 58 .84414765
180 58 .9380238
196 58 .98348488
199 58 .91727013
200 58 1.93274012
212 58 1.93605276
246 58 .88714142
258 58 2.92585449
340 58 3.87352168
363 58 .74900447
392 58 .44718069
394 58 1.69270523
428 58 .85296201
429 58 1.65629996
431 58 18.48727665
433 58 .67095512
464 58 .88429503
475 58 2.07901444
516 58 1.94553315
537 58 .9055075
545 58 .6725301
563 58 1.95606008
571 58 .91422384
585 58 1
594 58 3.88510832
613 58 .93486169
676 58 .52676234
728 58 .96533245
755 58 1
761 58 1.94567771
769 58 7.18142673
772 58 .18763891
797 58 1
857 58 1.81046241
865 58 .92967399
873 58 .6439328
908 58 .80632078
921 58 2.59561797
1036 58 .79973385
1049 58 .85942848
1064 58 .61609218
1080 58 1.95939008
1082 58 .73841191
1108 58 .90819538
1114 58 .977703
1134 58 .82041267
1138 58 .69362109
1182 58 4.38693399
1210 58 30.57103054
1211 58 32.96075731
1212 58 5.11383734
1266 58 1
1275 58 .8458722
1290 58 2.97427392
1310 58 .38722664
1326 58 .89961766
1370 58 1
1385 58 4.81990514
1416 58 .87537458
1446 58 .79445431
1488 58 1.92022623
1515 58 .85674235
1517 58 4.94074937
1518 58 5.69872704
1539 58 .84366784
1595 58 .8599019
1598 58 .91650411
1611 58 1.95521639
1618 58 .18576333
1623 58 .93353991
1631 58 .91639923
1643 58 .67257927
1659 58 .87859319
1663 58 10.66048431
1670 58 .84415776
1742 58 .85762175
1745 58 6.25760461
1783 58 .83338114
1809 58 .94664179
1874 58 .46546891
1887 58 .9176206
1893 58 6.01533431
2003 58 1.98837651
2096 58 1
2153 58 1
2181 58 .9119777
2200 58 .8641322
2263 58 .88831081
2271 58 .96966726
2363 58 3.84271749
2371 58 .97519704
2384 58 .77014009
2456 58 1.37103508
2463 58 .46421079
2535 58 .9639566
2625 58 .94464482
2628 58 .9523544
2653 58 .75518405
2753 58 2.65599423
2754 58 3.44354595
2800 58 1.86972357
2861 58 1
2877 58 .84289128
2931 58 .88895086
2943 58 .73235934
2947 58 .97187075
3053 58 1
3123 58 .84748993
3148 58 1.68696145
3180 58 1
3296 58 .89788633
3439 58 .74022331
3451 58 1
3455 58 2.67863391
3458 58 1
3515 58 .98431415
3519 58 .74511318
3520 58 .73827805
3600 58 .85732155
3612 58 .96231537
3714 58 .98593609
3806 58 1
3828 58 .51605282
3875 58 1.97707456
3936 58 .9169007
3957 58 1.86706079
3963 58 .92558351
3988 58 1.85706119
4026 58 .85985337
4069 58 1
4083 58 .78242025
4085 58 .9769934
4128 58 .87748664
4146 58 .97032918
4190 58 53.38081827
4268 58 1
4319 58 .8299751
4403 58 .78328377
4434 58 2.94126689
4478 58 .93930641
4482 58 1
4557 58 1.88823842
4612 58 3.72102777
4655 58 1
4669 58 1.90245095
4715 58 1
4875 58 .82702056
4876 58 1.23140413
4919 58 .82111793
4940 58 .965245
4963 58 1.65732013
4968 58 1.97921304
4995 58 .96971327
5042 58 1.7353962
5048 58 1
5053 58 .70482564
5198 58 .87907613
5223 58 .94194921
5225 58 .90472546
5278 58 .82251871
5326 58 .86342035
5342 58 .93741243
5519 58 2.94803054
5526 58 .66603565
5576 58 .58092642
5611 58 .69486144
5628 58 .90740851
5671 58 1.54684467
5679 58 .87595835
5681 58 16.73820465
5682 58 .83009382
5728 58 1.68714494
5732 58 .8949881
5845 58 .79993897
5869 58 .66954454
5934 58 .87077128
6077 58 .64851888
6082 58 1.70370894
6146 58 .95910555
6149 58 1
6154 58 .86776628
6269 58 .75148842
6561 58 1.77262562
6567 58 .90665794
6600 58 .9103575
6680 58 .82862634
6690 58 1
6722 58 .94894001
6812 58 1.90458111
6864 58 .93652725
6965 58 .95176368
7083 58 .38329962
7128 58 .89004336
7247 58 .89362469
7422 58 .66454148
7487 58 .68909684
7580 58 .86217088
7582 58 3.67116708
7625 58 .93520471
7679 58 .93159868
7686 58 1
7696 58 1
7727 58 .93223648
7736 58 .88094693
7780 58 .65690173
7783 58 .79065986
7813 58 1
7878 58 .94836032
7983 58 .92844901
7994 58 .97370347
8035 58 1
8036 58 .94110763
8270 58 .78736448
8484 58 .82626963
8541 58 1
8625 58 .96407013
8757 58 .87170073
8770 58 .90616099
8829 58 .8782971
8861 58 .91690761
8866 58 .91547108
8923 58 .82555357
9068 58 .84606194
9280 58 1
9288 58 2.74580527
9373 58 .95599683
9404 58 2.62909272
9457 58 .7274099
9475 58 1
9510 58 .86474073
9537 58 1.95797986
9538 58 1
9542 58 .44250134
9570 58 7.08986391
9571 58 7.96022278
9573 58 1.60740584
9574 58 2.8753441
9578 58 .9406336
9670 58 1.81942286
9703 58 .82645228
9733 58 .87536768
9773 58 .93498843
9779 58 .94544078
9787 58 .71338953
9847 58 7.85223583
9848 58 .87879511
9914 58 1.91303846
9925 58 .94390267
9979 58 .97144051
10003 58 3.60317078
10007 58 1.54991889
10019 58 2.60962548
10080 58 2
10089 58 .86559511
10131 58 1
10135 58 .74786397
10140 58 16.64168389
10160 58 .90725139
10216 58 .91252255
10279 58 .96586737
10320 58 .84718066
10324 58 .84346935
10353 58 .95505577
10369 58 .91805676
10428 58 1.88115049
10434 58 .94205396
10554 58 1.69405667
10590 58 .92961738
10602 58 .97191822
10644 58 1
10651 58 .75769284
10745 58 3.59493343
10957 58 .89348144
10969 58 .91281732
11046 58 .95858088
11069 58 .7933676
11081 58 .94904656
11153 58 2
11344 58 .69049219
11573 58 .91985458
11593 58 .03110972
11604 58 .79030717
11649 58 .86396065
11728 58 .85902027
11735 58 .90625287
11744 58 .9115184
11748 58 2.88318772
11765 58 .85577526
11903 58 .94151066
11955 58 .98923973
11977 58 1.98255337
12048 58 .741819
12075 58 1
12080 58 1.41599161
12111 58 2.92285182
12145 58 1
12154 58 .97671918
12165 58 .95450607
12172 58 1
12178 58 .96714856
12184 58 2.35984971
12194 58 1.36044086
12199 58 .86905669
12241 58 .97154345
12246 58 .96450447
12277 58 .91417304
12302 58 1
12340 58 2.93682369
12411 58 .92509826
12419 58 .75567302
12422 58 .52195241
12423 58 .68831851
12425 58 3.67469966
12426 58 2.56716241
12430 58 .67431637
12431 58 4.09317541
12432 58 13.91244028
12433 58 .74101095
12441 58 4.92378815
12539 58 .89436889
12551 58 .85789786
12567 58 .89553841
12581 58 .97397974
12585 58 .9249524
12593 58 .93949152
12606 58 .98969986
12611 58 .89720686
12645 58 1.55360635
12648 58 1.81565058
12650 58 16.33574563
12659 58 .80964908
12671 58 5.93518064
12679 58 .91552783
12730 58 2
12759 58 5.96996654
12772 58 .86644363
12787 58 .5464565
12788 58 .61421062
12789 58 .73690294
12790 58 .77411214
12800 58 .8487301
12866 58 .98304539
12874 58 .91322756
12892 58 .83300401
12894 58 .88631156
12919 58 .87674527
12965 58 5.64575777
12975 58 .78591782
12983 58 1.97806593
12984 58 .91376561
12991 58 .76087409
12996 58 2.64593554
13009 58 .83249046
13035 58 .66787118
13064 58 1.85143155
13105 58 6.67299453
13106 58 22.47045058
13135 58 .88696598
13139 58 .85489923
13149 58 1.80744865
13156 58 .63802148
13187 58 .97022098
13213 58 1.53902413
13227 58 .16867874
13241 58 .98665652
13267 58 .98023581
13272 58 4.12646426
13302 58 .66208989
13310 58 1.48758991
13311 58 .64847357
13313 58 .97345044
13355 58 4.70187029
13365 58 .91822106
13418 58 4.91471941
13456 58 1.97695342
13465 58 .94218561
13481 58 .80740114
13489 58 5.37553195
13513 58 .27440894
13533 58 .90380091
13587 58 .94738672
13602 58 .9432267
13689 58 .97095424
13789 58 2.88725199
13898 58 1.63113459
13949 58 1
13970 58 1
14009 58 .73071861
14033 58 .87368425
14034 58 .89608842
14168 58 .8372849
14187 58 7.29257223
14191 58 .87795749
14193 58 .77689135
14200 58 .6464157
14268 58 .86405301
14306 58 .93718557
14319 58 11.91827686
14320 58 8.73882333
14434 58 .93063576
14479 58 2.90364007
14490 58 .72712712
14629 58 .94526974
14717 58 .88947683
14776 58 .96462561
14965 58 5.6766694
15053 58 .88693579
15076 58 .83152308
15173 58 1
15324 58 .86887485
15342 58 .91480303
15356 58 2.97444608
15532 58 1
15732 58 9.37237946
15791 58 .72293423
15837 58 1.78699313
15946 58 .94445832
15980 58 .85840107
16072 58 .92683927
16088 58 .5729148
16166 58 1
16167 58 .82505066
16212 58 .91058444
16235 58 .92778516
16246 58 1.97256621
16284 58 2.7044909
16322 58 1.9462384
16332 58 2.62171672
16334 58 .77571844
16381 58 1.96757359
16394 58 1
16396 58 .79089853
16400 58 1.6864009
16439 58 .98926847
16440 58 .98154683
16511 58 .88843542
16676 58 .89692218
16677 58 1.92611028
5 59 1.9568831
38 59 .9686625
39 59 .8172427
59 59 .9367326
75 59 .8602631
82 59 .9263581
85 59 2.9482116
153 59 .9751622
164 59 .970815
180 59 2.9403603
196 59 .9841075
199 59 .9203891
200 59 .9352758
206 59 .9599381
227 59 .9113448
251 59 .9751924
258 59 .9286498
287 59 .9402492
340 59 4.8782899
389 59 .5802526
390 59 .7329436
392 59 1.4680221
429 59 3.6692575
431 59 31.845909
447 59 1.9162094
461 59 .9642644
464 59 1.8886571
475 59 3.2268367
497 59 .9400495
516 59 1.9475866
541 59 .6103381
553 59 1
563 59 .9577166
589 59 .9742086
594 59 1.8894398
613 59 .9373174
621 59 .7121154
633 59 .8589924
649 59 1
665 59 .7881206
735 59 .967443
761 59 1.9477257
762 59 1
769 59 11.2876877
770 59 .65759
815 59 .6712168
830 59 .9497755
857 59 .817608
866 59 1
874 59 .8253719
878 59 .9113027
883 59 .9487831
898 59 1
902 59 .9605336
921 59 1.6108633
939 59 1.8862589
981 59 1.4942665
1010 59 1
1020 59 .9355247
1066 59 1.9532006
1067 59 1
1082 59 .7482739
1120 59 .9678049
1147 59 1.6997759
1158 59 3.7387192
1182 59 4.4100468
1188 59 .250973
1190 59 .9140829
1210 59 20.7757042
1211 59 42.1884385
1212 59 7.1472459
1230 59 1
1243 59 2.9666171
1256 59 1.9636961
1289 59 .660539
1303 59 .9341445
1322 59 .9434253
1326 59 .9034021
1360 59 2
1379 59 .9552528
1446 59 .8022034
1515 59 .8621432
1517 59 7.9806834
1518 59 .7100851
1539 59 2.8495616
1587 59 .8856607
1595 59 .8651836
1610 59 .9183608
1623 59 .9360455
1625 59 .9416709
1643 59 .6849231
1660 59 .7349522
1663 59 5.6732842
1674 59 .4318999
1679 59 1
1681 59 .9625034
1714 59 .7345382
1731 59 2.9556348
1742 59 3.8629895
1745 59 15.3232934
1829 59 .9575811
1838 59 .8590986
1855 59 .9166063
1866 59 1.9890488
1874 59 .4856209
1922 59 2.9528887
1924 59 1
1956 59 1
1959 59 1
1999 59 .6731257
2008 59 .8199155
2065 59 1
2117 59 .8704577
2135 59 .7735853
2170 59 .9705482
2200 59 .8692545
2363 59 13.8486471
2387 59 .9779108
2439 59 1
2458 59 1
2514 59 .8693306
2561 59 1
2610 59 .9771915
2641 59 .8258816
2738 59 1
2753 59 8.6689633
2754 59 13.4645244
2771 59 .9227078
2912 59 1
2923 59 .7086063
2931 59 .8931374
2979 59 .9523899
2986 59 1.9704705
2992 59 1
3018 59 .916121
3112 59 .9669239
3282 59 1
3317 59 1
3344 59 2.9572994
3440 59 .8668463
3455 59 .6907495
3487 59 1.7821101
3582 59 1
3600 59 .8627006
3654 59 .8891038
3738 59 .7323505
3789 59 .9676809
3837 59 .7699813
3865 59 .9170791
3909 59 .9680201
3936 59 .9200336
3957 59 .8720726
4029 59 .5762607
4069 59 2
4085 59 2.9778608
4111 59 .8217425
4121 59 1
4156 59 .9526338
4189 59 1
4194 59 .8836938
4289 59 .9409559
4321 59 .9494808
4358 59 .9041639
4422 59 1
4474 59 1.9461656
4612 59 3.7315451
4717 59 1
4787 59 .9274205
4842 59 1.9380415
4875 59 2.8335419
4898 59 .8806861
4912 59 1.9649753
4920 59 .8673268
4968 59 .9799967
4995 59 1.9708551
5053 59 1.7159538
5084 59 1
5170 59 .8487464
5381 59 .6903152
5454 59 .8865416
5508 59 .8967917
5511 59 .9725787
5671 59 .5639288
5680 59 7.4697076
5681 59 14.8988755
5732 59 .8989471
5784 59 .4594716
5850 59 .9546
5906 59 .7602198
5916 59 3.8903837
5986 59 .9465105
6076 59 .8270286
6078 59 1
6113 59 .947827
6261 59 .7992266
6332 59 1.8115774
6348 59 1.9206882
6445 59 1
6497 59 .5809594
6499 59 .9796571
6560 59 1
6578 59 .9437697
6672 59 .9571506
6682 59 .8208256
6695 59 3.935552
6871 59 1
6961 59 .8083254
6990 59 1
7003 59 .7020134
7182 59 .9348232
7214 59 1.9283916
7358 59 2
7441 59 1
7491 59 .9346889
7522 59 1
7572 59 1
7580 59 .8673671
7582 59 1.6835642
7583 59 .9178745
7624 59 .6011808
7736 59 .8854353
7752 59 1
7785 59 1
7983 59 .9311465
8011 59 .6918151
8035 59 1
8283 59 1.9120328
8310 59 1
8625 59 .9654247
8766 59 4.9400975
8769 59 1.9217112
8789 59 .2514481
8829 59 .8828853
8849 59 .9150579
9092 59 .5526768
9265 59 .9088878
9287 59 .8143089
9288 59 .7553885
9297 59 1.8317509
9372 59 .5492765
9457 59 .7376866
9476 59 .6934315
9508 59 .9160279
9532 59 .8804839
9537 59 2.959564
9539 59 .9299722
9551 59 .8849373
9558 59 .8790953
9570 59 .1241763
9573 59 1.6222068
9574 59 1.8800437
9621 59 1
9674 59 .8806072
9692 59 .9822947
9730 59 .938204
9779 59 2.9474977
9847 59 1.8578066
9848 59 .8833646
9849 59 .947282
9954 59 .9633469
10007 59 1.5668871
10019 59 1.6243427
10140 59 11.8059936
10224 59 .462945
10320 59 1.852942
10324 59 .8493706
10342 59 3.8136578
10399 59 2.9608544
10451 59 .9711602
10462 59 .9247809
10554 59 .7055908
10555 59 .9118988
10625 59 .9602435
10651 59 2.7668279
10672 59 .6449195
10745 59 .6102045
10873 59 .854111
10912 59 .9729992
10928 59 .9307885
10943 59 1
11033 59 .9338368
11046 59 1.9601424
11068 59 .9735543
11069 59 2.8011577
11081 59 .9509675
11182 59 .8948695
11342 59 1.8719776
11344 59 .7021607
11357 59 .5599627
11604 59 .7982127
11618 59 .945204
11677 59 .7250179
11704 59 .3744871
11728 59 .8643352
11744 59 1.9148542
11760 59 3.9162433
11762 59 .3896042
11798 59 .7276414
11868 59 .601556
11903 59 .9437157
11933 59 1
11952 59 1
11960 59 .9809494
11987 59 .9579884
12058 59 .720762
12061 59 1
12080 59 3.4380089
12082 59 1
12103 59 .8705394
12121 59 1.9523427
12134 59 .94411
12145 59 1
12184 59 6.3839836
12199 59 1.8739933
12206 59 1
12246 59 .9658427
12277 59 .9174087
12298 59 1
12307 59 .9400697
12340 59 .9392055
12411 59 .9279221
12416 59 .8389974
12417 59 .8045167
12418 59 .6238076
12419 59 2.7648842
12420 59 1.7639595
12423 59 2.700069
12425 59 2.6869636
12426 59 1.5834805
12427 59 .7337307
12431 59 1.1273629
12432 59 5.1796433
12441 59 3.9266614
12490 59 .9517995
12510 59 1.9329186
12542 59 1
12551 59 7.8632552
12567 59 .8994766
12581 59 1.9749607
12645 59 2.5704355
12646 59 .76404
12648 59 .8226006
12650 59 21.5869899
12671 59 2.9376244
12680 59 .889173
12758 59 1
12759 59 1.9710988
12760 59 .690206
12789 59 .7468218
12799 59 1
12831 59 .9786286
12861 59 .9582961
12874 59 2.9164989
12907 59 .8824772
12965 59 13.8099139
12978 59 1
12983 59 .9788928
12991 59 .7698892
12996 59 7.6592839
13009 59 2.8388056
13060 59 .9071904
13064 59 1.8570326
13070 59 1.59794
13104 59 2.8696393
13105 59 1.6853227
13106 59 17.7543167
13135 59 .8912274
13141 59 .6494138
13213 59 3.556403
13221 59 .7722199
13262 59 .8827298
13272 59 6.1593968
13292 59 .8878775
13306 59 .7423054
13310 59 2.5069079
13311 59 .6617262
13355 59 3.7508101
13365 59 .9213041
13418 59 1.9179345
13456 59 .9778223
13461 59 .8160414
13481 59 .8146622
13489 59 13.3990746
13513 59 3.3017639
13533 59 .9074276
13620 59 1.9663505
13625 59 .9161227
13684 59 .5804519
13789 59 2.8915026
13792 59 1.9361352
13814 59 .8863329
13829 59 .8849251
13869 59 1
13898 59 1.6450409
14033 59 .8784464
14102 59 1
14147 59 2.8022673
14156 59 1
14187 59 7.3192425
14191 59 1.8825585
14193 59 .7853026
14200 59 1.6597459
14201 59 .9145923
14268 59 .8691783
14295 59 3.7816114
14319 59 3.9590581
14320 59 10.78637
14332 59 .9699979
14712 59 2
14717 59 .8936436
14723 59 .9486814
14762 59 .7245105
14965 59 .6888591
15001 59 .9452958
15004 59 1.9567247
15053 59 .8911983
15059 59 .9762866
15064 59 .9133801
15232 59 .8234828
15233 59 .9304996
15289 59 .9143803
15454 59 .9542729
15537 59 .975499
15732 59 16.4714415
15837 59 .7950235
15950 59 1
16103 59 1.9505964
16235 59 .9305077
16246 59 .9736005
16284 59 1.7156317
16332 59 .6359781
16375 59 .5223468
16381 59 2.9687961
16401 59 1
16446 59 .9074263
59 60 .9225423
82 60 .9098409
85 60 .9365959
119 60 1
123 60 2
169 60 .9695693
177 60 .7520085
180 60 .9269837
196 60 .980543
199 60 3.9025331
200 60 .9207589
206 60 .9509526
237 60 .959422
258 60 5.9126467
268 60 .7596347
286 60 .8980077
287 60 4.9268477
340 60 1.8509916
349 60 .978511
351 60 .9419747
395 60 .7467641
428 60 3.8267696
429 60 .5950753
431 60 13.7927387
475 60 .3805542
497 60 .9266032
502 60 .9469909
512 60 .866511
516 60 .9358308
519 60 1
537 60 2.8886752
541 60 .5229409
545 60 .6141966
563 60 1.9482329
594 60 .8646422
600 60 .4390553
613 60 .9232584
621 60 1.6475457
633 60 1.8273658
684 60 .9239966
720 60 .927595
728 60 .959157
761 60 1.9360011
769 60 12.6793435
777 60 .7095325
826 60 .6622899
830 60 .9385106
838 60 .9530263
857 60 2.7766993
873 60 .5805052
878 60 2.8914087
883 60 1.9372956
898 60 1
902 60 .9516817
921 60 .5235838
939 60 .8607479
981 60 1.3808356
986 60 1.9375106
993 60 .9510673
1009 60 .540693
1012 60 .9624123
1089 60 .893732
1091 60 1
1102 60 .8705767
1182 60 3.2777262
1190 60 .8948125
1204 60 1
1210 60 1.6039474
1211 60 38.8849638
1212 60 2.9559818
1243 60 .9591296
1247 60 1.9670622
1253 60 1
1290 60 2.9696912
1303 60 1.9193737
1322 60 .9307362
1336 60 .8353827
1350 60 .7844466
1374 60 .9446442
1381 60 .8998756
1385 60 3.7878242
1390 60 1
1397 60 .8434333
1417 60 .7502462
1434 60 .6770905
1487 60 .9865951
1491 60 .9404465
1495 60 .4459044
1517 60 6.752061
1518 60 3.6450601
1523 60 .9467029
1539 60 .8158198
1546 60 1.9591886
1569 60 1
1607 60 1
1610 60 2.90005
1611 60 3.9472389
1623 60 1.9217011
1643 60 .6142546
1663 60 10.6000051
1674 60 .3044807
1679 60 1
1690 60 .915883
1712 60 2.9817847
1722 60 .9273032
1731 60 1.9456841
1740 60 .9549173
1742 60 1.8322594
1745 60 8.947225
1754 60 .6553339
1756 60 .863894
1769 60 .8832818
1791 60 .9681294
1853 60 .9359889
1855 60 1.8979019
1922 60 .9423221
1924 60 1
1944 60 1.9663138
1982 60 1
2003 60 1.986306
2085 60 1
2106 60 .8707817
2115 60 1
2181 60 .8962979
2185 60 .933611
2190 60 .8266771
2196 60 .8713936
2227 60 .9244246
2242 60 1
2263 60 .8684152
2272 60 1
2363 60 15.8147002
2366 60 1
2371 60 1.9707788
2422 60 .9283156
2445 60 3.9391861
2539 60 1
2620 60 .8851773
2625 60 .9347842
2658 60 1
2753 60 10.5947152
2754 60 16.3444227
2755 60 .6697787
2774 60 .9167295
2777 60 .8035376
2800 60 .8465169
2806 60 .3258473
2832 60 .5107974
2856 60 .9119304
2861 60 1
2912 60 1
2916 60 1
2931 60 1.8691693
2947 60 1.96686
3106 60 .9007077
3112 60 .9595052
3150 60 1
3151 60 1
3210 60 1
3234 60 .7311046
3260 60 .8197832
3280 60 1.8867949
3309 60 .9641884
3344 60 2.947722
3373 60 1.9095917
3379 60 1.9328141
3413 60 .9666353
3430 60 .7502505
3439 60 1.6939483
3501 60 1
3519 60 .6997092
3557 60 .8213199
3615 60 1
3736 60 1
3853 60 2.8267617
3865 60 2.8984808
3888 60 .9250225
3909 60 .9608474
3926 60 1
3941 60 .8027585
3965 60 1
4006 60 .8552943
4047 60 .5219795
4048 60 1
4069 60 1
4083 60 .7436619
4085 60 .9728951
4091 60 .9099825
4093 60 .9777401
4140 60 1.9719978
4156 60 .94201
4235 60 1
4244 60 .6279709
4280 60 1.9644654
4281 60 1
4289 60 .9277129
4293 60 .8548267
4321 60 .9381499
4349 60 .9081934
4357 60 1
4358 60 1.8826688
4366 60 .7874849
4379 60 1
4408 60 .9330666
4474 60 .934091
4535 60 .4851137
4547 60 .8384868
4563 60 .8310203
4612 60 2.6713334
4696 60 1.6799744
4789 60 .5807788
4820 60 .8052395
4825 60 .8390083
4842 60 .9241449
4875 60 .7962071
4995 60 1.9643182
5050 60 .9462818
5051 60 .8048098
5053 60 .6522451
5083 60 .949378
5099 60 1
5143 60 .907148
5156 60 .8623136
5223 60 .9316084
5236 60 2
5239 60 .8234017
5261 60 1.9159383
5340 60 1
5348 60 .8568623
5375 60 1.8129633
5462 60 .7777454
5483 60 .9580337
5574 60 .9184162
5581 60 1
5635 60 .9122186
5671 60 1.4661224
5680 60 7.1264785
5681 60 11.9790347
5738 60 1.9404232
5850 60 1.9444173
5919 60 2.871965
5947 60 1
6071 60 .6606401
6076 60 .7882329
6082 60 1.6509295
6113 60 .9361251
6150 60 .8493701
6152 60 .7735212
6181 60 .8362933
6217 60 1
6249 60 1
6269 60 2.7072201
6368 60 .4426564
6374 60 1
6379 60 .896654
6389 60 .7466079
6481 60 1
6516 60 1.5994968
6567 60 1.8900306
6571 60 .9129051
6680 60 .7980989
6690 60 1
6695 60 2.9210969
6777 60 1
6812 60 .8875838
6868 60 .9088578
6921 60 .3921727
6954 60 .9566947
6960 60 1
6982 60 .8872732
6990 60 1
7040 60 .6798524
7069 60 .9257456
7155 60 1
7192 60 .8103547
7209 60 .8265679
7303 60 .8080046
7323 60 1
7345 60 .6193568
7412 60 1
7483 60 1
7582 60 .6125908
7716 60 .8953616
7717 60 .7012408
7727 60 .9201655
7747 60 1
7766 60 .4894684
7878 60 .9391615
7937 60 .7006583
7983 60 1.9157034
7984 60 1.9466557
8030 60 .9191487
8036 60 .9306169
8053 60 .9091923
8187 60 1
8684 60 .8816109
8766 60 3.926662
8769 60 1.9041518
8770 60 .8894451
8797 60 .8273868
8809 60 1.9273572
8856 60 2.9756385
8978 60 .9265481
8988 60 1
9005 60 .811294
9009 60 .8012073
9032 60 .9256861
9051 60 1
9092 60 .4523467
9113 60 .8818712
9162 60 1
9288 60 2.7005246
9289 60 .8896433
9297 60 .7940143
9355 60 3
9394 60 1
9419 60 1
9424 60 .9282565
9425 60 .8799993
9430 60 1.9216005
9477 60 1.8842307
9504 60 .838131
9521 60 2.8854478
9537 60 1.9504947
9538 60 2
9555 60 .8241124
9573 60 6.5374715
9574 60 2.8531387
9692 60 1.9783236
9730 60 .9243438
9733 60 1.8531664
9773 60 .9234077
9779 60 3.9357219
9847 60 3.825914
9848 60 3.8572044
9849 60 1.9354579
9859 60 .942321
9914 60 .8975477
9956 60 .8542304
10003 60 .5324821
10019 60 14.5400866
10036 60 .9683045
10135 60 .70295
10140 60 15.8653203
10219 60 .8985093
10320 60 .8199584
10342 60 1.7718632
10369 60 1.9034599
10385 60 .9700733
10387 60 .9316883
10388 60 .9278519
10434 60 1.9317318
10554 60 5.6395578
10555 60 1.8921385
10594 60 .9530493
10605 60 .8711038
10637 60 .7449653
10651 60 .7145297
10658 60 1
10663 60 .7011838
10745 60 1.5227774
10784 60 1.9823272
10873 60 .8213895
10912 60 2.9669432
10969 60 .8972871
11009 60 .9758945
11014 60 2
11033 60 3.9189971
11068 60 .9676228
11069 60 .7565594
11111 60 1.9818952
11153 60 2
11182 60 .8712898
11196 60 .5583779
11205 60 .9601094
11213 60 1.7363868
11276 60 .8705406
11291 60 .9573946
11344 60 .6353584
11573 60 .905578
11597 60 .7295079
11604 60 1.7529538
11618 60 .9329138
11735 60 .8895533
11743 60 .8150246
11748 60 1.8623795
11760 60 2.8974576
11975 60 1
11980 60 2.933903
12037 60 2.9679391
12100 60 1
12165 60 1.9464021
12184 60 4.2458173
12199 60 1.8457313
12240 60 1
12277 60 .8988844
12307 60 .9266279
12339 60 1
12340 60 6.9255698
12409 60 1.9554802
12417 60 .7606717
12419 60 3.7121501
12420 60 .7110179
12422 60 .436796
12423 60 .6327975
12424 60 .8786843
12425 60 .6167527
12426 60 .4900594
12427 60 1.6740092
12430 60 .6163011
12431 60 6.9316393
12432 60 15.6499061
12433 60 .6948762
12434 60 1.0635553
12441 60 .9102122
12539 60 1.8755524
12541 60 1
12551 60 4.8325847
12567 60 1.8769303
12581 60 2.9693447
12586 60 .9600816
12603 60 1.9722056
12606 60 .9878651
12610 60 1
12645 60 5.4740885
12646 60 .7111165
12648 60 1.7828117
12650 60 17.1486164
12671 60 10.9236341
12679 60 .9004805
12757 60 .9418178
12759 60 1.9646166
12764 60 .899027
12772 60 2.8426527
12789 60 1.6900365
12791 60 .5205179
12848 60 .9360005
12874 60 .8977705
12894 60 1.8660598
12907 60 .856118
12919 60 .8547894
12923 60 .8998831
12965 60 13.8701199
12975 60 .7477825
12984 60 .8984043
12991 60 .7182777
12996 60 1.5828647
13002 60 .5989182
13009 60 .8026513
13019 60 2.9250619
13064 60 1.8249665
13070 60 .507762
13076 60 .9144025
13104 60 .8404007
13105 60 5.6147438
13106 60 33.1291831
13132 60 .8577633
13138 60 1.9779673
13149 60 .7731487
13187 60 .9649163
13213 60 5.4569087
13267 60 .9767151
13272 60 6.970858
13310 60 1.3963123
13313 60 .9687211
13342 60 1.9137383
13350 60 .8775466
13355 60 5.4706295
13362 60 .9563853
13365 60 1.9036535
13397 60 1.9298205
13415 60 .896692
13465 60 .9318869
13481 60 2.7730928
13489 60 7.2642931
13496 60 1
13513 60 2.1451566
13533 60 3.8866646
13544 60 1
13613 60 1.9256938
13623 60 .7459027
13625 60 2.8973098
13639 60 .567252
13696 60 .765239
13701 60 .8823515
13789 60 3.8671677
13792 60 .921811
13810 60 .6750123
13811 60 1.9023642
13828 60 .8216317
13898 60 .5654272
13931 60 1
14033 60 2.8511831
14107 60 .5544559
14110 60 .7853361
14147 60 .7579178
14187 60 15.1665554
14191 60 .8562176
14193 60 .7371482
14201 60 .8954362
14233 60 1.6492457
14268 60 2.8398363
14295 60 5.7326291
14319 60 5.7255854
14320 60 13.5141651
14332 60 .9632688
14434 60 .9182796
14479 60 .7083413
14490 60 .6785192
14509 60 .9083855
14513 60 .5107711
14629 60 .9355204
14677 60 .7541472
14744 60 .8216083
14770 60 .9692818
14776 60 1.9583242
14963 60 .8087377
14965 60 1.6190733
15000 60 1.895201
15001 60 1.9330263
15004 60 1.9470185
15064 60 .8939521
15075 60 .6855221
15076 60 1.8015116
15205 60 .9401997
15232 60 .7838918
15280 60 .9639187
15330 60 .7766153
15342 60 1.8996266
15356 60 .9698941
15427 60 .8247266
15607 60 1
15609 60 1
15714 60 1
15732 60 10.9043113
15750 60 .9720185
15778 60 1.7664213
15860 60 1
16068 60 1
16072 60 .9138069
16103 60 .9395157
16163 60 1.7031335
16223 60 1
16235 60 1.9149213
16284 60 .6518507
16323 60 1.9112628
16324 60 .9494313
16332 60 2.5543317
16333 60 .5491296
16334 60 .7357663
16336 60 .5445422
16342 60 1
16375 60 .415214
16381 60 .9617973
16401 60 1
16439 60 1.9873568
16440 60 1.9782597
16446 60 .8866629
16466 60 1
16511 60 .868562
2 61 1
39 61 .7037577
64 61 .8779734
82 61 .8806294
147 61 .8349936
173 61 1.7568938
200 61 .8950847
213 61 .8835763
265 61 .8687191
275 61 .7482699
305 61 1
392 61 .1376852
394 61 .5206665
428 61 4.7706429
429 61 4.4638798
431 61 59.1615861
461 61 .942074
472 61 .9173198
475 61 7.8838538
507 61 .8725703
519 61 1
529 61 1.7711283
541 61 .3683738
591 61 1.874794
602 61 .5340441
613 61 .8983941
619 61 1
633 61 .7714323
676 61 .2618206
693 61 .779127
694 61 2.6443296
742 61 2
761 61 .9152654
765 61 .4023899
769 61 56.6034507
835 61 .9274813
857 61 .7043499
893 61 1.8335588
898 61 1
921 61 7.369225
964 61 .6906526
981 61 1.1802264
986 61 .917264
1000 61 .8454581
1009 61 1.3918776
1020 61 .8954882
1082 61 .591962
1136 61 .9136774
1172 61 .8791782
1177 61 .8870828
1182 61 20.0437095
1208 61 .9494811
1210 61 51.5316263
1211 61 98.5796921
1212 61 11.6177199
1247 61 .9563903
1285 61 .7997181
1289 61 1.4497474
1290 61 .9598712
1306 61 1.8604434
1347 61 .8223503
1385 61 .7190792
1394 61 1
1416 61 .8056031
1446 61 .6793797
1491 61 .9211512
1516 61 8.333038
1517 61 10.3477287
1518 61 2.5300596
1528 61 .9354932
1539 61 1.7561454
1546 61 .9459658
1564 61 .4604302
1611 61 .9301443
1621 61 .9236003
1643 61 2.489273
1654 61 .5674852
1655 61 .9562296
1663 61 4.4704067
1670 61 .7569096
1678 61 .7957447
1690 61 .8886291
1739 61 .8921232
1742 61 .7779114
1745 61 18.2821259
1758 61 1
1769 61 .8454652
1771 61 1
1783 61 1.7400997
1832 61 .9025177
1855 61 1.8648221
1874 61 .1662121
1886 61 2.827551
1888 61 .9650643
1893 61 8.9042208
1949 61 .6922793
1955 61 .7426945
2004 61 .5732064
2054 61 .8643949
2074 61 .7543047
2200 61 .7880667
2245 61 1
2262 61 1
2267 61 .8206017
2323 61 .9460896
2353 61 .8699034
2363 61 .754663
2384 61 1.6414532
2387 61 .9641943
2475 61 1
2517 61 1.9095729
2645 61 .7488529
2660 61 .7655131
2672 61 1
2745 61 .9193042
2753 61 6.4634029
2754 61 25.1320156
2877 61 1.7549341
2967 61 1
2998 61 .4147191
3063 61 1
3106 61 .868537
3152 61 .7309625
3226 61 1
3234 61 1.6439825
3269 61 .8448678
3282 61 1
3344 61 .930784
3373 61 1.8802994
3418 61 .837057
3439 61 .5947875
3449 61 1
3455 61 1.4987174
3576 61 .9176698
3577 61 1
3654 61 .8202417
3822 61 .5925496
3823 61 1
3824 61 .9181681
3853 61 .7706325
3865 61 1.8655886
3866 61 .8280295
3926 61 1
3929 61 1
3940 61 1
3942 61 .5600284
3957 61 .7926349
4121 61 1
4140 61 .962925
4147 61 .8399776
4190 61 9.6750747
4267 61 1
4338 61 .3799448
4358 61 .8446535
4563 61 .7762709
4612 61 2.5648454
4752 61 .8725618
4778 61 .9179438
4875 61 .7301782
4876 61 .8011063
4889 61 .9068776
4898 61 .806597
4919 61 .720971
4924 61 1
4963 61 1.4654711
5042 61 1.587258
5050 61 .9288772
5051 61 .7415682
5053 61 1.5395725
5068 61 1
5072 61 .8443463
5158 61 1
5200 61 1
5234 61 .7034369
5294 61 1
5519 61 1.9189355
5526 61 1.479066
5580 61 1
5616 61 1
5671 61 2.293146
5680 61 7.5194575
5681 61 55.3522419
5728 61 7.5119933
5753 61 .7644921
5842 61 2
5847 61 .8810352
5934 61 .7984227
5941 61 .7378133
5978 61 .9073654
6082 61 2.5378306
6216 61 .2762678
6485 61 .8963462
6498 61 .6486839
6499 61 .967025
6567 61 1.8544005
6571 61 .8846863
6636 61 1.7562842
6672 61 .9305429
6695 61 .8955323
6876 61 .9195112
6921 61 .1952366
6931 61 .4115102
6969 61 .7731968
7003 61 .5169756
7047 61 .9508427
7069 61 .9016872
7112 61 .9513848
7192 61 1.7489097
7299 61 .8366614
7357 61 .7371406
7403 61 1
7422 61 .4767353
7582 61 4.4870702
7731 61 .7628464
7755 61 .8604761
7766 61 1.3240561
7780 61 .4648184
7783 61 .6734609
7983 61 .8883912
7994 61 .9589814
8026 61 1
8036 61 1.9081368
8132 61 .501071
8259 61 .8192788
8270 61 .6683207
8347 61 .8182411
8349 61 .888524
8384 61 1
8580 61 .9488178
8612 61 1
8773 61 .3490769
8797 61 .7714601
8829 61 .8101618
8856 61 .9677453
8865 61 .631686
8877 61 .8371916
8878 61 1
8923 61 .7278899
8967 61 1
9005 61 .7501533
9092 61 .2749071
9122 61 .4386587
9128 61 .5956974
9136 61 .2078001
9190 61 .8991571
9265 61 .8523108
9274 61 1
9287 61 4.6990022
9288 61 2.6034946
9300 61 2
9351 61 2
9361 61 .8763442
9372 61 .2693953
9373 61 .9313617
9404 61 1.4214406
9424 61 .9050116
9425 61 1.8411191
9426 61 1
9476 61 1.5030648
9490 61 1
9503 61 .6211582
9504 61 .7856855
9512 61 1.9377144
9537 61 .9344549
9545 61 .4770998
9573 61 7.3876123
9574 61 3.8055556
9622 61 .8622475
9670 61 .7183269
9709 61 .4901811
9729 61 1.5571772
9773 61 .8985918
9848 61 2.8109386
9849 61 1.9145463
9855 61 .8989738
10002 61 .6986893
10003 61 .3810063
10007 61 1.2979413
10019 61 9.3910746
10054 61 .5958199
10089 61 .7903486
10135 61 .6067058
10140 61 23.2016841
10320 61 .7616249
10324 61 .7558358
10350 61 .7548361
10353 61 .9298938
10390 61 .9248893
10428 61 1.8146127
10434 61 .9096129
10462 61 .8780728
10493 61 1.6480298
10554 61 4.5227745
10594 61 .9378373
10637 61 .6623341
10651 61 .6220374
10663 61 .6043674
10668 61 .7615963
10745 61 8.3681572
10800 61 1
10866 61 .7333482
10912 61 .9562328
10956 61 .7601762
10957 61 .8338471
11021 61 1
11031 61 .8412053
11069 61 2.6776846
11111 61 .9760293
11129 61 1
11137 61 .7436898
11220 61 2.9148217
11344 61 .5172145
11592 61 .6255968
11597 61 .6418685
11604 61 4.6729108
11677 61 .554265
11735 61 .8537686
11748 61 1.8177905
11760 61 1.8642338
11765 61 .7750312
11791 61 .7886977
11820 61 .3892705
11903 61 .9087655
11958 61 1
11985 61 1.9427327
12012 61 .9207399000000001
12057 61 .7387833
12080 61 2.089035
12104 61 1
12113 61 .757697
12184 61 2.0014621
12241 61 .9556121
12273 61 .8115783
12277 61 1.8661229
12340 61 1.9014545
12348 61 .9396868
12397 61 1
12409 61 .9410558
12417 61 .6831294
12418 61 .3902072
12419 61 3.6188868
12420 61 .6173877
12423 61 .5138239
12424 61 .8393781
12425 61 2.4925805
12426 61 4.3248386
12431 61 12.5854904
12432 61 49.9444756
12434 61 1.7601472
12435 61 .7178922
12441 61 .881121
12490 61 .921869
12495 61 .8713392
12567 61 .8370557
12603 61 1.9632001
12606 61 .9839333
12610 61 1
12645 61 5.3036932
12646 61 .6175183
12648 61 .7124427
12650 61 45.6047682
12671 61 2.8988916
12672 61 .7347686
12684 61 .9082893
12731 61 .2320097
12759 61 .9531523
12772 61 1.7916722
12787 61 1.2925405
12789 61 .5896083
12790 61 2.647649
12828 61 .6894586
12831 61 .9653578
12842 61 1
12846 61 .6547931
12941 61 .7328335
12965 61 25.2080387
12984 61 .8654873
12991 61 .6269996
12996 61 .4477128
13000 61 .5298738
13002 61 .4689677
13008 61 1.3858766
13044 61 .8232398
13070 61 .3482768
13080 61 .6837259
13100 61 .9562984
13104 61 .7886905
13106 61 78.2550384
13132 61 1.8116786
13142 61 .4568278
13149 61 1.6996489
13187 61 .9535492
13213 61 3.2809472
13225 61 .6134748
13272 61 2.637416
13302 61 .4729112
13309 61 .8742203
13310 61 3.2007175
13313 61 .9585867
13325 61 .7750171
13350 61 .8378716
13355 61 7.9751134
13361 61 1.8077125
13362 61 2.9422541
13372 61 1.7937486
13375 61 .6457051
13397 61 1.9070824
13418 61 2.8669751
13461 61 1.7018105
13486 61 1
13489 61 9.025924
13512 61 1.6050222
13536 61 1
13600 61 .2015749
13602 61 .9114422
13623 61 .6635751
13641 61 .7689921
13789 61 .8241301
13791 61 .7917602
13792 61 1.8964777
13814 61 .8157502
13838 61 1
13856 61 .9590171
13868 61 3
13898 61 2.4246256
13899 61 .7343746
13933 61 1
13991 61 2.7234771
14107 61 4.4100996
14187 61 8.8965194
14191 61 .8096321
14193 61 2.6519842
14200 61 3.4484618
14233 61 .5356012
14295 61 1.6460009
14319 61 9.312675
14320 61 22.0327546
14332 61 .9513679
14336 61 .7220677
14410 61 1.8596481
14413 61 2.2750789
14479 61 1.2898438
14490 61 .5743595
14510 61 .5853303
14513 61 .352261
14696 61 .5147729
14762 61 .5534426
14776 61 2.9448213
14780 61 .9462723
14856 61 .6118139
14963 61 1.7467687
14965 61 3.495653
15000 61 2.8612462
15031 61 .7852935
15039 61 1
15053 61 .8236369
15064 61 1.8595926
15193 61 .7896117
15443 61 .9344164
15454 61 .9258782
15732 61 12.9013082
15733 61 1.8079593
15762 61 .5714813
15771 61 1
15837 61 2.6677414
16112 61 .9039842
16163 61 .6069488
16200 61 1
16227 61 .8371023
16228 61 1.8966872
16242 61 .7730504
16246 61 .9572074
16257 61 .9211956
16284 61 1.5390504
16288 61 .8029118
16294 61 .7555623
16331 61 .631982
16332 61 2.4099351
16333 61 .4030476
16334 61 1.6501546
16376 61 1
16390 61 .9515325
16400 61 .5108327
16446 61 .8499417
119 62 1
154 62 1
180 62 3.9495896
199 62 .9327089
200 62 .9452919
212 62 .9479864
229 62 .9590091
237 62 1.971985
265 62 .9315435
272 62 .9551409
275 62 .8687353
287 62 1.9494957
327 62 .8977178
332 62 1
340 62 1.8971246
352 62 .782256
390 62 .7742706
428 62 .8804017
429 62 3.72044
431 62 30.2625068
447 62 .929176
461 62 .9697945
475 62 2.8107346
489 62 .8434384
502 62 .9634025
512 62 .9078392
535 62 1.9861859
537 62 2.9231413
541 62 1.6706384
563 62 1.96426
621 62 1.7566656
633 62 3.8808133
648 62 .9889098
672 62 .8235591
675 62 1.644565
676 62 1.6150762
742 62 1
761 62 2.9558151
764 62 .9732448
765 62 .6883761
769 62 .7074187
788 62 .906727
794 62 1
839 62 1
857 62 .8458332
883 62 .9567089
902 62 .966641
921 62 .6710823
935 62 .9294759
942 62 1.9264686
952 62 1
964 62 .8386907
986 62 1.9568573
991 62 .8627327
993 62 .9662169
1021 62 1
1053 62 1
1061 62 .8028826
1063 62 .7596598
1082 62 .7872285
1111 62 1
1135 62 .9705929
1144 62 .9628598
1169 62 .8409683
1173 62 2
1182 62 4.5013422
1210 62 20.5841653
1211 62 26.087779
1212 62 5.2792098
1285 62 .895563
1322 62 1.9521802
1358 62 .9276892
1374 62 .9617823
1385 62 2.8535138
1447 62 .9527117
1515 62 .8834766
1516 62 1.1307624
1517 62 5.1384229
1527 62 1
1539 62 2.872842
1606 62 .9525285
1611 62 .9635737
1663 62 6.7238435
1688 62 .897138
1741 62 .9601746
1742 62 .8841919
1745 62 3.5827642
1783 62 .864475
1807 62 .8087146
1838 62 .8809032
1854 62 .7397405
1855 62 1.9295115
1944 62 1.976743
2081 62 .9696329
2099 62 1
2115 62 1
2200 62 .8894874
2263 62 .9091538
2353 62 .9321611
2363 62 .872069
2374 62 .9697193
2437 62 1.950259
2453 62 1
2482 62 .9196341
2494 62 .8006292
2517 62 .9528468
2525 62 .935442
2610 62 .9807212
2625 62 .954975
2656 62 1.6453138
2753 62 3.7201913
2754 62 2.5473894
2765 62 1
2788 62 .887654
2800 62 .8940353
2862 62 .9601254
3084 62 .8176546
3094 62 1
3234 62 .8143546
3256 62 .9295748
3279 62 .8254431
3320 62 1
3344 62 .9639073
3362 62 1.9476809
3373 62 .9375821
3430 62 .8275729
3454 62 1.90329
3455 62 .7386061
3479 62 .8539499
3533 62 .9402775
3612 62 .9693479
3654 62 .906265
3676 62 .9331107
3789 62 1.9726823
3865 62 1.9299111
3866 62 .910326
3875 62 2.9813528
3909 62 1.972969
3957 62 .8918694
4024 62 .8817737
4068 62 1
4255 62 .7542089
4321 62 .9572987
4486 62 .8976217
4535 62 .6445225
4563 62 .8833364
4612 62 .7730886
4696 62 .7790543
4919 62 1.8545003
4945 62 .9315391
4968 62 .9830922
5048 62 1
5051 62 .8652407
5053 62 1.75991
5143 62 .935895
5216 62 .8610179
5225 62 .9225052
5340 62 1
5438 62 .7133504
5523 62 .8504671
5635 62 .9393958
5680 62 3.7065207
5681 62 9.5335256
5699 62 .9795254
5814 62 .8415688
5848 62 .8268673
5877 62 1
5906 62 .7973259
5926 62 .8390455
5934 62 .8948875
6099 62 .5160722
6269 62 1.7978648
6497 62 .6458061
6567 62 1.9240771
6600 62 .9270863
6619 62 .8551579
6680 62 .8606075
6857 62 .9062308
6954 62 .9701021
6965 62 1.9607654
6978 62 1
6982 62 1.9221734
7047 62 .9743669
7113 62 1
7182 62 .9449093
7230 62 1
7491 62 .9447958
7582 62 1.7325327
7583 62 .9305834
7648 62 1
7655 62 .9585025
7682 62 .9634453
7696 62 1
7780 62 1.7209295
7789 62 1
7937 62 .7933345
8030 62 .9441803
8036 62 .9520979
8042 62 2.947138
8196 62 .9344706
8245 62 1
8283 62 .9256458
8340 62 1
8526 62 .9425476
8539 62 .8564914
8684 62 .9182642
8717 62 1
8766 62 1.9493674
8828 62 .8451069
8865 62 .8079426
9005 62 .8697174
9009 62 .8627535
9092 62 1.6219002
9122 62 1.7072885
9177 62 .9414341
9246 62 .8928005
9287 62 .8430446
9313 62 .7732768
9401 62 .989278
9404 62 .6983101
9424 62 1.9504683
9425 62 1.9171515
9461 62 .6033416
9510 62 1.8899823
9512 62 .9675212
9539 62 .940809
9571 62 1.1542623
9573 62 2.6806704
9733 62 .8986261
9773 62 1.9471207
9779 62 1.9556224
9787 62 .7668757
9847 62 4.879811
9848 62 3.9014139
9849 62 .9554401
9954 62 .969019
9992 62 .9020813
10003 62 1.6772256
10019 62 1.6824758
10054 62 1.7892402
10085 62 .5326981
10114 62 1
10140 62 20.4550171
10177 62 .9258702
10279 62 1.9722371
10320 62 .8756993
10342 62 1.8424943
10369 62 1.9333487
10396 62 .9008354
10399 62 .9669122
10434 62 .9528676
10493 62 .8164651
10551 62 .9239173
10554 62 1.7511507
10555 62 .9255325
10592 62 .9562833
10625 62 .9663958
10637 62 4.8239241
10663 62 .7936973
10745 62 1.6705255
10847 62 .956542
10873 62 .8766873
10912 62 1.9771776
10969 62 1.929087
11033 62 1.9440756
11069 62 1.8319286
11074 62 .9706938
11137 62 .866347
11144 62 .9354707
11156 62 .9765902
11221 62 .9387227
11560 62 .8941894
11573 62 .934811
11597 62 1.8132523
11604 62 2.8294393
11628 62 .9070653
11704 62 1.4712854
11743 62 .872293
11748 62 .9049868
11760 62 .9292047
11903 62 2.9524257
11945 62 3
11955 62 .9912478
11980 62 .9543666
11984 62 1
11987 62 .9644897
12037 62 .9778652
12080 62 .5249771
12102 62 .8969665
12142 62 1
12184 62 8.4793123
12199 62 .8934929
12340 62 .9486134
12348 62 2.9685496
12409 62 2.9692635
12416 62 .8639126
12418 62 .6820234
12425 62 1.735406
12426 62 1.647937
12427 62 2.774936
12430 62 .7350943
12431 62 1.2624037
12432 62 11.2350952
12435 62 .8528948
12441 62 .9380105
12453 62 .8569272
12510 62 .9432994
12551 62 1.8844165
12645 62 4.6369107
12648 62 1.8500532
12650 62 9.5794048
12665 62 1
12671 62 4.947277
12672 62 .861695
12679 62 .9312917
12712 62 1.89677
12722 62 .8797527
12759 62 .9755713
12761 62 .707535
12763 62 1
12764 62 .9302883
12769 62 1
12788 62 .6862052
12848 62 .9558148
12861 62 .9647498
12874 62 .9294207
12907 62 .9006639
12921 62 .8892931
12935 62 .838856
12965 62 13.4583308
12975 62 1.8258691
12986 62 1
12996 62 3.7120098
13002 62 .7230931
13008 62 1.6797653
13035 62 .7298519
13064 62 2.8791569
13104 62 .8898126
13105 62 4.7340191
13106 62 20.875588
13130 62 1
13138 62 1.9847886
13213 62 4.6250498
13272 62 6.2894804
13319 62 .8431959
13355 62 4.9441226
13362 62 .9698884
13365 62 .9334823
13418 62 3.9306342
13481 62 2.8433432
13489 62 6.4920679
13513 62 .4098161
13529 62 .942067
13533 62 .9217532
13580 62 .8541847
13588 62 2
13613 62 .948699
13625 62 .9291027
13637 62 1
13701 62 1.9187755
13721 62 .8753172
13789 62 .9082926
13794 62 1
13828 62 .8768545
13898 62 .6999709
14110 62 .851796
14147 62 2.8328665
14187 62 10.4245899
14191 62 .9007326
14193 62 .8185271
14244 62 .8561524
14295 62 .8154071
14319 62 .1201441
14320 62 .9741796
14336 62 .8550722
14413 62 2.6219898
14434 62 .9435803
14479 62 .1082388
14510 62 .7837704
14511 62 1
14514 62 .8579971
14657 62 1
14677 62 .8302632
14717 62 1.9101023
14776 62 .971227
14792 62 .9575154
14889 62 1
14963 62 .8679525
14965 62 .7370082
15076 62 1.8629636
15113 62 1.8320638
15150 62 .9321236
15158 62 2.8879251
15173 62 1
15347 62 1
15356 62 1.9792149
15399 62 1
15454 62 .9613492
15532 62 1
15541 62 1
15732 62 1.8627365
15860 62 1
16104 62 1
16112 62 .9499325
16239 62 .6627153
16284 62 .7596377
16318 62 .9021507
16334 62 1.8175731
16336 62 .685552
16375 62 .5962638
16381 62 2.9736249
16394 62 1
16401 62 1
16440 62 .9849905
16629 62 .940965
5 63 .95819225
8 63 .93792797
28 63 .8491401
96 63 1.95500505
157 63 .8456879
164 63 1.97170114
180 63 .94217112
197 63 1
199 63 .92280625
206 63 .96115447
209 63 .9725549
221 63 1
253 63 .86312351
258 63 .93081616
287 63 1.94206339
337 63 .52662732
380 63 .90669592
392 63 .48417426
428 63 3.8628015
429 63 1.67929968
431 63 32.12384908
475 63 6.34139896
496 63 .94341368
516 63 1.94917796
519 63 1
537 63 .91183075
613 63 .93922062
623 63 1
633 63 3.86327369
663 63 1
761 63 1.94931285
769 63 14.37004002
830 63 .95130042
851 63 .98380995
873 63 .66776011
878 63 1.91399571
898 63 1
903 63 .94732264
905 63 1
921 63 2.62267841
994 63 .89557403
1009 63 .63622887
1020 63 .93748235
1049 63 .86883524
1061 63 .77387463
1066 63 .95462158
1082 63 .75591686
1130 63 1
1158 63 1.74665229
1163 63 .54614892
1174 63 .95380689
1178 63 1
1182 63 4.42795914
1190 63 .91669152
1210 63 20.93432633
1211 63 27.36489137
1212 63 6.17313758
1238 63 1
1248 63 .66032235
1256 63 .96479841
1290 63 .97599546
1303 63 .93614399
1326 63 .90633505
1367 63 .71597358
1381 63 .92070146
1385 63 .83195673
1397 63 .87599921
1412 63 .95135385
1463 63 .88059563
1475 63 1
1516 63 3.00284451
1517 63 9.0116323
1518 63 5.71888762
1521 63 1.96239332
1537 63 .67252317
1539 63 .85412927
1550 63 1
1611 63 2.95821322
1654 63 2.74127515
1663 63 4.68320402
1694 63 .81137463
1745 63 2.37420223
1754 63 .72702448
1791 63 .97475845
1855 63 2.9191383
1865 63 1
1874 63 .50123866
1925 63 .84608268
2053 63 .9273482
2128 63 .7500721
2134 63 .79612891
2227 63 .94014425
2243 63 .97930076
2323 63 .96775149
2363 63 10.85324252
2557 63 1
2609 63 .91930324
2622 63 .95885122
2625 63 .94834908
2628 63 .95554274
2656 63 .59311782
2753 63 5.6790144
2754 63 3.48078275
2877 63 .85340468
2912 63 2
3231 63 1
3263 63 .72565211
3272 63 1
3362 63 .93998154
3369 63 .94513277
3374 63 .76806639
3449 63 1
3455 63 .70013909
3586 63 .04748091
3676 63 .9232672
3681 63 1
3712 63 1
3721 63 2
3865 63 .91959678
3875 63 .97860868
3909 63 .96899111
3939 63 .94361504
4006 63 .88539305
4066 63 .3164576
4085 63 2.97853295
4093 63 .9823702
4095 63 .90110999
4190 63 3.82376069
4301 63 .98886526
4321 63 .95101471
4328 63 .78030776
4358 63 1.90707372
4484 63 .88181339
4495 63 .89122652
4563 63 1.8661681
4612 63 2.73969603
4651 63 .89853961
4726 63 .97060798
4864 63 1
4898 63 1.88430876
4907 63 .88856571
4919 63 .83308837
4924 63 1
4963 63 .68025159
4988 63 .95067007
5048 63 1
5053 63 1.72457812
5143 63 .92646121
5208 63 1
5242 63 2
5299 63 .90961014
5342 63 3.94160066
5348 63 .88663494
5359 63 .88752709
5381 63 .69971797
5410 63 1
5680 63 4.51617095
5681 63 13.02339548
5682 63 1.8414636
5845 63 .81332666
5987 63 .95034724
6082 63 1.72353615
6181 63 .87034427
6216 63 .56707257
6251 63 .74936473
6269 63 .76811832
6332 63 .81729841
6346 63 1
6468 63 .80072953
6482 63 .95356923
6538 63 .9127253
6547 63 .72201988
6567 63 .9129042
6571 63 .93102083
6695 63 2.93750875
6726 63 .91693512
6812 63 1.91096635
6857 63 .89243168
6870 63 1
6907 63 .96290078
6925 63 1
6946 63 1
7068 63 1
7281 63 1
7300 63 .94083387
7313 63 1.97151196
7446 63 1
7493 63 1
7572 63 1
7580 63 .87139413
7582 63 1.69317193
7625 63 .93954068
7659 63 1
7726 63 .94086658
7772 63 1
7791 63 1
7836 63 1
7878 63 .95181594
8035 63 1
8196 63 .92482727
8247 63 1
8259 63 1.89189488
8349 63 .93331649
8435 63 1
8526 63 .93409283
8766 63 .94191629
8768 63 2
8770 63 .9124405
8828 63 .82231263
8876 63 .85073229
8951 63 .95682359
8988 63 1
9005 63 .85054486
9092 63 .5662586
9128 63 .75815134
9147 63 .92845481
9168 63 .89238027
9177 63 .93281545
9218 63 .72748699
9254 63 1
9260 63 1
9265 63 .91165417
9289 63 .91259752
9297 63 .8368593
9401 63 .98770014
9404 63 .65391309
9424 63 .94317913
9425 63 1.90495946
9476 63 .70273966
9521 63 .9092747
9522 63 .81317636
9537 63 .96079177
9573 63 1.63367746
9692 63 1.98283231
9773 63 1.93933887
9779 63 1.94909178
9847 63 .86212391
9848 63 .88690589
9849 63 1.94888267
9855 63 .93956741
9914 63 .91885775
10007 63 1.58003742
10019 63 3.63574857
10052 63 1
10089 63 .87458921
10092 63 1
10135 63 .7647364
10140 63 5.93333369
10270 63 .7457315
10317 63 .92363355
10320 63 .85740703
10342 63 1.81931563
10353 63 1.95806335
10369 63 .92354024
10387 63 .94589715
10388 63 .94285873
10399 63 .96204299
10428 63 .88910366
10458 63 .89251245
10476 63 1
10554 63 4.71452979
10555 63 .91457373
10567 63 1
10584 63 .85940707
10586 63 .91820297
10651 63 1.77390755
10663 63 1.76333758
10745 63 3.62203967
10774 63 .87604977
10853 63 .89867977
10873 63 2.8585405
10874 63 .92946674
10900 63 1
10912 63 1.97381904
10949 63 .93637178
10956 63 .85654044
10969 63 .91865141
11033 63 2.9358457
11068 63 .97435728
11129 63 1
11153 63 1
11220 63 1.94904741
11342 63 .8758647
11344 63 .71120383
11354 63 1
11389 63 .928981
11592 63 1.77603677
11604 63 2.8043394
11616 63 .92669536
11643 63 .83624069
11650 63 1
11677 63 .73336697
11735 63 .91252624
11748 63 .89100457
11760 63 3.91878639
11765 63 .86542649
11945 63 2
11985 63 1.96574343
11987 63 1.959264
11989 63 1
12037 63 .9746078
12048 63 .75909596
12080 63 .45507228
12145 63 3
12184 63 3.40268729
12195 63 1.73749164
12277 63 .91991641
12294 63 .93129187
12340 63 .94105132
12417 63 .81045202
12421 63 .83030378
12422 63 2.5539424
12425 63 .69646811
12426 63 .59612704
12427 63 1.74181531
12430 63 1.69611046
12431 63 7.1538583
12432 63 9.38672561
12434 63 .25833576
12435 63 1.83124668
12441 63 .9288881
12497 63 .92885831
12551 63 2.86740706
12567 63 1.90252877
12603 63 1.9779868
12606 63 .99038912
12611 63 .90408558
12624 63 1.91793537
12645 63 1.58347812
12646 63 1.77120429
12647 63 .94588232
12648 63 .82798688
12650 63 13.78170422
12663 63 .96714829
12667 63 .78932112
12671 63 2.93951823
12759 63 1.97197632
12772 63 1.87538096
12790 63 1.78922811
12800 63 1.85885278
12813 63 1
12848 63 1.94931241
12874 63 3.9190342
12892 63 1.84417905
12893 63 1.90131945
12947 63 1.81930117
12965 63 7.93713496
12983 63 .97953371
12991 63 .77687592
12996 63 4.66962883
13008 63 1.63263919
13019 63 .940649
13064 63 .86137345
13070 63 .61014747
13077 63 .90861582
13080 63 .81080884
13104 63 3.87359734
13105 63 2.69487708
13106 63 38.97431299
13138 63 .98255012
13139 63 .86460908
13149 63 .82033381
13187 63 .97221373
13213 63 2.56987171
13227 63 .2243091
13272 63 7.18491953
13306 63 .75012959
13310 63 3.52187937
13313 63 .97522709
13355 63 5.78873854
13362 63 .96545713
13463 63 .9269226
13481 63 .82028947
13489 63 3.41732011
13513 63 .32296404
13529 63 .9335415
13593 63 .8763684899999999
13598 63 .97550003
13602 63 3.94702586
13625 63 .91866938
13639 63 .65726356
13641 63 .86181401
13689 63 .97289793
13721 63 .85696876
13789 63 .89479686
13792 63 .93807428
13814 63 .8897841
13828 63 .85873227
13829 63 .88841905
13898 63 2.65581832
13989 63 .9658105
13991 63 1.83458748
14004 63 1.87261412
14030 63 1
14034 63 .90304197
14107 63 .64712908
14147 63 .80827092
14187 63 13.33991188
14191 63 .88612433
14193 63 1.79182134
14200 63 2.67007686
14268 63 2.87315031
14295 63 .78824224
14306 63 .94138899
14319 63 3.99066361
14320 63 7.82321876
14332 63 .97090887
14336 63 .83374443
14410 63 1.91604325
14413 63 .56636139
14479 63 .97700628
14511 63 1
14513 63 1.61253074
14620 63 .93764417
14629 63 1.94893218
14643 63 2.95215754
14712 63 1
14741 63 .75924389
14762 63 1.73287505
14776 63 4.96699279
14965 63 3.69830604
15000 63 .91699922
15072 63 .69741676
15076 63 .84279722
15234 63 .85358492
15302 63 .95839666
15356 63 .9761561
15399 63 1
15454 63 1.9556613
15532 63 1
15714 63 1
15732 63 8.54821458
15744 63 .84068878
15745 63 1
15778 63 .81500564
15946 63 .94817505
16072 63 .93173504
16235 63 4.93261764
16242 63 1.8642416
16264 63 1
16322 63 .94983602
16331 63 .77985628
16334 63 .79072691
16401 63 1
16423 63 1
5 64 .9494084
11 64 1
38 64 1.9632299
61 64 .897529
85 64 .9392335
86 64 2
94 64 .9249941
122 64 .9664898
164 64 1.9657555
173 64 1.8240235
177 64 .762325
179 64 .9811444
180 64 .9300212
186 64 .9150963
199 64 1.9065878
200 64 2.9240553
229 64 .9430972
246 64 .8725687
258 64 .9162806
275 64 .8177809
286 64 .9022506
287 64 1.9298908
305 64 1
327 64 .8580139
340 64 .8571904
361 64 1
392 64 .3757987
428 64 1.833976
429 64 1.6119202
431 64 43.2589608
433 64 .6284677
447 64 .9016835
461 64 .9580692
475 64 3.5727232
507 64 1.9077578
516 64 .9385002
523 64 1
541 64 .5427866
558 64 .8844098
563 64 1.9503864
571 64 .9031481
591 64 .9093675
594 64 1.8702731
613 64 .9264508
621 64 .6622078
633 64 1.8345474
648 64 .9846048
663 64 1
676 64 1.4656563
684 64 1.9271584
694 64 .7425419
698 64 .8084865
716 64 1
761 64 .9386634
766 64 .9066727
769 64 23.8174828
777 64 .721616
830 64 1.9410686
851 64 .9804084
857 64 1.7859887
865 64 .9205933
874 64 1.7950985
878 64 6.8959261
883 64 .9399041
902 64 .9536917
921 64 1.5434028
942 64 .8979252
953 64 1
993 64 .9531029
1009 64 .5598002
1046 64 1
1099 64 2
1102 64 .8759607
1105 64 .7866227
1127 64 .7406285
1132 64 .9560838
1144 64 .9484427
1158 64 .6934237
1172 64 .9125411
1182 64 4.3077728
1210 64 18.8700232
1211 64 31.1809493
1212 64 1.9994129
1233 64 .8567275
1240 64 1
1243 64 .9608298
1247 64 .9684324
1289 64 .6016902
1290 64 .9709521
1324 64 .7251015
1326 64 .8866559
1351 64 .9399535
1385 64 3.7966507
1395 64 .5947026
1418 64 1
1448 64 .9791044
1487 64 2.9871528
1515 64 .8382444
1516 64 1.7933411
1517 64 5.8039752
1518 64 2.6598256
1539 64 1.8234817
1606 64 .9341009
1610 64 .9042079
1611 64 .9494338
1622 64 .7042589
1643 64 .6303016
1654 64 1.6869168
1655 64 2.9683161
1663 64 4.6166449
1689 64 .9155727
1702 64 1
1731 64 .9479436
1738 64 .7757157
1740 64 1.9567927
1742 64 .8392374
1745 64 6.0326205
1769 64 1.8881373
1812 64 .6622325
1813 64 1
1826 64 .8957148
1855 64 .9021492
1869 64 1
1874 64 .3964484
1887 64 .9069835
1888 64 1.9747112
1893 64 .7590674
1918 64 1
2081 64 .957845
2121 64 2.8605936
2170 64 1.9654425
2205 64 .746586
2222 64 .9652584
2227 64 1.9275685
2247 64 .9153795
2363 64 6.8224086
2373 64 1
2387 64 2.9740814
2436 64 .8139787
2437 64 .9309505
2464 64 1.6825548
2473 64 .9440732
2481 64 1
2523 64 1
2641 64 .7956966
2664 64 1
2753 64 8.611575
2754 64 13.3716947
2777 64 2.8117104
2923 64 .6580905
2946 64 1
2947 64 .9682386
3006 64 1
3094 64 3
3213 64 1
3225 64 .9001059
3234 64 2.7422906
3246 64 1
3282 64 1
3296 64 .8847011
3311 64 1
3319 64 1
3344 64 1.9498968
3373 64 .9133527
3395 64 1
3440 64 .8437628
3448 64 1.8332811
3455 64 1.637138
3520 64 .7044836
3576 64 .9404039
3623 64 1
3789 64 .9620781
3825 64 1
3888 64 1.9281415
3909 64 .9624761
3941 64 .8109637
3957 64 .8498952
3970 64 .733669
3988 64 .8386044
4085 64 .9740227
4140 64 1.9731626
4154 64 .834235
4156 64 .9444224
4190 64 8.5261266
4249 64 1
4301 64 .9865258
4317 64 .9192859
4321 64 .9407228
4358 64 3.8875498
4365 64 1
4403 64 .7553006
4434 64 .9336831
4474 64 .9368329
4495 64 .8683731
4535 64 .5065329
4557 64 .8738074
4563 64 .8380499
4612 64 2.6850059
4669 64 .8898551
4694 64 .884237
4726 64 .9644327
4740 64 1.9049214
4889 64 .9325917
4898 64 .8600019
4968 64 .976529
4988 64 .9403058
5042 64 .7012296
5050 64 .9485165
5051 64 .8129297
5146 64 .784414
5225 64 1.8924233
5239 64 .8307482
5526 64 .622913
5575 64 1.9826915
5628 64 .8954528
5668 64 .8557934
5680 64 4.204417
5681 64 19.1879069
5728 64 4.646748
5919 64 .8772913
6077 64 .6031344
6148 64 .8928404
6216 64 1.4761141
6251 64 .696706
6269 64 1.7193997
6468 64 .7588626
6497 64 .5083148
6567 64 .8946053
6577 64 .7949948
6600 64 1.8987826
6680 64 .806498
6695 64 1.9243793
6713 64 .4795116
6725 64 .9265608
6857 64 .8698315
6874 64 .7524723
6935 64 .9232438
6954 64 .9584962
6961 64 3.7750968
7047 64 .9644167
7160 64 1
7192 64 .818244
7202 64 .8454761
7214 64 .9159776
7235 64 .8569357
7243 64 1
7345 64 .6351916
7398 64 .8419189
7572 64 1
7720 64 .7888168
7773 64 1
7785 64 1
7857 64 .824476
7868 64 1
8030 64 .9225121
8035 64 1
8133 64 .905282
8231 64 .9199876
8282 64 .7221881
8562 64 1
8625 64 .9594307
8725 64 .736984
8730 64 1
8766 64 .9297128
8769 64 .9081391
8770 64 .8940442
8809 64 .9303792
8829 64 .8625824
8862 64 1
8889 64 1
8995 64 1
9009 64 .8094771
9032 64 .9287776
9055 64 1
9062 64 1
9066 64 .8680563
9161 64 .6339578
9253 64 1
9287 64 1.7821176
9288 64 1.7129828
9297 64 .8025833
9404 64 .5811999
9425 64 .8849913
9499 64 .7575243
9537 64 3.9525541
9540 64 1.9880298
9542 64 .3705152
9571 64 1.8259631
9573 64 2.5567127
9574 64 .8592481
9709 64 .6309589
9729 64 .6794551
9773 64 .9265939
9821 64 1
9847 64 6.833156
9848 64 1.8631447
9869 64 .8011525
9914 64 .9018097
9954 64 2.9569928
10007 64 1.4918029
10019 64 6.559219
10109 64 .9208672
10140 64 11.078923
10177 64 .8970944
10216 64 1.9012272
10320 64 1.8274481
10342 64 4.7813537
10369 64 .907476
10385 64 .9713183
10387 64 .9345301
10390 64 .9456298
10399 64 .9540682
10466 64 .7511371
10542 64 1
10551 64 .8943834
10554 64 1.6545522
10584 64 .8298684
10586 64 .9010173
10594 64 .9550024
10663 64 .7136146
10745 64 3.5426298
10788 64 .9338859
10874 64 .9146476
10894 64 .2367145
10921 64 .8243503
10980 64 .757784
11033 64 .9223668
11046 64 .9532327
11068 64 2.9689697
11069 64 .7666865
11074 64 1.9593177
11129 64 1
11153 64 1
11218 64 .877759
11220 64 .9383422
11276 64 .8759261
11573 64 3.9095059
11592 64 .7289819
11597 64 4.7407604
11604 64 4.7632309
11618 64 .9357046
11669 64 .9785176
11677 64 .6773471
11704 64 .2660485
11728 64 .8408165
11744 64 2.9000933
11748 64 1.8681045
11760 64 5.9017233
11785 64 1.8815526
11945 64 1
11977 64 .9803006
11987 64 .9507053
12037 64 .9692729
12080 64 2.3405824
12086 64 .9469521
12101 64 .8129519
12145 64 1
12184 64 4.2771913
12199 64 1.8521488
12240 64 2
12246 64 1.9599212
12340 64 3.9286661
12409 64 .9573322
12417 64 .7706278
12419 64 .7241247
12422 64 .4602252
12423 64 .6480731
12425 64 1.6326957
12426 64 .5112729
12427 64 .6875704
12430 64 2.632263
12431 64 4.9760831
12432 64 12.99727
12434 64 .1025114
12441 64 2.9139474
12460 64 1
12497 64 .9139114
12510 64 .9212893
12535 64 2
12551 64 3.8395491
12567 64 1.88205
12581 64 1.9706199
12611 64 .8839339
12645 64 1.4959664
12646 64 2.7231341
12648 64 1.7918467
12650 64 16.475234
12668 64 3
12670 64 .9046697
12671 64 1.9268109
12682 64 1
12684 64 .9336136
12757 64 .9442381
12759 64 1.9660885
12772 64 .8491984
12892 64 .8114409
12947 64 .7813362
12965 64 6.0835229
12975 64 2.7582748
12983 64 3.9752337
12984 64 .9026307
12996 64 7.6002175
12999 64 .7692079
13000 64 .6596911
13002 64 .6156032
13009 64 .810861
13015 64 1.7551095
13064 64 .8322479
13070 64 .5282391
13101 64 .8592138
13104 64 1.84704
13105 64 1.6307705
13106 64 50.498209
13134 64 .8618928
13138 64 2.9788839
13149 64 2.7825858
13213 64 3.4795013
13225 64 .7202071
13257 64 1
13267 64 .9776838
13272 64 4.0136703
13302 64 2.6184578
13306 64 .6976316
13310 64 2.4214257
13313 64 .9700223
13355 64 1.5342513
13365 64 .9076615
13386 64 .9378003
13397 64 .93274
13418 64 .9037077
13432 64 .6496215
13481 64 .7825321
13489 64 4.2948985
13499 64 .8845597
13511 64 .9340347
13513 64 4.1807181
13536 64 1
13592 64 .9646362
13602 64 .9358959
13613 64 .9287849
13625 64 .9015817
13641 64 .832781
13696 64 .775005
13701 64 1.8872456
13703 64 1.8926762
13721 64 2.8269177
13789 64 1.8726936
13811 64 .9064259
13829 64 .8649758
13868 64 3
13898 64 2.5835054
13991 64 .7998341
14107 64 .5729905
14147 64 .7679884
14166 64 .7730303
14187 64 3.2012267
14189 64 1.8374782
14191 64 .8621989
14200 64 .6007597
14201 64 .8997861
14268 64 1.8464991
14295 64 4.7437517
14306 64 1.9290748
14319 64 5.778601
14320 64 .5759758
14336 64 .798814
14413 64 .4752535
14414 64 .9512579
14479 64 1.7620743
14490 64 2.6918928
14510 64 .6998343
14512 64 .9178718
14513 64 .5311231
14529 64 .964655
14629 64 1.9382028
14744 64 .8290294
14792 64 .9410237
14965 64 5.6349198
14984 64 .7775094
15001 64 .9358124
15075 64 .6986044
15076 64 1.8097688
15113 64 .7668742
15116 64 .7737082
15158 64 .8444197
15241 64 1
15427 64 .832018
15454 64 .9463457
15532 64 2
15564 64 .8396965
15732 64 7.033092
15837 64 .7594889
15980 64 .8401173
16072 64 .9173925
16100 64 .9145393
16103 64 1.9420318
16212 64 .8990388
16217 64 1
16219 64 .9632727
16223 64 1
16235 64 .9184605
16242 64 .8357186
16264 64 1
16284 64 1.6663337
16322 64 .9392965
16332 64 .5728715
16337 64 1.9553336
16381 64 3.9633866
16391 64 .9500911
16401 64 1
16423 64 1
16439 64 .9878828
16440 64 .9791641
16629 64 .9180488
5 65 .95228
42 65 2
64 65 1.9166828
66 65 .9411712
85 65 .9426827
122 65 .9683919
164 65 2.9676993
167 65 1
169 65 .9724906
173 65 .8340121
199 65 2.91189
206 65 .9556612
211 65 .9377763
212 65 .9318941
233 65 1.3795093
258 65 1.9210326
275 65 .8281239
287 65 1.9338703
321 65 .9521414
325 65 1
327 65 .8660732
340 65 3.8652964
390 65 .7044332
403 65 1
428 65 .8433997
429 65 2.6339481
431 65 37.8686358
464 65 .8767704
475 65 6.824021
537 65 .8993624
563 65 1.9532025
564 65 .9162908
571 65 .9086456
594 65 1.8776366
602 65 .6818549
623 65 2
633 65 .8439387
645 65 .959358
761 65 3.942145
769 65 7.9981265
830 65 .9444136
841 65 .8406645
857 65 2.7981362
865 65 2.9251005
898 65 2
902 65 .9563202
921 65 1.5693198
924 65 .7180735
939 65 .8741161
1002 65 .5917719
1006 65 2
1061 65 2.7418973
1076 65 .8972006
1085 65 .8921278
1106 65 .7899348
1111 65 2
1132 65 1.9585766
1144 65 .9513692
1158 65 .7108253
1177 65 2.9229025
1182 65 7.3470645
1210 65 19.2179684
1211 65 27.5680073
1212 65 5.0562075
1233 65 2.8648598
1253 65 1
1322 65 .9373855
1350 65 .8051397
1359 65 .7128137
1385 65 1.808193
1406 65 1
1495 65 .4990976
1514 65 1
1516 65 1.8618326
1517 65 14.8718631
1518 65 .6791344
1546 65 .9631065
1553 65 .8290931
1611 65 .952304
1655 65 1.9701145
1663 65 8.6384046
1738 65 .7884464
1742 65 2.8483625
1745 65 5.1442914
1754 65 .6884219
1769 65 .8944868
1791 65 .9711889
1812 65 .6814046
1832 65 .9334411
1839 65 1
1840 65 .9720206
1854 65 .6592199
1855 65 1.9077033
1878 65 .8738415
1944 65 .9695476
1954 65 .7692316
2053 65 .9170742
2070 65 .8390484
2081 65 1.9602377
2138 65 1
2176 65 .9656712
2231 65 1.8968671
2243 65 .9763736
2263 65 1.8810473
2295 65 1
2339 65 1
2363 65 3.8324889
2422 65 .9351973
2424 65 .7065931
2432 65 .8636157
2663 65 .7121818
2665 65 .8615208
2744 65 .9409681
2753 65 5.6336225
2754 65 11.4073581
2792 65 1
2877 65 .832674
2900 65 1
2983 65 .9683078
3094 65 2
3106 65 .9102398
3112 65 .9633927
3180 65 1
3216 65 .9692314
3279 65 .7714377
3282 65 1
3373 65 .9182709
3501 65 1
3612 65 .9598646
3621 65 1
3699 65 1
3714 65 .9850215
3736 65 1
3738 65 .7037767
3853 65 .8433926
3865 65 1.9082266
3897 65 1
3909 65 1.964606
4082 65 .4863873
4140 65 .974686
4143 65 1
4146 65 .9683996
4148 65 .9288266
4156 65 1.947577
4260 65 1
4301 65 .9872906
4321 65 1.9440875
4349 65 .9170069
4358 65 .8939326
4362 65 .7851055
4411 65 .8090189
4486 65 .8659473
4535 65 .5345427
4557 65 1.8809702
4563 65 2.8472424
4612 65 10.7028854
4618 65 .8895143
4876 65 .18142
4889 65 .9364179
4919 65 .8094847
4924 65 1
4939 65 1
4940 65 .9629848
4946 65 1
4947 65 .6822137
4963 65 .6350346
4967 65 1
4968 65 2.9778612
4995 65 .9677436
5068 65 1
5216 65 .8180187
5381 65 .6572538
5477 65 .9391639
5551 65 .5887157
5654 65 1
5671 65 1.5173746
5680 65 1.3063365
5681 65 17.4610474
5682 65 .8190443
5698 65 .9486999
5728 65 .666799
5817 65 1
5821 65 1
5845 65 .7869284
5879 65 2
5934 65 .8623672
6082 65 .6844403
6160 65 1
6163 65 .8974309
6203 65 .7894921
6269 65 6.735327
6272 65 1
6327 65 1
6332 65 1.7914618
6401 65 1
6571 65 .9212662
6578 65 .9377666
6615 65 .8581531
6638 65 1.9304364
6680 65 1.8174814
6727 65 .9447547
6830 65 .9513555
6846 65 1
6857 65 .87722
6872 65 2
6907 65 1.9576544
6935 65 .9276006
6954 65 1.960852
6961 65 2.7878626
6965 65 .9486267
7003 65 .6702009
7047 65 .9664364
7192 65 .8285607
7243 65 1
7304 65 .6999089
7372 65 1
7399 65 .9039919
7422 65 .6427256
7493 65 1
7578 65 .9239445
7583 65 .9091069
7615 65 1
7727 65 1.9278296
7864 65 1
7878 65 .945002
7952 65 1
7978 65 .9216776
7984 65 1.9517767
7994 65 .9719933
8173 65 1
8190 65 .9054232
8259 65 .8766073
8398 65 1
8495 65 .8258785
8625 65 .9617335
8766 65 1.9337024
8856 65 1.9779772
8878 65 1
9005 65 1.8294098
9095 65 .8942191
9136 65 .4591022
9199 65 .8105774
9265 65 1.8991608
9287 65 .7944849
9289 65 .9002376
9290 65 1.9160606
9313 65 .7031319
9424 65 .9351439
9425 65 .8915194
9477 65 .8953446
9505 65 1
9510 65 .8559444
9516 65 3.9271302
9537 65 2.9552472
9542 65 .4062455
9571 65 .892603
9573 65 .5818743
9574 65 1.8672374
9670 65 .8076794
9730 65 .9316068
9773 65 3.9307605
9847 65 4.8426263
9848 65 1.8709128
9849 65 1.941654
9914 65 .9073831
9996 65 .9269515
10007 65 .5206488
10019 65 5.5842383
10037 65 1
10041 65 .3190568
10089 65 .8568544
10135 65 .7314668
10140 65 26.3582496
10153 65 1
10270 65 .7097743
10320 65 .8372424
10342 65 3.7937643
10353 65 .9521329
10369 65 1.9127277
10385 65 .9729463
10404 65 1
10434 65 .9382856
10445 65 1
10554 65 1.6741603
10586 65 1.9066357
10594 65 .9575566
10651 65 1.7419349
10663 65 .7298702
10745 65 2.5685907
10774 65 .8585215
10874 65 .9194923
10967 65 .8114604
10969 65 .9071476
10984 65 .8523538
11033 65 1.9267734
11046 65 1.9558873
11069 65 .7799297
11276 65 1.8829687
11344 65 .670364
11357 65 .5129852
11562 65 .9291383
11573 65 .9146425
11592 65 .7443652
11597 65 4.7554752
11604 65 .7766702
11650 65 1
11704 65 .3077086
11744 65 1.9057642
11748 65 2.8755911
11760 65 1.9073016
11785 65 .8882758
11805 65 1
11841 65 1
11967 65 1
11980 65 1.9402483
11987 65 .9535034
12012 65 .9458828
12037 65 1.971017
12048 65 .7250287
12072 65 1.7880097
12154 65 .9752052
12161 65 .8724792
12184 65 5.3182188
12240 65 1
12241 65 .9696928
12246 65 .9621961
12294 65 1.9215756
12302 65 1
12340 65 1.9327151
12407 65 .8528432
12409 65 .9597541
12410 65 1.4614821
12416 65 .8218091
12417 65 4.7836473
12418 65 .583646
12419 65 .7397837
12420 65 2.7387602
12421 65 1.8063063
12423 65 .6680489
12425 65 2.6535444
12426 65 1.5390137
12427 65 .7053043
12428 65 .9011347
12430 65 .6531362
12431 65 2.0342019
12432 65 12.4515151
12433 65 1.7241681
12434 65 .1534539
12441 65 1.9188319
12453 65 .8126625
12458 65 .790783
12539 65 1.8874994
12542 65 1
12551 65 3.8486565
12579 65 .9171602
12581 65 2.9722876
12582 65 .6257571
12603 65 1.9748738
12606 65 .98903
12645 65 3.524576
12646 65 4.7388493
12648 65 1.8036618
12650 65 10.9023493
12671 65 .9309652
12704 65 1
12759 65 .9680134
12764 65 .9087204
12772 65 1.8577581
12787 65 .5169612
12817 65 .7070206
12854 65 .9189805
12892 65 .8221438
12907 65 .8699307
12909 65 1
12917 65 1
12930 65 1
12939 65 .2778949
12947 65 .7937478
12965 65 12.3625884
12983 65 .9766395
12996 65 3.6229097
13019 65 2.9322559
13064 65 .8417697
13070 65 .5550168
13079 65 .9210522
13104 65 .8557222
13105 65 6.6517284
13106 65 25.9807815
13138 65 3.9800825
13187 65 .9682844
13213 65 4.5090455
13260 65 1.8382651
13262 65 .8702102
13267 65 .9789505
13272 65 4.0696556
13297 65 1.9253785
13306 65 1.7147944
13310 65 .4542663
13312 65 2.9157258
13313 65 1.9717238
13319 65 .7946829
13325 65 .8463863
13350 65 .8893021
13355 65 6.617449
13362 65 .9605723
13372 65 .8591758
13418 65 2.9091734
13464 65 .8639762
13481 65 .7948759
13489 65 3.3349209
13513 65 .2272216
13566 65 .8785748
13592 65 .9666435
13598 65 .9720354
13685 65 .635271
13721 65 1.8367421
13789 65 4.8799196
13792 65 .9293171
13814 65 .874198
13829 65 2.8726399
13856 65 .9720177
13898 65 .6071462
13991 65 .8111958
14004 65 .8546
14105 65 1
14145 65 .5137485
14187 65 8.2465661
14191 65 1.8700207
14193 65 .7623819
14200 65 .6234211
14233 65 .6829181
14268 65 2.855212
14295 65 6.7582967
14306 65 .9331006
14319 65 2.8479292
14320 65 8.6568052
14332 65 .966795
14336 65 1.8102335
14397 65 .8668617
14406 65 1
14410 65 1.9041706
14414 65 .9540246
14510 65 .7168721
14512 65 .9225335
14513 65 .5577371
14620 65 .9288262
14629 65 3.9417105
14677 65 1.7777491
14717 65 1.8822892
14744 65 .8387339
14762 65 .6950998
14770 65 .9722307
14776 65 1.9623251
14837 65 .5933081
14963 65 1.8270989
14964 65 1.8906957
14965 65 5.6556422
15001 65 .9394557
15004 65 1.9521047
15058 65 .5442779
15075 65 2.715712
15076 65 .8205665
15113 65 .7801067
15114 65 1
15158 65 1.8532507
15302 65 .9525134
15322 65 1.9638728
15342 65 .9092624
15356 65 .9727842
15427 65 .8415529
15454 65 .9493912
15732 65 8.2014975
15733 65 .8688785
15750 65 .9747047
15761 65 1
15778 65 .7888448
15798 65 1
15837 65 .7731407
15860 65 1
15984 65 .5494643
16103 65 .9453221
16212 65 1.9047695
16219 65 1.9653574
16228 65 .9294602
16235 65 2.9230888
16239 65 .5583641
16242 65 .8450434
16324 65 .9542859
16325 65 .9227098
16334 65 .7611327
16351 65 1
16381 65 2.9654648
16390 65 .9669074
16398 65 1
16400 65 2.6660066
16401 65 1
16439 65 1.9885706
16440 65 .9803468
16629 65 1.9227004
5 66 .95983922
8 66 .94037324
15 66 1.86978852
45 66 .8566556
85 66 .95176218
87 66 .91190532
102 66 .92781727
131 66 1
153 66 .97686508
164 66 2.97281595
180 66 4.94444923
196 66 .98519709
206 66 .96268475
209 66 1.97363607
213 66 .93310036
251 66 .97689319
287 66 3.94434574
321 66 .95972257
340 66 .88663442
349 66 .98365119
392 66 .50449466
420 66 1.75579115
428 66 3.86820629
429 66 .69193332
431 66 17.47351564
461 66 .9667144
475 66 3.48552567
529 66 .86848522
541 66 .63705346
553 66 1
594 66 .8970198
628 66 1
633 66 .86865988
665 66 .80264714
668 66 1
674 66 2.92175025
684 66 .94217663
735 66 .96967511
746 66 2
747 66 .84385396
755 66 1
761 66 5.95130962
769 66 8.4736445
824 66 .39226244
830 66 .95321889
857 66 2.83011286
883 66 1.95229452
903 66 .94939781
921 66 3.63754259
934 66 .59440157
978 66 1
991 66 .84873554
993 66 .96277201
1000 66 .91119678
1036 66 .8204966
1064 66 1.65589412
1082 66 .76553225
1125 66 .95528924
1132 66 1.96513834
1136 66 .95039712
1137 66 1
1147 66 .72035932
1168 66 .90636574
1177 66 .93511526
1182 66 8.45049409
1202 66 .97142779
1210 66 11.13388317
1211 66 15.58688049
1212 66 1.20571095
1240 66 1
1243 66 .96890582
1322 66 1.94730407
1385 66 5.83857661
1432 66 .95432073
1447 66 1.94788973
1463 66 .88529944
1487 66 1.98980157
1495 66 2.57844405
1516 66 3.04212639
1517 66 7.050568
1518 66 2.72996175
1539 66 4.8598757
1546 66 .96895072
1587 66 1.8934998
1608 66 .73862239
1610 66 .923958
1611 66 3.95985937
1623 66 .94043021
1630 66 1.96098717
1643 66 .70652487
1663 66 11.69568387
1681 66 .96507415
1714 66 .75273833
1715 66 .90753263
1742 66 1.87238293
1745 66 6.43824881
1769 66 .91120083
1783 66 .85065548
1791 66 .97575281
1796 66 .92020245
1814 66 1.83372874
1830 66 .92764784
1839 66 1
1893 66 .22109607
1924 66 1
1955 66 .85214651
1975 66 2
2065 66 1
2081 66 1.96653635
2153 66 1
2170 66 .97256744
2200 66 .8782184
2227 66 .9425022
2233 66 1
2271 66 1.97281203
2298 66 .94934885
2299 66 .0355409
2363 66 4.85902388
2371 66 .9777685
2374 66 .9666316
2473 66 .95560399
2501 66 .89448737
2517 66 .94803858
2525 66 .92885899
2551 66 .85619862
2553 66 1
2610 66 .9787553
2753 66 4.69165929
2754 66 8.50123676
2979 66 .95565402
2983 66 .97332804
3021 66 1
3112 66 .96919158
3216 66 1.97410538
3251 66 .92057234
3279 66 .8076436
3343 66 2
3413 66 .97461612
3586 66 .08500439
3654 66 .89670684
3714 66 .98739418
3752 66 1
3865 66 1.92276418
3866 66 .90118193
3909 66 1.97021268
3919 66 1
3936 66 .92551609
4022 66 1
4069 66 2
4085 66 .97937862
4146 66 .97340533
4154 66 .86841192
4280 66 1.97296524
4289 66 .94500394
4301 66 1.9893039
4349 66 .93015357
4358 66 .91073445
4434 66 .94735609
4557 66 .89982539
4612 66 .74995043
4740 66 1.9245244
4778 66 .95284865
4875 66 .84495433
4915 66 .97639815
4919 66 .83966367
4963 66 1.69284773
5050 66 .95913123
5053 66 .73542807
5070 66 1
5072 66 .91055793
5083 66 .96148675
5103 66 1
5225 66 .91460312
5243 66 .67652391
5274 66 .97565226
5342 66 .94390124
5508 66 .90386768
5511 66 .97445871
5640 66 .96157743
5681 66 22.1800496
5682 66 .84770898
5739 66 1
5847 66 .93164015
5966 66 1
6071 66 .74181498
6076 66 1.83888755
6113 66 .951404
6225 66 1
6325 66 1
6344 66 1.97609259
6549 66 .94944871
6567 66 1.91633525
6578 66 3.94762482
6680 66 .84639363
6682 66 .83310981
6690 66 1
6695 66 5.93997053
6713 66 .58682429
6861 66 .93083793
6907 66 .96436226
6961 66 2.82146669
6965 66 .95676461
6977 66 2
6990 66 1
6996 66 .74557798
7003 66 .72244339
7031 66 1
7060 66 .85926806
7069 66 .94350725
7182 66 1.93929169
7186 66 .83534845
7190 66 .96142073
7299 66 .906142
7351 66 2
7358 66 1
7381 66 .85131998
7399 66 .91920027
7422 66 .6993204
7433 66 1
7582 66 .70525909
7755 66 .91982644
7770 66 1
7919 66 .37657386
8035 66 1
8142 66 1
8147 66 .78950676
8155 66 1
8194 66 1
8231 66 1.93648433
8261 66 .86250957
8283 66 .91806389
8659 66 1
8766 66 1.94420444
8769 66 .9270787
8814 66 1
8829 66 .89091475
8856 66 1.98146575
9032 66 .94346199
9161 66 .70942728
9176 66 .68005415
9177 66 .93546211
9252 66 .70935955
9265 66 1.91513446
9287 66 2.82703993
9288 66 1.77215911
9289 66 .91604065
9292 66 1
9381 66 1
9477 66 .91192273
9514 66 .97869822
9515 66 1
9518 66 .59947555
9537 66 .96233633
9540 66 .99049778
9542 66 .50030045
9570 66 .18422297
9573 66 3.64810835
9574 66 1.8882679
9670 66 .83814434
9692 66 .98350861
9730 66 .94244073
9761 66 1
9847 66 7.86755539
9848 66 7.89136112
9914 66 .92205427
9942 66 1
9954 66 .96585989
10003 66 3.64431235
10007 66 .5965814
10019 66 8.65009786
10054 66 .76774907
10135 66 3.77400436
10140 66 5.0935357
10203 66 1
10216 66 .92159184
10320 66 1.86302433
10334 66 1
10342 66 2.8264335
10390 66 .9568397
10420 66 .77626498
10424 66 .94229301
10428 66 1.89347231
10494 66 .95207024
10554 66 5.72577559
10637 66 .80596962
10668 66 .86300788
10745 66 1.63692902
10753 66 .98280426
10969 66 .92185606
11033 66 3.93837299
11068 66 .97536745
11074 66 .96770549
11129 66 3
11193 66 .92895828
11218 66 .90296227
11291 66 .96758577
11342 66 .88075488
11344 66 .72258065
11373 66 1.8799017
11389 66 .93177872
11573 66 4.92816372
11593 66 1.13156018
11597 66 2.79420964
11604 66 2.81204724
11618 66 4.9489608
11735 66 .91597217
11744 66 2.9206918
11748 66 4.89529833
11760 66 .92198571
11899 66 .87867525
11903 66 1.94757459
11956 66 .92593439
11977 66 .98436216
11987 66 3.96086875
12096 66 .92456689
12102 66 .88646016
12121 66 .95561011
12166 66 1
12184 66 1.42621779
12199 66 1.88263234
12205 66 .9157252
12246 66 .9681845
12302 66 1
12339 66 1
12340 66 2.94337354
12348 66 .96534266
12419 66 2.78100381
12420 66 1.78014245
12421 66 .83698878
12422 66 2.57151436
12423 66 .72063233
12425 66 2.70842542
12426 66 2.61203719
12427 66 1.75198622
12431 66 3.18719115
12434 66 .28755284
12441 66 .93168947
12539 66 1.90532027
12551 66 1.87263041
12567 66 1.90636854
12581 66 .97667741
12603 66 .97885398
12611 66 .90786402
12645 66 3.59988656
12647 66 .94801423
12650 66 1.02666738
12659 66 .82938386
12668 66 1
12671 66 1.94190084
12684 66 .94730096
12707 66 .90545264
12755 66 .96352101
12757 66 .95573495
12759 66 1.97308028
12772 66 .88029019
12787 66 .59347798
12789 66 .76417973
12831 66 .98009382
12874 66 7.92222376
12892 66 1.85031745
12919 66 1.8895238
12948 66 1
12965 66 1.09718722
12975 66 .80811295
12983 66 .98033996
12996 66 1.68264345
13002 66 .69485697
13009 66 .84985714
13019 66 .94298707
13064 66 1.8668345
13076 66 .93487745
13077 66 .9122158
13100 66 .97488806
13105 66 3.70689708
13106 66 18.25108248
13201 66 1
13213 66 4.58681616
13225 66 1.77789397
13297 66 .93719905
13306 66 .75997297
13309 66 .92772418
13311 66 .68491835
13313 66 .97620299
13350 66 .90683742
13355 66 3.8364549
13362 66 2.96681791
13418 66 3.92356094
13461 66 .82865367
13489 66 .44027416
13513 66 1.34963516
13598 66 .97646518
13602 66 1.94911272
13620 66 .96865753
13641 66 .8672577
13701 66 1.910493
13789 66 1.89894122
13792 66 2.94051378
13814 66 .89412594
13898 66 1.66937699
14004 66 2.87763235
14034 66 2.90686153
14147 66 .81582388
14187 66 4.36591535
14189 66 .87098641
14193 66 2.80002231
14268 66 .87814742
14295 66 4.79658421
14319 66 1.03042535
14320 66 1.8695768
14332 66 1.97205489
14405 66 .90904099
14414 66 .96130743
14479 66 3.01730603
14529 66 .97194232
14629 66 1.95094395
14717 66 .9009354
14723 66 .95219985
14741 66 .76872823
14744 66 .86427963
14776 66 2.96829307
14780 66 .96912686
14792 66 1.95318327
14963 66 .85448765
14965 66 2.71019095
15000 66 2.92026895
15004 66 .95969169
15033 66 1
15053 66 .89865781
15075 66 .76074523
15173 66 1
15347 66 1
15356 66 .9770954
15443 66 .96231419
15446 66 1.98779085
15454 66 .95740797
15732 66 1.64480007
15778 66 .8222933
15813 66 1.95438045
15837 66 1.80907678
15953 66 .74962517
16072 66 2.93442427
16098 66 .93618159
16103 66 .95398351
16168 66 1
16235 66 1.93527209
16257 66 .95471723
16311 66 1
16322 66 .95181218
16325 66 .93495311
16338 66 .82499082
16342 66 1
16381 66 .97093542
16391 66 .96038117
16400 66 2.71891353
16440 66 .98345998
16467 66 2
16629 66 1.93494522
16769 66 1
15 67 .84801815
16 67 2.61011501
28 67 1.83085405
34 67 .82540733
85 67 .94369719
96 67 .94955112
100 67 1.88298695
102 67 .91574887
155 67 1
169 67 2.97297749
173 67 1.83694994
179 67 1.98252946
180 67 .93516156
186 67 .92133293
196 67 .98272216
199 67 5.91344943
200 67 5.92963387
206 67 .95644592
209 67 .96922822
213 67 .92191525
227 67 .90361679
239 67 .48077
246 67 3.88192929
258 67 .92243024
259 67 1
286 67 .90943084
307 67 1
312 67 1.89244652
321 67 .95298849
327 67 1.86844358
337 67 1.46924882
342 67 2
351 67 .94847353
390 67 .70966443
403 67 2
429 67 4.64042691
433 67 .6557589
464 67 .87895145
498 67 1
516 67 .94301771
537 67 .90114356
558 67 .89290055
563 67 3.95403081
571 67 1.91026245
587 67 1
594 67 1.87980229
638 67 .91709815
649 67 1
658 67 .96299144
665 67 1.76965124
668 67 1
672 67 .77305982
674 67 .90866749
676 67 .50490688
694 67 .76145367
719 67 .93091104
728 67 1.9637314
749 67 .83164011
761 67 .94316896
764 67 1.96558714
785 67 1
798 67 1
805 67 .94662385
818 67 .68820651
827 67 .84346357
838 67 2.95828731
839 67 2
872 67 .88398999
878 67 2.90357095
921 67 6.57694246
986 67 4.9445094
993 67 .95654777
1002 67 .59899716
1021 67 1
1052 67 1.85028656
1053 67 1
1062 67 .60034111
1066 67 .94912116
1115 67 .93181669
1125 67 .94781394
1137 67 1
1141 67 1.86310694
1172 67 .91896545
1190 67 .90659352
1201 67 .81693608
1202 67 .96665073
1208 67 1.96611722
1211 67 6.68184789
1212 67 1.07291183
1266 67 2
1268 67 .9013956
1285 67 .86567194
1303 67 .92840387
1322 67 .93849371
1326 67 1.89498172
1336 67 1.85381986
1354 67 1
1358 67 .90699305
1359 67 .71789667
1375 67 .92504867
1381 67 .91108952
1385 67 3.81158785
1418 67 1
1482 67 .44138308
1487 67 10.98809647
1515 67 .8501263
1516 67 4.88197717
1517 67 4.89183016
1521 67 .95783494
1528 67 .95673559
1539 67 1.83644797
1566 67 2.85905793
1610 67 1.91124436
1611 67 .95314816
1617 67 .95832741
1623 67 .9304706
1630 67 .95446452
1655 67 .97064345
1657 67 .81628638
1663 67 18.64480451
1677 67 .69716635
1683 67 .6552586
1690 67 1.92530414
1702 67 2
1712 67 1.98382485
1714 67 .71139805
1742 67 2.85104632
1745 67 1.17713583
1756 67 .87913784
1796 67 .90686091
1803 67 .92073763
1821 67 .95491696
1824 67 .90170765
1829 67 1.9538835
1830 67 .9155511
1838 67 .84681636
1854 67 .66525143
1866 67 .98809424
1868 67 2
1874 67 .44078275
1887 67 1.91381608
1888 67 .97656881
1924 67 1
1944 67 1.97008662
1955 67 .82742653
1956 67 1
1968 67 .90372355
1974 67 .92338876
1997 67 1.95224974
1999 67 .64463225
2005 67 1
2019 67 1
2022 67 .70340777
2054 67 .90905038
2070 67 .84189713
2078 67 1
2081 67 .96094148
2092 67 1
2122 67 .7876806
2170 67 .96798092
2181 67 .90791258
2186 67 .74355827
2222 67 .96781034
2226 67 1
2243 67 .97679176
2247 67 .92159533
2269 67 3
2281 67 2.89824652
2298 67 .94088037
2335 67 1
2362 67 1
2363 67 14.83545373
2371 67 .97405157
2394 67 .95672287
2397 67 1.9158597
2403 67 1
2459 67 2.89719002
2461 67 3.89408642
2466 67 1
2517 67 .93935102
2569 67 .92942951
2592 67 1
2609 67 .90952182
2610 67 .97520335
2625 67 1.94208837
2771 67 .91597025
2772 67 .16830276
2774 67 .92605578
2946 67 1
2986 67 3.96789639
3000 67 1
3124 67 .96107407
3198 67 .92605324
3216 67 .969776
3226 67 1
3234 67 .76122086
3246 67 1
3256 67 .90941829
3309 67 .96819932
3319 67 1
3344 67 5.95357716
3373 67 1.91971741
3411 67 .88519621
3454 67 .87561061
3455 67 1.66379231
3474 67 .90760612
3521 67 .94237566
3533 67 .92318429
3553 67 1
3600 67 .85073225
3608 67 .94868788
3654 67 1.879437
3676 67 .91396626
3714 67 1.98528658
3727 67 1
3745 67 1
3767 67 .92748717
3789 67 .96486371
3791 67 .97166115
3805 67 .32943034
3806 67 1
3827 67 1
3838 67 1
3849 67 1
3865 67 1.90985094
3888 67 .93341996
3906 67 1
3908 67 1
3909 67 3.96523246
3950 67 .65687518
4044 67 1
4069 67 1
4088 67 1
4140 67 2.97513401
4148 67 .93008626
4185 67 .9724206
4280 67 .96844524
4321 67 .9450771
4344 67 1.79945667
4374 67 1
4408 67 .94056314
4466 67 .76202255
4474 67 3.94147285
4557 67 2.88307695
4612 67 1.70814404
4627 67 .89539268
4718 67 .94497513
4740 67 .91190545
4743 67 1
4912 67 1.96192226
4919 67 11.81285665
4940 67 .96363991
4941 67 .87798325
4986 67 1
5025 67 1
5042 67 .72317604
5051 67 .82667111
5077 67 1
5083 67 1.95504762
5143 67 4.91754742
5165 67 .80824391
5274 67 1.9715815
5338 67 .92092178
5342 67 4.93452196
5375 67 .83391139
5501 67 2
5503 67 .72745545
5562 67 2
5574 67 .92755361
5575 67 .98396287
5595 67 3
5680 67 .33631288
5681 67 8.54138281
5732 67 .89013835
5782 67 1
5847 67 .9202109
5850 67 .95064256
5906 67 .73931833
5919 67 .88630493
5978 67 .93787044
6040 67 .80391086
6068 67 1
6077 67 1.63228648
6082 67 1.69002538
6104 67 .43029869
6274 67 1
6373 67 1
6405 67 .88436132
6406 67 1
6499 67 .97788384
6549 67 .94099692
6567 67 .90234714
6571 67 6.92265972
6680 67 .82071181
6688 67 1
6695 67 4.92993405
6722 67 .94658191
6830 67 .95221644
6954 67 1.96154493
6961 67 1.79161727
6965 67 .94953598
6982 67 2.89989864
7045 67 1.82939354
7047 67 .96703046
7182 67 1.92914172
7190 67 .95497057
7215 67 1
7243 67 1
7286 67 1
7300 67 .93366222
7358 67 1
7399 67 .90569116
7412 67 1
7510 67 1
7604 67 .94606134
7757 67 .84010975
7903 67 .91744849
8060 67 1
8064 67 1
8133 67 .91223962
8190 67 .90709713
8210 67 1
8349 67 .92523364
8350 67 1.77891628
8358 67 1
8377 67 2.96395871
8580 67 .96567238
8670 67 .09264548
8673 67 .09375628
8725 67 .756304
8766 67 2.93487584
8769 67 .91488681
9005 67 .83242908
9009 67 .82347207
9032 67 1.93400926
9071 67 .96059694
9092 67 2.51368389
9122 67 .62351125
9287 67 .79812232
9297 67 .81708467
9299 67 2.9188123
9372 67 .50998716
9404 67 1.61196316
9424 67 .93629175
9477 67 .89719688
9516 67 .92841993
9535 67 .83456693
9536 67 .91319557
9537 67 .95603925
9579 67 .79588125
9608 67 1
9625 67 3
9670 67 .81108329
9683 67 1
9693 67 1
9729 67 .70300101
9730 67 .93281726
9773 67 7.93198601
9779 67 14.94292108
9782 67 1.73769995
9821 67 1
9847 67 1.84541166
9848 67 2.87319752
9870 67 .71177185
9902 67 .33866475
9996 67 .92824435
10019 67 1.59159688
10020 67 .60553018
10036 67 .9718544
10048 67 .93301791
10049 67 1
10216 67 .90848259
10279 67 .96429103
10283 67 .89705764
10320 67 1.84012303
10324 67 .83624032
10335 67 .540959
10388 67 1.93593252
10396 67 .87245342
10399 67 .95744214
10434 67 .93937785
10455 67 1.91730063
10458 67 1.87948366
10460 67 1
10476 67 1
10554 67 .67992734
10555 67 .90421903
10584 67 .84236551
10593 67 1
10594 67 1.95830778
10637 67 4.77352921
10651 67 .74650241
10663 67 1.73465123
10668 67 .84010383
10677 67 .9104669
10784 67 .98430652
10847 67 1.94410383
10873 67 .84139389
10912 67 .97064559
10941 67 .36551201
10949 67 2.92865926
10957 67 2.88856211
10969 67 10.90879098
10973 67 1
11006 67 .76299194
11033 67 1.92806942
11039 67 .93762178
11068 67 .97124907
11109 67 2
11111 67 .98392297
11129 67 1
11153 67 1
11182 67 .8857053
11205 67 .96457714
11344 67 .67619824
11573 67 2.91615324
11592 67 .74888971
11597 67 .75980305
11604 67 2.78062296
11618 67 1.94042744
11623 67 1
11669 67 .98009564
11677 67 .70104781
11728 67 .85250943
11945 67 3
11955 67 4.98874279
11956 67 .91355118
11960 67 .97928876
11977 67 2.98174763
11980 67 .94130583
11987 67 .9543263
12047 67 1
12048 67 .72989547
12086 67 .95084879
12094 67 .8976806
12101 67 .82669169
12102 67 .86747716
12142 67 6
12145 67 1
12154 67 2.97564401
12161 67 .87473618
12178 67 .96563138
12184 67 4.33028575
12205 67 .90163509
12227 67 .95011271
12236 67 1.9619945
12246 67 4.96286519
12298 67 1
12299 67 1
12307 67 .93484559
12340 67 12.93390602
12419 67 .7443893
12420 67 .74338393
12425 67 1.65967636
12426 67 1.54717274
12427 67 .7105202
12435 67 3.81079173
12441 67 3.92026847
12483 67 1
12528 67 1
12539 67 .88949054
12551 67 18.85133518
12554 67 1
12567 67 .89071407
12581 67 1.97277805
12603 67 3.97531853
12608 67 .95649588
12609 67 .77680448
12610 67 1
12645 67 4.53299062
12648 67 6.8071368
12663 67 .96316626
12671 67 3.9321871
12679 67 .91162666
12719 67 .85921994
12757 67 .94833417
12759 67 6.96857951
12787 67 .52551057
12799 67 1
12813 67 1
12814 67 1
12837 67 .9361824
12848 67 1.94316846
12866 67 .98226237
12874 67 1.90922016
12892 67 .82529166
12896 67 1
12913 67 .84207353
12923 67 .91109623
12962 67 2
12969 67 2
12975 67 1.77603089
12983 67 .97705295
12986 67 1
12996 67 8.62958384
13015 67 .77309816
13038 67 .64085016
13056 67 .88537605
13076 67 .92398945
13105 67 3.65789249
13122 67 .94393033
13133 67 .93290444
13135 67 .88174575
13149 67 .79855608
13196 67 .59861985
13213 67 1.51773495
13310 67 .46392535
13332 67 2
13333 67 1
13355 67 .64191897
13365 67 .91444427
13397 67 .93768061
13405 67 1
13456 67 .97588906
13464 67 .86638369
13481 67 .79850638
13539 67 2
13598 67 3.97253034
13602 67 6.94060475
13625 67 .90881112
13634 67 2
13635 67 1
13657 67 1.90876351
13701 67 .89552811
13721 67 .83963164
13789 67 8.88204496
13792 67 1.93056813
13794 67 1
13856 67 1.97251296
13989 67 1.96166632
14034 67 1.89128948
14107 67 1.60435685
14187 67 8.2599012
14191 67 2.87232122
14200 67 .63008617
14274 67 .95504044
14295 67 13.76257463
14320 67 .6805786
14490 67 .71452507
14509 67 .9186463
14513 67 .56556476
14659 67 1
14723 67 1.94420803
14900 67 1
14965 67 .66173707
15001 67 .94052732
15004 67 .95295245
15059 67 .97421954
15064 67 .90582945
15150 67 .91269661
15174 67 1
15454 67 1.95028691
15532 67 1
15537 67 .9733633
15732 67 4.25102847
15748 67 1.90021157
15880 67 1
16067 67 .95162426
16072 67 4.9234605
16112 67 .93560268
16212 67 .90645497
16219 67 .96597056
16228 67 .93070867
16235 67 4.92445008
16238 67 1
16246 67 .97129924
16257 67 .94714629
16282 67 .83223112
16284 67 .69084345
16322 67 .94375554
16324 67 .955095
16334 67 .76536048
16336 67 .5955535
16342 67 3
16381 67 2.96607604
16390 67 .96749311
16400 67 1.671918
16440 67 .98069461
16446 67 .89935666
4 68 1.97261852
34 68 .86628028
37 68 35.74705811
42 68 1
45 68 .93462164
72 68 1.72699278
82 68 1.94083863
85 68 1.93217183
94 68 .93954925
96 68 2.94116404
122 68 1.94163876
150 68 5
168 68 .98318358
173 68 .82188761
180 68 .91396745
185 68 .95805039
189 68 11.57367988
197 68 1
199 68 4.88570223
209 68 .93373514
211 68 .79359737
212 68 1.9590932
227 68 3.95959679
237 68 .9677943
239 68 2.94084159
243 68 .90296718
253 68 .97299043
256 68 .93715099
258 68 4.82449536
265 68 .92687216
272 68 1.88455908
275 68 3.75996564
287 68 6.92733916
297 68 1
327 68 .83187589
392 68 1.16310538
409 68 1
447 68 .90433314
464 68 .97003021
472 68 3.98110797
496 68 .89955658
516 68 .94171993
519 68 1
535 68 3.98096005
537 68 4.87382829
563 68 .92532678
594 68 .7988366
613 68 1.93369326
623 68 3
645 68 5.98035798
648 68 .98514824
655 68 3.96523968
658 68 .98579156
675 68 .4340459
676 68 1.38940607
755 68 1
761 68 2.91003757
766 68 .88138591
769 68 .62766161
777 68 .78767806
785 68 1
818 68 3.97094986
838 68 1.96355891
840 68 2
851 68 .9863673
857 68 .74099469
865 68 .92295574
866 68 1
878 68 2.87331203
886 68 2
893 68 .86394375
898 68 1
902 68 .95248879
903 68 .91090601
908 68 .86416765
919 68 .86511883
921 68 2.32041392
926 68 1
930 68 1
939 68 .95982673
941 68 .97095082
942 68 .93951672
951 68 .95690147
981 68 .33068975
984 68 1.987656
994 68 1.93418229
1001 68 .92773633
1012 68 .97175179
1020 68 .85811939
1023 68 .98971584
1038 68 .97113412
1061 68 .68933306
1135 68 .96296489
1147 68 .62457243
1168 68 .89544559
1169 68 .87868404
1172 68 .91268266
1173 68 1
1177 68 .95438625
1178 68 1
1182 68 1.42486098
1190 68 2.85083631
1210 68 .1794288
1230 68 1
1231 68 .80370398
1236 68 .97937777
1241 68 1
1253 68 1
1256 68 .9712207
1260 68 1
1268 68 .97395484
1284 68 .67981275
1290 68 1.96166966
1303 68 5.92507553
1309 68 .27809733
1317 68 .97942236
1324 68 .67171928
1346 68 4
1351 68 .68843447
1353 68 1
1385 68 10.7186373
1463 68 4.97866113
1467 68 .95482968
1491 68 .94519317
1495 68 .29383855
1517 68 1.05685943
1518 68 .3336014
1539 68 1.69619621
1541 68 1
1543 68 1
1545 68 .67981275
1546 68 .96256074
1571 68 .95591295
1587 68 .89129833
1589 68 .67981275
1610 68 2.89614825
1611 68 .93708038
1614 68 .81520717
1617 68 1.98241537
1630 68 3.95799764
1643 68 .48750802
1647 68 .86612861
1654 68 .57390249
1660 68 1.76997214
1662 68 3.67951777
1663 68 15.45188525
1674 68 .11682684
1681 68 2.968046
1688 68 .77107005
1692 68 1.97678214
1693 68 1
1728 68 1
1739 68 .96865645
1740 68 .96305223
1741 68 .96710857
1742 68 5.79624123
1756 68 .92585688
1830 68 .99094
1838 68 1.84210933
1866 68 5.99227874
1868 68 1
1874 68 .15458915
1895 68 1
1925 68 .84099202
1977 68 .95486768
1999 68 .5425313
2003 68 1.98706732
2019 68 1
2065 68 1
2070 68 .82337471
2081 68 1.9511047
2117 68 .83074975
2126 68 2
2133 68 .75299075
2139 68 1
2146 68 1
2151 68 1
2200 68 .92542398
2205 68 1.89082742
2215 68 .87953351
2222 68 .97565824
2227 68 .77488933
2243 68 .95041967
2255 68 1
2263 68 .90218892
2275 68 1
2323 68 .98144265
2340 68 .84806769
2361 68 .92356151
2363 68 7.74172203
2371 68 .98060332
2406 68 .94766407
2419 68 1
2437 68 1.95577087
2461 68 .98150315
2462 68 1
2467 68 1
2473 68 .93921455
2494 68 .63279085
2511 68 .6395204
2516 68 2
2528 68 1.96767964
2535 68 .92373193
2548 68 2.90108451
2577 68 2.97343544
2610 68 .97495841
2620 68 .90376629
2622 68 1.94748179
2625 68 .94843466
2641 68 .92351622
2643 68 1
2656 68 2.29159051
2755 68 .02522529
2788 68 .86278753
2862 68 .96967911
2877 68 2.79300966
2923 68 .56696657
2967 68 1
2989 68 .9613995
3053 68 1
3083 68 1
3106 68 .75288731
3110 68 .68046292
3112 68 .95973628
3114 68 2
3126 68 1.95475001
3144 68 .9357219
3152 68 .8383864
3236 68 .92572311
3256 68 1.90965382
3262 68 2
3301 68 2
3317 68 1
3344 68 1.92392734
3362 68 .95075645
3412 68 1
3439 68 1.61298239
3474 68 .93028882
3544 68 2.98362457
3558 68 1
3563 68 .84676575
3570 68 1
3586 68 2.86577011
3615 68 1
3670 68 .8086249
3738 68 .80833389
3767 68 1.96001456
3802 68 1
3817 68 .93796204
3843 68 1
3884 68 .9705649
3912 68 .82536102
3936 68 2.94717527
3988 68 .80073808
3992 68 1
3994 68 .82995723
4008 68 .97636176
4043 68 .35962549
4064 68 .9299329
4095 68 .52651732
4194 68 .94393833
4234 68 1
4244 68 1.75928815
4280 68 1.97331139
4281 68 3
4284 68 2
4289 68 1.97331471
4321 68 3.95000098
4327 68 1.81236722
4338 68 1.40267094
4362 68 .81235094
4403 68 .89716096
4411 68 .95072465
4432 68 1.97478937
4466 68 .85425185
4474 68 5.96217323
4525 68 1
4557 68 .8553333
4612 68 8.54515574
4696 68 .61874419
4717 68 1
4726 68 .98311138
4779 68 .9719971
4787 68 .97679584
4792 68 1
4836 68 1.97885004
4898 68 .60980096
4907 68 .86797805
4940 68 1.97063935
4945 68 .92279143
4962 68 1.91712007
4963 68 .53967966
4966 68 1.59060281
4968 68 2.97538613
4995 68 .96034684
5042 68 .10178273
5051 68 .05241731
5053 68 .06036096
5118 68 2
5143 68 .81724834
5157 68 .35962549
5187 68 .92278133
5225 68 1.92104657
5256 68 .93204059
5328 68 1
5334 68 .74937621
5338 68 .94454942
5341 68 .95264194
5407 68 .9662392
5412 68 1
5454 68 .95189883
5511 68 1.98849002
5532 68 .93596255
5575 68 .98674904
5635 68 4.95605834
5637 68 1
5642 68 1
5671 68 .37904683
5680 68 1.0482155
5681 68 2.15521127
5710 68 .96903094
5723 68 .82255146
5817 68 1
5888 68 .4861144
5916 68 1.96116516
5968 68 1
5986 68 .78825246
6109 68 1.87186021
6194 68 .80023524
6249 68 1
6295 68 1
6316 68 .6649034
6320 68 .95713003
6332 68 1.70181652
6391 68 .94305928
6468 68 .86859599
6499 68 1.97903861
6549 68 .8961631
6571 68 .94987725
6578 68 1.90133672
6638 68 .92600254
6686 68 3.9572857
6695 68 9.9046757
6715 68 6.97749666
6719 68 1
6726 68 .90482176
6727 68 .93335911
6742 68 .98906848
6790 68 .93329508
6797 68 .88695304
6834 68 .60294368
6859 68 1.76810881
6899 68 2.99342369
6928 68 1
6935 68 1.89127497
7040 68 .71995328
7047 68 1.79919291
7052 68 .84592556
7062 68 1
7069 68 1.92155292
7114 68 .67981275
7182 68 .84585311
7186 68 1.91236063
7240 68 1
7243 68 1
7304 68 .87136673
7351 68 1
7355 68 .97643538
7389 68 1
7401 68 1
7412 68 1
7421 68 .85276819
7439 68 1
7460 68 1
7491 68 .91934047
7527 68 46.75328545
7528 68 33.25021459
7530 68 3.93649321
7564 68 1
7568 68 1
7582 68 .0364002
7679 68 .83412365
7749 68 1
7766 68 1.43769119
7773 68 1
7778 68 1
7780 68 1.52691814
7798 68 1
7840 68 1
7841 68 1
7990 68 1
8008 68 1
8026 68 1
8030 68 .80383774
8033 68 .87293719
8035 68 3
8059 68 1.82730316
8132 68 .73037633
8257 68 2
8294 68 1
8352 68 2
8377 68 12.9757672
8411 68 2.97514196
8444 68 .97651323
8653 68 6.99314126
8670 68 8.9280206
8694 68 1.97626382
8726 68 .96335206
8742 68 .82783221
8766 68 9.90392968
8769 68 .91229674
8771 68 2
8829 68 .60685869
8832 68 1
8849 68 .92107377
8915 68 1
8951 68 .9616516
9031 68 2
9034 68 .93958174
9095 68 .92008868
9136 68 .33695334
9177 68 .85091768
9193 68 .73661901
9200 68 1
9241 68 7.85832254
9246 68 .90885
9265 68 1.87333588
9280 68 2
9287 68 .44299156
9355 68 1
9372 68 .44155623
9404 68 .40907886
9477 68 2.92080402
9504 68 .85430103
9510 68 .02360201
9514 68 1.97256091
9522 68 1.73179479
9535 68 .90999465
9538 68 2
9539 68 .87327736
9545 68 .91497045
9580 68 1.96667861
9581 68 1
9618 68 1.97880598
9681 68 .85582577
9682 68 1
9683 68 1
9684 68 1
9692 68 .98601547
9729 68 .57837006
9733 68 .60775879
9779 68 1.93061319
9808 68 1
9847 68 8.76384169
9848 68 1.80138664
9855 68 .94468888
9869 68 1.8129224
9925 68 .91335045
9954 68 1.95407599
9979 68 .96823122
10001 68 7.26719441
10003 68 .97246747
10019 68 1.07692939
10036 68 .97704139
10094 68 1
10114 68 1
10135 68 1.56492901
10140 68 .44849432
10216 68 .82357713
10283 68 1.97523324
10422 68 1
10428 68 .56337875
10448 68 .80306033
10461 68 1
10479 68 2
10625 68 .97600711
10637 68 .3079299
10651 68 .23823344
10658 68 1
10663 68 3.7632327
10671 68 1
10784 68 .98904555
10785 68 .97804832
10786 68 .86170492
10791 68 1.96510525
10811 68 .96342928
10847 68 3.95451914
10912 68 .95990861
10928 68 .94291607
10949 68 1.92800231
10969 68 .89528523
10970 68 7.82784476
11046 68 2.9730684
11082 68 2
11087 68 .98877957
11109 68 2
11111 68 .98601249
11122 68 .86124968
11144 68 .93011132
11182 68 .91586154
11205 68 4.98732538
11213 68 1.57310398
11220 68 .95542532
11227 68 .96864229
11278 68 2.91541046
11342 68 1.86781148
11344 68 1.15722875
11593 68 23.54413047
11618 68 .91970863
11726 68 2.93800929
11737 68 .98346025
11749 68 1
11868 68 1.57099783
11936 68 4
11949 68 1
11960 68 3.99009209
11977 68 .97973888
11980 68 .93444296
11987 68 .96541042
11989 68 1
12055 68 .94972266
12060 68 1
12080 68 2.09351796
12083 68 1
12099 68 22.93888594
12143 68 1
12175 68 .92028838
12178 68 .9625223
12185 68 157.94805701
12188 68 .91677389
12193 68 3.89994933
12236 68 .93655466
12241 68 .97340791
12245 68 2
12273 68 .88701798
12339 68 1
12340 68 2.87325411
12426 68 .78792642
12431 68 1.39097324
12432 68 1.21972902
12433 68 .47117512
12438 68 .9261168
12453 68 .91937491
12510 68 .94471565
12603 68 4.97496691
12606 68 1.98940413
12608 68 1.95601319
12611 68 .91849377
12612 68 1
12649 68 7.74462414
12650 68 7.21343959
12654 68 1
12672 68 4.9652961
12673 68 .98095514
12680 68 .95263624
12724 68 1
12729 68 1
12757 68 2.97425567
12759 68 14.96282295
12761 68 .94260795
12763 68 1
12787 68 .38094746
12791 68 1.41030768
12800 68 .83312294
12813 68 1
12831 68 .97468229
12848 68 1.93047281
12874 68 10.87731844
12888 68 31.94611875
12896 68 1
12913 68 .76949019
12923 68 2.97867629
12962 68 1
12969 68 1
12975 68 1.80017967
12980 68 .87518598
12983 68 .97145205
12984 68 .90889456
12985 68 .89519025
12996 68 23.42316804
13012 68 .99001717
13018 68 .93779856
13034 68 .91018529
13038 68 .85446752
13044 68 2.91638906
13059 68 14.82398873
13062 68 2
13076 68 .97433321
13099 68 .9673855
13133 68 .98181158
13135 68 .94121288
13137 68 1
13138 68 3.97625204
13139 68 .92827505
13267 68 3.98013226
13302 68 .15822129
13309 68 .6274589
13313 68 1.95899129
13315 68 2
13334 68 1
13342 68 .93133294
13365 68 .87830375
13375 68 .60706811
13397 68 .92268915
13418 68 3.88854066
13493 68 2
13529 68 .94468456
13570 68 3.99307998
13587 68 .95308559
13598 68 1.95569449
13602 68 .94122784
13623 68 2.84516757
13625 68 27.93236759
13701 68 .90433643
13779 68 .93835493
13789 68 1.81804129
13790 68 1.95097003
13792 68 .89620774
13809 68 8.87568156
13856 68 .96109796
13868 68 2
13915 68 1
13926 68 1.9136579
13974 68 2
14024 68 1
14033 68 1.85893677
14034 68 .90352155
14156 68 2
14168 68 1.92669957
14189 68 .44039345
14190 68 1.93534276
14193 68 .42787893
14200 68 1.484599
14270 68 .98638554
14295 68 1.64253386
14349 68 2.97195051
14479 68 .06888855
14605 68 .91429831
14776 68 4.96057029
14971 68 2.98428565
15000 68 3.90507744
15001 68 2.9590283
15004 68 .95650566
15008 68 1
15011 68 1
15069 68 1.94784754
15158 68 .81758729
15356 68 .96883083
15454 68 1.94208126
15738 68 1
15750 68 .97876097
15837 68 .2260179
15851 68 2
15933 68 .86124968
15953 68 .89350686
16067 68 .96578109
16072 68 1.90292001
16096 68 2
16166 68 1
16200 68 1
16208 68 .874419
16214 68 .96606544
16218 68 1
16235 68 2.90330109
16238 68 4
16246 68 1.96839005
16251 68 2
16263 68 1.82770654
16284 68 4.58083949
16322 68 1.93547641
16323 68 .82220394
16331 68 .71718697
16332 68 .3962776
16333 68 .35024762
16369 68 .98471389
16375 68 2.3109017
16381 68 3.95999694
16390 68 1.97988164
16391 68 .93891884
16399 68 .96504324
16400 68 1.57992818
16423 68 1
16439 68 .98582296
16446 68 .90523445
16466 68 2
16562 68 1
16735 68 14.91747936
38 69 .97185459
85 69 .95348677
122 69 .97434986
164 69 .97378783
173 69 .86530009
180 69 .94643527
199 69 3.92849831
200 69 .9418687
229 69 .95644415
258 69 .9359176
265 69 .92726005
272 69 .952334
286 69 .92517845
287 69 1.94633548
340 69 3.89068744
366 69 1
392 69 1.52220989
394 69 .73441159
395 69 1.81422612
428 69 1.87291815
429 69 2.70294728
431 69 36.77835314
447 69 .92474436
475 69 3.61117459
507 69 .92939391
514 69 .91080171
516 69 .95292544
537 69 .91833211
633 69 .87335553
648 69 .98821587
674 69 .92454783
675 69 .62232461
676 69 .59099064
733 69 1
761 69 1.95305039
769 69 6.56396636
778 69 .88367294
841 69 .87069851
842 69 1
851 69 .98500376
865 69 .93921871
878 69 2.92033744
883 69 1.95400008
893 69 .90777848
898 69 1
901 69 .75132715
903 69 .95120693
908 69 .83260712
921 69 .65050111
940 69 1
994 69 .90327413
1036 69 .82691417
1061 69 .79054852
1120 69 .9710843
1147 69 .73035699
1182 69 2.47013993
1190 69 1.92283447
1200 69 .96405268
1210 69 24.3078558
1211 69 37.78040948
1212 69 4.23410824
1290 69 .97776549
1303 69 2.94085257
1318 69 1
1374 69 .95939097
1385 69 3.8443478
1397 69 1.8851427
1416 69 .89228887
1516 69 2.07637213
1517 69 6.08451194
1521 69 .96516634
1523 69 .96090125
1539 69 .8648854
1607 69 1
1616 69 1.57805055
1630 69 .96238195
1637 69 1
1643 69 1.71701715
1655 69 2.97574779
1663 69 11.70656373
1674 69 1.48976707
1742 69 5.87694547
1745 69 8.49408429
1783 69 .85599482
1791 69 .97661969
1796 69 .92305536
1834 69 1
1838 69 .87345099
1857 69 1
1860 69 1
1874 69 .53801602
1893 69 2.28469516
1964 69 1
1975 69 1
1999 69 1.70642142
2053 69 .93270536
2074 69 .8638655
2200 69 .88257232
2231 69 .91630717
2242 69 1
2263 69 .90346938
2298 69 .95115973
2306 69 .95424745
2363 69 6.86406403
2436 69 1.85761143
2445 69 .95538691
2481 69 1
2501 69 1.89825964
2535 69 1.96884845
2609 69 .92525361
2628 69 .95882091
2643 69 1
2650 69 1
2750 69 .94894573
2753 69 5.70268304
2754 69 2.51906846
2805 69 1.9141599
3118 69 1
3148 69 .72944736
3279 69 .81452069
3344 69 .96164888
3432 69 .96211643
3439 69 .77548047
3455 69 2.72225005
3520 69 .77379922
3600 69 .87668601
3654 69 2.90039976
3676 69 .92892528
3714 69 .98784486
3767 69 .94009525
3791 69 .97658854
3811 69 .88502422
3865 69 2.9255255
3875 69 1.98018602
3909 69 1.97127763
3939 69 .94777272
3957 69 3.88510344
4096 69 1
4134 69 .92741918
4140 69 .97945755
4146 69 .97435613
4190 69 2.27918035
4268 69 1
4280 69 .97393179
4349 69 .93265071
4411 69 .84501801
4445 69 .88104895
4535 69 1.62227937
4563 69 .87603651
4567 69 .93548281
4612 69 1.75889016
4618 69 .91034035
4627 69 .91358116
4667 69 1
4692 69 1
4779 69 .96637774
4876 69 .33571874
4889 69 .94840286
4995 69 1.97382381
5050 69 .96059236
5053 69 1.74488701
5198 69 .89548805
5263 69 .92077153
5273 69 .67354244
5359 69 .89582055
5381 69 .72185997
5680 69 3.6255846
5681 69 15.31661986
5845 69 .82709146
6040 69 .83800564
6082 69 1.74392187
6113 69 .9531414
6261 69 .81967754
6269 69 3.78521667
6348 69 .92876697
6355 69 .93296465
6372 69 .96995199
6403 69 1
6471 69 .78975779
6497 69 .62364329
6499 69 .98172926
6549 69 .95125601
6638 69 .94354881
6695 69 2.94211669
6713 69 .60159608
6715 69 .92390172
6722 69 .95586992
6727 69 1.9551682
6812 69 .91753146
6876 69 .9554029
6954 69 .96823126
6965 69 .95831036
7003 69 .73236655
7399 69 .92208901
7530 69 .89406186
7578 69 .93828059
7582 69 .71579662
7583 69 .92623986
7692 69 .93195038
7731 69 .8685983
7770 69 1
7776 69 .92651745
7780 69 1.70346737
7863 69 .70640856
7878 69 .95536891
8042 69 .94383034
8204 69 1
8243 69 1
8288 69 1
8377 69 1.97022535
8520 69 .94707416
8625 69 .96894657
8766 69 .94619923
8769 69 .92968577
8809 69 .94670927
9009 69 .85416566
9055 69 1
9071 69 .9674481
9092 69 .59824156
9287 69 2.83322357
9288 69 1.78030484
9355 69 1
9424 69 .94736895
9425 69 1.9119675
9476 69 .72465886
9477 69 .91507166
9508 69 .92458133
9510 69 .88309825
9542 69 1.51816563
9556 69 .70742011
9570 69 .2133885
9573 69 4.66068912
9574 69 1.89226252
9609 69 1
9670 69 .84393097
9709 69 .71752026
9733 69 .89228291
9773 69 .94381187
9779 69 .95284562
9847 69 .87229053
9914 69 1.92484097
9925 69 .95151626
10007 69 1.61100436
10019 69 3.66260751
10083 69 .90838952
10089 69 .88383668
10100 69 1
10135 69 .78208412
10140 69 16.23319898
10177 69 .92123172
10216 69 .92439508
10320 69 .86792146
10342 69 3.83263882
10369 69 1.92917818
10493 69 .80498087
10554 69 .73557961
10592 69 .95354786
10594 69 2.96555696
10625 69 .96429309
10677 69 .92603437
10745 69 .64990947
10866 69 .85225397
10874 69 .93466767
10912 69 .97574956
10970 69 .5656767
10995 69 1
11046 69 .96420233
11063 69 1.89480094
11068 69 .97624811
11074 69 .96886008
11111 69 .98671835
11144 69 1.93143296
11187 69 1.97096401
11196 69 .67602599
11220 69 .95280452
11344 69 .7324989
11430 69 .69836041
11573 69 .930732
11592 69 .79255123
11597 69 1.80156702
11604 69 2.8187669
11614 69 .64312219
11618 69 2.95078555
11737 69 .96920664
11744 69 .92352721
11760 69 .92477487
11987 69 .96226777
12047 69 1
12080 69 .49525382
12102 69 .89051942
12154 69 .97987888
12165 69 .96068056
12184 69 8.44673156
12236 69 .96860267
12298 69 2
12340 69 2.94539804
12411 69 .935264
12415 69 .77822404
12419 69 1.78883332
12420 69 1.78800276
12422 69 .58683351
12424 69 .91100283
12425 69 .71884975
12426 69 .62590757
12428 69 .91977039
12430 69 .71851848
12431 69 1.21625056
12432 69 13.8743711
12434 69 .31302413
12441 69 .9341317
12551 69 .87718411
12567 69 1.90971604
12608 69 .96406011
12645 69 1.61419135
12648 69 1.84067067
12649 69 .41349984
12650 69 20.24022502
12671 69 3.94397799
12759 69 3.97404271
12788 69 .66657034
12792 69 .83864508
12813 69 2
12814 69 1
12848 69 1.95304998
12896 69 1
12939 69 .41400855
12965 69 7.23671996
12978 69 1
12996 69 .69398953
13000 69 .73951314
13009 69 .85522503
13019 69 3.94502538
13064 69 .87159541
13077 69 .91535425
13104 69 .88291794
13105 69 .71737605
13106 69 27.4923687
13149 69 .83358192
13209 69 .96669827
13213 69 2.60158824
13272 69 1.24502142
13306 69 1.76855438
13310 69 .55713473
13311 69 .69618309
13313 69 .97705378
13334 69 1
13355 69 4.87805378
13362 69 .96800423
13417 69 .95100962
13456 69 .98008132
13461 69 .8347796199999999
13472 69 1
13481 69 .83354086
13489 69 7.46028539
13511 69 .94950734
13512 69 2.78115125
13533 69 1.91685714
13593 69 .88548475
13641 69 1.87200348
13657 69 1.92462715
13721 69 1.8675155
13789 69 2.90255426
13792 69 .94264052
13809 69 .39163852
13811 69 .9283744
13898 69 1.68119737
13991 69 .84678457
14004 69 2.88200722
14154 69 1
14156 69 1
14187 69 8.38858504
14193 69 .80717188
14268 69 .88250388
14295 69 2.8038567
14306 69 .94571081
14319 69 1.06508943
14320 69 6.90999151
14336 69 1.84600368
14414 69 .96269076
14479 69 .05243915
14508 69 .9222432
14703 69 .82957074
14712 69 1
14916 69 1
14965 69 .72055216
15033 69 2
15059 69 .97870208
15076 69 .85438894
15148 69 1
15158 69 1.88091226
15208 69 2
15427 69 .87141945
15732 69 9.7290028
15749 69 1
15778 69 .82864664
15965 69 .84234777
16072 69 .93676872
16235 69 2.93758623
16282 69 .86140175
16284 69 4.74459769
16296 69 .71639071
16322 69 .95353498
16323 69 .9349024
16333 69 .66924146
16336 69 .66587618
16391 69 .96179762
16401 69 3
59 70 .9448501
68 70 1
87 70 .917556
122 70 .9751051
155 70 1
164 70 2.9745596
169 70 1.9783333
178 70 .6719856
180 70 .9480124
189 70 .9712489
196 70 1.9861466
199 70 4.9306036
209 70 2.9753271
212 70 .9463591
258 70 1.9378044
275 70 .8646285
287 70 2.9479156
340 70 1.893906
350 70 .8630992
373 70 1
392 70 .5362779
428 70 3.8766599
429 70 1.7116936
431 70 15.02043
447 70 .9269602
475 70 .7109546
507 70 .9314728
514 70 .9134281
537 70 1.9207367
543 70 .9725532
594 70 1.9036253
613 70 1.9453599
633 70 .8770844
648 70 .9885628
746 70 1
761 70 1.9544328
766 70 .9306667
769 70 4.6356925
805 70 .9572029
830 70 1.9562196
857 70 1.8410099
861 70 .7847605
865 70 .9410083
871 70 .8226945
878 70 3.922683
883 70 .9553545
903 70 .9526436
908 70 .8375358
939 70 1.9008525
949 70 1
952 70 1
1002 70 .6784752
1020 70 .9437973
1082 70 .7805717
1089 70 .9243372
1106 70 .8345504
1114 70 1.9812966
1147 70 .7382963
1158 70 .772243
1172 70 .9350264
1177 70 .9392772
1182 70 1.485741
1208 70 .9728327
1210 70 5.4460105
1211 70 4.9340943
1212 70 3.256659
1240 70 1
1256 70 .9683541
1303 70 1.9425941
1306 70 .3871871
1350 70 .846526
1368 70 .8434355
1385 70 3.8489308
1397 70 .8885245
1432 70 .9572507
1515 70 .879831
1516 70 .1035673
1517 70 3.1114674
1518 70 3.7472828
1522 70 .854847
1523 70 .9620525
1529 70 .879649
1539 70 2.8688637
1545 70 .8057826
1548 70 .7161512
1598 70 .929961
1610 70 2.9288356
1611 70 .9624341
1617 70 .9665868
1631 70 .9298731
1663 70 20.7152036
1674 70 .5047903
1681 70 .9673144
1712 70 2.9870307
1731 70 1.9613271
1742 70 3.8805687
1745 70 5.5384242
1754 70 .7545978
1803 70 .9364473
1824 70 .921189
1828 70 1
1838 70 .8771771
1853 70 .9544241
1855 70 1.9273061
1874 70 .5516186
1875 70 1
1944 70 .9760154
1972 70 .6907686
1999 70 .7150655
2003 70 1.9902499
2053 70 .9346868
2081 70 2.9686828
2109 70 1
2216 70 .9507742
2227 70 .9461903
2243 70 1.9813916
2263 70 1.9063116
2323 70 .9710089
2363 70 9.8680665
2525 70 .9334222
2535 70 1.9697657
2538 70 .7405145
2567 70 1
2625 70 .9535663
2738 70 2
2753 70 1.7114372
2754 70 5.5332289
2777 70 .8601188
2805 70 .9166874
2998 70 .6852568
3126 70 .9378134
3128 70 1
3131 70 1
3198 70 .9407094
3209 70 .9343125
3234 70 1.8085465
3249 70 .9106827
3256 70 1.9273714
3282 70 1
3349 70 1
3362 70 1.946044
3454 70 .9002644
3477 70 1
3632 70 1
3654 70 .9033324
3714 70 .9882028
3730 70 .6078067
3738 70 1.7666914
3767 70 1.9418591
3853 70 .8766544
4002 70 .9786603
4069 70 1
4095 70 .9110989
4132 70 1
4156 70 .9587111
4190 70 .4476232
4281 70 1
4289 70 .9485316
4358 70 .9164602
4474 70 1.9530728
4535 70 1.6334009
4612 70 4.7659894
4618 70 1.9129803
4662 70 1
4717 70 1
4729 70 1
4880 70 1
4889 70 1.9499221
4946 70 1
5048 70 1
5050 70 .9617527
5051 70 .8610246
5143 70 .9338894
5213 70 .8433481
5225 70 .9200807
5236 70 1
5294 70 1
5342 70 .9474996
5348 70 1.898086
5483 70 .97012
5511 70 .976097
5526 70 .7198603
5635 70 1.9374997
5680 70 4.6660527
5681 70 10.4250727
5699 70 1.9788848
5728 70 .7375674
5736 70 .8489581
5842 70 1
5845 70 .8321826
5916 70 2.9044481
5919 70 1.9088391
5975 70 2
5981 70 1
6082 70 1.7514618
6181 70 .8834408
6251 70 1.7746814
6261 70 .8249869
6269 70 3.7915407
6327 70 1
6428 70 1
6456 70 1
6540 70 1
6567 70 1.9217018
6578 70 .9509843
6636 70 .8689383
6672 70 .9626485
6695 70 .943821
6812 70 1.9199596
6876 70 1.956716
6907 70 1.9666482
6935 70 .9429774
6954 70 .9691667
6961 70 1.8329184
6962 70 1
6982 70 1.9197385
6998 70 .979512
7047 70 .973565
7146 70 .915463
7357 70 .8586436
7358 70 1
7422 70 .7186069
7567 70 1
7582 70 .7241647
7583 70 1.9284116
7662 70 .896972
7731 70 .8724673
7749 70 1
7776 70 .9286811
8036 70 1.9505992
8091 70 1
8131 70 .6864497
8189 70 .8430522
8231 70 1.9405584
8283 70 .9233195
8349 70 .9400522
8377 70 .971102
8451 70 1
8495 70 .86286
8580 70 .972476
8742 70 .883683
8766 70 3.9477833
8769 70 .9317561
8856 70 .9826546
9092 70 .6100709
9094 70 .8844537
9135 70 .8953903
9147 70 .9356816
9190 70 .9457703
9224 70 .9398412
9311 70 .8022838
9404 70 1.6888714
9427 70 .9047139
9510 70 1.8865403
9514 70 .9800646
9536 70 .9304001
9537 70 3.9647522
9538 70 1
9574 70 1.8954347
9670 70 .8485262
9692 70 .9845664
9733 70 .8954545
9773 70 4.9454663
9779 70 .954234
9813 70 1
9847 70 3.8760508
9914 70 .9270539
9954 70 1.9680497
10003 70 1.6671272
10019 70 2.6725416
10054 70 .7826463
10135 70 2.7885004
10140 70 13.3441081
10216 70 .9266212
10279 70 1.9713685
10353 70 .9622994
10369 70 1.9312634
10385 70 .9786922
10387 70 .9513621
10388 70 .9486306
10493 70 .810723
10554 70 2.7433652
10555 70 .9232026
10590 70 .9409609
10594 70 .9665711
10625 70 .9653444
10637 70 .8184153
10663 70 .7872429
10668 70 2.871795
10706 70 1
10745 70 2.6602175
10786 70 .8673614
10823 70 1.9389833
10935 70 .6919885
10949 70 3.9427989
10969 70 .9268684
11033 70 1.9423259
11046 70 1.9652563
11069 70 .8266703
11074 70 1.969777
11081 70 1.9572587
11153 70 2
11220 70 1.9541941
11342 70 .8884036
11573 70 1.9327715
11597 70 .8074096
11618 70 .9522346
11669 70 .9840406
11704 70 1.4547439
11735 70 .921362
11748 70 1.9020142
11760 70 4.9269898
11945 70 1
11955 70 .9909739
11980 70 1.9529389
11987 70 .9633787
12014 70 .9709151
12037 70 .9771727
12121 70 .9584574
12184 70 4.4630219
12240 70 1
12241 70 .9761298
12277 70 .9280057
12340 70 1.9470057
12348 70 .9675657
12418 70 5.6720752
12419 70 .7950509
12420 70 1.7942448
12421 70 .8474448
12422 70 .5989987
12425 70 4.7271279
12427 70 .7678946
12431 70 .2393272
12432 70 3.0547331
12434 70 .3332513
12441 70 1.9360711
12551 70 3.8808003
12567 70 1.9123743
12590 70 1
12593 70 .9492436
12606 70 1.9913599
12616 70 .9652074
12645 70 5.625551
12650 70 5.4098149
12671 70 6.9456275
12764 70 1.9281072
12766 70 1
12839 70 .915021
12848 70 .9544324
12874 70 8.9272126
12892 70 2.8599185
12965 70 6.3475254
12975 70 .8204212
12978 70 1
12983 70 1.981601
12991 70 .7994137
12996 70 2.7029997
13018 70 .895879
13034 70 1.8758405
13060 70 .9190984
13064 70 1.8753761
13077 70 .9178465
13104 70 .8863653
13105 70 11.7256976
13106 70 11.6839783
13131 70 1
13134 70 .8973995
13149 70 .8384819
13187 70 .9750204
13213 70 2.613319
13225 70 2.7921405
13241 70 2.9888071
13272 70 3.2672509
13311 70 .7051286
13313 70 .9777294
13315 70 1
13355 70 2.9110882
13365 70 1.9314013
13397 70 .9500322
13418 70 3.928464
13461 70 1.8396443
13463 70 .9343042
13481 70 .8384421
13489 70 .4761767
13499 70 .9142388
13513 70 2.3913515
13536 70 1
13701 70 .9162342
13789 70 1.9054234
13792 70 .9443294
13811 70 .9304833
13829 70 .8996899
13856 70 .9779608
13898 70 .6905841
13944 70 1
14147 70 .8276375
14187 70 3.4065874
14200 70 .7034024
14201 70 .9255506
14274 70 .9639513
14295 70 2.8096319
14319 70 1.0926168
14320 70 4.9420855
14332 70 1.9738474
14336 70 1.8505379
14414 70 .9637893
14479 70 1.080339
14512 70 2.9389866
14629 70 .9540905
14677 70 .8249528
14717 70 .9072897
14744 70 .8729851
14776 70 1.9703269
14780 70 .9711072
14900 70 1
14963 70 1.8638212
14965 70 1.7287802
15007 70 1
15064 70 .9244939
15076 70 1.8586763
15324 70 .8900081
15342 70 .9285341
15427 70 .8752054
15555 70 .8701551
15732 70 4.7958697
15778 70 .8336919
15856 70 1
15860 70 1
16072 70 .9386305
16103 70 .9569351
16112 70 .9483661
16200 70 1
16234 70 1
16246 70 1.9769877
16284 70 1.7521177
16311 70 1
16324 70 .9639951
16325 70 .9391254
16375 70 1.5836324
16381 70 .9727997
16390 70 1.9739359
16391 70 .9629224
16400 70 .7369433
16439 70 4.9909981
16629 70 2.939118
16677 70 .938019
5 71 .924872746
44 71 .87499896
61 71 .847833068
73 71 .782141607
82 71 .871685607
85 71 .909763328
94 71 2.888618105
122 71 5.950238176
150 71 1
164 71 .949147812
173 71 .738679231
177 71 .647058513
180 71 2.896083263
186 71 .873920069
196 71 .97230876
199 71 3.861285167
200 71 1.887224016
209 71 2.95068198
212 71 .892778382
229 71 .915500705
258 71 1.875678741
275 71 1.729409152
286 71 .854844557
287 71 5.895889662
322 71 1
340 71 1.787931258
389 71 .26862821
392 71 .073076768
394 71 2.484752688
410 71 .884886217
428 71 3.753458446
429 71 1.423711236
431 71 57.049825779
464 71 .805995162
472 71 1.911125036
475 71 12.425604798
502 71 .924557513
535 71 .97152342
537 71 1.841562521
545 71 .450924645
563 71 1.926325054
587 71 1
594 71 4.807358809
613 71 .890781293
621 71 .498387085
633 71 .75430697
645 71 .936015845
648 71 .977138535
663 71 1
675 71 1.267301499
676 71 .206512916
735 71 .943272369
742 71 2
755 71 1
761 71 1.908916731
769 71 18.274041606
781 71 .856877565
788 71 .807725711
805 71 .914453899
829 71 1
838 71 .933146961
839 71 1
857 71 4.682198514
871 71 .64558815
873 71 2.402974978
878 71 .845452905
883 71 2.910759146
921 71 .321964529
932 71 1
941 71 .951883962
942 71 .848421435
981 71 .118805246
991 71 .717035256
993 71 .93035899
1006 71 1
1009 71 1.346314308
1044 71 1
1062 71 .359465617
1066 71 1.91845635
1101 71 .489703957
1120 71 .943902917
1135 71 1.939379862
1147 71 .476886677
1149 71 .88652241
1158 71 1.544741844
1182 71 6.972059915
1208 71 .945695983
1210 71 35.897137916
1211 71 48.873880544
1212 71 9.514153282
1223 71 1
1230 71 1
1243 71 .941833287
1253 71 1
1267 71 .693976888
1285 71 .784712048
1290 71 2.956864565
1303 71 .885252689
1318 71 1
1385 71 .698031332
1397 71 .777174335
1412 71 1.912584341
1416 71 2.791038061
1488 71 .866241711
1515 71 1.759797022
1516 71 7.208141793
1517 71 10.223933197
1518 71 8.494849576
1528 71 .930660018
1529 71 .759433191
1537 71 .411534057
1539 71 .737874725
1549 71 .877174638
1553 71 .730935128
1607 71 1
1610 71 1.85775109
1611 71 1.924910425
1613 71 1
1623 71 .888565037
1625 71 .898366884
1630 71 1.927020156
1637 71 1
1643 71 3.451007097
1655 71 3.952950175
1663 71 19.430727231
1669 71 .588454188
1674 71 .010136989
1688 71 1.787958939
1693 71 1
1709 71 .47823071
1731 71 .922697607
1739 71 1.884040581
1742 71 7.761271537
1745 71 18.078490672
1783 71 2.720626811
1796 71 .850725724
1803 71 .872965991
1826 71 .845139155
1832 71 .895213912
1861 71 1
1876 71 .718314469
1887 71 1.861872805
1888 71 .96244677
1892 71 1
1895 71 1
1922 71 .917912762
1925 71 1.723415244
1955 71 1.723416034
1961 71 1
2006 71 .882759501
2022 71 .524650828
2026 71 .526083387
2035 71 .428497353
2054 71 .854234799
2081 71 .937400808
2083 71 .652866404
2085 71 1
2120 71 .769021814
2181 71 .852411238
2200 71 1.772187732
2211 71 1
2227 71 .892441029
2245 71 1
2262 71 1
2353 71 .860156028
2363 71 16.736281256
2371 71 .958412376
2372 71 1
2437 71 .897463211
2473 71 .916950043
2494 71 .589014386
2538 71 .481320648
2554 71 .910277982
2569 71 .886896491
2616 71 1
2622 71 .926056886
2656 71 4.268845047
2750 71 .900953612
2753 71 9.423198612
2754 71 11.066982328
2771 71 .86532529
2774 71 .881489393
2800 71 .781562894
2804 71 .79813135
2861 71 2
2875 71 2
2877 71 .736572658
2914 71 1
2983 71 1.950105767
2998 71 .370867189
3092 71 .839073808
3094 71 1
3096 71 .854983284
3106 71 .858687218
3114 71 1
3121 71 1
3124 71 .937613314
3128 71 1
3185 71 .898590319
3216 71 .951559909
3234 71 .617308024
3251 71 .851417657
3260 71 .743515493
3279 71 1.640166101
3282 71 1
3317 71 1
3320 71 1
3343 71 1
3344 71 3.925597988
3373 71 .871330868
3433 71 1
3439 71 2.564427217
3458 71 1
3477 71 1
3515 71 .973699221
3563 71 .508650579
3576 71 .911501298
3600 71 .760768172
3676 71 .862113492
3752 71 1
3853 71 .753447297
3865 71 2.855517854
3875 71 .961560453
3909 71 .944277972
3939 71 1.898677934
3957 71 3.777098165
4006 71 1.794054786
4069 71 1
4091 71 .871887156
4095 71 1.822297655
4140 71 .960147205
4146 71 1.950250341
4280 71 1.949427095
4281 71 1
4301 71 .979991202
4338 71 1.333487506
4345 71 .87343962
4366 71 .697548518
4474 71 .906198382
4476 71 1
4535 71 .267213749
4557 71 1.812607112
4563 71 1.759508123
4567 71 1.874835249
4612 71 5.532241657
4618 71 2.826058321
4630 71 1
4778 71 1.911795748
4794 71 .772709331
4842 71 .892042961
4875 71 .709961893
4889 71 1.89990043
4898 71 1.792106352
4971 71 1
4995 71 .94921763
5050 71 .923548323
5053 71 1.505075226
5083 71 .9279547
5103 71 1
5143 71 .867853025
5223 71 .90266508
5225 71 1.840251262
5230 71 1
5326 71 .770994157
5359 71 1.797889589
5381 71 .460402284
5477 71 .904223488
5511 71 .95222087
5526 71 .440035278
5575 71 .974297242
5671 71 1.240185366
5675 71 .660158028
5679 71 .792016876
5680 71 4.333604155
5681 71 40.854162185
5682 71 .715114897
5728 71 5.475429639
5735 71 1
5834 71 .897921565
5845 71 2.664553662
5850 71 .920894698
5906 71 .582204783
5918 71 1
6014 71 .659859701
6071 71 .517022973
6082 71 .503202837
6090 71 1.257084988
6146 71 .931431462
6155 71 .694189914
6163 71 .838521726
6251 71 .549616008
6261 71 .650170486
6269 71 .583315648
6327 71 1
6468 71 .641917009
6578 71 1.902023724
6643 71 1.899894637
6680 71 1.712654339
6682 71 .687804785
6695 71 .887705117
6713 71 .227087709
6715 71 1.852367676
6726 71 .850734925
6812 71 .840009226
6830 71 1.923417165
6857 71 .806702987
6859 71 .829167586
6954 71 1.93836796
6961 71 2.666024443
6965 71 .919121186
6982 71 .839567278
6988 71 .543800188
6990 71 1
7003 71 2.480785277
7068 71 1
7128 71 .8156335
7202 71 .770535947
7207 71 .729740546
7352 71 1
7434 71 .78302971
7503 71 .581302681
7522 71 1
7556 71 .800753524
7582 71 1.448639247
7650 71 1
7679 71 .885310129
7710 71 .854230193
7727 71 .886379548
7731 71 .745077829
7747 71 1
7766 71 .273411398
7780 71 .424720239
7786 71 .855662424
7794 71 .838645992
7895 71 1
7994 71 .955908085
8000 71 .797133065
8036 71 .901253986
8061 71 .002424661
8188 71 1
8283 71 .84672519
8315 71 1
8349 71 .880171753
8495 71 .725874174
8566 71 1
8725 71 .609427758
8766 71 2.895625341
8773 71 1.300306808
8951 71 2.922413293
9013 71 .679496836
9032 71 .894236467
9067 71 1
9177 71 .879271398
9218 71 .510302378
9287 71 .67645009
9288 71 2.573786593
9424 71 1.897894618
9458 71 .891598136
9477 71 1.835237159
9490 71 1
9510 71 .773208065
9513 71 .932840423
9514 71 3.960151565
9516 71 1.885278436
9540 71 1.982224551
9573 71 5.341729494
9574 71 .790986946
9579 71 .672858334
9581 71 1
9586 71 .782976628
9670 71 .697222685
9729 71 2.52399891
9730 71 2.892326039
9733 71 .791026491
9773 71 9.890993794
9847 71 12.752240848
9849 71 2.908143705
9855 71 .891404466
9927 71 1
10003 71 1.334628474
10007 71 1.245339974
10019 71 10.345451211
10054 71 .565536907
10140 71 23.692323875
10160 71 .844486541
10183 71 1
10216 71 .8533248
10279 71 .942769138
10320 71 2.743764751
10342 71 6.675315661
10353 71 1.924641104
10369 71 1.86260412
10385 71 .957408358
10388 71 .897318871
10399 71 2.93179241
10424 71 .892049698
10428 71 2.800722642
10434 71 1.902840711
10494 71 .910339602
10554 71 4.487018681
10555 71 .846491583
10594 71 .933179758
10605 71 .816554893
10637 71 1.637034649
10651 71 2.593718721
10658 71 1
10668 71 1.74373398
10669 71 1
10745 71 6.320816742
10809 71 .951764885
10874 71 .873253862
10947 71 1.974334424
10949 71 1.885662009
10969 71 1.853819057
11033 71 1.884716669
11063 71 .795911521
11068 71 .953920807
11069 71 2.653535307
11074 71 1.939587869
11077 71 .956221005
11081 71 .914565336
11111 71 .974233303
11129 71 1
11137 71 .724485893
11153 71 2
11199 71 1.603400011
11218 71 .818475154
11234 71 1
11276 71 .815753371
11342 71 .776932625
11344 71 2.481042038
11573 71 .865618564
11592 71 .59754486
11597 71 1.615035691
11604 71 3.648403827
11618 71 .904522893
11642 71 .899700188
11680 71 .238394876
11704 71 .910100473
11728 71 2.763616462
11748 71 1.80413851
11760 71 1.854061605
11765 71 1.758175487
11766 71 .884609133
11785 71 .824108553
11945 71 1
11956 71 1.861448239
11968 71 .834777627
11969 71 1
11979 71 1
11980 71 .905930702
11987 71 1.926798643
12012 71 1.914801333
12037 71 2.954370993
12058 71 .513453164
12062 71 1
12067 71 .938484125
12080 71 3.020781402
12103 71 1.774426585
12104 71 1
12159 71 1
12170 71 .77551642
12184 71 12.926647158
12199 71 1.780444725
12207 71 .817189819
12225 71 .723284351
12241 71 2.952286326
12246 71 2.940483939
12277 71 .856092209
12281 71 1
12340 71 7.894071006
12350 71 .91992521
12417 71 .659388032
12418 71 1.344518781
12421 71 2.695061028
12422 71 1.198448003
12423 71 3.477397389
12424 71 .82734355
12425 71 8.454562387
12426 71 6.274252528
12427 71 1.536049936
12430 71 1.453919713
12431 71 6.479508999
12432 71 18.116146328
12433 71 1.565747858
12434 71 5.667251836
12435 71 .696755401
12441 71 3.872214063
12455 71 1
12539 71 .822886191
12551 71 3.761734497
12567 71 1.824847148
12581 71 .956371313
12585 71 1.874166176
12587 71 .731622188
12603 71 .96044294
12610 71 1
12645 71 4.2515228
12646 71 .588861048
12648 71 .690897634
12650 71 40.82591091
12663 71 .940966468
12671 71 3.891316083
12755 71 .931760121
12757 71 1.917195039
12758 71 1
12759 71 1.949642293
12761 71 .397108694
12772 71 .776063359
12789 71 1.558859878
12813 71 1
12866 71 .971571857
12874 71 1.85450691
12899 71 .860781969
12947 71 1.675289684
12965 71 17.699154641
12981 71 .874118863
12983 71 .963222703
12986 71 1
12988 71 .83022494
12991 71 .599052784
12996 71 7.406333013
13002 71 1.429180393
13008 71 .339863748
13015 71 .636343803
13070 71 .299446818
13077 71 .835785391
13101 71 .790935988
13104 71 .772858249
13105 71 6.451703367
13106 71 39.375053337
13122 71 .910136985
13135 71 .810473597
13149 71 .677145293
13156 71 .393063341
13187 71 .950068922
13213 71 2.227072502
13228 71 .592641809
13241 71 .977626721
13267 71 2.966860989
13272 71 4.535325095
13310 71 .140831709
13311 71 .410588577
13313 71 3.955483824
13319 71 .676761823
13325 71 .758160384
13355 71 7.823399857
13361 71 .793305456
13365 71 2.862879602
13375 71 1.61915971
13380 71 .836582408
13415 71 .852972088
13417 71 .904957589
13418 71 1.857008316
13420 71 .908780486
13432 71 1.479696695
13447 71 .912387131
13463 71 1.868682126
13464 71 .785852773
13481 71 .677065632
13489 71 2.952941888
13490 71 .471455003
13499 71 .828573984
13511 71 .902043144
13513 71 .7833869
13541 71 .893759433
13593 71 .777837916
13602 71 3.904807072
13620 71 .941368822
13641 71 .751683965
13645 71 1.964903257
13657 71 1.853775035
13697 71 1.782744335
13701 71 1.832562614
13703 71 .840626913
13789 71 5.810953141
13792 71 1.888721354
13803 71 1
13811 71 .86104478
13898 71 4.381515954
13989 71 .938562508
13991 71 .702758718
14004 71 1.771091436
14102 71 2
14187 71 20.813841649
14189 71 .758659125
14191 71 1.795368873
14193 71 2.625909248
14200 71 2.407138111
14268 71 .772054958
14277 71 .604382384
14295 71 2.619477716
14306 71 .894677783
14319 71 3.186253099
14320 71 3.885359764
14336 71 .701243781
14412 71 .66231164
14413 71 3.220764551
14414 71 .92761926
14434 71 1.88369558
14436 71 .764023582
14479 71 .161711288
14488 71 .838910205
14512 71 .878041694
14620 71 1.887948461
14629 71 .908232679
14643 71 .914028554
14677 71 .650102337
14679 71 1
14710 71 .852880386
14717 71 .814683574
14776 71 2.940687044
14807 71 1
14899 71 .893936131
14963 71 .727795505
14965 71 6.457865092
14999 71 .782759493
15000 71 1.850850114
15001 71 .904682967
15085 71 .492968483
15158 71 .768967184
15177 71 1
15229 71 .808798979
15324 71 .780139837
15342 71 .857148526
15454 71 2.920324697
15714 71 1
15732 71 13.594215898
15733 71 .793570722
15750 71 .960176679
15760 71 1
15813 71 .914661225
15837 71 1.642847105
15953 71 .531633212
16072 71 2.877329938
16082 71 1.474733726
16112 71 .896790236
16163 71 .577499653
16200 71 1
16227 71 .824897316
16235 71 5.878915932
16246 71 .95400122
16284 71 1.504513956
16322 71 .909856845
16323 71 .873709231
16324 71 1.928030637
16332 71 1.365724828
16336 71 .351792504
16337 71 .933671573
16342 71 1
16375 71 1.16773262
16381 71 .945629984
16390 71 .947901122
16400 71 1.474182088
16401 71 1
16423 71 1
16511 71 .812937431
16629 71 .878304459
3 72 1.9926949
4 72 .9852013
15 72 .8478917
39 72 .7570132
46 72 1
87 72 .5689269
180 72 .9485817
186 72 .9112643
200 72 1.8965494
206 72 .9766151
227 72 .8938529
272 72 .9484495
286 72 .9537327
325 72 1
356 72 1
425 72 1
429 72 .5077054
433 72 .9373375
512 72 .905334
514 72 .9163498
516 72 6.979602
525 72 .9455348
527 72 1
545 72 .7085036
558 72 2.9147207
594 72 1.9048467
613 72 .9276842
644 72 .1849882
655 72 .8652897
658 72 1.9901688
670 72 1
675 72 .6120092
719 72 2.9748743
728 72 .9819117
764 72 .9761837
790 72 1
805 72 .9704078
824 72 .7346433
838 72 .9627368
857 72 .8299709
872 72 .9902174
873 72 .6767702
884 72 .9901914
921 72 2.5983904
932 72 1
981 72 .3656877
996 72 1
1006 72 2
1039 72 .8976891
1139 72 1
1172 72 .9166526
1205 72 .8611177
1209 72 3
1231 72 .8785374
1309 72 .4022286
1385 72 1.836096
1491 72 .9745815
1518 72 .5211668
1521 72 .9522153
1551 72 1.9775811
1663 72 9.7108983
1681 72 .9544457
1694 72 .6836232
1711 72 2
1712 72 .9905789
1738 72 .9493093
1742 72 .7932882
1796 72 .912558
1818 72 1
1835 72 .7962471
1860 72 1
1893 72 119.2175398
1938 72 1.9862491
2212 72 .9840737
2271 72 .9884293
2320 72 .9697851
2348 72 .5924941
2363 72 9.8648764
2371 72 .9708416
2391 72 .7950723
2414 72 .9646006
2462 72 1
2535 72 .9464616
2562 72 1
2625 72 1.9750106
2652 72 .9662026
2986 72 1.9942582
3114 72 2
3148 72 1.6646687
3180 72 1
3256 72 .9246781
3317 72 1
3340 72 .9108107
3344 72 .9448402
3368 72 .9557753
3527 72 .799998
3888 72 .9307143
3894 72 1.9931593
4068 72 1
4153 72 2
4190 72 154.7350357
4279 72 .7962471
4280 72 1.9802215
4289 72 .9821895
4347 72 .948529
4474 72 1.9109514
4529 72 1
4567 72 .9789955
4568 72 2.9920458
4630 72 1
4646 72 .911632
4651 72 .9784922
4862 72 1
4876 72 2.8805884
4912 72 1.9906089
4960 72 1
4966 72 .8829377
4975 72 2
4995 72 1.9723503
5143 72 .9548427
5263 72 1.9757612
5359 72 .9095178
5501 72 2
5526 72 .6969504
5574 72 .9506289
5697 72 1
5978 72 .9800483
6040 72 .9089059
6082 72 2.7356498
6107 72 .9938679
6171 72 1
6218 72 .3362469
6251 72 .8302626
6269 72 .6260392
6391 72 .9568879
6468 72 .8772309
6499 72 .9884272
6686 72 .925035
6695 72 4.9425956
6722 72 2.9933513
6830 72 .9519019
7243 72 1
7282 72 1
7300 72 .9645527
7369 72 1
7372 72 1
7605 72 1
7915 72 1
8071 72 1
8176 72 1
8258 72 .9587591
8349 72 .917459
8468 72 1
8566 72 1
8766 72 2.9508794
8769 72 .9096289
8952 72 .9921946
8978 72 .8452135
9009 72 .9326464
9067 72 1
9177 72 1.9542453
9235 72 1.9693075
9287 72 .71616
9289 72 .6617135
9404 72 .6480507
9514 72 .9785571
9541 72 .8888105
9542 72 .6195966
9551 72 .9041881
9570 72 77.7328951
9571 72 40.7643192
9667 72 .9091646
9773 72 .9000109
9779 72 1.9664071
9795 72 1
9847 72 1.8630589
10007 72 1.2218854
10019 72 .3534441
10089 72 .7890821
10107 72 1
10131 72 1
10140 72 1.5680631
10315 72 .902965
10353 72 .9784555
10408 72 .9945241
10437 72 6.9837761
10448 72 6.9742092
10476 72 1
10592 72 .9618457
10637 72 .6632317
10676 72 .5328147
10809 72 .9956302
10914 72 .823264
10969 72 2.9469237
11063 72 .9051502
11074 72 .9683083
11112 72 .9503658
11205 72 .9740101
11344 72 .4240834
11604 72 .698998
11669 72 .9738151
11728 72 .8644046
11980 72 .9446984
12101 72 .9246278
12103 72 .8616683
12146 72 .8549242
12166 72 1
12194 72 27.5443505
12243 72 1
12244 72 .9318976
12340 72 1.9431387
12410 72 1.3387731
12420 72 .7973585
12427 72 .531796
12428 72 .8782277000000001
12441 72 1.8840932
12551 72 7.8900156
12581 72 1.9658387
12590 72 1
12603 72 .9819432
12608 72 .9851253
12611 72 .9301673
12632 72 1
12650 72 2.9566499
12724 72 1
12758 72 1
12759 72 .9731747
12789 72 1.8180865
12790 72 1.8086803
12799 72 1
12861 72 .9840546
12866 72 .990831
12975 72 2.8792995
12979 72 .9542902
12983 72 .9791503
13034 72 .9276603
13104 72 .7736056
13132 72 .6373105
13136 72 .9917091
13138 72 1.9868206
13156 72 .8962725
13242 72 .9058217
13333 72 1
13386 72 .9673274
13397 72 1.9580418
13400 72 .9735881
13539 72 1
13620 72 .9713251
13637 72 2
13789 72 3.9106655
13792 72 .9638237
13794 72 1
13809 72 .3631944
13911 72 .925462
13915 72 1
13957 72 7.9871046
14034 72 .9416334
14175 72 1.5924941
14295 72 14.8065689
14306 72 1.9314425
14320 72 3.6123377
14479 72 .3128313
14712 72 1
14723 72 1.9278167
14744 72 .7608856
14951 72 .9836442
14999 72 .8989637
15158 72 .8656621
15454 72 3.963916
15732 72 .1331465
15980 72 .9825609
15984 72 .8013973
16235 72 2.9459432
16246 72 1.9857931
16247 72 1
16264 72 1
16284 72 1.6914152
16322 72 1.9731864
16325 72 1.9186646
16338 72 .8989863
16342 72 1
16375 72 2.5237949
16381 72 1.9800244
16391 72 .981069
16399 72 .9816295
16401 72 2
16430 72 1.9920365
16440 72 2.9836435
54 73 .569030414
72 73 1.875918647
83 73 .869632382
96 73 .93982494
122 73 .962965343
164 73 .962153853
173 73 .805515066
180 73 .922661181
181 73 1
196 73 1.979391117
199 73 2.896763104
206 73 .948049008
209 73 .963295639
211 73 .927093656
229 73 .937112385
237 73 .957019811
251 73 .967830272
272 73 1.931177989
275 73 2.798615918
286 73 2.891969755
287 73 1.922517095
323 73 1
326 73 .616108475
333 73 1
340 73 2.842170312
352 73 .665940908
428 73 4.816514324
429 73 .571103809
431 73 30.129268877
461 73 .953659166
472 73 1.933855845
475 73 5.107083054
496 73 .924322945
497 73 .922258083
516 73 .932031938
535 73 1.978806637
537 73 .882084754
543 73 .959169025
563 73 .945168281
594 73 2.856629041
613 73 .918715251
621 73 .626680438
633 73 3.817145828
645 73 .952380539
649 73 1
651 73 .304823367
676 73 .409456493
733 73 1
760 73 1
761 73 5.93221234
769 73 18.482760588
815 73 .573644568
838 73 .950245406
839 73 1
851 73 .978347846
857 73 .76347995
873 73 1.555671091
883 73 1.933583535
903 73 .929550684
921 73 4.495380009
964 73 .752522063
1009 73 1.513502048
1020 73 .916390535
1062 73 .523289757
1066 73 .93931209
1082 73 .673569616
1094 73 .884342806
1105 73 .764180683
1120 73 .9582504
1132 73 .951464944
1136 73 .930941947
1144 73 .9430202
1160 73 .901276415
1182 73 10.234967582
1190 73 .888585424
1208 73 .959584869
1210 73 21.225301069
1211 73 24.463753705
1212 73 10.894175911
1243 73 1.956710102
1247 73 .965112238
1303 73 1.914600652
1306 73 .088354724
1379 73 .941973306
1385 73 1.775263341
1448 73 .976906735
1477 73 .699815156
1516 73 2.666430429
1517 73 9.678182997
1518 73 6.624047689
1521 73 1.949705816
1545 73 .711074403
1606 73 .927169959
1610 73 2.894132908
1611 73 3.944115459
1616 73 1.3907731
1623 73 1.917065829
1630 73 2.945685602
1631 73 .895676325
1648 73 .786857578
1663 73 13.576325382
1681 73 .951375577
1710 73 1.882749587
1712 73 .980706396
1742 73 1.822329126
1745 73 9.825700759
1769 73 .876372135
1771 73 1
1783 73 .792079763
1812 73 .626707679
1856 73 1
1914 73 1
1922 73 1.93890753
1925 73 .794155021
1944 73 1.964319533
1955 73 1.794155609
1989 73 .854089531
1999 73 .576119913
2041 73 .843246144
2058 73 1
2117 73 .832013737
2147 73 .777486403
2211 73 1
2212 73 .963756825
2227 73 .91995049
2263 73 1.86062537
2295 73 1
2298 73 .929482526
2353 73 .895922755
2363 73 11.803730401
2371 73 .969048896
2387 73 2.971355427
2461 73 .873667041
2520 73 .68757457
2535 73 1.955022188
2625 73 .93092342
2646 73 .838532519
2649 73 .896786641
2672 73 1
2753 73 5.570722295
2754 73 6.30561248
2800 73 .837430732
2843 73 1
2923 73 1.622130018
2947 73 .964898087
2998 73 1.531775244
3018 73 .89122837
3072 73 .8080113
3106 73 .89482961
3166 73 1
3196 73 1
3234 73 .71518596
3256 73 .891954795
3279 73 .732197817
3317 73 1
3337 73 1
3344 73 3.94462717
3362 73 1.919732882
3412 73 1
3454 73 .851629227
3455 73 3.598973894
3463 73 1
3510 73 1.725863296
3521 73 .9312661
3557 73 .810742
3558 73 1
3664 73 1
3676 73 2.897379575
3682 73 .792558777
3714 73 1.98244994
3738 73 .6529207
3753 73 .915984486
3759 73 1
3853 73 .816506026
3866 73 1.862423634
3875 73 .971391815
3888 73 .920583803
4068 73 2
4069 73 1
4085 73 .971290536
4140 73 .970340022
4148 73 1.916607399
4268 73 1
4280 73 .962361705
4281 73 2
4301 73 .985108685
4358 73 1.875722837
4403 73 .729564289
4408 73 .929104138
4434 73 .926708166
4500 73 .590038937
4557 73 .860535029
4563 73 .821016725
4567 73 1.906847594
4574 73 1
4612 73 6.651876309
4618 73 .870545934
4646 73 .732242049
4669 73 .87827055
4875 73 3.784142522
4898 73 1.845277577
4907 73 .850970708
4919 73 1.776776763
4940 73 1.956629952
4975 73 1
4988 73 .934027443
5018 73 1
5083 73 .946381126
5143 73 3.901651156
5239 73 .812947051
5274 73 .966102617
5359 73 2.849581684
5381 73 .598410693
5462 73 .764587949
5515 73 .935518953
5570 73 1
5635 73 1.907021986
5680 73 5.015565993
5681 73 21.681793554
5707 73 .928030064
5728 73 3.609594627
5753 73 .811593703
5816 73 .499349816
5835 73 1
5842 73 4
5919 73 .864385346
5949 73 1
5966 73 1
5985 73 1
5986 73 .93063653
6082 73 1.630264506
6216 73 .421014229
6249 73 1
6251 73 .664806967
6269 73 1.689887531
6272 73 1
6344 73 .966715655
6352 73 1
6401 73 1
6548 73 1
6680 73 4.786146344
6695 73 3.916425843
6715 73 .890126365
6812 73 2.880928732
6893 73 1
6907 73 .950384475
6973 73 .385451531
7024 73 1
7047 73 .960674169
7069 73 .92134974
7160 73 1
7218 73 .847603726
7303 73 .79663846
7345 73 .596822753
7351 73 1
7399 73 1.8875091
7412 73 1
7422 73 .581388235
7494 73 1
7582 73 1.589656191
7650 73 1
7658 73 1
7660 73 .849248488
7726 73 1.920916518
7727 73 .915439304
7931 73 .638984793
7976 73 .893620325
8011 73 .600355712
8022 73 .96588117
8047 73 1
8133 73 .895320047
8154 73 .701814128
8194 73 1
8231 73 .911572298
8259 73 .855423057
8310 73 1
8319 73 .875828388
8347 73 .854592867
8349 73 .910819225
8377 73 .957010213
8580 73 .959054257
8766 73 2.922320377
8794 73 .61208882
8809 73 .923056784
8886 73 1
9032 73 .921286724
9051 73 1
9067 73 1
9095 73 .876058513
9113 73 .874878003
9265 73 1.88184861
9287 73 2.759201753
9288 73 .682795643
9289 73 .883110218
9302 73 1
9369 73 1
9401 73 .983550484
9404 73 .537152459
9425 73 .872895273
9476 73 .602451833
9510 73 .831212747
9532 73 .845015322
9536 73 2.896460304
9537 73 6.947563938
9540 73 1.986770829
9541 73 .888747528
9542 73 .304308932
9573 73 1.510089854
9574 73 .844444472
9579 73 .756528631
9670 73 1.774661515
9703 73 .783433388
9711 73 .069782149
9729 73 1.645741741
9751 73 1
9773 73 2.918873403
9787 73 .642344707
9820 73 1
9847 73 1.815608141
9848 73 1.848750914
9849 73 .931637024
9855 73 .91917904
9914 73 .891482489
9954 73 .9524695
9979 73 .964361204
9996 73 .91441038
10003 73 1.504805003
10007 73 3.438353078
10019 73 4.512859698
10109 73 1.912544332
10135 73 .685364647
10140 73 16.56134728
10320 73 1.809299904
10324 73 1.80466863
10342 73 10.758357467
10387 73 .927644273
10388 73 .923580767
10428 73 .851690151
10434 73 2.927690333
10448 73 .778357935
10476 73 1
10519 73 1
10554 73 8.618219637
10555 73 1.885753151
10584 73 3.811974711
10625 73 2.948444987
10651 73 1.697629897
10745 73 2.494525782
10784 73 1.981280936
10819 73 1
10847 73 .933327452
10866 73 .78667858
10873 73 .810815779
10900 73 1
10949 73 .914905284
10957 73 .867077694
10969 73 .891206539
10970 73 .372907249
11006 73 .7172985
11033 73 1.914201726
11046 73 1.94831394
11081 73 .936416248
11111 73 .980823437
11129 73 1
11137 73 .79495184
11153 73 4
11193 73 .901094384
11205 73 .957747867
11213 73 .720780867
11218 73 .864902251
11234 73 1
11291 73 1.954872308
11344 73 3.61377159
11357 73 .429373814
11573 73 3.899988184
11592 73 1.700477456
11597 73 3.713494803
11604 73 4.738328649
11614 73 .484726041
11669 73 .97625822
11744 73 .889585635
11748 73 2.85423237
11760 73 5.891387051
11764 73 1
11765 73 .820024926
11935 73 .875265941
11945 73 1
11960 73 .975295778
11977 73 1.978228705
11980 73 2.929990022
11985 73 .954186165
12037 73 1.966041144
12067 73 .954217528
12068 73 .596536423
12080 73 1.27122798
12094 73 1.877954158
12144 73 .822930991
12154 73 .970948351
12157 73 .80919927
12184 73 12.201169667
12244 73 .798241301
12246 73 .955705866
12288 73 1.949131491
12307 73 1.922284286
12340 73 6.921163582
12348 73 .951749402
12419 73 2.695109401
12420 73 .693910198
12421 73 1.773052727
12422 73 .403454275
12423 73 1.611059102
12425 73 2.594064418
12426 73 1.459870909
12427 73 2.654710576
12431 73 5.868392307
12432 73 19.155580516
12434 73 .008117724
12435 73 .774313744
12441 73 6.904896807
12539 73 .868185114
12551 73 2.822673679
12567 73 1.869644533
12581 73 2.967529859
12585 73 .906349644
12603 73 1.970560119
12611 73 1.871726568
12645 73 .442954574
12646 73 1.69401463
12647 73 .927624443
12650 73 5.683814528
12671 73 .919113263
12719 73 2.832078558
12757 73 1.938373373
12772 73 .833337767
12789 73 .67168661
12790 73 3.718119206
12793 73 1
12800 73 .811233417
12848 73 .932211749
12874 73 1.891718465
12892 73 .791609155
12894 73 2.85813054
12896 73 1
12965 73 1.566430997
12975 73 .732851262
12996 73 10.558170269
13002 73 1.575174165
13019 73 .920625528
13034 73 .815295298
13064 73 1.814604492
13077 73 .877785193
13080 73 .746980709
13104 73 .830952401
13105 73 5.591936626
13106 73 33.604030701
13130 73 1
13136 73 .93936961
13138 73 .976662992
13213 73 2.424757725
13260 73 .810498237
13262 73 .847927759
13266 73 .676273282
13272 73 3.909932786
13292 73 1.854603131
13306 73 .665829873
13310 73 2.360574021
13325 73 .820013687
13332 73 1
13355 73 8.380090731
13361 73 .846169996
13375 73 .716564056
13417 73 .929265794
13418 73 4.893580107
13432 73 1.612770334
13463 73 .902268204
13481 73 2.759659863
13489 73 1.220739213
13526 73 1
13593 73 .834658461
13598 73 .967234382
13602 73 .929153774
13613 73 .921294845
13625 73 1.891230563
13645 73 1.973879658
13657 73 .891173776
13696 73 .751341106
13697 73 .838310005
13701 73 .875386678
13721 73 .808713772
13789 73 2.85930408
13791 73 .833408142
13792 73 1.917182166
13811 73 .896584198
13828 73 .811072254
13898 73 3.539700463
13989 73 1.954275863
14004 73 1.829637471
14009 73 .663969314
14107 73 1.528079701
14147 73 .743586562
14166 73 .749158707
14187 73 5.117215483
14191 73 .847705671
14200 73 4.558769454
14244 73 .77931137
14295 73 8.716800729
14319 73 2.650140024
14320 73 10.426203669
14332 73 .96109429
14336 73 .777654168
14355 73 .838865983
14413 73 .420063106
14479 73 3.631875068
14703 73 .75392765
14776 73 3.955857024
14781 73 1
14965 73 6.596522418
14984 73 .754108936
14999 73 .838321287
15000 73 .888996937
15053 73 .858909504
15076 73 .789761126
15158 73 .828056521
15324 73 1.836371638
15356 73 .968111789
15399 73 1
15446 73 .983002189
15454 73 2.940702585
15518 73 1
15537 73 .968227935
15714 73 1
15732 73 9.721046571
15798 73 1
15837 73 2.734193124
15899 73 1
15980 73 .823301619
16072 73 1.908704237
16100 73 .905550926
16140 73 1
16212 73 .888420166
16223 73 1
16235 73 1.909884595
16242 73 .818440283
16246 73 .965765944
16284 73 .631240291
16292 73 3
16322 73 .932912008
16332 73 2.527948101
16334 73 .720123671
16342 73 1
16390 73 .961226018
16391 73 .944841927
16400 73 .608666152
38 74 .9721615
44 74 .9362698
82 74 .9345806
96 74 .9587774
104 74 .1948133
153 74 .9779355
169 74 .9779194
179 74 .9857245
199 74 2.929278
200 74 .9425026
206 74 .9644112
209 74 1.9748558
227 74 .9212436
237 74 .9705566
258 74 5.9366164
275 74 .8620428
286 74 .9259944
307 74 1
327 74 .892503
340 74 1.8918795
349 74 .9844076
390 74 .7627618
392 74 .5274203
395 74 .816252
428 74 1.874304
429 74 .7061867
431 74 25.8680112
447 74 .925565
461 74 1.9682544
464 74 .9010892
475 74 6.6481302
491 74 1
516 74 1.9534388
537 74 .9192227
553 74 1
563 74 .9624378
564 74 .9328104
594 74 .9017844
633 74 1.8747366
648 74 .9883444
649 74 1
742 74 1
769 74 5.5905316
777 74 .7892368
805 74 .9563854
822 74 1
838 74 .9659158
851 74 1.9851673
857 74 4.837973
865 74 1.9398815
878 74 2.9212062
884 74 .960846
893 74 .9087842
939 74 .8989587
986 74 1.9546577
991 74 1.8557341
1000 74 .9153054
1105 74 .8384531
1135 74 .9690936
1144 74 .9609663
1147 74 .7332975
1174 74 .9576796
1177 74 .9381173
1182 74 2.4759181
1208 74 1.9723138
1210 74 7.3590242
1211 74 23.8373298
1212 74 1.2424604
1241 74 1
1247 74 .9761003
1256 74 .9677497
1290 74 .978008
1303 74 1.9414976
1322 74 .9497422
1326 74 .9141878
1363 74 .9693391
1385 74 1.8460452
1393 74 .8940358
1397 74 .8863952
1434 74 .7656969
1446 74 .8242885
1454 74 .8367371
1463 74 .8906063
1487 74 2.9902734
1491 74 .956788
1515 74 .8775356
1516 74 2.0864444
1517 74 12.0944955
1523 74 .9613276
1524 74 .9762021
1539 74 .8663588
1546 74 .9703873
1549 74 .9373791
1553 74 .8628208
1555 74 2
1610 74 .9274762
1623 74 .9431863
1655 74 .9760123
1658 74 1
1663 74 3.7097637
1674 74 1.4953312
1681 74 .9666901
1712 74 .986783
1742 74 1.8782874
1745 74 2.5105065
1749 74 .9164261
1769 74 .9153093
1796 74 .9238945
1830 74 .9309954
1838 74 .874831
1850 74 .8217005
1876 74 1.8563863
1887 74 .9295776
1954 74 .8147726
1956 74 1
1999 74 .7096229
2003 74 .9900636
2083 74 .8230185
2222 74 .9736973
2281 74 .9168555
2320 74 .8904103
2363 74 3.8655464
2387 74 .9803772
2517 74 .9504427
2525 74 .9321505
2535 74 .9691882
2610 74 .9797382
2622 74 .9623011
2625 74 .9526794
2628 74 .95927
2656 74 .6272302
2750 74 .9495025
2753 74 1.7059253
2754 74 5.5243131
2765 74 1
2930 74 1
2979 74 .9577058
3094 74 1
3106 74 .9279535
3180 74 1
3210 74 1
3231 74 1
3279 74 .8165434
3333 74 1
3340 74 .9227949
3374 74 .7875113
3394 74 1
3454 74 .8983593
3477 74 1
3487 74 .8064387
3576 74 .9548801
3586 74 .1273386
3600 74 .8780308
3676 74 .9297004
3712 74 1
3714 74 .9879774
3789 74 .9712895
3803 74 1
3811 74 .886278
3875 74 .9804021
3936 74 1.9289622
3993 74 2
4006 74 .8950015
4026 74 .8801951
4146 74 1.9746358
4148 74 .9428723
4291 74 1.6872092
4321 74 .9551216
4358 74 2.9148645
4456 74 1
4474 74 1.9521765
4589 74 1
4612 74 1.7615195
4876 74 .3429628
4907 74 .8979082
4919 74 2.847082
4940 74 .9702896
4988 74 .9548058
5077 74 1
5157 74 .9000593
5197 74 .8277933
5225 74 3.9185542
5342 74 .9464968
5348 74 1.8961393
5494 74 .9159001
5501 74 2
5574 74 .9408028
5635 74 .9363058
5680 74 5.6405728
5681 74 10.3567876
5698 74 .9588237
5845 74 .828977
5888 74 .7868641
5926 74 1.8308392
5966 74 1
5995 74 .3690518
6040 74 .8397722
6071 74 .7537604
6082 74 .7467144
6090 74 .6015605
6216 74 .6033685
6261 74 .821644
6499 74 1.9819285
6536 74 .6985425
6547 74 .7453253
6600 74 .9233688
6674 74 1
6695 74 .9427479
6774 74 .9241283
6810 74 .924708
6812 74 .9184308
6909 74 .8576123
6990 74 1
7045 74 .8605945
7128 74 .9060031
7300 74 .9457943
7412 74 2
7551 74 .7056854
7582 74 1.7188959
7659 74 1
7755 74 .9235358
7756 74 .9362115
7785 74 1
7878 74 .9558556
7898 74 .8668106
8038 74 .8788663
8190 74 .9240875
8231 74 .939423
8349 74 .9389071
8371 74 .6967355
8377 74 .97055
8378 74 1
8433 74 1
8495 74 .8602405
8670 74 2.2585851
8717 74 1
8719 74 .9032459
8742 74 .8814612
8766 74 .9467859
8773 74 2.6432705
8809 74 .9472904
8828 74 .8372097
8897 74 1
8978 74 .9467033
8995 74 1
9034 74 .9496854
9136 74 .5658457
9167 74 1
9190 74 .9447345
9218 74 .750334
9224 74 1.9386921
9286 74 .9585752
9287 74 .8350423
9289 74 1.9199252
9297 74 .8505368
9401 74 .9887313
9404 74 .6829285
9425 74 .9129275
9457 74 .7669753
9514 74 .9796838
9518 74 1.6180066
9542 74 .5234201
9558 74 .8925949
9573 74 .6643893
9574 74 .8934374
9729 74 .757317
9733 74 .8934576
9773 74 7.9444246
9779 74 3.9533598
9809 74 1
9847 74 2.8736832
9848 74 .8963875
9849 74 2.9531683
9874 74 .9758141
9954 74 1.9674395
10002 74 1.8348708
10003 74 1.660769
10007 74 .6152464
10019 74 .6662868
10020 74 .677672
10089 74 .8851035
10116 74 1
10140 74 19.2742764
10216 74 .9252196
10320 74 1.8693618
10342 74 2.8344639
10353 74 1.9615792
10385 74 .9782852
10388 74 .9476494
10390 74 .9588366
10399 74 .9652252
10448 74 .8481651
10554 74 .7384632
10594 74 .9659326
10658 74 1
10745 74 1.6537273
10928 74 .9385163
10935 74 .6861051
10966 74 .7689586
10969 74 .9254715
11046 74 .9645927
11068 74 .9765071
11177 74 1
11190 74 1
11205 74 .9710554
11209 74 1
11213 74 .8087222
11220 74 .9533192
11342 74 3.886272
11344 74 .735416
11573 74 .9314874
11592 74 .7948135
11597 74 .803731
11604 74 5.8207433
11618 74 1.9513222
11677 74 2.7557211
11704 74 .4443289
11713 74 1
11748 74 .9001426
11922 74 1
11967 74 1
11985 74 .9686154
11987 74 .9626792
12012 74 .9565626
12037 74 .9767366
12080 74 4.5007581
12096 74 .928057
12145 74 1
12146 74 .8746792
12149 74 1
12154 74 .9800983
12178 74 .9719168
12184 74 2.452765
12199 74 1.8880626
12205 74 .9196243
12277 74 1.9266305
12307 74 1.9467612
12340 74 1.9459935
12348 74 .9669462
12409 74 .9676965
12417 74 .8263434
12418 74 2.6658114
12419 74 .7911361
12425 74 .7219157
12426 74 1.6299871
12427 74 .7634611
12430 74 .7215881
12431 74 1.2247974
12432 74 8.9411718
12441 74 1.93485
12490 74 .9571814
12530 74 .8381847
12539 74 .9097008
12551 74 5.8785234
12567 74 2.9107006
12645 74 .6183986
12646 74 .7903862
12650 74 2.3030361
12671 74 3.9445889
12679 74 .9277886
12730 74 1
12755 74 .9652088
12759 74 1.9743258
12790 74 .8068989
12831 74 .9810148
12854 74 .9349693
12874 74 1.9258222
12899 74 .9290215
12935 74 .83064
12965 74 3.277759
12975 74 .816991
12983 74 3.9812496
12996 74 8.6973266
13008 74 .6634381
13009 74 1.8568038
13034 74 .8734689
13044 74 .903129
13064 74 .8729957
13070 74 .6428321
13077 74 .9162773
13104 74 1.8841947
13105 74 7.7204581
13106 74 24.5633352
13138 74 .9840131
13213 74 5.605933
13241 74 .9885933
13266 74 .7782325
13272 74 2.2532546
13297 74 .9401047
13310 74 .5619642
13311 74 .6994963
13350 74 1.9111478
13355 74 1.8902887
13418 74 .9270976
13481 74 .8353561
13513 74 .3797256
13533 74 .9177638
13593 74 .8867336
13625 74 1.925488
13641 74 2.8733993
13657 74 .9254491
13697 74 .889235
13721 74 1.8689603
13789 74 1.9036169
13791 74 .885877
13897 74 .7282567
13898 74 1.684674
13989 74 1.9686769
14004 74 1.8832939
14147 74 .8243452
14166 74 1.8281623
14187 74 7.3952526
14191 74 .8956715
14193 74 .8092747
14200 74 .6977371
14201 74 .9241285
14295 74 2.8059957
14319 74 5.0752847
14320 74 4.9218782
14332 74 .9733478
14336 74 1.847683
14410 74 .923082
14414 74 .9630976
14479 74 3.0627724
14512 74 .9378211
14513 74 .6450155
14629 74 .9532136
14689 74 2
14762 74 .7552704
14776 74 1.9697601
14965 74 2.7235996
15193 74 .8846996
15342 74 .927169
15454 74 2.9593786
15732 74 13.7537683
15734 74 .8069366
15837 74 .8179102
16072 74 .9374583
16098 74 .9391343
16200 74 1
16219 74 .972194
16233 74 .8351779
16235 74 4.9382669
16242 74 .8756234
16246 74 .9765481
16257 74 .9568123
16334 74 .808272
16375 74 1.5756793
16381 74 1.9722802
16390 74 .9734381
16391 74 1.9622142
16400 74 .7319186
16401 74 1
28 75 .868797605
39 75 .845882397
54 75 .719739567
72 75 .919309634
164 75 .97538857
169 75 .9790393
173 75 .873526036
180 75 .949706402
189 75 .004770017
196 75 .986598
199 75 4.932864828
200 75 .945418706
251 75 1.979079958
258 75 .939831026
275 75 2.869039505
327 75 .897954886
351 75 1.960032173
392 75 1.551387913
395 75 .825571091
428 75 4.880678877
429 75 5.7210879
431 75 25.280438446
451 75 1
461 75 .969864458
475 75 1.818125762
497 75 .949444267
535 75 1.986217911
537 75 .923319466
542 75 .872436076
558 75 .916925565
594 75 3.906765562
621 75 2.7572295
629 75 2
633 75 1.881089545
649 75 2
674 75 .929155592
747 75 .858631191
769 75 4.712731772
788 75 1.906943135
827 75 1.878578497
861 75 .791773891
865 75 1.942930544
873 75 .711051971
874 75 .852737716
883 75 1.956809232
893 75 .913410325
898 75 1
902 75 .966718348
903 75 1.954186661
908 75 .842829583
921 75 1.671844553
991 75 .86305079
993 75 .96629516
1120 75 .972850147
1141 75 1.893815381
1147 75 .746823738
1158 75 1.779664265
1182 75 3.502497801
1210 75 3.594398958
1211 75 18.099163096
1212 75 .280880256
1240 75 1
1256 75 .969385288
1260 75 1
1290 75 .979123322
1303 75 1.944464623
1385 75 .853853276
1397 75 .892156887
1426 75 .833949306
1487 75 1.99076672
1517 75 7.140419608
1523 75 .96328896
1539 75 .873136671
1610 75 2.931154406
1623 75 .946067733
1630 75 2.964679232
1631 75 .932158094
1654 75 .774987782
1663 75 8.7244835
1703 75 .895990962
1742 75 .884460255
1745 75 10.586048605
1829 75 .96422855
1839 75 1
1854 75 .740343676
1874 75 .566228778
1886 75 .91028483
1888 75 .981824997
1942 75 .922740302
1944 75 1.976796917
1958 75 1
1999 75 .724349883
2004 75 .777964173
2024 75 .81162489
2065 75 1
2070 75 .877363448
2121 75 .899808901
2172 75 .866696084
2255 75 1
2325 75 1
2361 75 .875126064
2363 75 8.872365465
2387 75 .981372373
2535 75 .970750834
2539 75 1
2620 75 .920910126
2625 75 .955079354
2628 75 1.961335659
2753 75 2.7208398
2754 75 2.548438327
2777 75 .864676695
2784 75 .750735469
2793 75 1
3144 75 .87983981
3198 75 .942641299
3256 75 .929737975
3279 75 .825847674
3309 75 .975332987
3330 75 1
3344 75 .963990932
3455 75 .739211875
3576 75 .957168419
3865 75 .930073565
3875 75 .981396037
3908 75 2
3909 75 .973031666
3936 75 1.932565038
4066 75 .405525246
4069 75 1
4078 75 .864489141
4089 75 2
4093 75 1.984667413
4095 75 .913995661
4146 75 .975922172
4280 75 .975523737
4281 75 1
4321 75 .95739764
4358 75 .919182298
4362 75 .836261778
4440 75 1
4453 75 1
4466 75 .81540668
4484 75 .897213461
4563 75 .883606798
4612 75 2.773614427
4778 75 .957310927
4801 75 .900329057
4919 75 .854837457
4948 75 1
4968 75 .983131409
5050 75 1.962998936
5051 75 .865552997
5053 75 1.760466425
5156 75 .905161588
5191 75 .93833508
5263 75 .925609909
5477 75 .953646106
5508 75 .912965372
5519 75 .957826857
5523 75 .850813607
5574 75 1.943805094
5680 75 .709518368
5681 75 8.541559101
5847 75 .938109538
5981 75 1
6082 75 .759560226
6110 75 .723695263
6269 75 1.798333206
6482 75 .959619302
6499 75 .982845031
6567 75 2.924253048
6619 75 .855493548
6680 75 1.860930515
6695 75 2.945651549
6876 75 1.958126389
6893 75 1
6961 75 1.838362589
6969 75 .882007528
6990 75 1
7047 75 1.974426329
7069 75 .94885357
7081 75 1
7243 75 1
7284 75 1
7399 75 3.92684693
7422 75 .727775884
7434 75 .89499077
7556 75 .903568738
7578 75 1.942049712
7582 75 2.733152553
7615 75 1
7726 75 .948571845
7816 75 1
7859 75 .75219922
7978 75 1.94032248
8035 75 1
8036 75 .952208928
8107 75 1
8186 75 1
8259 75 .905981308
8329 75 1
8349 75 1.942005553
8377 75 .97204365
8520 75 .950306273
8659 75 1
8766 75 3.949484777
8849 75 .928369105
8856 75 .983219781
8912 75 1
9032 75 1.94881259
9177 75 .9415698
9193 75 .850868656
9265 75 1.923165901
9297 75 .858117027
9404 75 2.699009265
9424 75 1.950583061
9426 75 1
9477 75 1.920258119
9506 75 .956238149
9514 75 1.980714164
9516 75 .944477085
9537 75 .965900718
9540 75 1.991397042
9637 75 .894661443
9692 75 .985069312
9729 75 1.769625105
9730 75 .947887982
9761 75 1
9773 75 1.947243202
9847 75 2.880089584
9848 75 .9016424
9849 75 .955543412
9869 75 .857088738
10007 75 2.634759819
10019 75 4.683211632
10054 75 .789728655
10080 75 2
10089 75 .89093062
10140 75 6.463232635
10279 75 .972301421
10320 75 .875987325
10342 75 3.84285935
10353 75 .963527819
10399 75 .966988907
10428 75 .903553791
10448 75 .855865697
10476 75 1
10494 75 2.956606182
10554 75 7.751727422
10555 75 1.925705033
10594 75 .967660355
10625 75 .966473666
10637 75 .824332115
10651 75 .803368083
10668 75 .875972432
10745 75 4.671289047
10753 75 .984431614
10774 75 .89220086
10847 75 1.956642701
10853 75 .911882106
10969 75 1.929251382
11005 75 .859103068
11011 75 1
11033 75 1.944205201
11111 75 .98752944
11153 75 3
11342 75 1.892039905
11344 75 .748834848
11357 75 .628920585
11389 75 .938234992
11573 75 .934962104
11592 75 .805219856
11593 75 .21374691
11597 75 1.813685065
11604 75 .829834567
11618 75 .953791012
11744 75 .928197305
11765 75 .882961829
11903 75 .952535987
11955 75 .991268056
11980 75 .954472363
11984 75 1
11985 75 1.970207166
12048 75 .790486483
12111 75 .937394361
12145 75 2
12178 75 1.9733411
12184 75 5.480518945
12199 75 2.89373969
12246 75 1.971195431
12277 75 .930351541
12294 75 .940244743
12340 75 2.948732511
12417 75 3.8351507
12418 75 2.682760354
12420 75 1.800949155
12424 75 .916437772
12425 75 .736019233
12426 75 1.64875291
12427 75 4.775457557
12428 75 .924669911
12430 75 .735708192
12431 75 .264113124
12432 75 10.248455306
12441 75 6.938154192
12527 75 1
12567 75 1.915229564
12581 75 .978884598
12586 75 .972504172
12603 75 1.980855183
12630 75 1
12645 75 .637752181
12646 75 1.801017067
12648 75 1.85040071
12650 75 5.591967
12670 75 .931486295
12671 75 3.947399184
12757 75 .959924074
12759 75 2.975627889
12787 75 .631950091
12861 75 .964831502
12874 75 1.929584289
12892 75 .864482993
12894 75 1.90774199
12923 75 .931039511
12935 75 .839229404
12947 75 1.842846778
12965 75 8.466538587
12983 75 .982200533
12996 75 3.712677192
13064 75 1.879436909
13105 75 .734635525
13106 75 18.889781294
13134 75 .900742654
13135 75 .908273056
13156 75 .706254939
13213 75 6.625918732
13267 75 .983961389
13272 75 2.291126985
13297 75 .943142361
13310 75 1.584179933
13314 75 .891471858
13325 75 .88295452
13350 75 .915654069
13355 75 6.946569577
13395 75 2.973305505
13397 75 1.951660365
13463 75 .936444806
13464 75 .896357076
13481 75 .843706301
13489 75 .493245062
13541 75 .948581715
13580 75 .854522597
13592 75 .974584129
13598 75 .97869245
13602 75 .953928549
13607 75 1
13623 75 .824977757
13637 75 2
13641 75 .879820064
13645 75 .983013886
13662 75 .901351326
13701 75 .918963693
13703 75 .922866651
13789 75 3.908505146
13792 75 .946143387
13810 75 .776148466
13811 75 3.932748485
13818 75 .958046826
13893 75 .110633753
13897 75 .7420386
13898 75 1.700666237
13989 75 .970265497
14034 75 .915675898
14107 75 .693109232
14187 75 5.425923361
14191 75 .900962675
14201 75 .92797647
14274 75 .965125965
14319 75 9.122183203
14320 75 3.976556918
14397 75 .898555689
14410 75 .926983066
14434 75 1.943711014
14511 75 1
14529 75 .974597625
14629 75 .955586474
14717 75 .9103106
14741 75 .790615145
14776 75 1.97129373
14792 75 .957613872
14963 75 .868258533
14965 75 1.737617675
15000 75 .927814473
15075 75 .783387635
15076 75 3.863281215
15322 75 .972472982
15356 75 .979263029
15732 75 8.867689651
15742 75 .888693032
15750 75 2.980726319
15859 75 1
16103 75 2.95833838
16200 75 1
16219 75 1.973604188
16235 75 .941397762
16246 75 .977737521
16284 75 1.760194781
16311 75 2
16322 75 .956372537
16323 75 .938877824
16324 75 .965168285
16333 75 .689440454
16390 75 .974785197
16400 75 .745514771
8 76 .9283977
96 76 1.9480967
122 76 1.9680562
155 76 1
164 76 .9673563
179 76 .9820258
180 76 .9332923
200 76 .9276053
206 76 .9551903
211 76 2.9371155
251 76 .9722524
272 76 .9406384
275 76 2.8262986
277 76 1
286 76 .9068198
290 76 .7901084
327 76 1.864651
337 76 .4539479
340 76 1.8638659
349 76 .9803677
392 76 1.4049768
429 76 4.6300608
431 76 36.7610461
472 76 .9429482
475 76 2.7796744
502 76 .9515709
537 76 .8982936
541 76 .5641588
558 76 .889813
563 76 .9527056
571 76 .9076754
594 76 .8763371
630 76 1
633 76 4.8422814
677 76 .9391354
761 76 3.9415306
765 76 .587631
769 76 23.9662482
777 76 .7346289
781 76 .9081249
841 76 .8389724
873 76 .6167495
878 76 .900791
892 76 1
901 76 .6903115
902 76 .9558564
916 76 .6454974
951 76 .9155049
1009 76 .5803771
1020 76 .9278837
1061 76 .7391564
1062 76 .5888194
1082 76 .7184415
1085 76 .8909822
1101 76 .6724238
1105 76 1.7965969
1108 76 .9011867
1111 76 1
1114 76 .9760008
1120 76 .9639894
1125 76 .9463095
1132 76 2.9581367
1134 76 .8067024
1135 76 .9610859
1136 76 .9404348
1144 76 .9508528
1158 76 .7077545
1178 76 1
1182 76 .3401306
1210 76 20.1565663
1211 76 37.499703
1212 76 9.046185
1225 76 .8782057
1240 76 1
1247 76 .969908
1248 76 .6081698
1276 76 1.773973
1290 76 4.9723099
1303 76 .9263398
1358 76 .9043118
1367 76 1.6723655
1385 76 1.8061561
1447 76 .9374238
1450 76 1
1487 76 .9877533
1515 76 .8458056
1516 76 1.8497459
1517 76 3.8598829
1518 76 10.6757269
1521 76 .9566194
1539 76 .831733
1549 76 .9211543
1554 76 .9150573
1611 76 .9517975
1621 76 .9472819
1623 76 .9284661
1630 76 .9531518
1643 76 .647583
1663 76 2.6345646
1670 76 .8322603
1724 76 .8283113
1731 76 .950377
1742 76 2.8467522
1745 76 1.1245848
1782 76 1
1783 76 1.8206609
1785 76 2
1789 76 1
1803 76 .9184526
1813 76 1
1840 76 .9717234
1854 76 .655601
1874 76 2.4246612
1887 76 .9113315
1896 76 .8064469
1931 76 .6948678
1949 76 .7876634
1999 76 2.6343874
2003 76 .9874891
2032 76 1
2051 76 1
2053 76 .9161936
2068 76 1
2122 76 .7815597
2150 76 1
2189 76 1
2231 76 .8957719
2243 76 .9761227
2289 76 .9120194
2329 76 .7999851
2343 76 1.4209053
2363 76 10.8307101
2371 76 .9733035
2475 76 1
2481 76 1
2501 76 .8732961
2517 76 .9376026
2535 76 1.9612049
2622 76 .9525334
2625 76 .9404188
2645 76 .8267009
2656 76 1.530647
2753 76 7.6297318
2754 76 14.4010645
2779 76 1
2788 76 .8513336
2792 76 1
2923 76 .6740729
2967 76 1
2989 76 .9618375
3084 76 .758704
3094 76 1
3125 76 2
3126 76 .9202055
3138 76 .9003206
3216 76 .9689047
3234 76 .7543371
3279 76 1.7690105
3337 76 1
3344 76 .9522388
3413 76 .969518
3506 76 2
3566 76 1
3601 76 .9242064
3655 76 1
3738 76 .700631
3865 76 3.907252
3866 76 .8813352
3936 76 .9105566
3988 76 .8461488
4029 76 .5260428
4085 76 .975237
4095 76 .8859269
4140 76 .9744171
4190 76 .8754896
4344 76 .7936752
4349 76 .9161255
4358 76 2.8928063
4445 76 1.8518625
4474 76 .9397856
4479 76 1
4491 76 1
4496 76 .6372678
4557 76 1.8797062
4563 76 .8456202
4567 76 .9196525
4612 76 .6997302
4717 76 1
4825 76 .852918
4855 76 1
4875 76 .8138148
4898 76 .8665461
4915 76 .9716579
4941 76 .8744657
4995 76 .9674011
5048 76 1
5049 76 .8625768
5051 76 2.8216742
5053 76 4.6822911
5141 76 .9128095
5143 76 .9151704
5188 76 .6045886
5216 76 .8160862
5225 76 .8974519
5243 76 .6115566
5292 76 2
5508 76 1.8845603
5515 76 .9443827
5616 76 1
5681 76 20.4128461
5682 76 1.8171227
5728 76 3.6632606
5736 76 .8061911
5777 76 1
5842 76 1
5845 76 .7846657
5934 76 1.8609056
6082 76 1.6810892
6138 76 .7127001
6181 76 .8504375
6251 76 .7108834
6254 76 1
6261 76 .7754327
6359 76 2
6391 76 .8554878
6530 76 .6735516
6567 76 .8995319
6628 76 .7820153
6680 76 .8155431
6695 76 1.9279141
6713 76 .5038416
6726 76 1.9041817
6727 76 .944168
6805 76 .9357659
6812 76 .8972965
6830 76 .9508389
6861 76 .9169473
6954 76 .9604363
6961 76 1.7856098
6996 76 .6944796
7281 76 1
7399 76 1.9029724
7500 76 .7108234
7525 76 .8553348
7557 76 1
7711 76 1
7716 76 1.9044024
7756 76 .9196841
7765 76 1
7861 76 1
7903 76 1.9150686
7919 76 .2513642
7979 76 1
7983 76 .9229866
7984 76 3.9512646
7994 76 1.9716959
8030 76 .9261343
8036 76 .9366116
8259 76 .8752969
8260 76 .8705887
8261 76 .8348958
8283 76 .9016077
8349 76 .9230782
8687 76 1
8755 76 .7283823
8766 76 1.9329984
8770 76 1.898997
8849 76 .9049913
8866 76 .9090179
8951 76 .9501945
9039 76 .7221447
9096 76 1
9177 76 .9225002
9265 76 .89809
9287 76 .7923024
9288 76 1.7263993
9372 76 .4958607
9404 76 .6007765
9424 76 .9344551
9425 76 .8903674
9476 76 .6570997
9514 76 .9744199
9533 76 2
9540 76 .9885893
9541 76 .9040405
9573 76 1.577434
9574 76 .8658275
9579 76 1.7899967
9730 76 .9308805
9773 76 1.9300252
9779 76 .9412756
9820 76 1
9847 76 1.8409551
9869 76 .8104475
9899 76 1
9903 76 1
9914 76 .9063995
9925 76 .93962
9996 76 .9261757
10003 76 1.5728756
10007 76 .5155583
10019 76 3.5798231
10083 76 1.8859115
10135 76 .7286151
10140 76 9.3089566
10320 76 1.835514
10324 76 .8315193
10342 76 3.7915742
10385 76 .972659
10399 76 1.9562153
10428 76 1.8720772
10434 76 .9376302
10448 76 .8088253
10455 76 .9149165
10520 76 1
10554 76 5.6707
10555 76 .9014578
10584 76 .8378211
10586 76 1.9056442
10637 76 1.7670003
10663 76 1.7270015
10668 76 1.8354942
10745 76 .5640094
10847 76 1.9424924
10894 76 .272394
10935 76 .6047762
11033 76 .9259957
11046 76 .9554188
11063 76 1.8689887
11129 76 1
11144 76 .914609
11276 76 .8817259
11342 76 1.8568055
11389 76 .9180771
11592 76 .7416505
11597 76 1.7528784
11604 76 2.7742986
11618 76 2.93871
11704 76 1.3003568
11744 76 1.9047634
11748 76 .8742699
11760 76 2.9063172
11766 76 .9259267
11798 76 .6953638
11903 76 .9370454
11960 76 1.9786917
11980 76 1.9396138
12012 76 1.9453081
12080 76 .3714066
12086 76 .9494318
12111 76 .9169621
12178 76 .9646406
12184 76 3.3109787
12246 76 .9617946
12339 76 1
12340 76 7.9320006
12408 76 .9477415
12417 76 .7813497
12419 76 3.7370203
12420 76 .735986
12423 76 .6645238
12425 76 1.6498652
12426 76 .5341183
12427 76 2.7021748
12431 76 2.0239456
12432 76 21.3713542
12434 76 .1444641
12441 76 4.9179699
12542 76 1
12551 76 2.8470494
12567 76 3.8875635
12581 76 1.9719933
12603 76 4.974607
12606 76 .9889135
12610 76 1
12645 76 3.5195273
12646 76 1.7360761
12647 76 .9375733
12650 76 13.826976
12671 76 .9302321
12672 76 .8169823
12757 76 .9468447
12758 76 1
12790 76 .7568672
12800 76 .8371817
12874 76 .9066031
12892 76 2.820255
12913 76 .8375207
12923 76 .9085332
12965 76 11.3133415
12975 76 1.7695741
12983 76 .9763914
12988 76 .8910157
12996 76 4.6189052
13002 76 .6335717
13009 76 .8197023
13041 76 1.879352
13064 76 1.8400894
13080 76 .7817613
13104 76 .8541901
13105 76 5.6480299
13106 76 25.8956216
13132 76 .8700525
13135 76 .8783366
13138 76 .9798709
13149 76 1.7927487
13188 76 .8852997
13213 76 6.5038318
13221 76 .7452254
13267 76 2.978727
13272 76 5.0597759
13292 76 .8745897
13302 76 .6362928
13306 76 .7117656
13310 76 1.4484709
13313 76 .9714236
13325 76 .844755
13342 76 .9211913
13350 76 1.8881265
13355 76 8.6027671
13365 76 .9119778
13386 76 3.9407078
13397 76 .935884
13415 76 .9056178
13418 76 1.9082088
13481 76 .7926976
13489 76 4.3278581
13490 76 .6607092
13513 76 1.2190151
13541 76 .9318006
13598 76 .9717384
13602 76 1.9388925
13625 76 2.9061823
13677 76 1
13703 76 .897693
13721 76 2.8350084
13790 76 .8383159
13809 76 .2423677
13828 76 .8370427
13898 76 3.6029743
13991 76 .8091908
14004 76 2.8530559
14107 76 1.5929509
14168 76 1.8248627
14187 76 4.238565
14191 76 .8686404
14193 76 .7598586
14200 76 .619422
14268 76 .8536744
14295 76 6.7557299
14306 76 .9323901
14319 76 4.8356948
14320 76 7.6425412
14332 76 2.9664424
14355 76 .8610158
14405 76 .8907727
14413 76 .4997825
14479 76 .8199406
14511 76 1
14512 76 .9217109
14513 76 .5530405
14529 76 .9663072
14629 76 .9410915
14710 76 .905559
14769 76 1
14776 76 .961925
14951 76 .9657184
14963 76 1.8252628
14965 76 1.6519853
14984 76 .7879097
15000 76 .9042557
15001 76 .9388128
15064 76 .9031146
15075 76 1.712693
15076 76 .818661
15081 76 1
15205 76 .9453664
15330 76 .7959157
15342 76 .9082988
15427 76 1.8398702
15443 76 .9547453
15454 76 .9488537
15489 76 1
15541 76 4
15586 76 1
15621 76 .7454419
15701 76 1
15714 76 2
15732 76 5.1717788
15744 76 .8162289
15745 76 1
15750 76 1.9744361
15837 76 6.7707315
15946 76 .9402181
16242 76 .8433979
16284 76 .6819308
16296 76 .6468028
16311 76 1
16331 76 .7460564
16332 76 .5928374
16381 76 .9650981
16390 76 .966556
16440 76 .9801381
16460 76 1
16629 76 .9218795
28 77 .8101299
34 77 .8040158
38 77 .9617566
72 77 .8832286
73 77 .8474134
82 77 .9101294
85 77 .9367988
96 77 .94337
164 77 1.9643835
169 77 .9696666
199 77 .902845
200 77 .9210124
232 77 1.8621471
237 77 .9595519
275 77 .8104799
287 77 .9270818
321 77 .9472285
325 77 1
327 77 3.852325
340 77 .8514684
342 77 1
392 77 .350789
428 77 2.8273239
429 77 .5963711
431 77 32.828602
447 77 2.8977442
453 77 .8276128
461 77 1.9563892
472 77 .9377526
475 77 13.3953365
484 77 .8943895
497 77 .926838
516 77 1.9360361
519 77 1
537 77 .8890314
541 77 1.5244675
545 77 1.6154312
563 77 1.9483985
594 77 1.8650754
633 77 2.8279182
649 77 1
671 77 .858426
676 77 .4442468
742 77 1
761 77 1.9362059
769 77 3.6899696
777 77 .710462
778 77 .8419373
832 77 1
854 77 .7994724
865 77 2.9174117
883 77 2.9374963
886 77 1
893 77 .8746914
921 77 .5251084
935 77 .8981773
941 77 .9662998
980 77 .8945916
981 77 1.3828169
998 77 1
1009 77 .5421628
1054 77 .2649011
1062 77 .5513739
1102 77 .8709909
1105 77 .7780734
1127 77 .7302363
1147 77 1.6336148
1182 77 3.2800375
1190 77 1.8951491
1210 77 29.6244148
1211 77 40.907732
1212 77 2.9593226
1225 77 .8671141
1241 77 1
1267 77 .7856634
1276 77 .7533891
1303 77 1.9196317
1350 77 1.7851364
1385 77 4.7885031
1393 77 .8544306
1412 77 .9387746
1419 77 1
1487 77 1.986638
1491 77 .9406371
1517 77 4.7560544
1518 77 2.6461959
1521 77 .9526688
1539 77 1.8164092
1552 77 .8532803
1595 77 .8354739
1597 77 1.8486855
1611 77 1.9474078
1616 77 .4266641
1623 77 1.9219517
1630 77 .9488854
1631 77 .9018223
1643 77 1.615489
1655 77 .9670466
1663 77 12.6012851
1674 77 1.3067064
1681 77 .9542402
1690 77 .9161522
1712 77 .981843
1738 77 .7667294
1742 77 2.8327961
1745 77 1.9537939
1783 77 .8043288
1791 77 .9682313
1796 77 .8954493
1802 77 1
1803 77 .9110262
1824 77 .8896646
1836 77 1
1838 77 .8280479
1853 77 .9361937
1866 77 .9866355
1868 77 1
1874 77 .372266
1888 77 .973698
1924 77 1
1944 77 1.9664216
1999 77 1.6010917
2003 77 1.9863498
2087 77 .5424275
2108 77 .8939109
2145 77 1
2204 77 .7892417
2205 77 .7364325
2223 77 1
2243 77 .9739482
2329 77 .7817701
2346 77 1
2353 77 .9020542
2363 77 8.8152931
2366 77 1
2373 77 1
2387 77 .9730429
2406 77 .8132241
2482 77 .8839676
2494 77 .7121484
2513 77 2
2516 77 1
2622 77 .9482107
2656 77 1.4879038
2738 77 1
2753 77 4.5960121
2754 77 2.3465205
2802 77 1
2804 77 .8586125
2832 77 .5123629
2856 77 .9122122
2862 77 .942429
2920 77 1
2923 77 1.6443912
2967 77 1
2989 77 1.9583621
3083 77 1
3094 77 1
3106 77 .9010254
3112 77 .9596348
3198 77 .9169931
3216 77 .9660729
3279 77 1.7479747
3282 77 1
3319 77 1
3344 77 1.9478893
3454 77 .8603701
3520 77 .6926432
3521 77 .9353154
3553 77 2
3555 77 1
3577 77 1
3676 77 .9034252
3682 77 .8047796
3752 77 1
3824 77 1.9383912
3872 77 1
3909 77 1.9609727
3950 77 .6148347
4002 77 .9701244
4047 77 .5235091
4069 77 1
4077 77 2
4085 77 .9729819
4184 77 1
4185 77 .9690415
4280 77 1.9645791
4336 77 1
4373 77 1
4452 77 1
4474 77 .934302
4501 77 .6313313
4557 77 1.8687512
4563 77 1.8315611
4612 77 4.6723851
4617 77 1
4618 77 .8781724
4619 77 .7702375
4696 77 1.6809985
4871 77 1
4880 77 2
4889 77 .9298909
4898 77 2.8543926
4919 77 1.7899274
4963 77 1.5975692
4978 77 .8939132
4995 77 .9644324
5049 77 1.8500619
5050 77 .9464537
5053 77 1.6533579
5141 77 .9048693
5223 77 .9318273
5225 77 .888113
5247 77 .5610172
5341 77 .8841465
5381 77 .6220693
5420 77 .650476
5460 77 .7544015
5511 77 .9665358
5523 77 .7841042
5640 77 .9496588
5671 77 .4678308
5680 77 4.1324737
5681 77 24.9951018
5682 77 .8004683
5728 77 .6325943
5834 77 .9285049
5845 77 .7650556
5847 77 1.9104349
5850 77 1.9445952
5888 77 .7072025
5916 77 .8662273
5919 77 .8723747
5934 77 .8482385
5968 77 1
5986 77 .9347229
6000 77 1
6045 77 1.4476963
6071 77 .661726
6148 77 .8885468
6218 77 1.6682877
6251 77 .684554
6269 77 5.708157
6386 77 2
6482 77 .9415629
6499 77 .9751741
6530 77 .6438226
6567 77 2.8903825
6571 77 .9131838
6635 77 .9511216
6680 77 3.798745
6695 77 1.9213494
6877 77 1
6948 77 1
6954 77 .9568333
6961 77 .7660857
6982 77 .887634
6998 77 .9713167
7003 77 .6363454
7060 77 .815613
7070 77 1
7082 77 .7433727
7085 77 1
7243 77 1
7399 77 .8941362
7422 77 .6060497
7582 77 1.6138305
7726 77 .9255755
7755 77 .8949566
7766 77 .4911021
7773 77 1
7780 77 1.5970778
7840 77 1
7866 77 1
7902 77 2
7916 77 2
8011 77 .6238997
8030 77 .9194075
8064 77 1
8259 77 .8639404
8283 77 .8926473
8349 77 .9160731
8462 77 1
8526 77 .9170502
8580 77 .9614665
8659 77 1
8684 77 .8819897
8766 77 .9268967
8862 77 1
8913 77 1
9047 77 .8468395
9055 77 1
9071 77 .9557692
9095 77 .8833602
9287 77 1.7733878
9372 77 1.4499496
9404 77 .5644199
9425 77 .8803833
9457 77 .6798801
9476 77 3.6258723
9477 77 .8846012
9514 77 .9720904
9536 77 .9025601
9537 77 .9506531
9559 77 .9082915
9573 77 2.5389516
9670 77 .7879367
9730 77 .9245859
9773 77 1.9236528
9779 77 .9359276
9847 77 6.8264711
9848 77 .8576614
9849 77 .9356645
9867 77 .9504037
9954 77 3.9552696
10003 77 .5339781
10019 77 3.5415583
10098 77 .8746826
10135 77 .7039006
10140 77 40.8817513
10216 77 .8972696
10320 77 .8205344999999999
10342 77 3.7725932
10388 77 .9280828
10390 77 .9434514
10448 77 1.7914154
10494 77 .9372024
10554 77 3.6407112
10584 77 .8230517
10590 77 .9173452
10637 77 2.7457814
10651 77 1.7154432
10663 77 2.70214
10745 77 .5243045
10823 77 .9145767
10847 77 2.9372553
10949 77 .9199184
10957 77 .8749085
10970 77 .4098508
10984 77 .8371972
10998 77 1
11033 77 1.9192563
11039 77 .929979
11046 77 .9513589
11053 77 .8822521
11063 77 2.8570578
11077 77 .9693375
11129 77 1
11220 77 1.9358718
11342 77 .8437651
11597 77 1.7303735
11604 77 .7537443
11608 77 .9166125
11618 77 1.9331285
11627 77 1
11628 77 .8658208
11704 77 1.2366415
11731 77 .5484775
11748 77 1.8628199
11765 77 1.8306277
11820 77 .5402
11903 77 1.9313122
11945 77 2
11955 77 .9873635
12057 77 .8033378
12066 77 .6609424
12080 77 3.3141617
12086 77 .9448267
12114 77 .3356213
12161 77 .8593885
12165 77 1.9465736
12184 77 2.2482307
12199 77 1.8462249
12241 77 1.9665817
12246 77 .9583153
12294 77 .9135249
12302 77 1
12340 77 1.925808
12348 77 .954592
12407 77 .8377369
12417 77 1.7614376
12419 77 7.7130712
12420 77 .7119427
12421 77 3.7864227
12422 77 1.4385982
12424 77 .8790725
12425 77 4.6179791
12426 77 3.4916912
12427 77 1.6750524
12428 77 .8909857
12431 77 1.935058
12432 77 7.6766264
12433 77 .6958526
12551 77 .8331204
12567 77 .8773241
12581 77 .9694428
12585 77 .9118668
12593 77 .928941
12603 77 .9722945
12606 77 .9879039
12611 77 .8792835
12645 77 7.4757714
12646 77 .712041
12648 77 1.7835067
12650 77 6.1737409
12671 77 2.9238785
12679 77 .9007989
12755 77 .9522052
12757 77 1.9420039
12758 77 1
12759 77 1.9647298
12760 77 .621936
12775 77 1
12787 77 1.4673749
12789 77 .6910283
12790 77 .7347255
12799 77 3
12848 77 .9362053
12850 77 1
12854 77 .9106635
12866 77 .9800891
12874 77 .8980976
12892 77 1.803886
12930 77 1
12965 77 15.8865355
12969 77 1
12975 77 1.7485896
12983 77 4.9742414
12996 77 5.5841995
13009 77 .8032829
13034 77 .8261767
13035 77 .6099599
13064 77 .8255266
13100 77 2.9670983
13105 77 1.6159766
13106 77 40.1575697
13138 77 .9780378
13141 77 .5721544
13142 77 .5910619
13156 77 1.5749055
13187 77 .9650286
13213 77 7.4586466
13242 77 .9510579
13267 77 1.9767897
13272 77 7.9741512
13302 77 .6031706
13306 77 2.6855166
13310 77 .3982441
13313 77 1.9688212
13334 77 1
13350 77 .8779384
13355 77 9.4755235
13365 77 .9039618
13395 77 .9613689
13418 77 .8998496
13481 77 .7738189
13489 77 5.2666473
13513 77 .1478921
13530 77 1.7882575
13536 77 1
13598 77 1.9691647
13600 77 .3988897
13613 77 1.9259316
13641 77 2.8260811
13689 77 1.9658897
13696 77 .7659902
13701 77 .8827279
13721 77 1.8199829
13789 77 1.8675928
13792 77 .9220612
13810 77 .6760523
13811 77 .9026767
13829 77 1.8595658
13898 77 2.5668178
14004 77 .8396739
14033 77 1.8516594
14044 77 .5170007
14147 77 1.7586925
14187 77 5.1692224
14189 77 .8309664
14191 77 1.8566777
14193 77 1.7379893
14200 77 .5847634
14233 77 .6503681
14244 77 .7923127
14268 77 .8403488
14295 77 6.7334847
14306 77 4.926233
14319 77 2.7296635
14320 77 10.5189198
14332 77 1.9633863
14336 77 .7907531
14414 77 .949305
14434 77 .9185411
14467 77 1
14510 77 .6878076
14512 77 3.9145812
14513 77 .5123367
14514 77 .7949761
14620 77 .9215198
14677 77 .754934
14723 77 .9373723
14762 77 1.6638003
14776 77 .9584576
14780 77 .95955
14792 77 2.9386607
14963 77 2.8093497
14965 77 4.6202922
14984 77 .768595
15001 77 1.9332406
15059 77 .9710608
15064 77 .8942914
15076 77 .8021468
15232 77 .7845833
15324 77 .8460114
15342 77 .8999478
15399 77 1
15454 77 1.9441959
15532 77 1
15661 77 2
15732 77 8.9142175
15778 77 .7671687
15837 77 .7498524
15860 77 1
15965 77 .7857855
16098 77 .9163851
16100 77 .9111151
16167 77 .7945458
16219 77 .9618012
16228 77 .9222189
16235 77 1.9151935
16242 77 1.8291364
16246 77 .9677828
16257 77 .9406705
16282 77 .8116757
16284 77 3.6529648
16322 77 .9368643
16324 77 .9495931
16325 77 .9147756
16331 77 .7229302
16332 77 1.5557578
16334 77 1.7366119
16440 77 1.9783293
16511 77 .8689826
16629 77 .9147652
5 78 .9344167
15 78 .7873623
39 78 .7220155
61 78 .867164
85 78 .9212268
107 78 1
122 78 .9565598
169 78 1.9621928
180 78 .9092846
199 78 .8789072
272 78 .9192745
327 78 .8159395
340 78 .814872
351 78 .9279094
392 78 3.1908309
428 78 4.7847785
429 78 4.4969216
431 78 106.0760986
461 78 .945644
468 78 1
472 78 .9224155
475 78 14.2608006
563 78 .9356845
571 78 1.8744483
594 78 .8318315
621 78 .5621108
633 78 .7855192
733 78 1
742 78 1
766 78 .8790172
769 78 34.8744163
788 78 .8321518
838 78 .9416398
841 78 .7810194
857 78 .7225713
865 78 .8970629
873 78 .4788196
883 78 .9220961
893 78 .8438168
898 78 1
908 78 .7165091
921 78 1.4081006
964 78 .7097181
981 78 .2307502
1006 78 1
1009 78 .429357
1061 78 .6452801
1062 78 1.4408376
1104 78 1
1147 78 .5433418
1167 78 1
1182 78 1.102647
1210 78 60.0535442
1211 78 97.1602791
1212 78 16.7029118
1215 78 2
1248 78 .4671521
1253 78 1
1259 78 .8841211
1267 78 .7328533
1306 78 .9306759
1317 78 .6806247
1324 78 .6436416
1367 78 .5544515
1368 78 .7268038
1379 78 .931937
1385 78 2.7363927
1397 78 .8054816
1477 78 .647895
1482 78 .2184396
1515 78 1.7903118
1516 78 3.4357753
1517 78 16.4495606
1518 78 3.5590227
1523 78 .9337837
1537 78 .4862914
1539 78 .7711745
1591 78 .8564492
1594 78 .673719
1610 78 .8758221
1623 78 2.9027215
1630 78 .9362913
1655 78 .9589273
1660 78 .5968469
1663 78 6.5030463
1710 78 .8624699
1742 78 1.791599
1745 78 16.4496324
1769 78 .8549894
1803 78 .8891041
1987 78 .4649731
2074 78 .7694472
2081 78 .9453533
2083 78 1.6969654
2172 78 .7595575
2181 78 .8711606
2196 78 .8402194
2216 78 .9141037
2227 78 1.9061051
2243 78 .9675294
2353 78 1.8779215
2363 78 2.7697835
2370 78 .7736147
2371 78 .9636956
2387 78 .966401
2394 78 .939451
2399 78 .7907146
2481 78 1
2553 78 1
2625 78 .9189759
2656 78 .3617293
2753 78 12.4964741
2754 78 8.1855107
2755 78 .5897331
2923 78 .5567734
2989 78 .948103
3094 78 1
3126 78 .8914878
3185 78 .9114732
3211 78 .7669502
3216 78 1.9577136
3238 78 .8021168
3309 78 .9555077
3327 78 1
3373 78 .8876767
3411 78 .8393781
3454 78 .8259669
3576 78 .922744
3676 78 .8796303
3739 78 .3400181
3789 78 .9508408
3865 78 .8738725
3866 78 1.8386283
3909 78 .9513568
3929 78 1
3939 78 1.9115497
3988 78 1.7907785
3992 78 1
4069 78 1
4147 78 .84984
4154 78 .7851143
4280 78 .9558518
4357 78 1
4474 78 .9181147
4478 78 .911162
4535 78 .3603052
4612 78 3.5916646
4618 78 1.8481555
4875 78 1.7468077
4884 78 .7881454
4898 78 1.8185167
4912 78 .9467255
4919 78 .7381679
4963 78 .4984149
5051 78 1.7574957
5053 78 2.5679493
5068 78 2
5070 78 1
5094 78 1
5213 78 .7266513
5239 78 .7805942
5341 78 .8556016
5412 78 1
5671 78 1.3367104
5680 78 5.6723368
5681 78 38.7619527
5728 78 1.5420698
5730 78 .265363
5732 78 .8462927
5738 78 .9259817
5845 78 .707168
5941 78 1.7539723
5986 78 .9186394
5999 78 1
6077 78 .4855323
6082 78 1.5663148
6109 78 .8324575
6150 78 .8128575
6157 78 1
6216 78 1.3208724
6237 78 .9361273
6251 78 .6068317
6269 78 .6362503
6331 78 .4843618
6419 78 1
6482 78 .9271647
6497 78 .3626151
6499 78 .9690573
6500 78 1
6547 78 .5639362
6558 78 .6587851
6567 78 1.863374
6615 78 .8050547
6672 78 .9348236
6695 78 .9019708
6713 78 .3252767
6715 78 .8711225
6876 78 .9244719
6961 78 .7084519
7003 78 2.5467451
7205 78 1
7349 78 1
7398 78 1.7950751
7403 78 1
7582 78 .5186828
7601 78 1
7615 78 1
7731 78 .7774625
7766 78 .3657155
7780 78 2.4978024
7794 78 1.859144
7980 78 .3139159
8036 78 .9137984
8131 78 .4528724
8194 78 1
8261 78 .7754757
8484 78 .7457085
8495 78 .7606985
8625 78 .947409
8766 78 1.9088849
8769 78 1.8809182
8849 78 .8707982
9005 78 .7655517
9092 78 1.3195956
9161 78 .5254896
9177 78 .8946085
9287 78 4.7175531
9388 78 .8974536
9401 78 .9807054
9404 78 .457098
9506 78 1.921066
9510 78 1.8020192
9544 78 1
9573 78 3.4253546
9574 78 2.8175395
9729 78 .584469
9741 78 .7793459
9773 78 .9048417
9779 78 .9201409
9847 78 2.7837156
9848 78 1.8225908
10003 78 1.4191557
10007 78 1.3412102
10019 78 5.4286036
10089 78 .8032697
10109 78 .8974179
10140 78 27.620674
10216 78 .8719581
10342 78 3.7165628
10369 78 .8800586
10428 78 1.8260384
10434 78 1.9151836
10554 78 4.5521866
10555 78 1.8659929
10590 78 .89698
10637 78 1.6831449
10651 78 1.6453317
10745 78 1.4070986
10847 78 1.9217957
10874 78 .8893554
10912 78 .9589303
10957 78 .8440874
11033 78 .899362
11074 78 .9472625
11111 78 .9775066
11213 78 .6724869
11218 78 .8415356
11341 78 .7397631
11592 78 1.6486718
11597 78 3.6639407
11604 78 5.6930698
11744 78 1.8704883
11760 78 1.8726013
11791 78 .8017206
11903 78 .9143884
11922 78 1
11977 78 .9744631
11987 78 .936098
12068 78 .5267531
12080 78 3.145179
12103 78 .8030829
12184 78 4.0630034
12199 78 1.8083365
12200 78 .7851385
12246 78 3.9480447
12340 78 .907528
12410 78 1.2598953
12417 78 2.7026586
12418 78 1.4277896
12421 78 1.7337998
12423 78 .5437876
12424 78 .8492774
12425 78 2.5238535
12426 78 12.3664498
12427 78 1.5949891
12428 78 .8641259
12430 78 2.5232925
12431 78 5.6726686
12432 78 30.6258433
12441 78 1.8884477
12458 78 .7124655
12460 78 1
12551 78 3.7920032
12581 78 .9619138
12611 78 .8495403
12645 78 9.3466076
12648 78 2.7301653
12650 78 55.2454411
12671 78 1.905123
12679 78 .8763569
12759 78 .9560396
12787 78 .3361423
12788 78 .4353149
12789 78 .6149013
12791 78 3.4042915
12806 78 .6412851
12874 78 .87299
12892 78 .7555657
12941 78 1.7492994
12947 78 .7165401
12965 78 32.626637
12975 78 1.686645
12988 78 1.8517928
12996 78 3.4817511
12998 78 1
13008 78 .4237259
13009 78 .754814
13015 78 .6825418
13064 78 1.7825384
13076 78 .8936537
13105 78 2.5213577
13106 78 104.978897
13149 78 1.71816
13213 78 5.3252634
13225 78 .6372969
13262 78 3.8216252
13272 78 2.721394
13302 78 1.5053964
13306 78 6.6080316
13310 78 5.2499784
13311 78 2.485466
13355 78 13.09991
13361 78 .8195634
13362 78 .9458131
13375 78 .6675408
13418 78 .8751736
13434 78 .7161834
13461 78 1.7201884
13465 78 .9153763
13472 78 1
13489 78 6.0859577
13513 78 1.9379426
13533 78 .8591921
13541 78 .907256
13587 78 .9229892
13591 78 .8321098
13593 78 .8060609
13620 78 .9488172
13641 78 .7832295
13701 78 .8538335
13721 78 .7756288
13789 78 1.8349692
13792 78 1.9028579
13811 78 .8786973
13882 78 1.6709366
13991 78 .7405196
14107 78 3.446456
14147 78 2.6992371
14187 78 5.9645284
14193 78 2.6734329
14200 78 .4824539
14201 78 1.87009
14233 78 5.5642228
14268 78 .8010126
14295 78 5.6678184
14306 78 .9080577
14319 78 14.4166673
14320 78 21.1539987
14410 78 .8682981
14413 78 2.3197568
14479 78 8.3952432
14488 78 .8593747
14512 78 .893535
14513 78 .3921821
14703 78 .7113668
14744 78 .7783662
14776 78 1.948222
14963 78 .7623757
14964 78 1.8497792
14965 78 1.5267366
15000 78 .8697978
15001 78 .9167918
15064 78 1.8682461
15075 78 .6092927
15076 78 1.7533981
15232 78 3.7315072
15322 78 .9503491
15446 78 .9800622
15454 78 .9304465
15732 78 34.1539164
15837 78 .688219
16067 78 .9323175
16228 78 1.9030546
16242 78 2.7870376
16282 78 .7652747
16284 78 .5674593
16287 78 1
16323 78 .8897529
16325 78 1.8937773
16331 78 .6546634
16332 78 1.4463017
16400 78 .5409808
16629 78 .8937644
16677 78 .8918466
8 79 .9234445
39 79 .781443
82 79 1.9119326
85 79 .9380669
100 79 .8712856
122 79 .9658464
150 79 1
173 79 .8206449
177 79 .7577619
185 79 .8813354
199 79 1.9047944
206 79 .9520905
208 79 1
209 79 1.966151
212 79 .9264094
229 79 .9420047
232 79 .864913
237 79 .9603634
246 79 .8701222
258 79 .9146733
265 79 .9031456
272 79 1.936532
275 79 .8142825
287 79 1.9285448
340 79 1.8544486
349 79 .9790096
428 79 1.8307885
429 79 .6044696
431 79 50.0527472
475 79 12.4877254
502 79 .9482208
512 79 .869608
516 79 1.9373195
558 79 .8821906
563 79 .9494339
594 79 .8677825
621 79 1.6557227
645 79 .9560851
648 79 .9843092
655 79 .6697049
674 79 .8995342
675 79 .4971192
681 79 1
733 79 1
761 79 1.9374859
769 79 7.7563827
839 79 1
854 79 .8034958
865 79 .9190688
873 79 .5902375
878 79 3.893928
883 79 1.9387504
893 79 .8772056
908 79 1.7771137
921 79 2.5346367
924 79 1.6953697
955 79 1
981 79 .3952002
991 79 .8057898
994 79 .871208
1000 79 1.8859845
1006 79 1
1020 79 .9228949
1036 79 .7695335
1049 79 .8382301
1082 79 .6989641
1102 79 .8735793
1105 79 2.7825261
1122 79 .8060875
1135 79 .9583939
1172 79 1.910862
1174 79 .9430285
1182 79 2.2944829
1202 79 .9633158
1210 79 27.7523358
1211 79 24.0500327
1212 79 3.980203
1240 79 1
1303 79 2.9212443
1324 79 .7198238
1350 79 .7894474
1363 79 .9587245
1374 79 1.9459284
1385 79 4.7927466
1398 79 1
1479 79 1.6843001
1487 79 1.9869061
1515 79 .8351389
1517 79 5.7810132
1521 79 .9536184
1539 79 3.8200928
1595 79 .8387749
1597 79 .8517215
1611 79 .948463
1615 79 .8310656
1630 79 .949911
1643 79 1.6232039
1647 79 .8799728
1657 79 .797915
1663 79 11.609285
1670 79 .8206566
1690 79 1.9178346
1712 79 .9822073
1731 79 2.9469442
1740 79 .9559632
1742 79 2.836151
1745 79 6.9948494
1783 79 .8082548
1807 79 .7293633
1829 79 .9492718
1838 79 1.831498
1840 79 .9697673
1855 79 1.9002706
1866 79 .9869037
1874 79 .384861
1944 79 .9670953
1955 79 .8101692
1964 79 1
1999 79 2.6090955
2003 79 .9866237
2019 79 1
2043 79 .7044488
2103 79 1
2117 79 .8450822
2128 79 .6917556
2186 79 1.7179141
2234 79 .3005972
2242 79 1
2291 79 .8939335
2363 79 12.8189991
2370 79 .8220113
2371 79 .9714567
2467 79 1
2501 79 .8645311
2535 79 .9585212
2609 79 .900474
2665 79 1.8503689
2744 79 .9362142
2753 79 3.6041178
2754 79 2.3596321
3094 79 1
3109 79 .5916035
3112 79 .9604447
3234 79 .7373429
3256 79 .9003601
3279 79 1.7530314
3299 79 .9276973
3330 79 1
3418 79 .8797864
3439 79 1.7010487
3521 79 .9366132
3577 79 1
3601 79 .9189632
3676 79 .9053629
3714 79 .9838152
3752 79 2
3807 79 1
3838 79 1
3853 79 1.8307809
3865 79 2.900836
3866 79 1.8731263
3875 79 .9736174
3909 79 2.9617557
3928 79 2
3951 79 .8139212
3963 79 .9143614
4066 79 .1569644
4085 79 1.973524
4086 79 .9267967
4091 79 .9120709
4093 79 .9782566
4140 79 2.9726474
4146 79 2.9658548
4238 79 1
4280 79 .9652898
4287 79 1
4301 79 .9862671
4432 79 .9456058
4612 79 1.6789584
4651 79 .8748655
4688 79 .8426417
4696 79 2.687399
4736 79 1
4870 79 1
4875 79 1.8009351
4898 79 .8573141
4919 79 .7941423
5042 79 .6954936
5089 79 .9381466
5143 79 .9093022
5165 79 .7890683
5187 79 .8682978
5200 79 1
5223 79 .9331951
5264 79 1
5334 79 1.7745784
5348 79 1.8601831
5381 79 1.6296522
5407 79 1.6902207
5494 79 .886785
5575 79 .9823592
5671 79 .4785083
5680 79 3.1699442
5681 79 17.0955211
5692 79 1
5728 79 1.639966
5736 79 .792784
5845 79 .7697695
5888 79 1.7130772
5969 79 .8177629
5978 79 1.9316575
6082 79 .6590279
6090 79 1.117426
6113 79 .937607
6160 79 1
6251 79 .6908832
6266 79 1
6269 79 1.7140126
6290 79 .7172647
6344 79 .969305
6498 79 .7408115
6500 79 1
6567 79 1.8925818
6571 79 .9149257
6636 79 .8201951
6672 79 .948757
6680 79 .802783
6682 79 1.7857277
6695 79 1.9229275
6720 79 .9693843
6726 79 .8975533
6765 79 1
6859 79 .8827508
6954 79 1.9576994
6961 79 .770779
6969 79 .8326727
6998 79 .9718923
7003 79 .6436418
7182 79 1.9220559
7218 79 .8594593
7243 79 1
7291 79 1
7303 79 .8124589
7304 79 .6757423
7313 79 .9648647
7422 79 .613954
7490 79 .8086041
7578 79 .9178196
7582 79 .6215787
7615 79 1
7731 79 .8250366
7736 79 .8629936
7758 79 1
7766 79 .5013126999999999
7768 79 1
7780 79 .6051621
7785 79 1
7878 79 .940573
7982 79 1
8189 79 .7846817
8194 79 1
8319 79 .8854883
8377 79 2.9603546
8495 79 1.8118563
8526 79 .9187145
8537 79 1
8580 79 .9622396
8766 79 2.9283634
8773 79 .5197721
8829 79 1.8599442
8849 79 .8984189
8978 79 .9282522
9005 79 .815672
9085 79 1
9092 79 .4650523
9177 79 1.9171391
9191 79 1
9246 79 .8483307
9286 79 .9442341
9287 79 3.7779345
9386 79 1.7239612
9404 79 .5731595
9425 79 .8827833
9457 79 .686303
9510 79 .8443435
9516 79 1.9212619
9521 79 2.8881055
9522 79 .7695842
9526 79 1
9537 79 1.9516432
9551 79 .8623981
9559 79 .9101316
9573 79 .5482022
9594 79 .6845098
9670 79 .7921916
9708 79 .8003986
9730 79 .926099
9742 79 1
9813 79 1
9847 79 1.8299528
9848 79 1.8605173
9874 79 3.9674411
9903 79 1
9954 79 1.9561671
9979 79 .9671337
10003 79 2.5433285
10007 79 1.4820462
10016 79 1
10019 79 4.5507566
10023 79 1
10048 79 .9263197
10089 79 .8453267
10135 79 1.7098416
10140 79 23.9844449
10216 79 .8993308
10342 79 1.7771559
10388 79 2.9295258
10390 79 1.944586
10428 79 1.8632279
10449 79 .9424827
10478 79 .9004524
10554 79 6.6479201
10555 79 .8946409
10586 79 .899117
10594 79 .9541386
10625 79 .9524557
10637 79 .7508821
10651 79 .7211526
10663 79 .7081164
10706 79 2
10811 79 .6881662
10892 79 1
10967 79 .7962771
10969 79 .8996701
11069 79 .7622072
11074 79 .9585367
11213 79 .7425026
11276 79 .8735441
11342 79 .8468998
11344 79 .6438181
11354 79 1
11592 79 .7237787
11593 79 .885
11597 79 3.7357833
11604 79 1.7586853
11618 79 1.9344702
11643 79 .7980302
11680 79 .4772795
11704 79 2.2519577
11728 79 .8377604
11731 79 .557537
11744 79 1.8981753
11748 79 .8655723
11765 79 .834026
11766 79 .9208026
11903 79 .9326904
11945 79 2
11955 79 .9876171
11977 79 1.9799224
11980 79 2.9354364
12052 79 1
12086 79 .9459337
12165 79 .9476455
12178 79 1.9621945
12184 79 7.2633143
12199 79 1.8493103
12288 79 .9530888
12340 79 3.9272966
12410 79 .4181148
12411 79 .913803
12419 79 1.7188282
12420 79 3.7177223
12425 79 .625644
12426 79 4.50189
12427 79 .6815722
12430 79 .6252029
12431 79 9.9564252
12432 79 31.8436283
12434 79 2.0852808
12435 79 .7918709
12441 79 2.9122953
12530 79 .7821648
12539 79 .8784396
12551 79 1.8364687
12603 79 .9728504
12611 79 .8817055
12632 79 1
12645 79 2.4862897
12646 79 .7178186
12647 79 .9332549
12648 79 3.7878505
12650 79 29.3307685
12663 79 2.9594829
12671 79 1.9254058
12759 79 .9654375
12769 79 1
12799 79 2
12874 79 2.9001422
12892 79 1.8078208
12965 79 22.9891331
12975 79 .753634
12983 79 .9747582
12986 79 1
12991 79 .7248136
12996 79 1.5925422
13009 79 2.8072298
13015 79 1.750408
13064 79 2.8290273
13104 79 1.8441034
13105 79 4.6236817
13106 79 39.334986
13139 79 .8330179
13187 79 .9657303
13213 79 5.4695084
13241 79 .9846443
13297 79 .9193691
13306 79 1.6918265
13310 79 2.4103179
13315 79 1
13319 79 .7781485
13355 79 6.5061109
13361 79 .8581371
13362 79 .9573971
13365 79 .9058887
13375 79 .7386138
13395 79 .962144
13397 79 .9314487
13461 79 .7800064
13489 79 2.2813615
13513 79 .164989
13533 79 .889294
13593 79 .8475211
13598 79 1.9697834
13641 79 .8295706
13686 79 1
13697 79 .8508886
13789 79 2.8702495
13792 79 .9236249
13809 79 .1899571
13897 79 .6341802
13898 79 .5755093
13989 79 .957833
13991 79 1.7959912
14004 79 3.8428907
14107 79 1.5647925
14147 79 1.7635341
14177 79 1
14187 79 10.1858913
14189 79 .8343579
14200 79 .5930948
14268 79 1.8435521
14295 79 4.7388321
14319 79 10.7551518
14320 79 2.5486365
14332 79 .9641209
14336 79 .7949515
14414 79 .9503222
14467 79 1
14479 79 8.7383077
14512 79 .9162951
14620 79 .9230945
14723 79 .9386288
14780 79 .9603616
14949 79 .6947801
14964 79 .8818934
14965 79 2.6279108
15001 79 .93458
15064 79 .8964124
15075 79 .692818
15076 79 1.8061166
15113 79 1.7623985
15179 79 .8911498
15232 79 .7889055
15356 79 .9705925
15427 79 1.828793
15446 79 .9843245
15621 79 .7278324
15732 79 15.9761313
15784 79 1
15856 79 2
16072 79 1.9158066
16140 79 1
16163 79 .7100208
16219 79 .9625676
16235 79 .9168951
16239 79 .5227988
16284 79 1.6599278
16318 79 .8615597
16322 79 1.9381311
16323 79 2.9133215
16324 79 .9506045
16331 79 1.7284894
16334 79 .7418965
16336 79 .5551089
16375 79 1.4287811
16381 79 1.9626836
16391 79 .9491329
16396 79 .7593658
16439 79 .9876501
16440 79 .9787641
16511 79 .8716114
16629 79 .9164754
16677 79 .9149676
38 80 .9666982
39 80 .8057868
45 80 .8364578
54 80 .6468263
85 80 1.9449653
157 80 .8308802
164 80 1.9689856
169 80 .9735861
180 80 2.9366219
196 80 .9831113
199 80 4.9153988
200 80 .9312187
212 80 .9346063
213 80 .9236739
237 80 .9647783
258 80 .9241773
275 80 .8349685
287 80 .9365038
340 80 1.8706607
428 80 .849636
429 80 2.6485254
431 80 53.2720972
461 80 .9620243
474 80 1
475 80 3.9903211
541 80 1.5859127
585 80 1
594 80 3.8825094
602 80 .6945244
623 80 1
633 80 .8501535
648 80 1.9860569
674 80 1.9107245
675 80 .5531322
694 80 .7668263
761 80 1.9444489
769 80 10.1176701
830 80 .9466272
835 80 .9524576
854 80 .8253833
857 80 .806175
865 80 .9280832
873 80 .6358785
874 80 .8144256
878 80 2.9057428
883 80 .9455726
1013 80 1
1038 80 .9076109
1061 80 .7521757
1062 80 .6093424
1137 80 1
1182 80 .3730663
1190 80 .9086973
1194 80 .7659283
1200 80 1.9574669
1210 80 27.4482263
1211 80 46.8241486
1212 80 5.0937922
1303 80 1.9300164
1326 80 .897347
1370 80 1
1385 80 1.8158314
1395 80 .6329318
1487 80 .9883646
1515 80 .8535018
1517 80 9.9167889
1518 80 .6919122
1521 80 .9587846
1537 80 .6410986
1539 80 1.8401316
1546 80 .9645757
1597 80 .8682374
1608 80 .7017932
1610 80 .9132434
1623 80 .9320366
1630 80 2.9554901
1643 80 .665173
1663 80 8.6528044
1674 80 .3962893
1702 80 1
1742 80 .8544011
1745 80 8.2181913
1769 80 .8986886
1783 80 .8296122
1814 80 .8103004
1831 80 1
1838 80 .8502664
1855 80 .9113788
1895 80 1
1922 80 .9499356
1944 80 .9707603
1972 80 .6230157
1977 80 .8648444
1999 80 .652636
2003 80 .9881136
2117 80 .8623375
2168 80 1
2200 80 .8610588
2220 80 1
2227 80 .9344005
2231 80 .9009741
2242 80 1
2320 80 .8689032
2329 80 1.8099683
2330 80 .9311341
2353 80 .9147101
2363 80 7.8391597
2371 80 .974636
2399 80 .8537832
2406 80 .837358
2459 80 .8995056
2462 80 1
2473 80 .9493484
2517 80 .940717
2535 80 .9631413
2551 80 .8359364
2753 80 6.6482128
2754 80 6.4309589
2755 80 .713368
2800 80 1.8667767
2805 80 .8984335
2914 80 1
2923 80 .6903407
3092 80 .9018522
3112 80 .9648505
3213 80 1
3279 80 .7805398
3344 80 .9546227
3362 80 .9342222
3373 80 .9215256
3439 80 .7343471
3455 80 .6713646
3493 80 .8516414
3520 80 .7323579
3521 80 .9436735
3554 80 1
3601 80 .9279894
3612 80 .9614629
3619 80 2
3681 80 1
3807 80 1
3865 80 .9118813
3866 80 .887258
3875 80 .976556
3909 80 .9660155
3936 80 1.915021
3957 80 1.8640537
3988 80 .8538279
4067 80 .8500262
4085 80 .976473
4156 80 .9496647
4185 80 .9730418
4288 80 .8899188
4321 80 .9463141
4347 80 .907851
4362 80 .7936632
4497 80 1
4535 80 .5530786
4557 80 .8857104
4563 80 1.8533256
4612 80 .7147174
4618 80 .8939142
4733 80 .8604441
4842 80 .9341577
4875 80 .8231077
4881 80 .8196417
4898 80 1.8732071
4919 80 .8170716
4963 80 .6495687
4995 80 .9690282
5050 80 .9533726
5053 80 1.6981487
5156 80 .8804882
5274 80 .9722216
5348 80 .8757565
5392 80 1
5454 80 .8794296
5526 80 .6584813
5575 80 .9843241
5671 80 1.5365942
5680 80 4.3737833
5681 80 26.6418021
5960 80 1
6071 80 .7054356
6077 80 .6405683
6082 80 .6970068
6109 80 .8829468
6150 80 .8692533
6216 80 .525529
6249 80 1
6344 80 .9727239
6346 80 1
6402 80 1
6547 80 .695345
6680 80 1.8247498
6690 80 1
6695 80 1.9315121
6751 80 .9098568
6812 80 2.9024227
6834 80 .8273762
6859 80 1.8958105
6935 80 2.9304837
6954 80 1.962411
6965 80 .9506726
7058 80 .7494344
7160 80 2
7223 80 1
7345 80 .6696017
7369 80 2
7422 80 .6569533
7558 80 1
7582 80 .6637288
7614 80 .6746868
7627 80 1
7696 80 1
7752 80 1
7766 80 .5568586
7794 80 .9015913
7994 80 .9731086
8030 80 .9298211
8035 80 1
8143 80 1
8520 80 1.9373778
8766 80 1.9363426
8770 80 .9040383
8876 80 .8364086
9055 80 1
9286 80 .9504455
9287 80 1.8026691
9355 80 1
9425 80 1.8958394
9427 80 .8838366
9510 80 .8616811
9537 80 .9570294
9540 80 .9891589
9541 80 .9088301
9671 80 .9317556
9773 80 1.9335179
9847 80 2.8488934
9849 80 .9439775
9855 80 .9337683
9870 80 .7182635
9914 80 .9110714
9954 80 .9610494
9994 80 .8819459
10019 80 4.6007951
10047 80 .9126157
10048 80 .9345265
10135 80 1.7421606
10140 80 22.543098
10177 80 .9068009
10320 80 .8437239
10342 80 10.8019772
10353 80 2.9540391
10367 80 .6736878
10554 80 5.6871362
10594 80 .9592468
10605 80 .8881181
10625 80 .9577514
10637 80 .7786299
10663 80 .7406276
10667 80 .5946242
10676 80 .6554664
10706 80 1
10753 80 .9803813
10847 80 1.9453628
10873 80 2.8449661
10914 80 .8234805
11033 80 .9296895
11068 80 .9718966
11069 80 1.7886935
11074 80 .9631551
11129 80 1
11153 80 1
11214 80 .7655576
11344 80 1.6834911
11573 80 .9180417
11592 80 1.7545453
11597 80 .7652129
11604 80 .7855639
11618 80 2.9417692
11704 80 .3352777
11748 80 1.8805454
11903 80 .9401876
11945 80 1
11980 80 1.9426278
12001 80 1
12076 80 1
12080 80 2.4027812
12094 80 .8999851
12102 80 1.8704619
12112 80 .949502
12184 80 9.3453694
12199 80 .8660947
12241 80 .9708998
12245 80 1
12277 80 .9122316
12340 80 9.9353946
12409 80 2.9613568
12416 80 1.8289052
12422 80 .5111389
12425 80 2.6673413
12426 80 .5573716
12427 80 1.71704
12428 80 .9050718
12430 80 .6669493
12431 80 3.0726629
12432 80 8.7521185
12433 80 .7351526
12434 80 .187166
12435 80 .8150532
12441 80 2.9220642
12551 80 .8546835
12581 80 .9733912
12606 80 .9894669
12616 80 .9575843
12624 80 .9100605
12645 80 2.5435088
12646 80 .7492491
12648 80 3.8114806
12650 80 29.1849991
12663 80 .9639959
12668 80 1
12671 80 1.9337144
12715 80 1
12756 80 .8858112
12769 80 1
12788 80 1.605484
12789 80 .7309516
12800 80 .8453084
12874 80 1.9112648
12892 80 .8292265
12923 80 .9130986
12935 80 .7974029
12947 80 1.8019614
12965 80 15.5472641
12979 80 3.9486573
12983 80 1.9775698
12984 80 .911815
12996 80 6.6379265
13009 80 1.8287014
13019 80 .9349537
13064 80 1.8480709
13105 80 2.6655976
13106 80 38.3001309
13126 80 1
13138 80 .9808756
13156 80 .6298335
13213 80 3.5285968
13225 80 .7465983
13241 80 .9863547
13267 80 .9797887
13272 80 2.1067047
13292 80 .8808492
13310 80 2.4759991
13342 80 .9251249
13355 80 9.6725064
13362 80 .9621424
13375 80 .7677281
13380 80 1.9003327
13397 80 .9390842
13418 80 .9127903
13456 80 .9764321
13463 80 .9199101
13481 80 1.8030445
13489 80 8.3614064
13512 80 .7410568
13513 80 1.2579959
13529 80 .9271642
13593 80 1.8645049
13598 80 .973149
13625 80 .9108649
13641 80 .8485537
13696 80 1.7962274
13701 80 .8978811
13718 80 1.8308903
13789 80 4.8847016
13790 80 .8463859
13811 80 .9152522
13829 80 2.8777118
13897 80 .6749267
14004 80 .8603902
14033 80 .870827
14187 80 3.2765701
14189 80 .8528078
14193 80 2.7718446
14233 80 .6955452
14253 80 .7867773
14268 80 .8609779
14277 80 .7587155
14295 80 6.767922
14306 80 .9357647
14319 80 13.8938081
14320 80 15.7102953
14336 80 .8177906
14479 80 1.8788402
14488 80 1.9017524
14490 80 2.7209547
14493 80 1
14512 80 .9256185
14513 80 .5753493
14744 80 .845156
14776 80 .9638254
14899 80 .9353124
14965 80 1.6693556
15004 80 4.9540121
15075 80 .7270332
15076 80 1.8277121
15208 80 1
15324 80 .8659088
15356 80 .973868
15454 80 2.9514066
15732 80 11.3129422
15745 80 1
15837 80 .7821749
15860 80 1
16212 80 .9085618
16223 80 3
16235 80 1.9261517
16242 80 .8512143
16284 80 1.6978064
16323 80 .9229761
16332 80 1.6131599
16375 80 .4924058
16399 80 .96653
16401 80 1
34 81 .80841994
38 81 .96261602
82 81 .912149
96 81 .94464258
119 81 1
122 81 4.96593035
168 81 .95979011
169 81 2.97034828
173 81 .82108561
180 81 2.92885296
199 81 1.90502829
200 81 .92278744
212 81 .92659026
213 81 2.91431781
246 81 1.87044133
258 81 .91488292
259 81 1
275 81 .81473881
287 81 .92872041
327 81 .8556435
340 81 1.85480622
390 81 .68141557
392 81 .36537802
428 81 2.83120426
431 81 37.07964463
472 81 .93915137
475 81 5.49881205
484 81 .89676274
496 81 .93038168
497 81 .92848213
512 81 .86992836
519 81 2
537 81 .8915251
543 81 .96243797
553 81 1
563 81 .94955813
594 81 2.86810738
613 81 .92522294
621 81 .65656856
648 81 .9843478
672 81 .75097915
675 81 2.49835482
694 81 1.73824376
755 81 1
761 81 2.93763945
764 81 1.96223886
769 81 8.76435226
777 81 .7169685
790 81 1
826 81 .67093532
830 81 1.94008476
838 81 1.95422878
851 81 .98008133
854 81 .80397864
857 81 1.78241585
865 81 .9192676
873 81 1.59124425
877 81 1
878 81 1.89418867
883 81 1.93890087
884 81 .94742058
893 81 .87750729
903 81 .93519089
921 81 1.5357801
981 81 1.39668622
991 81 .80626697
994 81 .87152442
1000 81 .88626465
1006 81 2
1023 81 .94545734
1061 81 .72179728
1079 81 1
1082 81 .69970377
1092 81 .89245015
1125 81 .94273637
1127 81 .73629843
1130 81 1
1135 81 .95849616
1137 81 1
1158 81 .68830555
1177 81 .9168984
1182 81 .2962164
1210 81 16.76768633
1211 81 20.06710877
1212 81 1.98270866
1247 81 .96790537
1256 81 .95669138
1260 81 1
1289 81 .59504066
1290 81 .97046714
1303 81 2.92143776
1306 81 .16134143
1350 81 1.78996475
1351 81 .93895102
1374 81 .94606129
1385 81 2.79325585
1412 81 1.94015049
1417 81 .75663988
1418 81 2
1453 81 1
1455 81 1
1512 81 1
1516 81 1.77319657
1517 81 11.78400823
1518 81 .65414659
1523 81 .94806731
1527 81 1
1528 81 1.95252608
1539 81 .8205348
1610 81 .90260867
1621 81 .94377354
1643 81 .62412965
1654 81 .68169003
1655 81 1.96778713
1663 81 25.61024495
1670 81 .82109722
1689 81 .91416318
1705 81 .80359159
1726 81 1
1742 81 3.83655353
1745 81 1.99977608
1776 81 .85431472
1791 81 .96894524
1796 81 1.89779873
1853 81 .93762757
1855 81 .9005156
1866 81 .98693584
1874 81 .38637242
1886 81 .87308586
1887 81 .90543062
1944 81 .96717613
1955 81 1.8106356
1966 81 1
2003 81 2.98665654
2053 81 .91061627
2074 81 .81918013
2181 81 .89895272
2212 81 2.96665847
2214 81 .91394957
2216 81 .93263251
2222 81 .96467837
2263 81 1.87178376
2298 81 .93512818
2330 81 .92269251
2353 81 .90425522
2354 81 1
2363 81 19.81944383
2370 81 .82244863
2445 81 .94074292
2454 81 .62406274
2487 81 .9180577
2535 81 .95862313
2541 81 1
2553 81 1
2554 81 .93857143
2568 81 2
2569 81 .9225632
2622 81 1.94937453
2656 81 .49941162
2753 81 9.60509045
2754 81 3.36120544
2755 81 .67823241
2792 81 1
2900 81 3
2931 81 .87251852
2979 81 .94320357
2983 81 .9658397
2986 81 .9647728
3094 81 1
3112 81 1.96054189
3152 81 .80200142
3249 81 .87776579
3282 81 2
3317 81 1
3330 81 1
3344 81 2.94906034
3440 81 .84115454
3454 81 .86350785
3515 81 .98199306
3612 81 .95673904
3745 81 1
3866 81 .87343806
3888 81 .9269419
3909 81 .96184967
3942 81 .6762022
3976 81 .90944761
3984 81 2
4024 81 .83314065
4025 81 1
4052 81 .83855061
4085 81 .97358903
4147 81 .88223125
4217 81 1
4249 81 1
4268 81 1
4279 81 .80148145
4280 81 .96537504
4281 81 1
4301 81 .98630089
4317 81 .91793847
4321 81 .93973325
4358 81 1.88567252
4411 81 .79414606
4430 81 .49409995
4474 81 .93577832
4516 81 .84464474
4535 81 .49829474
4589 81 1
4612 81 3.67974724
4618 81 .88091008
4627 81 .88521467
4669 81 .88801626
4696 81 .68816704
4740 81 .90333409
4814 81 .82929451
4853 81 .72285044
4875 81 1.80142416
4912 81 1.9582174
4915 81 1.96977176
4945 81 .90337734
5049 81 .85343126
5053 81 .66114763
5077 81 2
5263 81 .89476524
5331 81 .55953063
5343 81 1.9257473
5348 81 .86052662
5381 81 .6305621
5460 81 .75992053
5462 81 .78343514
5515 81 .94068133
5574 81 .92050477
5680 81 4.17444062
5681 81 8.10757141
5682 81 .80495219
5700 81 1
5706 81 1
5728 81 1.64085065
5816 81 .53943208
5845 81 1.77033522
5847 81 .91244764
5934 81 .85164884
5949 81 1
5986 81 3.9361898
6082 81 .65986569
6269 81 1.71471527
6346 81 1
6467 81 .91191759
6562 81 1
6567 81 .89284578
6620 81 .61649479
6680 81 .80326756
6695 81 5.92311683
6713 81 .47082228
6812 81 1.89046163
6814 81 .56384286
6874 81 1.74833999
6876 81 .94076416
6935 81 2.92196237
6965 81 1.94462597
6998 81 .97196131
7003 81 .64451741
7022 81 .88859563
7047 81 .96382261
7177 81 1
7207 81 .8149657
7214 81 .91457492
7215 81 1
7230 81 1
7313 81 .96495107
7369 81 1
7398 81 .8392798
7580 81 .84177581
7582 81 .62250849
7682 81 .94840835
7692 81 .90961348
7756 81 1.91433909
7794 81 .88952828
7856 81 1
7878 81 .940719
7908 81 1
7984 81 1.9480213
7994 81 .96981228
8190 81 .89805793
8194 81 2
8202 81 1
8349 81 .91795908
8377 81 .96045199
8428 81 1
8680 81 1
8766 81 1.92853944
8809 81 1.92921689
8912 81 1
9092 81 .46636665
9157 81 1
9219 81 1
9287 81 3.77848016
9289 81 .89246846
9372 81 .46231024
9386 81 .72463943
9401 81 .98486744
9423 81 .61061581
9425 81 .88307133
9426 81 1
9499 81 .75347633
9506 81 .93809299
9510 81 .84472593
9513 81 .95401891
9516 81 2.92145539
9518 81 .48702546
9528 81 1
9537 81 .95176199
9539 81 1.91646047
9669 81 .87354862
9703 81 .8007718
9708 81 .80088903
9722 81 1.87836212
9730 81 1.92628056
9733 81 .85692539
9773 81 4.92536843
9779 81 1.93736746
9809 81 1
9847 81 4.83037063
9848 81 2.86085998
9849 81 1.93711019
9855 81 3.9256496
9874 81 .96752106
9925 81 1.93560175
9954 81 .95627481
9992 81 .86180186
10007 81 .48331877
10019 81 2.55186036
10140 81 16.99676812
10150 81 .74128243
10153 81 1
10177 81 2.89537649
10279 81 1.96081664
10320 81 1.82456743
10334 81 1
10342 81 4.77770347
10353 81 .94840521
10369 81 .90593132
10387 81 .9334371
10388 81 .92969892
10390 81 .94472214
10407 81 .73795508
10434 81 .93347948
10448 81 .79610269
10476 81 1
10554 81 2.64878513
10584 81 .8270281
10586 81 .89936486
10590 81 .91920261
10651 81 1.72183778
10668 81 1.82454637
10745 81 3.53499426
10784 81 .98277959
10788 81 .93278211
10847 81 .93866528
10873 81 .82596195
10874 81 .91322271
10928 81 .9174343
10947 81 1.98242795
10969 81 .89991659
11033 81 2.92107077
11063 81 .86026995
11068 81 1.96845168
11069 81 .76279146
11137 81 .81136808
11153 81 3
11188 81 1
11220 81 .93731288
11276 81 .87385475
11342 81 .84727596
11344 81 .6446932
11389 81 .91262511
11573 81 4.90799517
11592 81 .72445736
11597 81 6.73643253
11604 81 1.75927817
11618 81 .93463119
11641 81 1
11660 81 1
11677 81 1.67196058
11740 81 .80057891
11744 81 .89842546
11748 81 1.86590259
11765 81 .83443381
11945 81 2
11985 81 1.95785404
11987 81 .94988238
12080 81 .32957378
12154 81 .97327424
12161 81 .86254835
12184 81 2.26512436
12240 81 2
12273 81 .86133071
12277 81 2.90147291
12294 81 .91546817
12307 81 .92850624
12340 81 4.92747526
12417 81 .76679855
12418 81 1.55122196
12419 81 2.71951907
12421 81 1.79122222
12423 81 .64219788
12425 81 .62656379
12426 81 1.50311387
12427 81 5.68235459
12430 81 .62612378
12432 81 9.86366848
12433 81 .7026874
12434 81 .08752824
12441 81 2.91251081
12539 81 .87873827
12542 81 2
12551 81 3.8368705
12581 81 .97012943
12593 81 .93053787
12603 81 .97291709
12606 81 .98817571
12616 81 .95238492
12632 81 1
12645 81 .48755187
12646 81 1.71851195
12648 81 2.78837174
12650 81 12.34961185
12664 81 1
12671 81 3.92558909
12719 81 .84552242
12759 81 .96552238
12763 81 1
12772 81 .84668082
12773 81 .94640667
12790 81 1.7406867
12800 81 .82634615
12813 81 1
12848 81 .93763891
12866 81 .98053655
12874 81 7.90038753
12899 81 .90468378
12907 81 .85980141
12919 81 2.85850683
12923 81 1.90244614
12947 81 1.77768569
12965 81 5.00144483
12975 81 .7542393
12996 81 14.59354334
13000 81 .65400982
13015 81 .75102122
13019 81 .92698028
13034 81 .83008283
13064 81 3.82944733
13076 81 .91659383
13077 81 .88756976
13105 81 3.62460635
13106 81 30.35627598
13213 81 6.47081186
13225 81 1.71553612
13241 81 1.98468204
13260 81 .82566983
13262 81 .86010273
13267 81 .97731123
13272 81 5.99720403
13292 81 .86624367
13297 81 .91956724
13302 81 1.61208811
13310 81 .41176674
13312 81 .90916285
13313 81 .96952181
13315 81 1
13336 81 1
13355 81 7.50978135
13362 81 .95750181
13365 81 2.90611993
13397 81 .9316171
13416 81 .59027434
13418 81 .90210013
13447 81 .94001547
13456 81 .97354313
13461 81 .78054697
13464 81 1.85338318
13481 81 1.7789016
13489 81 2.28312716
13513 81 1.16704061
13536 81 1
13541 81 .92726194
13564 81 1
13593 81 .84789577
13602 81 2.93482575
13625 81 3.89993869
13645 81 .97597086
13701 81 3.88536327
13721 81 3.82402823
13789 81 1.87056826
13792 81 2.9238126
13803 81 1
13815 81 1
13828 81 .82619789
13829 81 .86272162
13844 81 1.35485055
13898 81 1.57655224
14004 81 .84327677
14033 81 .85499285
14069 81 .88671207
14107 81 1.56586184
14147 81 2.76411513
14187 81 6.18789158
14191 81 .85989842
14193 81 2.74387716
14200 81 1.59409456
14201 81 1.89811305
14268 81 .84393645
14295 81 1.73947378
14306 81 .92789069
14319 81 5.75821038
14320 81 6.55220247
14336 81 1.79545527
14347 81 1
14405 81 .88350361
14414 81 1.95044422
14434 81 .92037168
14479 81 1.74140773
14490 81 .68674913
14629 81 .93717111
14712 81 1
14770 81 .97006819
14776 81 2.95939113
14965 81 2.628825
15001 81 .93474078
15004 81 .94837485
15064 81 .89666691
15113 81 .76298229
15129 81 .80925625
15158 81 1.84182239
15179 81 .89141725
15200 81 1
15229 81 .8690934
15234 81 1.81986508
15324 81 .84947179
15330 81 .78233393
15356 81 1.97066477
15427 81 .82921362
15454 81 3.94544996
15714 81 1
15732 81 4.98356097
15733 81 1.85866731
15856 81 1
15982 81 1
16072 81 .91601341
16175 81 .93913183
16212 81 .89735329
16228 81 .92396681
16235 81 3.91709927
16242 81 .83297603
16246 81 .96850674
16257 81 .94200377
16284 81 1.66076335
16311 81 1
16322 81 .9382831
16323 81 1.91353448
16333 81 .56067186
16334 81 .74253069
16375 81 .43018456
16390 81 .96433028
16400 81 .63999651
16440 81 1.97881625
16629 81 1.91668062
16673 81 .65611062
16677 81 .91517655
38 82 1.93609733
39 82 1.62732538
45 82 1.68617976
54 82 1.32229707
66 82 1.89160919
169 82 .94931454
173 82 .69417097
180 82 .87838412
229 82 1.90110875
246 82 .77853764
251 82 .94941286
275 82 1.68332201
286 82 .83012162
287 82 .87815755
327 82 .75324283
349 82 .96420797
389 82 .14406067
392 82 .91520283
394 82 1.39699556
428 82 3.71146739
429 82 4.3255575
431 82 154.33318565
447 82 .82913604
475 82 16.30585115
489 82 .62229299
502 82 .91170812
519 82 1
537 82 .81457739
545 82 .35740591
571 82 2.83168146
594 82 1.77454808
613 82 .87217912
619 82 1
621 82 .41295217
633 82 3.71246043
674 82 .82868983
677 82 .88903666
681 82 1
694 82 .55256446
705 82 .05305146
746 82 1
761 82 .89340339
769 82 38.46911446
770 82 .3017653
788 82 .77497748
835 82 .90877109
846 82 1
854 82 .66492901
857 82 2.62807044
873 82 1.30128943
878 82 1.81913038
892 82 1
893 82 .79061591
898 82 1
921 82 6.20648125
924 82 1.48055662
951 82 .84595544
993 82 .9184977
1009 82 2.2349783
1012 82 .9373939
1020 82 .86852348
1061 82 .5244515
1062 82 .25036954
1064 82 .24665779
1070 82 1
1085 82 .80124782
1105 82 .62917234
1134 82 .64759583
1136 82 .89140569
1147 82 .3877898
1158 82 .46720209
1174 82 .9028545
1182 82 9.79698074
1194 82 1.55084114
1208 82 2.9364469
1210 82 63.34673476
1211 82 129.14919578
1212 82 29.26108327
1225 82 .77795466
1233 82 .75100721
1275 82 .69755507
1303 82 1.86570888
1306 82 .56643092
1324 82 .52225487
1347 82 .77651556
1350 82 1.64097423
1367 82 .40268382
1385 82 2.64659991
1402 82 .44938221
1434 82 .4621619
1447 82 .88591631
1450 82 1
1472 82 .3421617
1515 82 .71888555
1516 82 3.90295178
1517 82 11.92143278
1518 82 10.40881215
1521 82 .92091202
1539 82 1.69322944
1546 82 .9320246
1552 82 .75483922
1566 82 .73563839
1623 82 .86958539
1643 82 .3575024
1663 82 2.33376846
1689 82 .85327401
1690 82 .8598948
1741 82 .90392069
1742 82 1.72061121
1745 82 33.58089802
1770 82 .65699506
1783 82 .67304386
1796 82 .82530127
1811 82 1
1812 82 .41299501
1824 82 .81563543
1829 82 .91350039
1872 82 1
1874 82 4.9510898
1944 82 .9438922
1989 82 .77055469
1999 82 1.33344536
2074 82 .69091382
2099 82 1
2107 82 .55345015
2117 82 1.73584033
2134 82 1.57125291
2172 82 .67765534
2176 82 .93674987
2212 82 .94300733
2246 82 .64345811
2286 82 .84183948
2322 82 .39761502
2325 82 1
2329 82 .63534934
2341 82 1
2363 82 2.69136457
2370 82 .69650086
2373 82 1
2410 82 1
2475 82 2
2486 82 .7227778
2517 82 .88624218
2521 82 .84860507
2535 82 .92927205
2641 82 .64494179
2650 82 1
2656 82 .14431444
2660 82 .70501401
2665 82 .74485512
2745 82 .89848421
2753 82 14.32495757
2754 82 20.90807038
2755 82 1.44998348
2800 82 .7443586
2923 82 1.4057966
2942 82 1
2986 82 .93978405
3094 82 2
3121 82 1
3134 82 1
3148 82 .38572455
3262 82 1
3279 82 1.57887905
3320 82 1
3362 82 .87377935
3379 82 .88809513
3418 82 .79501669
3434 82 .73504154
3439 82 .49024028
3455 82 3.36938342
3479 82 .64765205
3493 82 .71531551
3516 82 1.06017706
3577 82 1
3643 82 .7845708
3654 82 1.77386292
3662 82 1
3717 82 2
3817 82 .90432934
3865 82 1.8309096
3866 82 .78366012
3929 82 1
3942 82 .44651313
3957 82 .73913343
4067 82 .7122162
4085 82 .95485415
4126 82 1
4140 82 .95335946
4212 82 1
4301 82 .97658329
4338 82 .21996683
4347 82 1.82317588
4358 82 .80457322
4362 82 .60406158
4489 82 .70677649
4535 82 .1424053
4563 82 .71854745
4564 82 .2356371
4609 82 1
4696 82 .46696533
4733 82 .73220694
4800 82 1
4821 82 1
4875 82 1.66056248
4898 82 .75669782
4907 82 .76565031
4919 82 1.64897977
4963 82 .32755939
5042 82 .48076803
5051 82 .67489122
5053 82 1.42077944
5072 82 1.80418676
5119 82 1
5156 82 .77066948
5158 82 1
5200 82 1
5225 82 .81304279
5334 82 1.61562014
5477 82 .88791079
5519 82 .89802034
5526 82 .34466186
5558 82 .42731435
5605 82 1
5635 82 1.85379137
5640 82 .91588245
5675 82 .60227601
5680 82 12.87946254
5681 82 76.6370802
5706 82 1
5707 82 .88682673
5728 82 4.3860846
5764 82 .90349588
5926 82 .61169483
5934 82 .74641452
5948 82 1
6045 82 1.07712974
6077 82 1.3102887
6082 82 2.41858814
6110 82 .33186241
6141 82 .71710241
6237 82 .91437028
6269 82 2.5123458
6401 82 1
6455 82 1
6497 82 1.14550199
6499 82 .95851725
6547 82 .41539937
6550 82 1
6567 82 .8168349
6713 82 1.09544497
6812 82 .81275953
6859 82 .80007134
6870 82 1
6954 82 1.92787077
6961 82 2.60914159
6982 82 .81224231
7003 82 1.39235242
7069 82 .87632187
7160 82 1
7209 82 .71113141
7214 82 .85397781
7243 82 1
7298 82 1
7299 82 1.79451908
7300 82 .87557184
7303 82 .68021244
7399 82 .82310721
7422 82 .34172984
7551 82 .32440676
7580 82 .72953796
7582 82 1.35473126
7723 82 .72166292
7780 82 2.32673836
7794 82 .81116411
7840 82 1
7903 82 .84516013
7950 82 1
7965 82 1
7983 82 .85959551
8030 82 1.86533413
8036 82 2.88443553
8147 82 .53917252
8411 82 .86580836
8423 82 1.5893473
8476 82 1
8554 82 1
8687 82 1
8717 82 1
8718 82 1
8756 82 .48176631
8766 82 .87784821
8809 82 1.87900621
8829 82 1.76118244
8849 82 .82678801
8968 82 1
8998 82 .55179828
9014 82 1
9193 82 .63938274
9265 82 1.81420605
9287 82 .62134294
9288 82 1.50119375
9289 82 .81618993
9297 82 .65691016
9299 82 .84771821
9361 82 .84444029
9379 82 .55898698
9404 82 .27216875
9457 82 .46509653
9476 82 .37485251
9477 82 1.80717469
9499 82 .5786024
9504 82 .73039103
9510 82 .73458077
9573 82 .22961259
9574 82 8.75538776
9623 82 1
9635 82 1
9729 82 .44292621
9773 82 .87242781
9779 82 .89293846
9847 82 .71004241
9849 82 .8924987
9975 82 1
10002 82 .62094928
10003 82 3.22130213
10007 82 3.11680597
10019 82 9.2339682
10089 82 .73625732
10135 82 1.50523353
10140 82 54.44767752
10216 82 .82834302
10240 82 .54142988
10270 82 .46526565
10342 82 3.62001529
10369 82 .8392028
10390 82 .90551026
10551 82 .8164493
10554 82 1.3996475
10555 82 1.82034597
10637 82 .57521424
10647 82 .79572512
10651 82 .52452073
10663 82 2.50229177
10668 82 .70008665
10745 82 7.20513798
10755 82 1
10774 82 .73932891
10784 82 3.97056413
10809 82 .94354946
10832 82 .61093256
10847 82 1.89515691
10857 82 .70161724
10949 82 .86618792
10956 82 .69830019
10966 82 .46964924
10969 82 .82892146
11033 82 .86508157
11068 82 .94607258
11069 82 3.5945253
11153 82 1
11187 82 .93407532
11220 82 1.89284516
11285 82 .78565029
11344 82 .39265291
11430 82 .31514326
11573 82 .84273066
11592 82 3.52899854
11597 82 .54946841
11604 82 4.58851982
11677 82 .43926266
11728 82 1.72335552
11745 82 .51020381
11760 82 .82920532
11903 82 1.88522639
11945 82 2
11955 82 .97888512
11977 82 .96576447
11985 82 .9279574
12080 82 2.85400049
12111 82 .84861215
12117 82 .51811113
12161 82 .76504571
12167 82 .47842836
12184 82 11.74383327
12212 82 .67825144
12236 82 .92871401
12246 82 .93034714
12273 82 .76296431
12350 82 .90628684
12415 82 .49646941
12418 82 1.23287695
12419 82 1.52055723
12420 82 3.51867147
12422 82 5.06192734
12423 82 2.3883875
12424 82 .79793663
12425 82 9.36166323
12426 82 6.15064292
12427 82 4.45702977
12428 82 .81784292
12430 82 2.3609111
12431 82 5.22053836
12432 82 55.09208356
12433 82 1.49178586
12435 82 .64510666
12441 82 1.85044951
12510 82 .86320903
12551 82 .72115302
12567 82 1.79501504
12606 82 .97978804
12645 82 9.12404186
12646 82 .5188357
12647 82 .88618889
12648 82 .63825119
12650 82 67.92273553
12671 82 4.87280499
12704 82 1
12712 82 1.75095616
12757 82 .90309166
12772 82 1.73792238
12789 82 1.48372471
12790 82 .55674032
12791 82 .20137465
12860 82 1
12874 82 .82972647
12892 82 2.67230382
12893 82 .79247182
12947 82 2.61998489
12965 82 31.4556717
12983 82 2.95695878
12986 82 1
12991 82 2.53076329
13002 82 .33195817
13009 82 .67129608
13015 82 .57440573
13018 82 .75642715
13019 82 .87518304
13044 82 .77763454
13060 82 .81074484
13070 82 .18012832
13077 82 1.80781629
13080 82 .60212525
13105 82 .35831726
13106 82 95.22476731
13132 82 .76309053
13138 82 .96330238
13196 82 .24714102
13213 82 1.09542718
13225 82 2.51374894
13262 82 .76086525
13272 82 12.28586107
13302 82 1.33691908
13310 82 .99449782
13342 82 .85632256
13355 82 15.45268044
13362 82 .92735531
13397 82 2.88310904
13418 82 .83265391
13456 82 .9547757
13461 82 .62487586
13481 82 1.62206332
13489 82 18.77460653
13512 82 .5031155
13513 82 .57617286
13587 82 .89675697
13593 82 1.73999918
13607 82 1
13613 82 .87623555
13641 82 .70939068
13689 82 .94300352
13697 82 .74574126
13701 82 .80404461
13792 82 .86976833
13897 82 1.37621878
13898 82 2.2761755
13956 82 1
14004 82 .73210364
14030 82 1
14034 82 .79609433
14107 82 4.25790177
14145 82 .10409244
14187 82 8.61181468
14189 82 1.71755385
14191 82 .76051602
14193 82 8.56219396
14233 82 .41578356
14277 82 .53700063
14295 82 1.55466701
14319 82 18.87733499
14320 82 25.52519338
14410 82 1.8234364
14412 82 .60479642
14413 82 1.08804485
14479 82 3.84861321
14510 82 .47834307
14513 82 .18514039
14622 82 1
14696 82 .3895814
14744 82 .70287086
14770 82 .94883577
14965 82 8.36552845
15059 82 .95164421
15064 82 .82336659
15072 82 .36365828
15075 82 1.47620564
15132 82 1
15193 82 .73533021
15229 82 .77623354
15254 82 1.22013779
15322 82 .93343641
15324 82 1.74269316
15342 82 .83281801
15732 82 26.84382097
15733 82 .7584116
15742 82 .73084657
15837 82 .58201668
15896 82 .28874304
15940 82 .76874399
16068 82 1
16072 82 1.85643672
16082 82 .38527016
16112 82 .87921151
16233 82 1.62165415
16235 82 .85829284
16239 82 1.1862957
16247 82 1
16284 82 8.42012257
16332 82 1.25769482
16375 82 2.0259805
16381 82 .93636966
16390 82 1.93902762
16400 82 2.38462457
16423 82 2
16629 82 1.85757722
5 83 .9584879
8 83 .9383669
39 83 .8240446
82 83 1.9290989
122 83 .9725037
133 83 .8086686
164 83 .9719012
179 83 .9845283
180 83 .94258
181 83 1
199 83 4.9233521
200 83 .9376848
209 83 1.972749
212 83 .9407539
258 83 .9313053
265 83 .9220247
275 83 2.850483
287 83 .942473
312 83 .9047522
340 83 4.8828198
390 83 .742883
392 83 2.4878215
395 83 .8008553
428 83 2.8637716
429 83 1.6815673
431 83 31.1866097
472 83 .9508915
475 83 4.3672679
502 83 .9583137
507 83 .9243121
519 83 1
522 83 1
537 83 .9124542
545 83 .6966042
563 83 .9592903
571 83 2.9205297
591 83 .925633
594 83 3.8935546
613 83 1.9396504
633 83 1.8642404
637 83 .9453869
675 83 .5951419
676 83 .5615527
761 83 1.9496712
764 83 .9695245
769 83 6.3886357
788 83 .8937574
794 83 1
797 83 2
857 83 .8243964
865 83 1.934844
873 83 .6701093
883 83 .9506893
886 83 1
893 83 1.9011409
902 83 .9620025
921 83 .6253463
981 83 .5130891
991 83 1.8436457
993 83 .9615193
994 83 .8963124
1001 83 .7397027
1006 83 1
1009 83 .638801
1062 83 .6460678
1063 83 .7262405
1064 83 .6443154
1068 83 1
1086 83 1
1115 83 .9396178
1126 83 1
1135 83 .9665039
1141 83 1.8787695
1147 83 .7109497
1158 83 .7484436
1172 83 .928237
1182 83 9.4320039
1205 83 .6413234
1210 83 9.9701442
1211 83 22.4047356
1212 83 4.1789841
1247 83 .9740977
1290 83 .9761652
1322 83 .9455309
1324 83 1.7744364
1326 83 .9069973
1330 83 1
1363 83 .96677
1381 83 .9212622
1385 83 2.8331449
1437 83 1
1516 83 2.0098951
1517 83 3.0186208
1518 83 .7208753
1522 83 .8396793
1539 83 1.8551607
1566 83 .8751837
1594 83 .7934744
1610 83 .9213993
1611 83 .9585087
1623 83 1.9384258
1635 83 1
1643 83 1.6966498
1655 83 .9740023
1663 83 7.685444
1674 83 .4530437
1678 83 .878681
1690 83 1.9338504
1712 83 .9856755
1742 83 2.8680888
1745 83 2.3856978
1754 83 .7289546
1769 83 .9082128
1783 83 .8456302
1832 83 .9420996
1839 83 1
1855 83 .91971
1865 83 1
1925 83 .847171
1959 83 1
1984 83 .6473507
1999 83 .6852914
2003 83 .989231
2085 83 1
2108 83 .9163037
2115 83 1
2170 83 .9716444
2171 83 .8465812
2217 83 1
2227 83 .9405675
2243 83 .9794471
2306 83 .9509545
2363 83 4.8542802
2415 83 .9687942
2458 83 1
2481 83 1
2501 83 .890937
2641 83 .832362
2753 83 5.681284
2754 83 6.484454
2774 83 .9345161
2792 83 1
2856 83 .930742
2859 83 1
2861 83 2
2877 83 .8544412
2989 83 .9671508
3106 83 .9219165
3234 83 .7885406
3256 83 .9197821
3296 83 .9053933
3299 83 .9417907
3340 83 .9163257
3343 83 1
3344 83 .9588886
3373 83 .9289029
3439 83 .7593209
3454 83 .8898425
3455 83 .7022593
3612 83 1.9650858
3676 83 .9238098
3712 83 1
3849 83 2
3875 83 2.9787599
3909 83 1.9692104
3936 83 1.9230098
3939 83 .9440137
3941 83 .8448893
4049 83 .8875483
4068 83 1
4085 83 .9786847
4095 83 1.9018092
4111 83 .8283769
4185 83 .9755761
4280 83 .9720556
4321 83 1.9513611
4337 83 1
4403 83 .7992158
4432 83 .9562084
4434 83 .9455847
4557 83 .8964546
4563 83 .8671144
4612 83 13.7415366
4667 83 1
4669 83 1.9096223
4726 83 .9708158
4820 83 .8468404
4865 83 2
4875 83 .8397372
4898 83 .8851268
4969 83 .9329755
5050 83 .957756
5051 83 .8465024
5143 83 .9269812
5341 83 .9086004
5342 83 2.9420136
5348 83 .8874365
5359 83 .8883224
5477 83 .947078
5671 83 .5801586
5680 83 2.5266627
5681 83 7.0515129
5728 83 .7101447
5760 83 .8764043
5842 83 1
5845 83 1.8146466
5906 83 .7691441
5986 83 .9485013
6004 83 .8030269
6109 83 .8939509
6237 83 .9595706
6261 83 .806699
6269 83 1.7697579
6344 83 .9752881
6385 83 .8491697
6499 83 .9804142
6577 83 .8317862
6578 83 .9458625
6695 83 2.9379506
6715 83 .9184246
6720 83 .975352
6961 83 .8154593
7160 83 1
7243 83 1
7304 83 .7389473
7351 83 1
7412 83 1
7422 83 .6892029
7482 83 1
7488 83 1
7531 83 1
7578 83 .9338384
7582 83 .6953414
7658 83 1
7662 83 .8862061
7727 83 1.9372182
7731 83 .8591408
7780 83 3.6821248
7842 83 1
7883 83 .9353963
7983 83 1.9337091
7984 83 .95805
8137 83 1
8155 83 1
8190 83 .9177266
8259 83 3.8926593
8309 83 .8638954
8371 83 .6713242
8495 83 .8485297
8755 83 .7661994
8766 83 3.942327
8769 83 1.924625
8849 83 .9182193
8912 83 1
8988 83 1
9032 83 .9415596
9092 83 .5693255
9190 83 .9401036
9254 83 1
9265 83 .9122788
9287 83 2.82122
9288 83 .7644925
9289 83 .9132155
9297 83 2.8380128
9355 83 1
9404 83 .6563602
9425 83 1.9056315
9475 83 1
9482 83 1
9510 83 .8746844
9514 83 1.9779814
9536 83 .9231272
9570 83 .1567731
9573 83 1.6362676
9574 83 .8845082
9608 83 1
9622 83 .9181808
9670 83 .8326981
9730 83 .9405039
9732 83 1
9773 83 3.9397678
9779 83 2.9494517
9847 83 2.8630988
9848 83 1.8877056
9903 83 1
9914 83 .9194315
9954 83 .9647111
10002 83 .8210342
10007 83 .5830069
10019 83 6.6383241
10055 83 .8620812
10109 83 .9350688
10135 83 1.7663999
10140 83 23.9620879
10160 83 .9140699
10320 83 1.8584153
10334 83 1
10335 83 .5934799
10342 83 3.8205932
10350 83 .854383
10388 83 .9432628
10390 83 1.9553874
10399 83 .9623114
10428 83 .8898878
10434 83 .9463139
10476 83 1
10554 83 2.7165483
10555 83 .9151778
10584 83 .8604012
10590 83 .9347916
10594 83 .963078
10602 83 .9739827
10625 83 .9617231
10671 83 1
10745 83 1.6247121
10832 83 1.8163049
10873 83 .8595407
10912 83 1.9740042
10928 83 .9333645
10969 83 .9192266
10977 83 1
10980 83 1.8012535
11046 83 .9616258
11069 83 2.8085583
11144 83 .9264979
11156 83 .9733351
11220 83 5.9494077
11276 83 1.8981931
11291 83 .9664951
11342 83 1.8767424
11573 83 .9257465
11597 83 5.787285
11604 83 1.8057229
11627 83 1
11677 83 .7352523
11735 83 .9131447
11744 83 1.9180232
11748 83 2.8917752
11760 83 1.9193606
11955 83 4.9900308
11977 83 .983836
11980 83 .9480213
11987 83 .959552
12048 83 .7607993
12102 83 .8826397
12114 83 1.4758553
12126 83 1
12145 83 1
12178 83 .9695636
12184 83 7.4069107
12199 83 .8786831
12205 83 .9128895
12225 83 .8470987
12244 83 .8502048
12246 83 .9671139
12340 83 .9414681
12348 83 2.9641765
12417 83 .8117923
12419 83 1.7736348
12422 83 1.5570963
12425 83 1.6986143
12426 83 .5989827
12427 83 .7436409
12428 83 .913996
12430 83 .6982592
12431 83 3.1598411
12432 83 4.4334861
12551 83 3.8683446
12567 83 .903218
12581 83 2.9758926
12608 83 .9614734
12624 83 .9185156
12645 83 .5864232
12646 83 1.772822
12648 83 .8292031
12650 83 10.825672
12663 83 .9673806
12671 83 5.9399459
12730 83 1
12758 83 2
12759 83 .9721745
12763 83 1
12764 83 1.9205948
12772 83 1.8762621
12892 83 3.8452808
12894 83 .8946694
12896 83 1
12913 83 .8601426
12965 83 5.9658623
12996 83 2.6719648
13009 83 2.844805
13034 83 .8628665
13064 83 2.8623536
13105 83 6.6970345
13106 83 11.0239896
13138 83 .9826735
13149 83 .8216042
13156 83 .6646325
13187 83 .9724102
13213 83 4.572913
13225 83 .7704204
13241 83 .9876375
13262 83 .8870944
13272 83 3.1906827
13302 83 .6869315
13342 83 .9321638
13355 83 2.797303
13361 83 1.8857894
13362 83 .9657014
13372 83 .8774954
13397 83 .9448108
13399 83 .8900544
13418 83 .9209889
13447 83 .9515888
13481 83 1.8215602
13489 83 8.4214401
13513 83 1.3277512
13583 83 .9332988
13625 83 .9192444
13641 83 .8627911
13721 83 .8579801
13789 83 .8955407
13792 83 .9385121
13810 83 .7444297
13811 83 .9232192
13829 83 1.889208
13856 83 1.9756579
13897 83 .7054866
13898 83 .6582519
14004 83 .8735148
14147 83 .8096266
14187 83 7.3445792
14189 83 .8666453
14193 83 1.7932933
14200 83 .6724096
14295 83 3.7897395
14319 83 .9978003
14320 83 8.8315394
14332 83 .9711146
14479 83 1.9842396
14510 83 .7537038
14513 83 .6152704
14629 83 .9492933
14696 83 .7117956
14723 83 1.9505914
14776 83 1.9672262
14963 83 .8495913
14964 83 .904915
14965 83 .7004392
15076 83 3.8439088
15085 83 .7198359
15259 83 .857856
15342 83 .9210663
15356 83 .9763247
15427 83 .862165
15449 83 .8758404
15454 83 1.9559748
15732 83 9.5655504
15837 83 .8026524
16103 83 .9524351
16220 83 .8921327
16223 83 1
16235 83 2.9330941
16239 83 .6158159
16242 83 .8652015
16246 83 1.974583
16257 83 .9531935
16284 83 .7262154
16322 83 .9501907
16338 83 .819102
16375 83 1.5401243
16381 83 .9699574
16390 83 .9712124
16400 83 .7094553
16401 83 1
16439 83 1.9900574
16629 83 .9327562
16653 83 .8653296
16677 83 .9315423
21 84 1
34 84 .8568655
42 84 1
46 84 1
82 84 1.9343642
122 84 .9745457
173 84 2.8663283
179 84 .9856773
180 84 1.9468442
196 84 1.9858353
200 84 1.9423125
209 84 2.9747727
234 84 1
272 84 .9526979
275 84 .8615865
340 84 .8915219
358 84 1
392 84 .5258571
428 84 7.8738882
429 84 .7052149
431 84 59.8411138
475 84 2.6370435
541 84 1.652701
543 84 .9719364
553 84 1
571 84 .9264314
591 84 1.9311556
594 84 1.9014595
621 84 1.7434133
639 84 1
672 84 1.8139499
761 84 .9534088
769 84 6.582562
815 84 .7069611
830 84 .9552357
851 84 1.9851182
873 84 .6946078
878 84 .9209456
883 84 .9543512
921 84 1.653169
924 84 .7729618
1120 84 .971305
1135 84 .9689914
1182 84 2.4741847
1194 84 .8036818
1210 84 18.3436737
1211 84 30.8202537
1212 84 7.2399547
1266 84 1
1290 84 .9779352
1303 84 1.9413041
1326 84 1.9139039
1363 84 .9692377
1367 84 .7389252
1385 84 .845536
1438 84 1
1515 84 1.8771306
1517 84 7.0915004
1518 84 2.7416038
1521 84 .9654322
1539 84 .8659168
1549 84 .937172
1564 84 .7033181
1606 84 .9499431
1622 84 .7753552
1623 84 .9429984
1630 84 1.9626691
1643 84 2.7191773
1655 84 1.9759329
1663 84 8.7088037
1674 84 .493662
1722 84 .9470767
1742 84 1.8778848
1745 84 11.5055798
1769 84 .9150292
1783 84 .8570941
1838 84 1.874417
1855 84 1.9256726
1874 84 .5415426
1887 84 .9293447
1893 84 .2977891
1942 84 .9183434
2074 84 1.8649047
2117 84 .8845412
2176 84 .9723547
2222 84 .9736103
2231 84 .9169461
2242 84 1
2271 84 .9739842
2353 84 .9284665
2363 84 5.8651017
2406 84 1.8635906
2473 84 .957518
2494 84 .7897713
2525 84 .9319261
2622 84 .9621764
2625 84 .9525229
2753 84 5.7049526
2754 84 6.5227397
2800 84 .8882643
2804 84 1.8967395
2832 84 .6438605
2877 84 .8652508
2923 84 .7402857
2943 84 .7704496
2978 84 .8951785
3094 84 1
3112 84 .9705198
3128 84 1
3199 84 1
3279 84 .8159366
3309 84 .9739292
3344 84 3.9619416
3373 84 .9341827
3429 84 .8841314
3454 84 1.8980231
3455 84 1.7243703
3474 84 .9242537
3520 84 .7755259
3537 84 1
3865 84 .926094
3875 84 1.9803373
3909 84 2.9714969
3957 84 .8859805
4083 84 .8133859
4085 84 .9802677
4093 84 .9837948
4289 84 .947375
4301 84 1.989765
4321 84 .9549731
4432 84 .9594605
4535 84 .6251627
4557 84 .9041442
4563 84 .8769828
4646 84 .815967
4650 84 .8510919
4733 84 .8829531
4794 84 .8837355
4898 84 .8936575
4919 84 .8465762
4921 84 1
4946 84 1
4968 84 .9821714
4975 84 1
4978 84 .9225209
5053 84 .7468344
5483 84 .9694486
5680 84 4.6360763
5681 84 6.3447373
5764 84 .95782
5847 84 1.9345873
5888 84 .7861591
5906 84 .786288
5919 84 .9067905
5941 84 .8558369
5986 84 .9523257
6076 84 .8458335
6077 84 .6985412
6082 84 .7458767
6088 84 .2664871
6181 84 .8808215
6216 84 .6020566
6269 84 .7868562
6316 84 .8804374
6332 84 .8320622
6346 84 1
6468 84 .8168322
6549 84 .9516281
6680 84 1.853016
6695 84 1.9425585
6713 84 .6046373
6830 84 .9608261
6946 84 1
6973 84 .577614
7003 84 .7344096
7209 84 .8737414
7215 84 1
7372 84 1
7582 84 2.7179661
7583 84 .9268029
7646 84 .9299823
7878 84 1.9557096
7984 84 .9611653
8011 84 .72532
8030 84 1.9411403
8036 84 .9494891
8283 84 .9215964
8371 84 .6957324
8766 84 1.9466099
8809 84 .9471161
8829 84 .8956177
8849 84 .9242926
8923 84 .8503805
9005 84 .862622
9037 84 1
9059 84 .9645752
9135 84 .8930395
9161 84 .7219546
9265 84 .9187932
9287 84 2.8344967
9288 84 .7819819
9514 84 .9796166
9515 84 1
9537 84 .9639601
9541 84 .9235349
9574 84 .8930849
9729 84 .7565143
9773 84 4.9442408
9779 84 1.9532056
9840 84 .810061
9847 84 1.8732654
9848 84 4.8960448
10003 84 .6596469
10007 84 .6139738
10019 84 3.665183
10037 84 1
10087 84 .9370373
10140 84 29.2619532
10216 84 .9249722
10320 84 1.8689297
10342 84 2.8339164
10353 84 .9614522
10390 84 1.9587004
10428 84 .898065
10434 84 .9503008
10458 84 .9011983
10493 84 .8064696
10594 84 .9658199
10625 84 .9645657
10637 84 1.8143348
10663 84 2.7824618
10670 84 .8623153
10847 84 .9541752
10874 84 1.9351664
10912 84 .9759347
10969 84 2.925225
11033 84 2.9410299
11077 84 .977606
11129 84 1
11182 84 .9062989
11220 84 .9531648
11291 84 .9689832
11342 84 1.8858958
11351 84 .7744936
11373 84 .8850794
11573 84 .9312608
11597 84 1.8030818
11604 84 .8201504
11618 84 1.9511612
11669 84 .983682
11677 84 .7549131
11680 84 .6104212
11704 84 .442491
11735 84 .9195948
11760 84 .9253491
11766 84 .9409749
11955 84 1.9907711
11960 84 .9830205
11980 84 .9518814
11987 84 .9625558
11989 84 1
11990 84 1
12067 84 .9685332
12080 84 .4991068
12107 84 1
12111 84 .9338314
12161 84 .8973062
12184 84 5.450955
12199 84 1.8876924
12205 84 .9193585
12241 84 .9755933
12244 84 .861329
12246 84 .9695561
12340 84 4.9458148
12417 84 .825769
12419 84 .7904453
12425 84 .7209959
12426 84 .6287632
12427 84 3.7626787
12430 84 .7206672
12431 84 2.2222334
12432 84 10.9211316
12433 84 .7778699
12441 84 1.9346345
12442 84 1
12551 84 1.8781216
12603 84 .9797656
12610 84 1
12645 84 4.6171365
12648 84 1.8418869
12650 84 27.2841928
12671 84 2.9444056
12759 84 .9742409
12772 84 .8854512
12813 84 1
12892 84 2.8567706
12893 84 .9092936
12965 84 16.2654473
12979 84 .9569383
12996 84 5.6963255
13002 84 .7080125
13008 84 .6623249
13009 84 2.8563302
13015 84 .8139814
13035 84 .7151393
13076 84 .937685
13104 84 .8838117
13105 84 1.7195335
13106 84 26.5420453
13134 84 .8950939
13138 84 1.9839602
13149 84 .8348523
13213 84 3.6046296
13272 84 2.2507846
13302 84 .7101808
13306 84 1.7703211
13310 84 2.5605154
13313 84 .9772289
13319 84 .8346561
13355 84 10.8866183
13365 84 .9298597
13489 84 2.4644054
13533 84 .9174918
13538 84 1
13589 84 .5956445
13701 84 .9143519
13789 84 1.9032981
13898 84 1.683631
13989 84 .9685733
14034 84 .910877
14147 84 1.8237642
14156 84 1
14187 84 4.3932523
14200 84 .6967373
14201 84 1.9238776
14244 84 .8483182
14268 84 .8834008
14295 84 2.805354
14319 84 10.0722261
14320 84 6.9183122
14336 84 .8471792
14405 84 .9129625
14413 84 1.6014029
14479 84 3.0596724
14513 84 1.6438414
14629 84 .9530589
14643 84 .9560236
14723 84 .9542606
14770 84 1.9776372
14951 84 2.9726828
14963 84 .8607611
14965 84 1.7226853
15004 84 .9614295
15158 84 .8818213
15342 84 .9269281
15356 84 2.9780829
15446 84 1.9883172
15454 84 1.9592442
15732 84 7.7463387
15733 84 .8944066
15761 84 1
15837 84 .817308
16067 84 1.9603406
16112 84 1.9472058
16235 84 1.9380627
16294 84 .8655962
16325 84 .9377574
16332 84 2.6755535
16342 84 1
16400 84 .7310319
16423 84 1
16439 84 .9907958
16677 84 1.9366262
38 85 .94598046
39 85 .68496286
64 85 .87023157
122 85 .95076964
173 85 2.74147018
180 85 .89719311
185 85 .82895198
199 85 2.86276666
209 85 .9512087
221 85 1
258 85 2.87700651
275 85 .73229911
287 85 .89700158
321 85 .92545922
340 85 1.79019619
389 85 .27643938
392 85 1.08297645
394 85 .49025561
395 85 3.64344381
428 85 6.75609155
429 85 4.42986609
431 85 36.22017615
435 85 1
475 85 3.49582037
497 85 .89665727
502 85 .92536325
516 85 .90964971
537 85 .84325466
541 85 .32830082
563 85 .92711191
587 85 1
594 85 .80941625
613 85 .89194777
633 85 3.75693101
638 85 .86855203
644 85 .16469987
675 85 2.27512683
676 85 .21498748
742 85 1
761 85 1.90988951
769 85 7.32451559
777 85 .5910218
805 85 .91536754
841 85 .75183138
854 85 1.71675075
865 85 .88334234
873 85 2.4093513
878 85 1.84710349
883 85 .91171225
893 85 .82299904
902 85 .93196782
903 85 .90635136
921 85 5.32920605
924 85 1.56089321
929 85 1
939 85 .80393307
980 85 .85110855
981 85 .12821654
991 85 1.72005736
1000 85 .83565335
1005 85 1
1009 85 3.35329577
1049 85 .76681821
1052 85 .76261653
1061 85 .59799935
1064 85 .36316893
1089 85 .85037466
1101 85 .495154
1102 85 .81777202
1114 85 .96301346
1135 85 .94002729
1147 85 1.48247361
1169 85 .67567116
1173 85 1
1178 85 1
1182 85 12.98303848
1201 85 1.70973648
1210 85 75.99435792
1211 85 99.98202909
1212 85 13.53002236
1222 85 1
1267 85 .69724526
1275 85 .7443309
1347 85 .81107944
1363 85 .94050372
1367 85 .49506414
1381 85 1.85902482
1385 85 2.70125641
1417 85 .64834663
1471 85 1
1515 85 .76236243
1516 85 7.22727912
1517 85 18.24290187
1518 85 2.50024466
1539 85 5.74067426
1541 85 1
1546 85 .9425376
1583 85 1
1597 85 .7862652
1598 85 .86149597
1611 85 1.92571239
1623 85 .88975518
1631 85 .861322
1643 85 5.45687043
1654 85 1.54004471
1655 85 .95345267
1659 85 .79860887
1663 85 8.43680715
1674 85 3.02070888
1681 85 .9353633
1688 85 2.79022357
1690 85 .88156332
1742 85 3.76382119
1745 85 15.10969285
1746 85 .62512133
1783 85 .72361056
1807 85 .60989305
1826 85 .84679309
1855 85 1.85624586
1874 85 .11331318
1908 85 .64351189
1917 85 1
1925 85 .72636921
1955 85 .72636999
1977 85 .78076147
1999 85 4.43653402
2039 85 .50504088
2074 85 .73871677
2078 85 1
2117 85 .776695
2135 85 .60970622
2181 85 .85398751
2298 85 .90626076
2301 85 .64025202
2320 85 .78734528
2329 85 .69174584
2361 85 .74474085
2363 85 14.73909781
2368 85 .87267903
2424 85 .54301226
2437 85 .89855832
2470 85 1
2475 85 1
2494 85 .59340378
2501 85 .80472953
2535 85 .94021076
2564 85 .58958663
2651 85 1
2656 85 3.2766539
2753 85 10.42935894
2754 85 7.0769471
2877 85 .7393861
2923 85 .49769549
2943 85 .55603434
2983 85 .95063865
3094 85 1
3112 85 .94298336
3126 85 .87702419
3185 85 .89967339
3198 85 .88275109
3234 85 .62139523
3279 85 1.64400918
3280 85 .84060717
3343 85 1
3375 85 1
3455 85 .46691394
3510 85 .63558867
3521 85 .90863167
3676 85 .86358614
3767 85 1.8850247
3771 85 1
3866 85 .81711903
3875 85 .96197099
3884 85 .85863373
3909 85 1.94487309
3942 85 .53211484
3957 85 1.77947879
3988 85 .76289132
4002 85 .95780012
4026 85 .76752302
4095 85 4.82419554
4104 85 1
4122 85 1
4148 85 .88914579
4301 85 .9802049
4338 85 1.34060596
4345 85 .8747913
4403 85 .64050842
4408 85 .90575777
4434 85 .90257279
4450 85 .76031917
4478 85 .89932072
4610 85 .70377633
4612 85 2.53723739
4618 85 .82791605
4669 85 1.83818442
4696 85 .54940393
4750 85 .7946086
4844 85 .86845604
4875 85 .71305955
4898 85 .79432669
4919 85 1.7032682
4934 85 1
4962 85 .69751952
4963 85 1.43155837
5042 85 .56107192
5051 85 1.72517221
5053 85 3.5103611
5063 85 1
5187 85 .81015906
5191 85 .87394859
5236 85 1
5242 85 1
5249 85 1
5338 85 .87461471
5381 85 .46616527
5508 85 .82208949
5519 85 1.91379241
5523 85 .69504291
5526 85 2.44601579
5574 85 1.88513004
5623 85 .86208199
5658 85 1
5671 85 .24830031
5677 85 1
5680 85 17.36208168
5681 85 53.93048086
5728 85 1.48103213
5833 85 .91948808
5842 85 3
5906 85 .5866669
5934 85 .78563379
5941 85 .72117913
6003 85 1
6082 85 7.50850871
6150 85 .78791316
6196 85 1
6216 85 .23035124
6251 85 .55442618
6269 85 8.5877659
6327 85 1
6332 85 .67519717
6348 85 1.86328229
6352 85 1
6386 85 1
6485 85 2.88976997
6497 85 .27765778
6567 85 2.84516303
6571 85 .87737036
6638 85 1.89165311
6643 85 .90096378
6680 85 .71572324
6682 85 .69113908
6695 85 .88890444
6725 85 .89210934
6859 85 .8309921
6961 85 .66959135
6965 85 .91998498
7003 85 1.48633057
7047 85 .94772397
7182 85 .88764813
7246 85 .73935633
7398 85 .76776063
7422 85 3.44353723
7530 85 1.7966727
7551 85 .42889333
7559 85 1
7582 85 3.45452787
7625 85 .89251677
7731 85 .74780044
7752 85 1
7780 85 4.43086432
7937 85 .57852693
7994 85 .95637899
8060 85 1
8167 85 .60321791
8196 85 1.86635959
8261 85 1.74554872
8283 85 1.84836219
8451 85 1
8495 85 .72880188
8536 85 1
8580 85 1.94557061
8612 85 1
8687 85 1
8773 85 .30777964
8829 85 2.79811772
8877 85 .82686237
9136 85 .15753964
9161 85 .46224187
9190 85 1.89275925
9287 85 2.67990565
9288 85 2.57833862
9305 85 1
9315 85 1
9372 85 .22304271
9404 85 1.38473439
9424 85 1.89898512
9476 85 1.47153718
9477 85 1.83699685
9510 85 .77563024
9518 85 .258756
9542 85 .07521429
9547 85 1.7373831
9554 85 1
9573 85 4.34875993
9574 85 .79321924
9586 85 1.78529447
9608 85 1
9669 85 .81727879
9670 85 .70045639
9722 85 .82423426
9729 85 1.52908268
9730 85 .89347601
9733 85 2.79325836
9773 85 3.892158
9779 85 1.90949649
9847 85 .75488695
9849 85 .90912475
9874 85 .9530682
9914 85 .85574712
10003 85 7.34173475
10007 85 4.25339986
10019 85 6.3524419
10135 85 .58175361
10140 85 40.77037101
10160 85 .84614745
10337 85 1
10342 85 3.67878334
10369 85 1.86407153
10388 85 .89841552
10390 85 1.92012395
10399 85 .93252088
10455 85 .86887307
10476 85 1
10554 85 2.4924974
10555 85 2.84813108
10584 85 .75005702
10586 85 2.85458305
10590 85 1.88324843
10594 85 .93389341
10625 85 1.93146766
10637 85 .64091118
10647 85 .82731806
10651 85 3.59805787
10663 85 .57926682
10745 85 7.32807053
10774 85 .77964404
10784 85 .97511665
10809 85 .95228004
10873 85 .74851644
10935 85 .3908986
10947 85 .97460854
10956 85 .74496078
10957 85 .8233057
10969 85 3.85538029
11033 85 2.88594791
11063 85 .79809122
11069 85 1.6572356
11220 85 .90941762
11344 85 .48658459
11573 85 .86705378
11592 85 2.60184314
11597 85 .61914717
11604 85 4.65215893
11704 85 .92174077
11748 85 .80623034
11765 85 1.76075821
11766 85 1.88584153
11785 85 1.8259871
11820 85 .35052334
11839 85 1
11955 85 1.98215073
11960 85 .96716055
12005 85 .42683709
12037 85 2.95485832
12048 85 .57172614
12080 85 5.03123961
12102 85 .7898737
12119 85 .82903458
12130 85 .38167368
12145 85 1
12154 85 .96138149
12184 85 4.93811073
12199 85 1.78278961
12273 85 .79962401
12277 85 1.85762917
12340 85 .89520234
12348 85 .93586023
12416 85 .72246371
12419 85 1.59470736
12420 85 2.59311325
12421 85 .69831782
12422 85 4.2070087
12425 85 3.46038775
12426 85 4.28200363
12427 85 .541005
12431 85 4.49574808
12432 85 25.24306776
12433 85 1.57038574
12435 85 1.6999941
12441 85 2.87357884
12551 85 3.76427921
12581 85 .95683727
12587 85 .73448851
12645 85 14.25951665
12646 85 1.59325208
12647 85 .9037908
12648 85 3.6941989
12650 85 24.94525194
12654 85 1
12670 85 .85994876
12671 85 1.89247684
12759 85 1.95018012
12764 85 .85783004
12772 85 .77845504
12786 85 .4659798
12788 85 .36004777
12789 85 1.56357132
12790 85 1.62529441
12800 85 .74907161
12813 85 1
12892 85 2.72298498
12899 85 .86226884
12941 85 .71588339
12947 85 .67875764
12965 85 15.77712882
12986 85 1
12988 85 .83203816
12996 85 .41267347
13009 85 .72213309
13038 85 .43053719
13064 85 1.7535528
13104 85 .77528416
13105 85 3.45755926
13106 85 120.50988975
13135 85 1.81249777
13138 85 .968978
13142 85 .42236671
13187 85 .95060219
13188 85 .82322889
13213 85 7.23532749
13225 85 1.58895203
13228 85 .59699246
13262 85 1.79784959
13272 85 10.55096805
13302 85 1.4394705
13314 85 .77815386
13315 85 1
13325 85 .76074327
13342 85 .87854357
13355 85 15.84664629
13365 85 .86434407
13397 85 .90118727
13417 85 1.90597266
13418 85 2.85853549
13432 85 .48525362
13447 85 1.91332285
13461 85 .68289218
13481 85 1.68051462
13486 85 1
13489 85 4.96412463
13512 85 2.57996315
13513 85 1.79638052
13529 85 .88185156
13533 85 .84042374
13564 85 1
13587 85 1.91272443
13591 85 .80973165
13593 85 2.78021064
13620 85 .94199501
13625 85 .85541223
13721 85 .74572223
13789 85 1.81297219
13792 85 .88990983
13828 85 1.74885738
13829 85 1.80163387
13898 85 4.38812146
13926 85 .80779636
13944 85 1
13991 85 .7059333
14009 85 .55331268
14033 85 2.79046587
14059 85 1
14107 85 .37267392
14110 85 .69775324
14147 85 .6591483
14164 85 1
14187 85 14.82651001
14189 85 .76123668
14191 85 3.79755437
14193 85 5.6299046
14268 85 2.77448945
14277 85 .60860764
14295 85 5.62354175
14306 85 .89580264
14319 85 6.2056242
14320 85 13.90794445
14397 85 1.79263416
14410 85 .85074355
14413 85 .22908691
14414 85 .9283923
14479 85 1.1813445
14488 85 .84063067
14513 85 .31116575
14696 85 .48398812
14762 85 .5251112
14776 85 .94132052
14787 85 .6367751
14965 85 9.46365518
14988 85 .57271717
15004 85 .92540208
15064 85 1.85068453
15075 85 1.55721514
15076 85 1.72052838
15113 85 1.65751135
15200 85 1
15229 85 .81084104
15280 85 .94919748
15322 85 .94373107
15356 85 .95761084
15443 85 1.93025549
15532 85 1
15537 85 .95776523
15732 85 29.64127037
15749 85 1
15750 85 1.960602
15771 85 1
15837 85 1.64666155
16067 85 .92329612
16072 85 .87864007
16103 85 .91483804
16147 85 .76684204
16163 85 .58201202
16219 85 .9460434
16236 85 1
16284 85 5.50980582
16322 85 .91081959
16332 85 3.37249899
16333 85 .36517445
16334 85 .62795896
16342 85 1
16357 85 1
16375 85 1.17662137
16381 85 .94621066
16400 85 4.47979791
16439 85 .9821984
16591 85 .4659798
16629 85 1.87960419
15 86 .88923124
42 86 1
66 86 .95788273
85 86 .95896489
122 86 .97737082
150 86 1
164 86 3.97687497
169 86 .98030522
180 86 2.95274388
199 86 3.93691945
200 86 .94871514
206 86 .96825653
209 86 .97757264
237 86 .97373794
251 86 .98034342
258 86 .94346492
287 86 .95265584
327 86 .90411789
428 86 3.88788526
429 86 .73793277
431 86 9.74666051
447 86 .93360762
475 86 2.01029471
564 86 .94007014
587 86 1
591 86 .9387966
613 86 1.95033281
623 86 1
645 86 2.97090321
694 86 1.82614056
761 86 .9585799
769 86 3.85087108
777 86 1.81200945
805 86 .96109792
830 86 2.96020408
838 86 .96959859
865 86 .94637725
878 86 .92971973
893 86 1.9186399
898 86 1
908 86 .85232187
924 86 .79816057
981 86 .59927681
1020 86 1.94891234
1032 86 .90630963
1036 86 .84729942
1061 86 .81521675
1063 86 .77469843
1172 86 .94093969
1182 86 6.53254439
1202 86 .97569409
1208 86 1.97530526
1210 86 8.86047475
1211 86 15.3951486
1212 86 3.32431141
1236 86 .93061595
1247 86 .97868263
1256 86 .97123426
1290 86 .98038417
1303 86 .94781868
1304 86 .57222858
1322 86 .95517245
1350 86 .86049383
1385 86 .86267979
1417 86 .83835933
1418 86 1
1447 86 .95567065
1487 86 1.99132436
1516 86 1.18515273
1517 86 8.19233387
1518 86 1.77028292
1537 86 .7323952
1539 86 3.88079857
1553 86 .87764279
1623 86 .94932497
1655 86 .9786041
1663 86 4.74112329
1674 86 .54985993
1690 86 .9455595
1742 86 .89143827
1745 86 3.67144404
1754 86 .77693213
1757 86 2
1812 86 1.77190824
1838 86 .88835534
1860 86 1
1866 86 1.99132274
1874 86 .59242634
1944 86 1.97819826
1999 86 .74099774
2054 86 .9337133
2065 86 1
2145 86 1
2170 86 .97666357
2172 86 .87474696
2263 86 .91483831
2306 86 .95963597
2363 86 3.88007394
2410 86 1
2475 86 2
2535 86 .97251733
2622 86 1.96637438
2753 86 7.73769965
2754 86 8.57571034
2788 86 .89468379
2856 86 .94300134
2861 86 1
2931 86 .91532634
3083 86 1
3148 86 .7613118
3234 86 .82597088
3343 86 1
3439 86 .80192334
3454 86 .90934142
3455 86 .75496215
3510 86 .83249502
3612 86 .97126591
3737 86 1
3853 86 .88788019
3866 86 .9159371
3909 86 2.97466042
3936 86 1.93663777
3957 86 .89863542
4143 86 1
4155 86 .86298131
4190 86 .95295191
4274 86 1
4280 86 .97700198
4403 86 .83475643
4432 86 .96395992
4484 86 .90342124
4610 86 .8638381
4611 86 1
4612 86 1.78728696
4618 86 1.92090005
4667 86 1
4740 86 .93579416
4865 86 1
4875 86 .86810521
4898 86 .90546039
4968 86 1.98415019
5019 86 1
5051 86 2.87367291
5072 86 .92391311
5119 86 1
5201 86 .95152299
5225 86 .92735428
5342 86 .95227771
5515 86 .96060033
5526 86 .74535612
5534 86 .77898379
5635 86 .94318791
5671 86 .6544744
5680 86 1.78745686
5681 86 9.75043126
5845 86 1.84745582
5850 86 .96402688
5937 86 .91205989
5985 86 1
6082 86 3.77408156
6148 86 .92763595
6261 86 .84091508
6264 86 1
6269 86 2.81051285
6313 86 1
6317 86 1
6327 86 1
6475 86 1
6497 86 .66796883
6499 86 .9838811
6567 86 1.92882778
6635 86 .96826432
6680 86 1.8693296
6695 86 5.94893392
6720 86 .97971494
6790 86 .95670663
6954 86 .97197284
6961 86 .84812466
6965 86 .96322037
7023 86 .9072377
7067 86 1
7475 86 1
7557 86 1
7582 86 .74926878
7710 86 .9337112
7766 86 .66958394
7776 86 .93517189
7813 86 1
7903 86 .93983408
8050 86 1
8196 86 .93857097
8231 86 .94596827
8260 86 .90832419
8283 86 .9302983
8303 86 .89098084
8349 86 .94550812
8377 86 .97373207
8743 86 1
8770 86 .92844886
8809 86 .9529856
8856 86 .98423322
8865 86 .8199601
9005 86 1.87786949
9034 86 .95512184
9092 86 .6455588
9280 86 1
9289 86 .92857716
9372 86 .64286452
9401 86 .9899489
9404 86 .71718757
9490 86 1
9535 86 .87942761
9537 86 2.96796014
9573 86 .70065158
9574 86 4.90495134
9733 86 .90496933
9773 86 2.95042944
9779 86 .95839924
9847 86 3.88733156
9849 86 4.95822836
9867 86 .96779825
9914 86 .93369285
10003 86 1.69742239
10007 86 .65681846
10019 86 5.70234403
10054 86 .80242797
10089 86 .89751785
10135 86 .80774924
10140 86 12.67683531
10177 86 .93050868
10279 86 .97397427
10320 86 1.88347706
10388 86 .95330577
10390 86 .96328425
10399 86 .96898261
10436 86 1
10500 86 1
10551 86 .92867794
10554 86 6.76672182
10594 86 .9696135
10637 86 .83494156
10651 86 .81524365
10668 86 .88346306
10671 86 1
10745 86 .69114151
10790 86 .87411493
10873 86 1.8844033
11033 86 3.94757492
11046 86 .96841841
11063 86 .90719079
11068 86 .97904549
11069 86 .84244523
11081 86 .9611486
11220 86 1.95836299
11344 86 .76400394
11573 86 .93889006
11597 86 2.82493753
11604 86 1.84011169
11618 86 4.9565818
11677 86 .78211503
11744 86 .93253382
11745 86 .80968054
11748 86 2.91093201
11760 86 .93363454
11766 86 .94752602
11903 86 .95540257
11935 86 1.9237841
11955 86 .99179542
11968 86 .92486515
11980 86 .957222
11985 86 .9720065
12055 86 .85999389
12080 86 1.55470048
12114 86 .56863375
12138 86 1
12145 86 1
12184 86 2.51189295
12199 86 1.90015727
12240 86 1
12246 86 .97293508
12277 86 .93455795
12340 86 3.95182881
12417 86 .84510676
12419 86 .81370355
12423 86 .76234654
12425 86 1.75196232
12426 86 .66996644
12430 86 3.75167007
12431 86 1.30855693
12432 86 7.59581921
12434 86 .39393296
12441 86 6.94188936
12551 86 .8916488
12567 86 1.92034926
12603 86 .98201143
12606 86 1.99214626
12645 86 5.6596301
12648 86 1.85943574
12650 86 11.91858456
12668 86 2
12671 86 4.950576
12725 86 1
12751 86 1
12759 86 2.97709984
12764 86 .93465028
12772 86 .89816484
12790 86 .82776317
12831 86 .98306614
12848 86 3.95857954
12874 86 .93383704
12892 86 .87266753
12907 86 .90687959
12947 86 .85233803
12985 86 .90869463
12996 86 .73003002
13002 86 .74041986
13009 86 .87227595
13041 86 1.91453219
13059 86 .03129875
13100 86 .97863769
13104 86 .89670732
13105 86 3.75066218
13106 86 25.25880728
13135 86 .91381289
13138 86 1.98574045
13149 86 .85318187
13156 86 .72399564
13187 86 1.97729385
13213 86 2.64851133
13225 86 .81105806
13262 86 .90707973
13267 86 .98493004
13272 86 3.33393929
13310 86 2.60929334
13355 86 6.01019139
13365 86 .93764452
13489 86 2.52385047
13499 86 3.92204404
13513 86 .44674536
13541 86 .95168712
13602 86 .95671103
13620 86 .97333748
13721 86 1.88311891
13789 86 4.91403097
13810 86 .78966795
13829 86 .9088192
13898 86 .71874447
14004 86 1.89590386
14030 86 2
14033 86 4.90368573
14107 86 1.71164387
14187 86 3.46059466
14193 86 .82988228
14200 86 .73039614
14277 86 .82009294
14295 86 3.82695754
14306 86 .95210474
14319 86 3.17519885
14320 86 .03836765
14332 86 .97622755
14336 86 .86414065
14413 86 .64564279
14414 86 .96708487
14479 86 1.16403847
14512 86 .94453948
14529 86 .9761318
14623 86 1
14712 86 1
14723 86 1.9593372
14762 86 .78171305
14776 86 .97302744
15004 86 .96571039
15076 86 .87153833
15158 86 .89493786
15210 86 1
15324 86 2.90001862
15342 86 .93503831
15356 86 1.98051544
15427 86 .88656307
15454 86 .96376767
15732 86 3.9964703
15844 86 1
15856 86 1
15940 86 .91014116
16072 86 .94421581
16103 86 .96085453
16165 86 1.81729356
16212 86 .93182169
16228 86 .94949848
16246 86 .97908206
16257 86 .96147869
16284 86 .77467779
16332 86 1.71156345
16342 86 1
16375 86 1.62152653
16381 86 .97527524
16400 86 1.76088438
16440 86 3.98592968
16629 86 .94465897
16734 86 .74988098
122 87 1.97309113
125 87 1
173 87 .85868995
233 87 .47175922
256 87 1.93149816
325 87 1
327 87 .88598444
389 87 .60450834
392 87 .49876327
428 87 4.86668186
429 87 .68836999
431 87 34.37489174
475 87 .44487455
502 87 .95920423
558 87 .90718048
571 87 .92222746
587 87 1
589 87 .97569904
594 87 1.89582865
613 87 .94093963
621 87 1.72875119
633 87 .8671407
681 87 1
747 87 .84204786
757 87 .81721689
761 87 2.95074643
769 87 11.44442272
777 87 1.77645624
838 87 1.963849
841 87 .86435329
851 87 1.98426785
857 87 1.82814782
865 87 .93623599
883 87 1.95174272
892 87 1
893 87 .90325288
924 87 1.75998822
986 87 .95190815
993 87 .9623414
999 87 1.7175747
1036 87 .81842032
1062 87 .65362896
1094 87 .91596509
1138 87 .72220875
1147 87 .71712478
1182 87 5.44413808
1210 87 15.07759791
1211 87 27.52426818
1212 87 5.19652358
1222 87 1
1290 87 .97667437
1303 87 .93795002
1347 87 .89673774
1368 87 .83076964
1385 87 2.83670947
1397 87 .8795063
1495 87 .57356801
1515 87 1.87010946
1516 87 1.03104688
1517 87 15.03958614
1518 87 5.72683828
1521 87 .96345694
1528 87 .96250418
1539 87 .85825491
1597 87 .8831745
1610 87 1.92307844
1611 87 1.95939507
1614 87 .7938737
1623 87 .93974118
1663 87 2.69216391
1681 87 1.96467017
1705 87 .84487283
1740 87 .96530432
1741 87 .955606
1742 87 1.87090681
1745 87 7.42018439
1746 87 1.79509472
1791 87 .97547235
1866 87 .98968167
1874 87 1.51534505
1893 87 .20051989
1922 87 1.95561106
1944 87 .97407507
1999 87 .69201462
2085 87 1
2107 87 .79366909
2120 87 .8750978
2128 87 .75714076
2164 87 .81361112
2172 87 .85105881
2200 87 .87680978
2205 87 .79650725
2245 87 1
2329 87 .83151108
2363 87 5.85739324
2415 87 .96946081
2494 87 .7777582
2517 87 .94743755
2539 87 1
2584 87 .87165745
2753 87 1.68809279
2754 87 18.49546768
2877 87 .85755081
2978 87 .88918873
2979 87 .95514108
3005 87 1.84642407
3109 87 .67823306
3234 87 .79305808
3238 87 .87742202
3249 87 .90345705
3251 87 .91965362
3279 87 .80541866
3369 87 .94668457
3373 87 .93042175
3430 87 .80779275
3439 87 .76446261
3455 87 .70862
3491 87 1
3612 87 .96583166
3632 87 1
3643 87 .90045971
3706 87 1
3752 87 1
3888 87 1.9422973
3908 87 1
3963 87 .93252718
3965 87 1
4085 87 1.9791401
4154 87 .86688987
4319 87 .84583982
4358 87 .90970194
4432 87 .95714393
4484 87 .88515604
4496 87 .69444097
4535 87 1.60374347
4563 87 1.86995324
4567 87 1.93231676
4579 87 1
4612 87 2.74705816
4689 87 .85557314
4740 87 2.92365139
4919 87 .8378091
4940 87 .96848793
5042 87 .7600859
5050 87 .95865851
5051 87 .84978163
5053 87 1.73236783
5141 87 .92655235
5225 87 .91361535
5354 87 1
5375 87 .85605654
5680 87 5.55813783
5681 87 31.13586511
5728 87 .71633688
5845 87 2.81860631
5888 87 .77393963
5986 87 .94960147
6002 87 .97114878
6029 87 .58953756
6077 87 .68131495
6082 87 2.73135533
6109 87 .89621644
6171 87 1
6269 87 3.77467659
6296 87 1
6316 87 .8736052
6497 87 .60517431
6499 87 .98083266
6567 87 1.91536752
6576 87 .71755338
6638 87 .94077857
6676 87 .87263173
6680 87 1.84461691
6695 87 .93927618
6907 87 .96395005
6924 87 1
6935 87 .93836437
6982 87 .91324549
7003 87 .71923296
7058 87 .77783958
7182 87 .93858949
7223 87 1
7243 87 1
7372 87 1
7398 87 .87306007
7401 87 1
7527 87 .09856206
7552 87 .88499036
7580 87 .87503147
7582 87 .70184989
7583 87 .92262022
7616 87 1
7726 87 .94253904
7731 87 .86215001
7770 87 1
7783 87 .81019301
7858 87 .75072816
8011 87 .70962401
8231 87 .93574966
8310 87 1
8371 87 .67834572
8377 87 1.96876422
8766 87 .94355907
8849 87 .91996641
8856 87 .98125137
8877 87 .90536455
8878 87 1
9005 87 1.85477187
9071 87 .96585068
9136 87 .53951883
9168 87 .89542406
9265 87 1.91415284
9288 87 .76952372
9289 87 .91506951
9297 87 .84147338
9332 87 1
9424 87 .94478618
9476 87 .71114703
9499 87 .80529083
9504 87 .87542563
9515 87 1
9516 87 .93796394
9537 87 1.96190069
9539 87 .93401886
9541 87 .9191655
9542 87 .49452054
9573 87 2.6440381
9574 87 1.88697552
9697 87 .92129803
9730 87 1.94177496
9773 87 .94105454
9847 87 3.86602344
9848 87 2.89010452
9849 87 .95032841
9867 87 .96170818
9954 87 2.965465
9992 87 .89084843
10007 87 4.59191515
10019 87 5.64605063
10047 87 .92252194
10140 87 11.04835052
10160 87 1.91590559
10183 87 1
10320 87 2.86143996
10342 87 1.82442589
10353 87 .95924943
10385 87 .97696843
10390 87 .95634048
10455 87 .92832721
10554 87 3.72260369
10594 87 1.96386674
10637 87 .80372531
10651 87 1.78030209
10668 87 .86142332
10745 87 .63272946
10786 87 .85663108
10894 87 .38707793
10942 87 .75036227
10947 87 1.98612126
10949 87 .93817136
11033 87 .93766017
11046 87 1.96244563
11112 87 .96854819
11174 87 1
11213 87 1.79712326
11276 87 .90036804
11285 87 .90095849
11562 87 .9396735
11573 87 2.9273328
11597 87 .79182931
11618 87 .94837045
11627 87 1
11638 87 .91557067
11677 87 .74090811
11728 87 .87217484
11744 87 2.91977446
11748 87 2.89408727
11760 87 .92108334
11766 87 .93760202
11820 87 .64500196
11903 87 .9469682
12037 87 .97532597
12062 87 1
12094 87 .91132319
12111 87 .93005038
12154 87 .97889148
12169 87 .86589113
12184 87 3.41958098
12199 87 .88127478
12240 87 1
12302 87 1
12307 87 .94353284
12340 87 3.94271855
12411 87 .93208721
12418 87 .64554641
12419 87 2.77847073
12425 87 3.70505285
12426 87 3.60754971
12427 87 1.7491175
12430 87 1.70470532
12431 87 1.17778958
12432 87 7.57376772
12433 87 .76517675
12434 87 .27931212
12441 87 1.93089934
12550 87 1
12567 87 .90528553
12603 87 .97860939
12606 87 1.99066095
12645 87 7.59525853
12648 87 .8328519
12650 87 5.95757521
12663 87 1.96807743
12679 87 .92340978
12707 87 .90435903
12759 87 2.97276891
12856 87 1
12874 87 1.92132414
12893 87 .90411042
12947 87 .82441185
12965 87 6.05204427
12975 87 .80589344
12983 87 1.98011256
12984 87 .92181198
12985 87 .89142674
12996 87 3.67897266
13105 87 3.70350682
13106 87 48.17301929
13138 87 .98304365
13187 87 .97299961
13213 87 4.58203696
13225 87 .77532492
13267 87 .98207997
13272 87 .20797231
13302 87 .69361967
13306 87 1.75719663
13309 87 .92688818
13310 87 .53540197
13313 87 2.97592773
13314 87 1.87874091
13315 87 1
13319 87 .82520791
13355 87 9.82299644
13362 87 .9664341
13397 87 .94598986
13447 87 .95262306
13461 87 .82667175
13489 87 1.43379994
13490 87 1.71418758
13511 87 .94702951
13513 87 .34211253
13533 87 1.91277707
13538 87 1
13541 87 .94255007
13602 87 .94852412
13701 87 2.90945769
13721 87 .86101408
13789 87 1.8977723
13811 87 .92485952
13828 87 1.86272773
13898 87 .66555275
14004 87 .87621695
14009 87 2.75584477
14034 87 .90578422
14107 87 1.65710927
14147 87 3.81369356
14187 87 9.35858104
14191 87 .88934506
14193 87 1.79770922
14200 87 3.67940802
14268 87 3.87673798
14295 87 6.79423135
14319 87 3.0192105
14320 87 4.85650146
14332 87 .97173165
14406 87 1
14412 87 .81739393
14413 87 .57862591
14479 87 1.00593944
14512 87 .93405065
14629 87 .95037652
14741 87 .76605316
14776 87 .96792633
14852 87 .85284182
14900 87 1
14916 87 1
14963 87 .85280454
14965 87 4.7068388
14984 87 .82133897
15000 87 .91934672
15004 87 .95922545
15053 87 1.89748561
15076 87 .84724336
15173 87 1
15324 87 .88110991
15330 87 .82808312
15356 87 .97683047
15461 87 1
15541 87 1
15732 87 9.61755801
15733 87 .8883727
15750 87 .97846541
15837 87 .80686842
16072 87 1.93366577
16112 87 .94418899
16200 87 2
16246 87 .97512601
16247 87 1
16257 87 .95419345
16284 87 .73206432
16324 87 .96108233
16332 87 .65701365
16336 87 .6494797
16381 87 .97059924
16400 87 2.71566226
16401 87 2
16682 87 .69772416
4 88 1.9878321
37 88 17.55444416
39 88 1.90020233
42 88 1
45 88 .97094689
82 88 1.97370962
89 88 .95839382
102 88 .9396193
150 88 2
165 88 1
173 88 .92084967
181 88 1
186 88 .94173024
189 88 2.81055009
200 88 .9357026
212 88 1.98182167
236 88 .75272668
239 88 3.97371094
253 88 .98799737
265 88 .96750315
272 88 .94869989
275 88 1.89333254
289 88 .93897292
312 88 .98092663
355 88 1
390 88 .8269984
392 88 .62809729
394 88 .88444961
410 88 .96867484
464 88 .9866819
472 88 .99160468
475 88 .6553785
498 88 1
537 88 .94393129
545 88 1.83258998
584 88 .97950181
594 88 1.91060617
617 88 1
621 88 1.81502353
623 88 1
717 88 .99417402
733 88 1
777 88 .9056475
817 88 3
818 88 .98709058
838 88 .98380616
840 88 2
893 88 .93953876
901 88 .92880542
908 88 .93963826
915 88 .9781217
921 88 .69800271
939 88 1.98214764
984 88 .99451452
986 88 1.98855975
998 88 1
1000 88 .95145849
1023 88 .99542988
1061 88 2.86194453
1062 88 .74745158
1063 88 .8732939
1082 88 .81923252
1097 88 .86198244
1100 88 .99378594
1135 88 .98354218
1158 88 1.84102665
1208 88 .97909547
1317 88 .99085562
1359 88 .91156898
1370 88 1
1385 88 1.87496688
1426 88 1.99546975
1432 88 1.9725295
1463 88 1.99051734
1495 88 .68619304
1519 88 1
1543 88 1
1567 88 .99255696
1595 88 .9471325
1610 88 .95384993
1611 88 .97203952
1616 88 .71154728
1617 88 1.99218567
1630 88 .98133482
1647 88 .94050967
1654 88 .81064902
1655 88 1.98781047
1663 88 15.75642649
1681 88 1.98580015
1705 88 .9602285
1740 88 .983581
1742 88 1.90945283
1754 88 .81229359
1769 88 .97757693
1783 88 1.90490424
1792 88 1
1797 88 1
1816 88 .94356932
1830 88 1.99597388
1839 88 1
1874 88 .62431281
1888 88 .99271797
1893 88 .43410435
1955 88 .92772812
1959 88 1
1992 88 .96291949
1999 88 .79670816
2002 88 1
2003 88 .99425292
2013 88 1
2054 88 .92414424
2087 88 .35962549
2099 88 1
2103 88 1
2107 88 .86891609
2126 88 1
2171 88 .8818946
2200 88 1.9668596
2205 88 .95148543
2211 88 1
2220 88 1
2306 88 1.99137135
2323 88 .99175341
2363 88 4.88522536
2371 88 .99138042
2388 88 .98459716
2397 88 .94547029
2423 88 1
2426 88 .96353312
2473 88 .97298791
2476 88 1
2501 88 1.92831237
2517 88 .96647633
2548 88 2.95604352
2610 88 .98887191
2656 88 1.68519405
2758 88 .88389048
2862 88 .98652588
3014 88 .84029637
3018 88 .90189549
3091 88 1
3095 88 1
3110 88 .85800278
3124 88 .98190371
3143 88 .69657696
3148 88 .79063901
3234 88 .86469158
3282 88 1
3390 88 1.9644512
3538 88 .67981275
3576 88 .96352551
3586 88 7.94035036
3614 88 .67981275
3866 88 1.92258067
3908 88 1
3936 88 1.97652553
3942 88 .85096426
3988 88 .91145116
4077 88 1
4122 88 1
4135 88 1
4280 88 .98814001
4281 88 1
4284 88 1
4347 88 .93513892
4403 88 .95429996
4411 88 .97810282
4474 88 .98319038
4557 88 .93571241
4612 88 1.79787442
4618 88 .79918954
4651 88 .95921404
4696 88 1.83057596
4769 88 .96643198
4875 88 .86939569
4940 88 1.98695259
4946 88 1
4947 88 .35962549
4968 88 .98906199
4995 88 .98237876
5066 88 1
5143 88 1.91878806
5147 88 1
5225 88 1.96491435
5338 88 .97535864
5342 88 .96821542
5348 88 .87939135
5371 88 .35962549
5519 88 .97064552
5523 88 .86428852
5574 88 .96594903
5586 88 1
5635 88 .98047302
5671 88 1.72405825
5681 88 .06951602
5706 88 1
5732 88 .96076113
5845 88 .68457036
5970 88 1
6076 88 .93247673
6216 88 1.69680798
6269 88 .69432936
6316 88 .85108838
6391 88 .97469645
6446 88 1
6447 88 1
6468 88 .94160614
6516 88 .93710676
6550 88 1
6610 88 .96120808
6640 88 .89523238
6686 88 .98101844
6695 88 2.95763939
6713 88 .72064513
6715 88 .98999987
6720 88 1.99039755
6774 88 .97720305
6870 88 1
6876 88 1.98830742
6899 88 3.99707759
6937 88 1
7001 88 .90310382
7003 88 .78529885
7032 88 .96684577
7155 88 1
7161 88 .98709291
7202 88 .95064926
7401 88 2
7422 88 .79036577
7527 88 23.89036396
7528 88 7.66680725
7545 88 1
7782 88 1
7908 88 1
8035 88 2
8083 88 1
8176 88 1
8283 88 .94234306
8288 88 2
8349 88 .96728694
8377 88 6.98923133
8670 88 2.9680135
8753 88 .9601953
8773 88 .79215083
8809 88 .97233971
8816 88 .67981275
8849 88 .96492643
9092 88 .60153609
9177 88 .93375018
9241 88 .93704078
9514 88 1.9878065
9535 88 .96000305
9570 88 .23347708
9580 88 .9851925
9632 88 1
9722 88 .97865331
9773 88 .93537767
9779 88 .9691656
9847 88 5.89505499
9855 88 .97542062
9933 88 1
10001 88 9.67435281
10350 88 2.98908066
10353 88 1.97806606
10448 88 .91248313
10451 88 .993461
10663 88 2.89478436
10677 88 .8992379
10784 88 .99513202
10832 88 .9336034
10935 88 1.75268781
10970 88 2.92349694
11046 88 1.98803202
11220 88 4.98019172
11278 88 3.96240975
11285 88 .94559022
11342 88 .94125752
11373 88 .97306006
11593 88 8.79741881
11841 88 1
11985 88 .95424034
12067 88 .97871482
12068 88 .81641829
12080 88 .59717374
12084 88 1
12099 88 14.97284188
12154 88 1.99611575
12167 88 .92781906
12175 88 .96457742
12185 88 39.08814904
12188 88 .96301564
12193 88 5.95553907
12207 88 .97935658
12244 88 .89084223
12246 88 1.98171086
12273 88 .94979258
12277 88 .92957027
12339 88 1
12409 88 2.98397498
12423 88 .61075323
12453 88 .96417149
12458 88 .91459461
12603 88 .98887569
12616 88 .98102028
12649 88 3.88651501
12663 88 .99033217
12672 88 .98457814
12673 88 .99153676
12707 88 .96853451
12732 88 .67981275
12757 88 2.98855963
12759 88 4.98347911
12761 88 .97449588
12773 88 1.98602652
12790 88 .88676466
12813 88 1
12848 88 .96910322
12874 88 2.94548226
12888 88 25.08783031
12897 88 1
12899 88 .92014819
12913 88 .89756509
12919 88 .9470941
12975 88 1.91120301
12981 88 .96852696
12984 88 .95951419
12996 88 8.74366501
13012 88 1.99556379
13040 88 1.88638069
13059 88 6.92178338
13060 88 .96410712
13105 88 .1093379
13133 88 .99191735
13135 88 .97387594
13137 88 1
13139 88 .96812657
13141 88 .7756329
13149 88 2.88390954
13196 88 .96666384
13267 88 1.99117109
13302 88 .62592688
13313 88 1.98177638
13315 88 2
13342 88 .96948545
13365 88 .94592012
13490 88 .93760434
13508 88 1
13538 88 1
13570 88 1.99692485
13602 88 .97388258
13603 88 .96241639
13625 88 18.96994523
13779 88 .97260591
13789 88 2.91914043
13790 88 1.97821186
13809 88 2.94475485
13814 88 .82891062
13868 88 1
13882 88 1.63804748
14033 88 .93731374
14168 88 1.96742645
14187 88 .21059916
14189 88 .75131972
14190 88 1.97126735
14193 88 .74575846
14200 88 .77096396
14270 88 2.99394995
14274 88 .96691897
14295 88 5.84114771
14319 88 1.47611741
14479 88 .69746051
14623 88 1
14717 88 .92159559
14723 88 .97925041
14776 88 .98247806
14787 88 .56008935
14971 88 .99301679
15000 88 .95781792
15004 88 .9806718
15356 88 1.98614891
15454 88 .97426183
15953 88 .95267614
16072 88 3.95685919
16228 88 .97264413
16235 88 2.95702854
16284 88 .81373171
16287 88 1
16325 88 .9619378
16331 88 2.87432237
16332 88 .73171533
16336 88 .80089957
16337 88 .97599035
16369 88 .99320709
16375 88 .69377563
16381 88 1.98222327
16390 88 1.99105972
16400 88 2.81332674
16594 88 1
16653 88 .9570766
16735 88 .96332913
82 89 .92195831
122 89 .96973452
173 89 .84106292
199 89 1.91563269
200 89 1.93140887
209 89 .97000444
275 89 .83542479
287 89 2.93667938
352 89 .72700005
428 89 2.85005174
431 89 49.29899466
475 89 3.00140775
498 89 1
512 89 .88445196
516 89 .9444551
525 89 .86666579
537 89 .90363724
541 89 .58705767
558 89 .89560216
589 89 .97266773
594 89 1.88283431
761 89 .94460253
769 89 17.1256397
826 89 .70767817
830 89 .94677481
838 89 .95933952
857 89 2.80671096
878 89 .9060034
883 89 2.9457231
893 89 .89118464
898 89 1
903 89 .94242737
921 89 .58761418
999 89 .68234494
1000 89 .89896416
1062 89 .6104226
1063 89 3.6986696
1101 89 .68963445
1122 89 .82816275
1134 89 1.81685816
1169 89 .80061147
1182 89 7.37479979
1210 89 14.46357686
1211 89 35.8412247
1212 89 6.09629784
1247 89 1.971489
1285 89 .86906039
1303 89 1.9302099
1309 89 .77439576
1326 89 .89763083
1347 89 .88385679
1385 89 1.81634059
1412 89 .9468332
1495 89 .52037483
1516 89 2.91017955
1517 89 6.91978399
1518 89 1.69276405
1524 89 .97161047
1539 89 3.84057361
1559 89 1
1610 89 .91348324
1630 89 2.95561316
1653 89 .85544469
1655 89 .97138397
1659 89 .87619022
1660 89 .7191168
1663 89 7.6537644
1674 89 1.39795853
1741 89 .95006829
1742 89 .85480371
1745 89 9.22311799
1752 89 1
1770 89 .82174287
1789 89 1
1853 89 .94459198
1855 89 .91162388
1888 89 .97715987
1938 89 .75342507
1975 89 3
1992 89 .94937025
1999 89 .65359648
2058 89 1
2171 89 .8311301
2298 89 .94237167
2345 89 1
2346 89 1
2363 89 16.83960445
2370 89 .84227374
2371 89 .97470612
2473 89 .94948845
2481 89 1
2501 89 .87995304
2509 89 .83426257
2625 89 1.9435492
2656 89 1.55530654
2674 89 .75503264
2745 89 .947243
2753 89 23.64918544
2754 89 19.43253225
2800 89 .86714505
2804 89 .8772221
2877 89 .83978168
2979 89 .94954537
2983 89 .96965399
2998 89 .61735711
3148 89 .68076559
3198 89 .92791857
3226 89 1
3251 89 .9096312
3344 89 .95474819
3439 89 .73508165
3612 89 .96156949
3654 89 .88247823
3676 89 .91613648
3875 89 .9766208
3903 89 .73501631
3965 89 1
4002 89 .97405667
4006 89 .87474271
4069 89 2
4078 89 .82970645
4085 89 2.97653804
4319 89 .82660986
4358 89 4.89843815
4434 89 .94010441
4474 89 .94294921
4477 89 1
4535 89 .55431438
4557 89 .88602636
4563 89 .85373119
4612 89 5.71550617
4804 89 .45093039
4889 89 .93911876
4898 89 1.87355766
4969 89 .92622528
4978 89 .90787649
5051 89 .83104337
5053 89 2.69898336
5061 89 1
5163 89 .78601168
5216 89 .82574892
5236 89 2
5239 89 1.84713649
5381 89 .67181297
5477 89 .94174807
5519 89 .94700193
5526 89 .65942562
5534 89 .70440106
5681 89 19.65385244
5728 89 .68095271
5842 89 1
5845 89 .79597924
5846 89 1
5888 89 .74574084
5906 89 .74589408
5919 89 .88917292
5986 89 .94331475
6082 89 1.69784456
6102 89 .28345306
6149 89 1
6216 89 .52684093
6249 89 1
6251 89 .72607337
6269 89 1.74656972
6344 89 4.97279935
6538 89 .90461492
6567 89 .90481045
6638 89 .93339128
6680 89 1.8252344
6812 89 .90269251
6909 89 .83013948
6965 89 .95080895
7003 89 .68421004
7023 89 .87593472
7047 89 .96786212
7069 89 .93572539
7088 89 .82436167
7129 89 1
7160 89 1
7186 89 .81266774
7300 89 .9353356
7398 89 .85722557
7422 89 1.65790187
7512 89 2
7557 89 1
7559 89 1
7582 89 .66465861
7731 89 .84495459
7752 89 2
7766 89 .55808383
7902 89 2
7919 89 .29069707
7994 89 .97318299
8001 89 1
8011 89 .67340248
8042 89 .93372347
8261 89 .84357029
8288 89 1
8435 89 1
8495 89 .83327479
8579 89 1
8755 89 .74265289
8766 89 .93651862
8769 89 .91703381
8829 89 .87588828
8861 89 .91526299
8868 89 .3017597
8978 89 .93642004
8987 89 .86072169
9288 89 1.74077408
9289 89 1.90447527
9336 89 1
9355 89 1
9425 89 .89612741
9427 89 .88415774
9457 89 .72201462
9476 89 .67511547
9515 89 1
9518 89 .54430341
9537 89 2.95714817
9539 89 .92578837
9559 89 .92036231
9570 89 .0718499
9573 89 2.59963536
9574 89 1.87287683
9586 89 .8680049
9637 89 .86762332
9692 89 .98123693
9773 89 3.93370168
9779 89 .94436091
9780 89 .62137817
9820 89 1
9847 89 4.84931118
9914 89 .91131726
9953 89 1
10003 89 2.59531647
10007 89 .5410106
10019 89 5.60189894
10083 89 .89190562
10087 89 .92513664
10135 89 .74287353
10140 89 25.55542127
10177 89 .90705859
10279 89 .9651918
10320 89 .84415596
10335 89 .55253842
10342 89 3.80252476
10353 89 .9541662
10388 89 1.93754863
10554 89 2.68800124
10651 89 .75289694
10663 89 2.74134471
10668 89 .84413725
10745 89 2.58691609
10751 89 1
10873 89 .84539477
10892 89 1
10914 89 .82396862
11033 89 .92988389
11063 89 1.87587199
11153 89 1
11182 89 .88858841
11342 89 .86432889
11344 89 2.68436621
11592 89 .75522402
11597 89 2.76586207
11604 89 .7861568
11618 89 2.94193017
11621 89 .8436334
11669 89 .98059773
11748 89 .8808757
11760 89 1.91123927
11766 89 1.92981848
11781 89 .29014435
11903 89 .94035301
11960 89 .9798112
11980 89 1.94278641
12057 89 .8292227
12080 89 .40443253
12103 89 1.8628047
12143 89 1
12178 89 .96649834
12184 89 8.34717944
12193 89 .14696112
12199 89 1.86646498
12241 89 .97098022
12340 89 .93557326
12415 89 .73831888
12417 89 .79283747
12419 89 5.75083714
12420 89 .74985713
12421 89 .81453403
12424 89 1.89498916
12425 89 .6682611
12426 89 5.55859541
12427 89 1.71782239
12431 89 .07522695
12432 89 9.7721587
12433 89 .73588487
12434 89 .18941343
12441 89 4.92227972
12497 89 .92224717
12539 89 2.89227817
12551 89 1.85508529
12553 89 .60760787
12567 89 .89347083
12586 89 .96544659
12645 89 4.54477103
12646 89 .74994247
12648 89 2.81200182
12650 89 16.20384239
12668 89 1
12671 89 1.9338977
12679 89 .9138559
12686 89 1
12759 89 1.9693721
12763 89 1
12787 89 .53747967
12791 89 .58496031
12837 89 .93779222
12874 89 .9115101
12892 89 .82969872
12896 89 1
12907 89 1.87545577
12939 89 .30856843
12941 89 .82533286
12947 89 .80250896
12965 89 14.55957578
12983 89 .9776318
13009 89 .829175
13060 89 1.90164549
13064 89 1.84849098
13080 89 1.79322744
13104 89 .86185083
13105 89 2.66652223
13106 89 34.32142086
13138 89 .98092852
13213 89 4.5299002
13225 89 .74729892
13241 89 .98639242
13262 89 .87572344
13267 89 .97984463
13272 89 5.10917468
13310 89 .47744795
13311 89 .64151593
13355 89 7.67617687
13375 89 1.76837032
13386 89 .94382293
13395 89 .96645361
13397 89 .93925263
13399 89 .87898159
13420 89 .94451967
13447 89 .94671325
13463 89 .92013157
13481 89 1.8035891
13489 89 1.36317208
13494 89 1
13499 89 .89573752
13541 89 1.93538376
13598 89 .97322326
13602 89 .94210301
13625 89 2.91111138
13641 89 .84897248
13689 89 .97037935
13721 89 .84367696
13828 89 .84560436
13829 89 .87804991
13882 89 .77073628
13897 89 2.67582551
13898 89 1.62383376
13899 89 .82634035
13991 89 1.81921581
14004 89 1.86077624
14107 89 1.61433704
14187 89 12.27857036
14189 89 .85321482
14191 89 4.87554195
14193 89 3.77247544
14274 89 .95617456
14295 89 .76856374
14319 89 3.8968667
14320 89 5.71386131
14332 89 2.96820545
14336 89 1.81829442
14397 89 .87251714
14413 89 .52606366
14479 89 2.8819402
14512 89 .92582412
14620 89 .93184949
14622 89 1
14629 89 .94418649
14776 89 .96392545
14900 89 1
14965 89 2.67026983
15053 89 1.88469795
15059 89 .97486985
15064 89 1.90820492
15076 89 2.82818847
15114 89 1
15150 89 .91489885
15158 89 2.85948426
15268 89 1
15302 89 .95453049
15427 89 1.84828337
15446 89 .98610904
15454 89 .95154093
15732 89 8.3203719
15965 89 .81398069
16067 89 .95284454
16072 89 .92539123
16103 89 .94764475
16219 89 1.96682896
16246 89 .97202323
16264 89 1
16284 89 .69864199
16323 89 .92318909
16325 89 .92599292
16332 89 1.61422949
16336 89 .60575576
16375 89 .49380927
16381 89 .96693178
16400 89 2.68019394
16423 89 1
16439 89 .98905606
16629 89 .92598394
38 90 .93996464
119 90 1
122 90 .94528717
169 90 .95238196
173 90 .71267936
177 90 .61194292
180 90 .88574416
199 90 .84748386
206 90 1.92325065
209 90 .94577513
211 90 .89229244
213 90 .86240201
251 90 .95247433
258 90 5.86330951
259 90 1
272 90 1.8983264
275 90 .70248696
325 90 1
327 90 1.76817626
336 90 1
340 90 .76683167
351 90 1.90920201
358 90 1
392 90 1.98085338
394 90 1.43348862
395 90 .60373642
428 90 4.72892902
429 90 1.3663739
431 90 82.46287759
447 90 1.83947651
475 90 3.77149128
497 90 .88514865
502 90 .91705143
512 90 3.79111648
514 90 .80973626
516 90 .89958797
519 90 1
537 90 2.82579893
541 90 .25349796
542 90 1.71020321
545 90 .39629489
558 90 .81127341
594 90 2.78819215
613 90 .87991468
621 90 1.44847956
633 90 .72986196
663 90 1
676 90 .12756563
681 90 1
761 90 7.89985448
769 90 35.80383664
826 90 .4715513
832 90 1
838 90 1.92649548
854 90 .68520708
857 90 2.65057914
865 90 .87035092
877 90 1
878 90 .83007638
883 90 .90188021
902 90 .92439151
908 90 .64294386
921 90 2.254504
1000 90 .81735111
1006 90 2
1009 90 2.28127644
1020 90 .87648028
1049 90 1.74085024
1061 90 .55323109
1062 90 .29573623
1063 90 .45526593
1064 90 .29224911
1080 90 1.92513383
1101 90 1.43893251
1105 90 .65161436
1114 90 1.9588945
1115 90 .87984996
1123 90 1
1124 90 1
1135 90 .93334852
1158 90 .49944634
1163 90 .10330029
1172 90 .85720399
1182 90 2.86978594
1190 90 1.83540264
1210 90 49.99145687
1211 90 69.86639142
1212 90 11.3663203
1240 90 1
1243 90 .93604604
1289 90 1.34967121
1290 90 1.95257284
1322 90 .89161595
1374 90 .91337921
1385 90 4.66798723
1416 90 2.77024758
1448 90 .96588336
1487 90 2.97902405
1495 90 .13295118
1516 90 6.02986248
1517 90 13.04722503
1518 90 13.44459009
1528 90 .9237611
1537 90 .35298517
1539 90 .71179481
1592 90 .81534951
1595 90 1.74172301
1606 90 .89240517
1610 90 .84359816
1611 90 1.91743946
1616 90 .09996388
1617 90 .92656615
1621 90 .90970529
1623 90 .87747792
1630 90 1.91975909
1643 90 6.39638554
1654 90 1.48882242
1660 90 .49222963
1663 90 20.37408795
1736 90 1
1740 90 1.92945453
1742 90 .73751946
1745 90 22.78781774
1783 90 3.69283083
1791 90 1.95012881
1807 90 .56644933
1828 90 1
1830 90 .85118735
1834 90 1
1855 90 3.84023688
1857 90 1
1866 90 1.97902011
1874 90 1.01456851
1888 90 .95871045
1893 90 6.34118182
1903 90 1
1956 90 1
1999 90 1.3737844
2005 90 1
2036 90 1
2065 90 1
2069 90 1
2081 90 1.93117256
2109 90 1
2117 90 .75182694
2138 90 1
2150 90 1
2170 90 .94357719
2176 90 .94057769
2204 90 .66914666
2217 90 1
2243 90 .95910332
2263 90 .79409609
2267 90 .78797396
2298 90 1.89582162
2353 90 1.84624238
2363 90 7.7100428
2371 90 .95427465
2415 90 .93790576
2430 90 .46304345
2475 90 1
2481 90 3
2523 90 1
2535 90 1.93355242
2622 90 .91869998
2625 90 .89795031
2656 90 .19609944
2672 90 1
2753 90 11.36581028
2754 90 8.97415258
2755 90 .48326978
2931 90 .79527605
2943 90 .5065927
2989 90 .93463587
2994 90 .86924028
3018 90 .83930717
3098 90 1
3112 90 .93663378
3124 90 .93140621
3148 90 1.42289972
3279 90 1.60436475
3299 90 .8841735
3374 90 .54175541
3413 90 1.94779088
3439 90 4.5210903
3454 90 .78080572
3475 90 1
3511 90 1
3521 90 .89845656
3540 90 1
3578 90 1
3611 90 1
3612 90 .93052674
3676 90 2.8483946
3753 90 .8758804
3791 90 .95006236
3853 90 .72891676
3857 90 1
3868 90 .28837124
3875 90 1.95773594
3909 90 3.93873396
3941 90 .69135646
3942 90 .48000945
3957 90 .75492075
3988 90 .73648603
4069 90 4
4085 90 .95758632
4095 90 .80461732
4134 90 .84518203
4137 90 .72094489
4146 90 .94530054
4156 90 .90925724
4279 90 .68119682
4280 90 3.94439539
4301 90 .97800044
4321 90 .90321694
4349 90 .85634111
4368 90 1
4434 90 .89172294
4474 90 .89686567
4535 90 1.19430584
4547 90 .7472642
4612 90 5.48570246
4618 90 .80875215
4625 90 1
4627 90 .81566493
4646 90 .6044301
4662 90 1
4696 90 .49922391
4733 90 .74841343
4844 90 .85380683
4866 90 1
4870 90 1
4875 90 .68110481
4876 90 .58305982
4881 90 .67485645
4889 90 .88994111
4898 90 1.77142216
4949 90 .84115423
4963 90 .36825465
5042 90 2.51219129
5050 90 .91594183
5051 90 .69456639
5053 90 2.45583313
5119 90 1
5146 90 .64800813
5225 90 1.82435721
5247 90 .31087455
5273 90 .30365214
5274 90 .94992199
5295 90 1
5338 90 .86065135
5348 90 .77601813
5359 90 .7777808
5360 90 .70493735
5381 90 1.4067155
5460 90 .61445366
5483 90 .93433119
5508 90 .80227673
5519 90 .90419202
5523 90 .66108178
5535 90 .36774566
5558 90 .46197256
5628 90 .82930353
5680 90 14.06831351
5681 90 35.1431935
5682 90 .68677051
5723 90 .60587487
5728 90 3.42323798
5732 90 .80640596
5817 90 1
5848 90 .6075927
5850 90 .91302419
5869 90 .39079088
5906 90 .54063662
5919 90 .79965086
5934 90 .76176119
5966 90 2
5986 90 .89752647
5987 90 .90189817
6076 90 .66862677
6082 90 2.45377445
6150 90 .7642944
6269 90 8.54185801
6316 90 .74300601
6344 90 .95082766
6382 90 1.90236778
6385 90 .69987374
6418 90 2
6482 90 .90826406
6497 90 1.19721513
6547 90 1.45077866
6567 90 .82791982
6577 90 .66528366
6638 90 .8795872
6682 90 .6567432
6691 90 .61014654
6695 90 2.87653244
6715 90 .83767913
6720 90 .95095478
6725 90 .88009425
6761 90 .52547403
6812 90 2.82409109
6830 90 1.91579763
6861 90 .85774868
6935 90 1.87467849
6961 90 3.63279585
6969 90 .73194742
6990 90 1
6998 90 .95497236
7003 90 3.42912648
7060 90 2.71054503
7069 90 1.88380672
7160 90 1
7182 90 1.87513622
7214 90 .86281489
7218 90 .77485868
7281 90 1
7303 90 .69956558
7313 90 .94371453
7369 90 1
7381 90 .69419755
7398 90 .7418976
7399 90 1.83381254
7412 90 1
7483 90 1
7530 90 .77402943
7556 90 .78092968
7582 90 .39378211
7601 90 1
7604 90 .90495133
7633 90 .7405055
7659 90 2
7696 90 1
7710 90 .83972696
7723 90 .73850753
7726 90 .8831667
7731 90 .71971458
7766 90 2.20112012
7780 90 1.3674833
7864 90 1
7878 90 1.90479998
7902 90 1
7976 90 .8428409
7994 90 2.9515212
8022 90 1.94959484
8033 90 .77810574
8132 90 .41032925
8259 90 .7864105
8303 90 .73641351
8319 90 .81655614
8378 90 1
8520 90 .88710693
8562 90 1
8766 90 3.88524068
8773 90 .23069147
8797 90 .72989489
8828 90 .64893284
8829 90 .77563537
8855 90 1
8960 90 1
8973 90 1
8987 90 .74821776
9009 90 .68892916
9070 90 1
9092 90 .14303215
9136 90 .0637202
9147 90 .85864405
9150 90 .8462179
9287 90 1.64425878
9288 90 1.53138087
9289 90 .82731389
9335 90 1
9372 90 .13651792
9401 90 .97569845
9404 90 1.31621617
9424 90 .88773574
9425 90 .81222293
9430 90 .87732051
9457 90 .49746821
9476 90 .41268564
9482 90 1
9491 90 .45249368
9510 90 1.75064361
9516 90 2.87386432
9521 90 .8207488
9535 90 .7084801
9536 90 1.84703652
9537 90 4.92253404
9538 90 1
9541 90 .83564212
9567 90 1
9570 90 .32212423
9571 90 .08312513
9573 90 4.27623546
9574 90 2.77019138
9613 90 2
9637 90 .76069429
9729 90 1.47663961
9772 90 1
9773 90 3.88014832
9782 90 .53778478
9787 90 .47162103
9847 90 8.72759027
9848 90 .77655347
9849 90 4.89900455
9899 90 2
9914 90 1.83968259
9954 90 1.92978123
10003 90 .26842793
10007 90 1.17025576
10019 90 7.28032747
10040 90 1
10089 90 .75221869
10113 90 .05205302
10140 90 31.96525323
10177 90 1.83198391
10248 90 .82196948
10283 90 .81859888
10320 90 1.71827086
10342 90 3.64301149
10369 90 2.84893404
10385 90 1.95317074
10387 90 .89310589
10388 90 2.8871027
10390 90 .91122866
10428 90 3.78089572
10458 90 .78763067
10554 90 7.43598007
10584 90 1.72222246
10590 90 .87024655
10594 90 1.92653154
10637 90 .60092174
10745 90 3.25324202
10753 90 .9646321
10774 90 .75510439
10809 90 2.94696578
10866 90 .68485144
10873 90 1.72051032
10874 90 .86064337
10912 90 .94827278
10943 90 1
10957 90 1.80362838
10969 90 .83927492
10984 90 .74442838
10997 90 1
11005 90 .67991359
11033 90 .87324666
11046 90 .92364204
11069 90 .61906412
11077 90 .95186525
11144 90 .85374359
11153 90 1
11213 90 1.58749802
11276 90 .79742192
11342 90 .75473874
11344 90 2.42940878
11573 90 5.8522484
11592 90 .55750295
11597 90 10.57673401
11604 90 .61342208
11609 90 1
11616 90 .85516781
11618 90 3.89502348
11642 90 .88972095
11677 90 2.47319777
11735 90 .82717305
11744 90 1.83688029
11748 90 3.78465145
11760 90 1.8395416
11766 90 .87312842
11785 90 .80660839
11868 90 .23667341
11945 90 2
11955 90 2.98016297
11980 90 1.89657136
11987 90 .91951554
12037 90 .94983118
12065 90 1
12101 90 .69460266
12111 90 .85777395
12161 90 .77926484
12165 90 .91612995
12178 90 .93943693
12184 90 3.81985489
12199 90 .75860027
12246 90 .93456244
12273 90 .77730941
12340 90 3.8835317
12348 90 1.92871739
12409 90 2.93033546
12410 90 .06783985
12411 90 1.86191536
12416 90 3.69155626
12417 90 2.62549915
12418 90 .27930227
12419 90 4.5495725
12420 90 .54780087
12421 90 .6647214
12422 90 .11869831
12423 90 1.42540151
12425 90 4.40029456
12426 90 2.20204494
12427 90 4.48988964
12428 90 2.82886684
12430 90 1.39958795
12431 90 4.32822912
12432 90 15.93377303
12433 90 .52254233
12435 90 1.66658435
12439 90 1
12441 90 3.85950012
12541 90 1
12550 90 1
12551 90 1.73802849
12567 90 5.80742047
12603 90 1.95650725
12608 90 .92333869
12611 90 1.81049635
12612 90 1
12645 90 9.17705374
12646 90 1.54795515
12648 90 2.66014377
12649 90 .74897022
12650 90 34.714155
12663 90 2.93509298
12671 90 5.88050267
12684 90 .89160955
12744 90 1
12757 90 .90895643
12759 90 1.944632
12764 90 .84199747
12772 90 .75378298
12790 90 .58356584
12800 90 .72112731
12892 90 2.69213558
12907 90 .77485349
12947 90 1.64298292
12965 90 8.97276362
12975 90 .60533011
12980 90 1.44780428
12983 90 1.95956358
12984 90 1.84102311
12988 90 1.81333332
12996 90 2.34726665
13000 90 .44437045
13002 90 .37238721
13008 90 .27418409
13009 90 2.69118882
13019 90 2.88273681
13038 90 .36711975
13041 90 .79335596
13064 90 7.72610754
13100 90 .94835021
13104 90 2.75025899
13105 90 3.39715109
13106 90 57.11894566
13134 90 .77450944
13135 90 .79161684
13138 90 3.96552327
13149 90 2.64502315
13213 90 7.15017078
13225 90 .54317623
13242 90 .92316952
13272 90 4.38959859
13302 90 3.3770479
13310 90 1.05534954
13311 90 .35194562
13313 90 2.95105473
13355 90 14.60684099
13362 90 1.93175167
13365 90 .84923693
13375 90 .58126835
13380 90 .82032332
13395 90 .93935606
13415 90 .83834368
13417 90 .89550143
13418 90 1.84278149
13463 90 1.85561677
13481 90 4.64493557
13489 90 3.84876579
13511 90 .89229701
13512 90 2.53318632
13513 90 1.66234108
13541 90 .88318912
13583 90 .86727611
13587 90 2.90300511
13591 90 .78854267
13592 90 .94226081
13593 90 .7557341
13600 90 .0563629
13602 90 .89533594
13623 90 1.60238849
13625 90 1.83931041
13641 90 1.72697799
13645 90 .96141134
13701 90 1.81590358
13721 90 .71740494
13723 90 .18347103
13789 90 4.79214409
13828 90 .72088922
13829 90 1.77954309
13856 90 .95156338
13882 90 .58554544
13897 90 1.41396922
13898 90 .31998044
13931 90 1
14004 90 3.74831638
14033 90 1.76713138
14044 90 .2417764
14107 90 1.30281261
14177 90 1
14187 90 12.69582589
14189 90 1.73464713
14191 90 1.77500928
14193 90 1.58868943
14200 90 3.34815185
14268 90 3.74937577
14295 90 5.58161799
14306 90 .88419884
14319 90 5.00579599
14320 90 7.67496554
14332 90 1.94252298
14336 90 .6715193
14414 90 .9204178
14479 90 3.97881241
14490 90 4.49694689
14512 90 .86590756
14513 90 .23445466
14514 90 .67814865
14620 90 .87679999
14629 90 .89910237
14643 90 .9054749
14712 90 1
14776 90 3.93478575
14787 90 .59632505
14792 90 2.90370817
14882 90 1
14963 90 8.70071276
14965 90 11.40392587
15000 90 .83601058
15059 90 .95457064
15064 90 .83405622
15076 90 .68940541
15085 90 .44252184
15113 90 .61937057
15158 90 2.74598078
15172 90 .62998952
15212 90 1.69491497
15232 90 .66183387
15280 90 .94353992
15324 90 .75826505
15356 90 1.95289023
15427 90 1.72573222
15443 90 .92248848
15454 90 .91239747
15714 90 2
15732 90 16.15586638
15733 90 .77303223
15747 90 .78683926
15791 90 .48921711
15837 90 1.6073125
15860 90 1
15946 90 .89760647
15965 90 .66372109
15984 90 .22013466
16068 90 1
16072 90 1.86512499
16107 90 .80433881
16200 90 1
16235 90 .86686878
16239 90 .23554005
16246 90 .94942461
16257 90 .9068632
16284 90 4.45521602
16323 90 .86114405
16333 90 1.29447796
16334 90 .58652711
16336 90 1.28729968
16338 90 .6400442
16342 90 1
16381 90 1.94022049
16390 90 2.94271759
16401 90 4
16440 90 1.96598077
16629 90 .86619647
72 91 .87263855
85 91 .9310671
119 91 1
150 91 1
164 91 .96115339
166 91 1
179 91 .9786104
180 91 .92061673
196 91 .97884632
200 91 1.91384904
213 91 .90439894
227 91 .8819957
258 91 .90502946
275 91 .79329232
287 91 .92046883
332 91 1
340 91 1.83799808
345 91 .8871733
390 91 1.64453511
394 91 .60639624
428 91 1.81166387
429 91 3.55976592
431 91 35.81546556
461 91 1.95243414
472 91 2.93210732
475 91 14.97773857
487 91 1
512 91 .85487081
519 91 1
537 91 .87896766
541 91 .48134137
550 91 .68447656
553 91 1
564 91 .89932673
571 91 .89013214
613 91 .91656649
676 91 .39384545
677 91 .92757004
709 91 .80123162
720 91 1.92128126
755 91 1
761 91 3.93042037
769 91 56.38978221
788 91 1.8531193
803 91 1
827 91 .80834864
838 91 .94893014
857 91 .75722753
873 91 .54392524
878 91 2.88193957
883 91 1.93182781
893 91 1.8633271
902 91 .94746833
903 91 .92768835
908 91 .75192265
917 91 1
921 91 2.48204036
951 91 .8994493
980 91 .88503211
1006 91 1
1020 91 .91418031
1062 91 1.5106879
1063 91 .62152679
1066 91 .9377078
1067 91 1
1178 91 1
1182 91 10.21474392
1194 91 1.70681705
1209 91 1
1210 91 19.0462116
1211 91 19.26453269
1212 91 5.8649434
1219 91 1
1230 91 1
1259 91 1.89859667
1290 91 .96704831
1326 91 .87142356
1352 91 .73117441
1374 91 .93981715
1385 91 2.76932242
1455 91 2
1515 91 .81650599
1516 91 4.63117746
1517 91 6.64324071
1518 91 7.61410937
1521 91 1.94837629
1539 91 1.79975928
1593 91 .81914979
1610 91 .89133431
1616 91 1.37466816
1623 91 1.91487346
1630 91 .9442498
1643 91 .58061756
1644 91 1
1655 91 1.96405806
1663 91 4.56512552
1674 91 .24383146
1690 91 .90854804
1705 91 .78085466
1706 91 2
1739 91 .91141717
1740 91 .95098604
1742 91 1.81763239
1745 91 7.76822306
1754 91 1.62527906
1832 91 1.91995262
1838 91 .81245354
1840 91 .96635038
1855 91 2.88899893
1922 91 .93729255
1955 91 2.7887141
1978 91 1
1999 91 1.56491462
2065 91 1
2103 91 1
2115 91 1
2125 91 1
2231 91 .87596668
2243 91 .97158559
2322 91 .60680058
2323 91 .95573159
2353 91 1.89317147
2363 91 9.79854201
2371 91 .9682307
2374 91 .95231582
2388 91 .75354834
2494 91 .68604303
2516 91 1
2535 91 .9538332
2625 91 1.92909738
2628 91 .93897231
2635 91 .82969847
2656 91 .44146173
2753 91 16.55937432
2754 91 22.28725631
2755 91 .64098345
2899 91 .51587757
2947 91 .96397017
2967 91 1
2989 91 .95458596
3084 91 .71285353
3094 91 2
3148 91 .59903922
3198 91 .90946519
3256 91 .88909862
3279 91 .72511845
3282 91 1
3317 91 1
3333 91 1
3344 91 2.94316339
3369 91 .92468225
3418 91 .86619966
3455 91 .58837275
3521 91 1.92944912
3533 91 .90595266
3572 91 .79255696
3608 91 .93717732
3676 91 .8946668
3712 91 3
3752 91 1
3787 91 1
3789 91 .95698178
3827 91 1
3853 91 .81165535
3875 91 .97063556
3884 91 .89084275
3912 91 .60788956
3939 91 .92259883
3940 91 1
3988 91 .81691437
4190 91 1.52170785
4280 91 .96136674
4281 91 1
4301 91 2.98471503
4376 91 .56226512
4407 91 1
4474 91 .92834379
4484 91 .83776201
4563 91 .81628529
4567 91 1.90438511
4612 91 1.64267364
4693 91 1
4696 91 .65206815
4733 91 1.82520136
4740 91 .89214371
4876 91 .01553083
4898 91 1.84118748
4912 91 .9533805
4941 91 1.85061193
4968 91 .97337466
4995 91 1.96120672
5050 91 1.94159762
5066 91 3
5111 91 1
5143 91 1.8990513
5187 91 .85341259
5225 91 .87796597
5261 91 .90860813
5334 91 .74910076
5342 91 .91983364
5359 91 .84560537
5477 91 .92683514
5526 91 .57223606
5542 91 .57913459
5614 91 1
5671 91 .41956825
5680 91 6.96310739
5681 91 49.54120653
5707 91 .92612754
5728 91 2.59927424
5750 91 .73578362
5814 91 .75051219
5845 91 1.74374841
5966 91 2
5986 91 .9288029
5999 91 1
6007 91 .66813281
6077 91 .54979939
6082 91 1.62049053
6113 91 .93055524
6216 91 1.40570871
6251 91 .65594612
6344 91 .96583578
6446 91 1
6512 91 .14475319
6567 91 .88044122
6577 91 .76744401
6643 91 .92352828
6672 91 .94296545
6695 91 2.91421656
6715 91 .88722185
6812 91 .87778108
6857 91 .85233803
6868 91 .90091019
6889 91 1
6935 91 1.91292846
6954 91 2.95291853
6965 91 1.93821568
6977 91 1
6984 91 1
7003 91 .60336548
7048 91 1
7112 91 1.96007969
7192 91 .79381768
7243 91 1
7282 91 1
7372 91 1
7445 91 .96661035
7475 91 1
7530 91 .84299898
7557 91 1
7580 91 .82345922
7718 91 1
7736 91 .84750884
7766 91 .44495002
7909 91 1
7937 91 .67455574
7984 91 .94200406
8000 91 .84502745
8033 91 .84583113
8062 91 .88567615
8189 91 .76034601
8196 91 1.89680834
8259 91 .85160116
8350 91 3.72932182
8495 91 .79059191
8766 91 4.92026691
8804 91 1
8809 91 1.92102279
8829 91 .84411476
8849 91 1.886938
8876 91 .79509614
9041 91 1
9135 91 .84026447
9199 91 .77218995
9287 91 .75283624
9297 91 .77605231
9311 91 .69809404
9373 91 .94363778
9424 91 .92200044
9425 91 2.86953525
9463 91 .88318234
9476 91 .59194263
9504 91 .82401605
9510 91 .82675085
9516 91 .91236279
9518 91 .42764171
9537 91 .94617779
9541 91 .88580656
9573 91 3.49713906
9574 91 2.84033236
9595 91 1
9608 91 1
9730 91 .91774654
9773 91 2.91672882
9847 91 5.81073373
9848 91 .84475264
9849 91 1.92982985
9855 91 .91704253
9996 91 .91214781
10003 91 2.4917145
10007 91 4.42350592
10019 91 6.49998212
10089 91 3.82784519
10140 91 3.41757625
10177 91 .8832649
10225 91 .40389661
10320 91 3.80425874
10342 91 4.75196964
10387 91 .92573155
10434 91 1.92577882
10448 91 2.77249882
10449 91 .93598197
10484 91 1
10554 91 2.60812726
10555 91 .88273303
10584 91 .80700425
10594 91 .94895519
10625 91 .94708213
10628 91 1
10637 91 .7227263
10651 91 .68963673
10677 91 .89038245
10745 91 .48116355
10753 91 1.9754269
10784 91 .9807861
10786 91 .79746532
10791 91 .83618265
10866 91 .78103942
10874 91 .90317707
10949 91 .9126558
10984 91 .8224326
11033 91 1.91193364
11153 91 1
11213 91 2.7133997
11285 91 .86008585
11342 91 .82959609
11344 91 1.60356162
11573 91 4.89734437
11592 91 1.69255956
11597 91 3.70592103
11604 91 2.73141136
11618 91 .92706386
11642 91 1.92337974
11694 91 .57754521
11704 91 .16741233
11735 91 1.87992238
11744 91 3.88666683
11760 91 2.88851586
11765 91 2.81526728
11785 91 .86563436
11980 91 2.92813931
11987 91 .94408058
12005 91 .55742705
12037 91 .96514344
12069 91 1
12080 91 2.25196286
12103 91 .82768169
12111 91 .90118343
12168 91 1.70183902
12184 91 5.18005255
12199 91 2.83227902
12240 91 1
12241 91 1.96355094
12246 91 .95453495
12247 91 1
12340 91 5.91907954
12348 91 2.9504739
12416 91 2.78569783
12418 91 .49926983
12419 91 4.6870496
12420 91 .6858187
12422 91 1.38768456
12423 91 1.60077743
12425 91 8.58333349
12426 91 8.44559257
12430 91 5.58284255
12431 91 1.83847821
12432 91 12.92177789
12434 91 .98189727
12435 91 2.76834772
12441 91 3.90238275
12490 91 .93584288
12551 91 1.81798605
12567 91 .86619858
12606 91 1.98680689
12645 91 5.42822905
12648 91 3.7638729
12649 91 .13080293
12650 91 13.46397579
12668 91 1
12671 91 .91697502
12679 91 .89180238
12744 91 1
12758 91 1
12759 91 .96153113
12768 91 1
12772 91 1.82893204
12786 91 .58765144
12789 91 .66300763
12790 91 .71066767
12800 91 .80624336
12874 91 3.88885604
12892 91 1.78610033
12895 91 1
12899 91 .89364963
12947 91 .75194979
12965 91 13.42279435
12981 91 .90383785
12984 91 .8895452
12996 91 6.54649048
13000 91 .61395677
13002 91 1.56394387
13009 91 1.78544254
13032 91 .67387302
13064 91 2.80970355
13070 91 .4648388
13100 91 .96411449
13104 91 .82648362
13105 91 6.58114945
13106 91 22.35564783
13133 91 1.91785328
13138 91 .97604608
13149 91 .75336731
13187 91 1.96185703
13196 91 .50858052
13213 91 .40955117
13225 91 .68260557
13262 91 .84390772
13267 91 2.9746847
13272 91 2.88111681
13302 91 2.56718205
13310 91 .34367077
13312 91 .89864722
13313 91 .96599355
13315 91 1
13319 91 .75307438
13350 91 .86686862
13355 91 12.33726836
13361 91 1.84210349
13365 91 1.89525204
13397 91 .92370085
13417 91 .92739593
13433 91 .87086126
13434 91 .75163759
13447 91 .93307145
13456 91 .97048039
13461 91 .75514231
13463 91 1.89968466
13489 91 1.20013942
13513 91 .07061428
13529 91 .9087706
13593 91 .83028765
13598 91 2.96636822
13637 91 1
13645 91 2.97318917
13657 91 .88829695
13689 91 1.96279625
13697 91 .83403572
13701 91 1.87209252
13792 91 1.91499287
13838 91 1
13856 91 1.96634695
13868 91 1
13898 91 2.52753242
13899 91 .7818822
13915 91 1
13926 91 .85158821
13967 91 1
13989 91 .95306714
14069 91 .87359746
14107 91 .51560447
14147 91 6.73680826
14177 91 2
14187 91 5.09387903
14189 91 2.81563673
14191 91 .84367976
14200 91 .5471055
14233 91 1.61865987
14244 91 .77347746
14295 91 4.70931434
14319 91 9.61445641
14320 91 5.38460029
14332 91 2.96006582
14336 91 2.77177645
14412 91 .7420357
14413 91 2.40473245
14434 91 1.91115362
14479 91 2.59570862
14510 91 1.65949483
14512 91 1.90683455
14629 91 3.92989781
14703 91 .74742272
14717 91 .8584345
14744 91 .80605259
14776 91 1.9546901
14781 91 1
14963 91 1.79205964
14965 91 .58585647
14984 91 .74760879
15001 91 .92718615
15064 91 .88470471
15205 91 .93498507
15356 91 .96726882
15446 91 .98255285
15454 91 .93913506
15714 91 1
15732 91 5.63436729
16072 91 .90629083
16103 91 3.93424142
16165 91 .69308028
16228 91 .91516493
16233 91 .75303938
16234 91 1
16235 91 1.90750239
16238 91 1
16242 91 1.81364074
16257 91 .93528992
16284 91 1.62149211
16322 91 .93113853
16336 91 3.50482631
16380 91 .91145427
16381 91 .95846608
16400 91 2.59832122
16439 91 .98625433
16511 91 .8571006
16591 91 .58765144
16629 91 1.90703528
16677 91 .90535709
39 92 .81509468
54 92 1.66375258
72 92 .9031903
77 92 .52540701
82 92 .92549254
85 92 .94760288
87 92 .90430935
122 92 2.97110514
123 92 1
169 92 1.97485203
173 92 .84826062
199 92 4.91945339
200 92 .93451513
209 92 .97136284
229 92 .95093436
239 92 2.51678866
246 92 .89011978
321 92 .95624965
327 92 .87756957
345 92 .91423843
395 92 .79072583
429 92 .66537027
431 92 11.7383193
461 92 .96384435
475 92 .18249003
497 92 .93934486
502 92 .95619332
514 92 .89951818
519 92 1
529 92 .85714536
537 92 2.90800117
545 92 1.6811721
558 92 .90032997
571 92 1.91648749
594 92 4.88814033
613 92 1.93658071
621 92 .70873179
633 92 2.85733508
658 92 1.9655587
733 92 1
746 92 1
761 92 2.94711129
769 92 .25580943
777 92 .75995768
779 92 1
830 92 .94918519
838 92 .96118089
857 92 .81546434
865 92 2.93152991
873 92 .65332948
893 92 2.8961125
939 92 .88492208
986 92 .94835875
991 92 .83569276
999 92 .69673042
1006 92 1
1025 92 1
1031 92 .96003904
1046 92 1
1049 92 .86313819
1082 92 .74531527
1085 92 .90138761
1102 92 .8930446
1127 92 .77635162
1133 92 1
1141 92 .87260312
1144 92 .95554371
1147 92 .69624729
1175 92 .81346355
1182 92 3.40311292
1190 92 .91307307
1208 92 1.96846765
1210 92 9.71430212
1211 92 17.12013412
1212 92 1.13722335
1267 92 .82230361
1290 92 2.97495284
1303 92 1.93337045
1306 92 .28872389
1330 92 2
1367 92 .70363708
1374 92 .95425395
1381 92 .91725718
1385 92 .82465788
1448 92 .98198237
1450 92 1
1463 92 .87540938
1515 92 1.86052295
1516 92 1.95953371
1517 92 9.9687032
1518 92 3.70667769
1523 92 .95595528
1529 92 .86031168
1546 92 .96627349
1550 92 1
1587 92 .88431682
1610 92 1.91740128
1611 92 .95639824
1630 92 1.95762328
1659 92 .88179714
1663 92 15.6694442
1674 92 3.42522288
1690 92 .93048575
1694 92 .80318181
1712 92 1.98494691
1721 92 1
1740 92 1.96274362
1742 92 4.86137914
1745 92 4.30358677
1747 92 1
1756 92 .88752197
1757 92 1
1783 92 .83777824
1814 92 .819392
1855 92 1.91562612
1866 92 1.98892013
1874 92 .47957529
1895 92 1
1922 92 1.95233495
1925 92 .83939738
1999 92 .66928389
2065 92 1
2066 92 1
2081 92 .96365095
2107 92 .77844093
2138 92 1
2212 92 3.97172266
2220 92 1
2226 92 1
2271 92 .97046775
2298 92 .94498146
2363 92 6.84686821
2370 92 .84941661
2390 92 1
2622 92 .95706395
2625 92 .94610566
2656 92 .57544516
2665 92 .87340795
2738 92 3
2740 92 1
2745 92 .94963218
2753 92 4.66507261
2754 92 1.45823089
2774 92 .93118524
2804 92 .88278228
2877 92 2.84703741
2943 92 .73942243
3083 92 1
3106 92 .91794485
3112 92 .96653512
3124 92 .96377434
3144 92 .85583568
3234 92 .77778482
3279 92 .79105766
3301 92 2
3319 92 1
3330 92 1
3344 92 1.95679748
3439 92 .74707887
3448 92 .85624319
3455 92 .68711483
3475 92 1
3515 92 .9847281
3521 92 .94637302
3576 92 .94861205
3608 92 .95224737
3655 92 1
3714 92 1.98630724
3721 92 1
3865 92 1.91610452
3866 92 1.89266134
3884 92 .91702764
3909 92 1.96764426
3936 92 .91909371
3957 92 .87056909
4085 92 .97760055
4087 92 1
4156 92 .95207706
4194 92 .88232682
4249 92 1
4280 92 .97063417
4301 92 .98838163
4327 92 .70112956
4408 92 .94468623
4434 92 .94281687
4474 92 .94553284
4486 92 1.8774545
4489 92 .85451494
4579 92 1
4612 92 1.7283899
4669 92 .90502529
4696 92 .73553083
4875 92 1.83158552
4881 92 .82828564
4919 92 .82583867
4947 92 .70949275
4963 92 .66636352
5042 92 .74237914
5053 92 .71261535
5070 92 1
5083 92 1.95816594
5143 92 .9232671
5223 92 .94348118
5226 92 1
5230 92 1
5341 92 .90395134
5342 92 .93906413
5381 92 .68667541
5526 92 .67484904
5570 92 1
5670 92 1
5680 92 1.45172181
5681 92 8.85067428
5682 92 1.83457768
5699 92 .97549217
5728 92 .69540125
5986 92 1.94588182
6109 92 .88855674
6251 92 .73847855
6482 92 1.95155254
6484 92 1
6499 92 .97941802
6528 92 1
6547 92 .70994599
6549 92 .94508992
6567 92 .90912125
6578 92 .94310877
6600 92 1.91272319
6680 92 1.83314892
6682 92 .8187197
6695 92 8.93479448
6713 92 .5511982
6715 92 .91427533
6720 92 .97409831
6812 92 .90709923
6864 92 .93820231
6961 92 .80607265
6982 92 .90684261
7003 92 .69851107
7047 92 .96931754
7060 92 .84713344
7062 92 1
7182 92 .93405712
7186 92 .82115137
7345 92 .68543648
7421 92 .93628136
7582 92 .67984505
7736 92 .88408876
7785 92 1
7874 92 1
7903 92 .92317503
7914 92 2
7984 92 .95591626
8167 92 .76711597
8176 92 1
8348 92 .76933544
8526 92 .9312302
8578 92 .85305701
8638 92 1
8757 92 .87508658
8766 92 2.93939347
8769 92 .92079105
8829 92 1.88150887
8870 92 .72987728
8912 92 1
8978 92 .93929935
9219 92 1
9265 92 .90781693
9287 92 1.81212644
9419 92 1
9424 92 .94071115
9425 92 .90083143
9430 92 .93521068
9456 92 1
9458 92 .93705502
9477 92 1.90432827
9500 92 .83861356
9510 92 .86831025
9514 92 .97686148
9515 92 1
9516 92 .9333854
9540 92 .98967845
9573 92 .61776648
9574 92 .87863379
9609 92 1
9667 92 .90734051
9670 92 .82418833
9688 92 1
9708 92 .83113167
9730 92 .93747768
9773 92 3.9367041
9779 92 1.94688061
9847 92 10.85613535
9848 92 1.88199373
9855 92 3.93694256
9874 92 .97245423
9914 92 2.91533339
9992 92 .88279254
10007 92 1.56179662
10019 92 3.61992754
10023 92 1
10036 92 .97380685
10055 92 .855066
10083 92 .89680084
10093 92 .80504572
10109 92 2.93176608
10140 92 7.75670071
10216 92 .9148311
10342 92 3.81146772
10385 92 .9752686
10420 92 .75697343
10428 92 .88428695
10455 92 .92303743
10458 92 .8878438
10554 92 1.70213058
10555 92 .9108633
10584 92 .85330051
10625 92 .95977619
10637 92 2.78923934
10651 92 .76408737
10745 92 4.60562321
10819 92 1
10928 92 .92997507
10949 92 2.93360813
11009 92 .98007926
11033 92 .9330592
11046 92 .95967394
11068 92 .9732435
11109 92 1
11111 92 .98503823
11220 92 .94683432
11354 92 2
11592 92 1.76630907
11593 92 .05667893
11597 92 3.77646536
11604 92 .79584101
11618 92 2.94455995
11628 92 .88875833
11650 92 1
11677 92 .72178594
11704 92 .36713535
11760 92 .91525893
11903 92 .94305421
11945 92 2
11980 92 2.94537741
11984 92 1
11985 92 .96425552
12037 92 2.97350491
12055 92 .82122829
12068 92 .68521309
12121 92 .95178259
12144 92 .86184873
12170 92 .86965063
12184 92 1.3767434
12199 92 3.87251231
12241 92 1.97229442
12246 92 .96544121
12277 92 1.91643803
12340 92 2.93849092
12348 92 .96235433
12409 92 1.96320886
12411 92 .92707493
12417 92 .80221913
12419 92 .76212085
12420 92 .76118522
12421 92 1.82293313
12423 92 .69654385
12425 92 .6832844
12426 92 .57858508
12427 92 1.73060123
12430 92 .68291122
12431 92 3.11710669
12432 92 12.09948238
12441 92 2.9257994
12483 92 1
12542 92 1
12551 92 2.86164797
12567 92 2.89829517
12581 92 1.97466642
12603 92 .97703067
12616 92 .9596171
12645 92 .56538676
12646 92 .7612667
12648 92 .8205156
12650 92 8.51161662
12653 92 1
12663 92 .96572139
12671 92 12.93689124
12759 92 3.97075913
12769 92 1
12788 92 .62439167
12799 92 1
12800 92 .85272215
12830 92 .35216665
12848 92 1.94711083
12860 92 1
12892 92 2.83741107
12907 92 .88109594
12913 92 .85302879
12965 92 11.76066708
12975 92 1.79156749
12983 92 .97864477
12986 92 1
12996 92 3.65527937
13018 92 .87914949
13100 92 .97272279
13106 92 26.66915688
13122 92 .94781985
13138 92 1.9817922
13187 92 1.97100686
13213 92 5.55118937
13225 92 .75874287
13241 92 .98700866
13267 92 .98075739
13272 92 5.14951705
13311 92 .65775042
13314 92 .86979144
13332 92 2
13342 92 .92871335
13355 92 6.73612819
13362 92 .96395679
13365 92 1.92037922
13375 92 .77886002
13380 92 .9051094
13386 92 .946367
13395 92 .96797281
13397 92 .94200367
13417 92 .94481236
13418 92 3.91696998
13463 92 .92374853
13481 92 .81248387
13489 92 .39201179
13513 92 .29355743
13541 92 .93831
13598 92 .97443589
13625 92 2.91513684
13789 92 2.89022743
13792 92 1.93538457
13829 92 .88357261
13944 92 2
14004 92 .8670812
14056 92 .84143831
14147 92 1.79994329
14187 92 17.31124138
14193 92 .78277923
14197 92 .89314729
14200 92 .65574686
14295 92 4.77904468
14306 92 .93884325
14319 92 2.94682375
14320 92 7.77210603
14332 92 1.96964532
14336 92 .82652323
14412 92 .80391676
14413 92 .54752658
14436 92 .86297716
14490 92 1.73432829
14512 92 1.92918329
14513 92 .59570126
14703 92 1.80801153
14776 92 4.96555914
14963 92 .84194084
14965 92 1.68520216
15000 92 .91339414
15075 92 .74011548
15076 92 .83596922
15113 92 1.79898251
15342 92 1.91705139
15454 92 1.95373548
15732 92 2.44172289
15733 92 .8801341
16068 92 1
16072 92 .92877
16103 92 2.95001573
16112 92 .94006988
16200 92 1
16219 92 .96833116
16223 92 1
16227 92 .8983243
16235 92 8.92969093
16284 92 3.71228944
16322 92 1.94765718
16323 92 1.92666759
16324 92 1.95821003
16332 92 2.63169969
16375 92 .51673288
16381 92 1.96842933
16390 92 .96974809
16391 92 1.95696504
16400 92 .69467684
16440 92 .98203381
16677 92 .92806025
39 93 .83138353
42 93 1
50 93 .94105314
61 93 .91942594
72 93 1.91171855
82 93 1.93205612
164 93 .97307321
180 93 2.94497495
199 93 1.92654898
200 93 .94028388
206 93 .96303789
212 93 .94322498
275 93 1.85671918
340 93 4.88770728
358 93 1
392 93 .50918399
395 93 .8091614
428 93 3.86945354
429 93 3.69484878
431 93 47.55420792
475 93 4.51878568
497 93 .94468815
502 93 .96005238
507 93 .92746899
541 93 1.64048828
545 93 .70925858
563 93 .96098831
594 93 3.89799438
629 93 1
633 93 .86990285
665 93 .80451483
670 93 1
694 93 .79755798
720 93 .94543557
746 93 2
761 93 2.95177041
769 93 25.49755323
805 93 .9547024
851 93 .98459492
857 93 .83172063
883 93 1.95274599
903 93 .9498767
921 93 .64097279
924 93 .76497807
964 93 .82392431
991 93 .85016707
993 93 1.96312432
1062 93 .66083002
1080 93 1.96394482
1134 93 .84055488
1136 93 .95086655
1182 93 4.45569446
1186 93 .696468
1190 93 .92073072
1208 93 .97124543
1210 93 9.17993475
1211 93 23.63810875
1212 93 3.21322788
1235 93 2
1268 93 .91631951
1303 93 1.93924004
1304 93 .50190275
1310 93 .45595428
1322 93 .94780277
1326 93 .91087638
1330 93 1
1385 93 3.84010428
1412 93 .95371245
1448 93 .9835696
1451 93 .06671054
1515 93 2.87280989
1516 93 5.05119144
1517 93 11.05955316
1518 93 4.73251731
1523 93 .95983531
1539 93 1.86120179
1549 93 .93496262
1553 93 .8575272
1594 93 .80208843
1597 93 .8856033
1608 93 .74109599
1610 93 .92467764
1617 93 .96463462
1630 93 .96135637
1643 93 .70930224
1660 93 .75546028
1663 93 6.69856383
1677 93 1.74300063
1745 93 8.45302879
1756 93 .89743049
1791 93 .97598228
1855 93 .92305886
1888 93 .98011515
1912 93 1
1944 93 .97461405
1956 93 1
1997 93 .95947681
1999 93 .69841764
2065 93 1
2081 93 .96685304
2107 93 .79795871
2173 93 1
2176 93 .97138251
2185 93 .94996928
2241 93 1
2263 93 .90083769
2291 93 .91816981
2353 93 .92595108
2362 93 1
2363 93 11.86035803
2473 93 .95602414
2494 93 .78237861
2525 93 .92953225
2551 93 .85755951
2565 93 1
2609 93 .92321581
2674 93 1.78672897
2738 93 1
2753 93 4.69457734
2754 93 7.50595692
2779 93 1
2848 93 1
2912 93 1
2931 93 .90140595
2947 93 .97502568
2978 93 .8914925
3126 93 .93417999
3216 93 .97435044
3256 93 .92312796
3279 93 1.80946401
3344 93 .96060332
3362 93 .94289152
3374 93 .77931166
3454 93 .89443711
3479 93 1.84058032
3676 93 .92698758
3677 93 1
3752 93 1
3789 93 .97018163
3824 93 .95342254
3865 93 .92349512
3909 93 1.97049458
4069 93 1
4321 93 1.95338975
4344 93 .82980917
4362 93 .82085783
4474 93 1.95033102
4535 93 .61198165
4557 93 1.90077341
4563 93 1.87265691
4651 93 .9034589
4669 93 .91339189
4740 93 1.92523868
4940 93 1.96914306
5050 93 1.959518
5143 93 .93002673
5157 93 1.89620276
5239 93 1.8669155
5261 93 .93665111
5412 93 1
5494 93 .91265477
5511 93 .97470043
5523 93 .83677865
5671 93 .59766982
5679 93 .88987066
5680 93 6.58811417
5681 93 16.21620055
5728 93 .72223424
5736 93 .84013314
5835 93 1
5842 93 4
5845 93 1.82237749
5850 93 .95811288
5888 93 .77863943
5941 93 .85076747
5986 93 .95064925
6076 93 .84041228
6082 93 1.73694046
6192 93 1
6251 93 .76151674
6279 93 1
6316 93 .87623296
6344 93 .97631884
6482 93 .95582042
6567 93 1.91712703
6632 93 .86571023
6672 93 .96046612
6680 93 .84784732
6695 93 2.94053863
6727 93 .95394596
6810 93 1.9218026
6857 93 1.89764711
6906 93 .95141902
6907 93 .96469953
6935 93 .93964578
6961 93 .82315628
6984 93 1
7003 93 .72507011
7087 93 1
7146 93 .91052377
7241 93 2
7313 93 .97289319
7351 93 1
7398 93 .87569915
7557 93 1
7582 93 2.70804844
7583 93 .92422895
7766 93 .61526337
7771 93 1
7983 93 .93647405
7994 93 .97665285
8036 93 .9477129
8059 93 .72893996
8526 93 1.93728833
8580 93 .97086791
8659 93 1
8766 93 .94473247
8769 93 .9277688
8803 93 1
8829 93 .8919471
8877 93 .90733202
9005 93 .85779117
9039 93 .77080586
9070 93 1
9287 93 .82867678
9289 93 .91683522
9372 93 .58415127
9425 93 .90956748
9477 93 .91275627
9537 93 .96269277
9570 93 .19194326
9573 93 3.65143855
9773 93 .94228002
9847 93 6.86880881
9849 93 .95136109
9994 93 .89750509
9996 93 .93910467
10007 93 1.60039924
10019 93 3.65340924
10140 93 14.13050539
10279 93 .96969563
10320 93 .86432063
10342 93 .82807608
10353 93 1.96009664
10369 93 .92724738
10388 93 .94562922
10399 93 .96388333
10428 93 .89448045
10441 93 1
10554 93 3.72837077
10555 93 .91871561
10586 93 .92216888
10594 93 1.96461795
10745 93 2.64036502
10784 93 .98668175
10912 93 .97508842
10942 93 .75555224
10956 93 .86349605
10984 93 .87691796
11033 93 .93895621
11081 93 .95476141
11111 93 1.98635625
11144 93 .92956363
11153 93 1
11193 93 .9296306
11344 93 .72520607
11573 93 2.92884356
11592 93 1.78689559
11597 93 .79615718
11604 93 .81382597
11618 93 1.94944383
11748 93 .89628919
11760 93 1.92272402
11766 93 .93889927
11980 93 .95018928
12012 93 .95488637
12080 93 .48149302
12089 93 1
12094 93 .91316678
12110 93 1
12154 93 .97933032
12178 93 .97083312
12184 93 7.4316479
12199 93 1.88374308
12205 93 .91652275
12348 93 .96567065
12416 93 .85145501
12417 93 .81964223
12418 93 .65291551
12419 93 1.78307633
12421 93 .83853147
12425 93 1.71118481
12426 93 2.61570876
12427 93 .75433336
12430 93 .7108445
12431 93 3.19488335
12432 93 14.70736922
12434 93 .29429524
12439 93 1
12441 93 2.93233595
12551 93 .8738358
12630 93 1
12646 93 .78229742
12648 93 .83632691
12650 93 14.08319735
12671 93 3.94245067
12719 93 .88052719
12759 93 1.97333504
12769 93 1
12772 93 1.88142309
12787 93 .59732519
12799 93 1
12874 93 2.92295981
12892 93 .85173401
12965 93 8.13412236
12975 93 .80992892
12983 93 .98052602
12996 93 2.68564682
13009 93 .85127805
13064 93 2.86809474
13070 93 .62904941
13076 93 .93549375
13077 93 .91304656
13105 93 1.70967092
13106 93 25.31495236
13138 93 .98339618
13149 93 .82904489
13213 93 4.59072642
13267 93 .98245253
13272 93 2.22443858
13291 93 1
13302 93 1.69998932
13310 93 .54506097
13325 93 .87194327
13342 93 1.9349932
13350 93 .90771909
13355 93 4.84746637
13362 93 .96713194
13386 93 .95109169
13397 93 .94711273
13432 93 .7244937
13464 93 .8866067
13481 93 .82900271
13489 93 3.44557125
13513 93 1.35579003
13533 93 .91459044
13541 93 .94374446
13587 93 .95328774
13613 93 .94400283
13625 93 1.92261268
13645 93 1.98141589
13659 93 .95974042
13696 93 .82308408
13697 93 .88496074
13721 93 .8639036
13789 93 4.89989762
13792 93 1.94107674
13814 93 .8951279
13829 93 1.89382904
13897 93 .71777045
13898 93 2.67250592
13944 93 1
14004 93 1.87879041
14033 93 .88785162
14069 93 .91238323
14187 93 8.37191615
14193 93 1.80191485
14197 93 .90256026
14200 93 .68607313
14268 93 .8793006
14295 93 2.79850928
14306 93 1.94423073
14319 93 1.03960113
14320 93 1.88027482
14332 93 2.97231935
14336 93 .84180531
14366 93 1
14410 93 .92011388
14479 93 .02660598
14490 93 .75773209
14513 93 .63131712
14514 93 .84499797
14677 93 .81472535
14712 93 1
14770 93 .97685077
14776 93 4.96859314
14963 93 2.85586474
14964 93 .90888087
14965 93 3.71293362
15000 93 1.9210235
15059 93 .97812144
15075 93 .76300947
15158 93 .87766559
15329 93 1
15356 93 1.97731216
15454 93 .95781105
15732 93 7.66708903
15783 93 1
15837 93 2.81088363
15880 93 1
16103 93 1.95441899
16235 93 1.93588466
16246 93 .97564314
16284 93 1.73763471
16322 93 .95226821
16324 93 .96189143
16331 93 .79052992
16333 93 .66022405
16347 93 2
16375 93 .5593053
16381 93 .97121048
16391 93 .96075611
16444 93 .81037792
16629 93 .93556088
8 94 .9384923
94 94 .9385803
96 94 .9554141
122 94 .9725597
169 94 .9761179
186 94 .9304753
199 94 2.923508
200 94 .9378116
206 94 1.9615076
212 94 .9408744
256 94 1.9301452
258 94 .9314451
275 94 .8507872
277 94 1
338 94 .7526439
340 94 1.8830582
390 94 .7434061
428 94 4.8640488
429 94 .6822151
431 94 28.2045414
475 94 7.374659
514 94 .9045763
537 94 .9126323
563 94 .9593732
589 94 .9752191
594 94 3.8937712
613 94 .9397732
621 94 .7233939
674 94 1.9192818
729 94 .9184197
735 94 .9687185
761 94 .9497736
769 94 14.3939487
785 94 1
786 94 1
788 94 .8939735
830 94 1.9517431
838 94 1.963135
865 94 4.9349766
873 94 .6707805
878 94 .9147776
883 94 .9507896
921 94 2.6261086
942 94 .9164145
981 94 .5140798
991 94 .8439638
1036 94 .814834
1049 94 1.8700277
1062 94 .646788
1082 94 .7581358
1111 94 1
1120 94 .9690662
1124 94 1
1172 94 .928383
1175 94 .8228536
1182 94 1.4331595
1190 94 1.9174489
1210 94 13.9803779
1211 94 21.4161196
1212 94 5.1806545
1230 94 1
1259 94 .9268016
1267 94 .8312486
1268 94 .912855
1289 94 1.6738382
1290 94 .9762137
1293 94 1
1303 94 2.9367245
1322 94 .9456417
1324 94 .7748953
1385 94 1.8334844
1386 94 .6180972
1395 94 .6681163
1461 94 .9028723
1462 94 .7212477
1495 94 .5651458
1516 94 5.0119096
1517 94 8.0206175
1523 94 .9581724
1524 94 .9742605
1539 94 2.8554554
1546 94 .9679712
1610 94 2.9215592
1611 94 2.9585931
1623 94 .938551
1643 94 .697267
1663 94 9.686084
1687 94 1
1690 94 2.933985
1742 94 .8683572
1745 94 4.3889822
1756 94 .893184
1813 94 1
1839 94 1
1855 94 1.9198734
1876 94 1.8446692
1886 94 .897781
1893 94 3.1649792
1922 94 2.9547344
1942 94 1.9119724
1991 94 1
2003 94 1.9892529
2069 94 1
2079 94 1.9518419
2172 94 1.8481171
2239 94 .6144672
2243 94 .9794889
2329 94 .8281833
2363 94 10.8545767
2371 94 1.9770672
2373 94 1
2391 94 .7200211
2473 94 .9542035
2494 94 1.7733688
2519 94 1
2569 94 .9376309
2622 94 .9592253
2641 94 .8327031
2652 94 .8466267
2744 94 .948752
2745 94 .9521676
2750 94 .9453825
2753 94 1.6819325
2754 94 9.4855029
2805 94 .9081689
2843 94 1
2861 94 1
2877 94 .8547374
2989 94 .9672177
3106 94 1.9220754
3112 94 .9682197
3144 94 .8630927
3185 94 .9440793
3188 94 .799397
3198 94 .9346471
3246 94 1
3249 94 .9015503
3260 94 1.8585659
3279 94 .8015756
3344 94 1.9589722
3362 94 .9405272
3429 94 .8750911
3454 94 .8900667
3455 94 1.7028651
3498 94 .4191694
3501 94 1
3515 94 .9854969
3521 94 .9490725
3555 94 1
3612 94 .9651568
3614 94 .7844612
3676 94 1.9239648
3807 94 1
3875 94 1.9788032
3909 94 .969273
3942 94 .7392072
3957 94 .8770845
3965 94 1
3985 94 .7409554
3988 94 .8678389
4085 94 .9787281
4146 94 .9725664
4190 94 4.8799083
4244 94 .7080315
4280 94 .9721124
4281 94 2
4321 94 .95146
4347 94 .9166837
4379 94 1
4434 94 .9456954
4612 94 1.7420624
4669 94 1.9098062
4696 94 .7488439
4722 94 .8181812
4853 94 .7767786
4876 94 .2893567
4911 94 .7672253
4988 94 .9511185
5053 94 1.727082
5083 94 .9602718
5094 94 1
5198 94 .8881939
5299 94 .9104319
5342 94 .9421316
5359 94 .8885496
5369 94 .8488724
5375 94 .8532136
5454 94 .8909866
5575 94 .9858266
5680 94 2.5296603
5681 94 11.0595464
5698 94 .9554642
5728 94 2.7107344
5802 94 .8742595
5834 94 .9437105
5850 94 .9563787
5888 94 .7694748
5986 94 1.9486061
6001 94 1
6076 94 .8338051
6112 94 1
6216 94 .5710083
6497 94 1.5973763
6567 94 .913696
6571 94 .9316479
6615 94 .8768568
6680 94 1.841548
6689 94 1
6690 94 1
6695 94 1.9380769
6713 94 .5737904
6857 94 .8934096
6935 94 .937147
6954 94 .966014
6961 94 3.8158347
7047 94 .9708621
7304 94 .7394785
7345 94 .7012712
7409 94 .702219
7414 94 1
7445 94 .9758975
7580 94 1.8725633
7582 94 .6959613
7594 94 1
7682 94 .9584471
7766 94 .5993348
7780 94 .6827715
7909 94 1
7987 94 1
8011 94 .7038889
8259 94 .8928777
8315 94 1
8349 94 .9339227
8462 94 1
8625 94 .9667793
8766 94 .9424443
8876 94 .8520893
8878 94 1
8987 94 .8737227
9047 94 .8794138
9071 94 1.9651762
9289 94 .9133921
9297 94 .8383424
9299 94 .9282476
9404 94 .6570593
9424 94 3.9436957
9427 94 .8949711
9516 94 .9367387
9521 94 .9100995
9537 94 .9611482
9570 94 1.1584887
9571 94 1.0386226
9574 94 .8847432
9674 94 .8852847
9682 94 1
9703 94 1.8395379
9730 94 .940625
9773 94 2.9398903
9779 94 1.9495546
9848 94 1.887934
9855 94 .9401168
9933 94 1
9995 94 .8839684
10003 94 .6330919
10007 94 3.5838553
10019 94 1.6390599
10135 94 .7668752
10140 94 18.9703034
10320 94 1.8587033
10342 94 1.8209582
10353 94 .9584446
10390 94 .9554782
10396 94 .8872764
10399 94 .9623881
10408 94 .7686052
10434 94 1.9464231
10449 94 .9537883
10554 94 4.717125
10637 94 .7998488
10671 94 1
10745 94 3.6254757
10784 94 .9861304
10912 94 .9740571
10928 94 .9335
10948 94 1
10969 94 1.9193909
10970 94 .5353641
11040 94 1
11068 94 .9745904
11153 94 1
11196 94 .6534149
11220 94 .9495106
11276 94 .8984003
11291 94 .9665632
11342 94 .8769932
11344 94 .7138293
11562 94 .938482
11597 94 1.7877178
11604 94 .8061181
11642 94 .9446913
11704 94 .398993
11728 94 .8696502
11731 94 .6445076
11744 94 .91819
11748 94 .8919954
11760 94 .9195247
11903 94 .9459208
11969 94 1
11980 94 .948127
12037 94 2.9748386
12086 94 .956561
12102 94 .8828785
12114 94 .4769218
12145 94 1
12178 94 1.9696256
12184 94 4.4081174
12188 94 .2495356
12199 94 2.8789299
12241 94 .9736891
12298 94 1
12307 94 .9424176
12419 94 .7740954
12420 94 .7732069
12422 94 1.5579975
12423 94 1.7118195
12425 94 .6992275
12426 94 2.5997986
12427 94 .7441624
12428 94 .9141709
12431 94 8.1615505
12432 94 8.4468463
12433 94 .7605389
12435 94 .8327808
12441 94 2.9295346
12458 94 .81837
12490 94 2.9536879
12510 94 .9355466
12535 94 1
12539 94 1.9023335
12551 94 3.8686124
12611 94 2.9049575
12645 94 .5872647
12646 94 2.7732843
12648 94 4.8295506
12650 94 9.8382342
12663 94 .9674469
12671 94 2.9400681
12719 94 .8755809
12759 94 3.9722311
12772 94 .8765139
12788 94 .6432994
12791 94 .6237025
12799 94 1
12847 94 .6654272
12848 94 1.9497732
12861 94 .95993
12874 94 .9197703
12892 94 .8455956
12896 94 1
12907 94 .8870814
12965 94 14.9740701
12969 94 1
12975 94 1.8020597
12996 94 3.6726322
13009 94 .8451208
13079 94 .9314621
13104 94 .8747465
13105 94 3.6976509
13106 94 23.0381829
13138 94 1.9827088
13213 94 2.573782
13225 94 .7708875
13267 94 .981726
13272 94 4.1923294
13302 94 .6875685
13306 94 1.7524011
13310 94 1.5262259
13311 94 .6749789
13313 94 .9754523
13355 94 6.79975
13365 94 1.9243872
13397 94 .9449231
13415 94 .9189239
13418 94 1.9211496
13481 94 1.8219232
13489 94 1.4226172
13512 94 .7658772
13513 94 1.3291189
13533 94 .9110544
13587 94 .9513538
13598 94 .9757228
13602 94 2.9475074
13625 94 .9194087
13662 94 .8876024
13701 94 .9076694
13718 94 .8470999
13789 94 1.8957532
13794 94 1
13814 94 .8907861
13829 94 1.8894334
13898 94 .6589472
13991 94 1.8360912
14004 94 4.8737722
14044 94 .6197253
14107 94 .650337
14147 94 .8100139
14187 94 8.3459127
14191 94 1.8871596
14193 94 1.7937139
14200 94 .6730762
14233 94 .724728
14295 94 3.7901673
14306 94 1.9419218
14319 94 3.9998394
14320 94 11.8339168
14336 94 .8352558
14347 94 1
14413 94 .5703036
14434 94 .9358659
14479 94 .9863062
14770 94 .9758924
14776 94 1.9672929
14965 94 2.7010487
14984 94 .8178103
15075 94 2.7531978
15172 94 .8144273
15205 94 .9530687
15330 94 .8246877
15427 94 1.8624455
15446 94 .9874057
15732 94 9.5705035
15733 94 1.886168
15748 94 .9118086
16112 94 .9430867
16212 94 .9173264
16219 94 2.9699253
16223 94 1
16235 94 2.9332302
16284 94 3.7267725
16324 94 .9603137
16336 94 1.6425567
16375 94 1.54106
16394 94 1
16400 94 .7100464
16415 94 1
16423 94 1
16504 94 1
38 95 2.9632299
42 95 2
54 95 .6100441
59 95 .9257646
85 95 2.9392335
122 95 1.9664898
150 95 1
169 95 1.9708352
173 95 .8240235
189 95 .6152317
209 95 1.9667887
213 95 .9157247
227 95 1.8959756
265 95 .9049701
275 95 1.8177809
354 95 .9022867
394 95 .6530263
410 95 .922481
428 95 6.833976
429 95 3.6119202
431 95 30.2589608
447 95 1.9016835
461 95 1.9580692
472 95 .9401505
475 95 .5727232
497 95 1.9296565
512 95 1.8720642
519 95 1
535 95 .9808235
537 95 1.8933063
553 95 1
563 95 .9503864
594 95 1.8702731
633 95 .8345474
635 95 1
735 95 .9617989
761 95 1.9386634
769 95 14.8174828
805 95 1.9423922
830 95 .9410686
838 95 .9549804
851 95 .9804084
873 95 1.5979562
878 95 3.8959261
883 95 3.9399041
892 95 1
893 95 .8795187
903 95 2.9362551
921 95 5.5434028
924 95 .701108
1000 95 .8881322
1006 95 2
1012 95 .9639759
1036 95 1.7738748
1082 95 .7046347
1105 95 1.7866227
1114 95 .9748239
1135 95 .9591777
1172 95 .9125411
1177 95 .918263
1182 95 11.3077728
1190 95 .8991883
1200 95 .9530372
1209 95 1
1210 95 7.8700232
1211 95 24.1809493
1212 95 3.9994129
1241 95 1
1246 95 .9003196
1247 95 .9684324
1290 95 .9709521
1293 95 1
1303 95 .9227278
1322 95 .9336175
1336 95 .8422308
1385 95 2.7966507
1397 95 .8499465
1412 95 .9411332
1418 95 2
1432 95 .9424566
1438 95 1
1488 95 .9099256
1517 95 21.8039752
1518 95 12.6598256
1539 95 2.8234817
1546 95 .9608864
1611 95 .9494338
1623 95 .9249584
1625 95 .931559
1654 95 1.6869168
1655 95 .9683161
1663 95 9.6166449
1670 95 .8240349
1681 95 1.956003
1690 95 .9193823
1731 95 2.9479436
1742 95 1.8392374
1745 95 15.0326205
1783 95 .8118667
1811 95 1
1855 95 1.9021492
1856 95 1
1886 95 .8751698
1887 95 .9069835
1895 95 1
1922 95 .9447215
1944 95 2.9677151
1955 95 .813745
1964 95 1
1992 95 .9439423
1997 95 .9484641
2005 95 1
2147 95 .7986622
2174 95 1
2214 95 .9153626
2222 95 .9652584
2243 95 .9749518
2263 95 .8738891
2271 95 .9657506
2298 95 .9361934
2306 95 .9402273
2353 95 .9058274
2363 95 8.8224086
2370 95 .8253641
2384 95 .7404598
2400 95 .8932345
2410 95 1
2422 95 .9312977
2453 95 1
2487 95 .9194032
2546 95 1
2548 95 .2245212
2611 95 1
2622 95 1.9502058
2625 95 1.9374972
2628 95 .9462022
2753 95 9.611575
2754 95 23.3716947
2772 95 .1023664
2827 95 1
2843 95 2
2848 95 1
2931 95 .8746118
2947 95 .9682386
2989 95 .9599661
3099 95 .9201792
3106 95 .9048383
3126 95 1.9162926
3144 95 .8328085
3148 95 .6465408
3211 95 .820223
3256 95 .902237
3279 95 3.7576835
3344 95 5.9498968
3362 95 1.9273716
3369 95 .9336051
3439 95 .70668
3454 95 .8657491
3463 95 1
3501 95 1
3527 95 .5641426
3576 95 1.9404039
3676 95 .9071456
3714 95 .9841201
3753 95 .9239799
3824 95 .9407645
3865 95 .902704
3866 95 .8755162
3888 95 2.9281415
4002 95 .9712753
4070 95 1
4085 95 2.9740227
4148 95 .9245436
4156 95 .9444224
4280 95 .9659436
4281 95 1
4289 95 1.93072
4320 95 .8743607
4324 95 1
4411 95 .7975263
4466 95 .7431559
4478 95 1.9314694
4491 95 1
4567 95 .9157126
4612 95 .6850059
4627 95 .8870995
4651 95 .8772227
4657 95 1
4740 95 1.9049214
4752 95 .9077517
4813 95 2
4842 95 .9273004
4844 95 .9104604
4898 95 .8600019
4912 95 .9589035
4915 95 1.9702681
4945 95 .9049639
4959 95 1
4995 95 .9658025
5042 95 .7012296
5044 95 1
5050 95 .9485165
5051 95 .8129297
5053 95 1.6667117
5072 95 .8873274
5156 95 .8680413
5162 95 1
5225 95 1.8924233
5290 95 1
5342 95 1.9293309
5381 95 .6366284
5511 95 .967825
5572 95 1
5611 95 .6554609
5619 95 .2540859
5640 95 .9515981
5658 95 1
5680 95 3.204417
5681 95 16.1879069
5699 95 1.9715776
5728 95 2.646748
5888 95 1.718482
5936 95 1
5941 95 .8102117
5986 95 .9372376
6002 95 .9640709
6003 95 1
6071 95 .6747575
6082 95 1.6654508
6150 95 .8556363
6152 95 .7829427
6154 95 .8506918
6249 95 1
6251 95 2.696706
6269 95 2.7193997
6327 95 1
6348 95 .9069387
6482 95 .9438141
6499 95 .9761305
6516 95 .6161578
6566 95 1
6567 95 1.8946053
6578 95 .9340216
6680 95 2.806498
6695 95 4.9243793
6830 95 .9484282
6891 95 1
6906 95 .9382165
6907 95 .9551062
6935 95 .9232438
6954 95 .9584962
6961 95 1.7750968
7003 95 .6503546
7047 95 1.9644167
7069 95 .9288346
7182 95 .9235241
7202 95 .8454761
7205 95 1
7213 95 1
7243 95 1
7300 95 .928403
7412 95 1
7491 95 .9233667
7529 95 2
7564 95 1
7582 95 5.628707
7655 95 .942394
7658 95 1
7716 95 .8997146
7727 95 .9234866
7736 95 .8655744
7756 95 .9157457
7780 95 .6125997
7785 95 1
7994 95 2.970308
8259 95 .8691819
8319 95 .8876453
8349 95 1.9193062
8441 95 .7150003
8769 95 .9081391
8809 95 .9303792
8851 95 1
8899 95 1
8966 95 1
8980 95 1
9036 95 1
9055 95 1
9092 95 .4751291
9168 95 .8697693
9199 95 .7991785
9265 95 2.8930926
9287 95 2.7821176
9288 95 1.7129828
9372 95 .4711393
9424 95 1.931241
9510 95 .8472756
9516 95 1.9227451
9522 95 .7739245
9536 95 .9063138
9537 95 1.9525541
9540 95 .9880298
9551 95 .8649901
9573 95 1.5567127
9574 95 .8592481
9579 95 .7796989
9670 95 .7961061
9689 95 1
9703 95 .8040432
9730 95 3.9274911
9773 95 4.9265939
9847 95 3.833156
9848 95 .8631447
9855 95 .9268705
9914 95 2.9018097
9925 95 1.9366592
9954 95 .9569928
10002 95 1.7818911
10003 95 1.5519308
10007 95 .4918029
10019 95 12.559219
10087 95 .9171106
10135 95 .7153073
10140 95 11.078923
10283 95 .8888964
10320 95 5.8274481
10342 95 2.7813537
10353 95 .9492524
10369 95 1.907476
10385 95 .9713183
10390 95 .9456298
10448 95 .7994508
10494 95 1.9396216
10551 95 1.8943834
10554 95 3.6545522
10637 95 .7555748
10651 95 .7264053
10745 95 7.5426298
10827 95 .9477604
10832 95 1.7761274
10846 95 1
10847 95 .9396724
10874 95 1.9146476
10947 95 .9827165
10949 95 .9230034
10957 95 .8797274
10969 95 .90156
11046 95 .9532327
11049 95 1
11074 95 .9593177
11153 95 1
11220 95 1.9383422
11285 95 .8766614
11341 95 .7992506
11344 95 .6505275
11573 95 2.9095059
11597 95 2.7407604
11604 95 3.7632309
11608 95 1.9198248
11618 95 .9357046
11621 95 .8268695
11677 95 .6773471
11728 95 .8408165
11744 95 2.9000933
11748 95 1.8681045
11760 95 6.9017233
11765 95 .8371525
11766 95 1.9222944
11933 95 1
11980 95 2.9366526
11985 95 3.9585461
11987 95 1.9507053
12037 95 .9692729
12057 95 .8109139
12080 95 2.3405824
12103 95 .8480961
12111 95 .9128902
12145 95 1
12184 95 2.2771913
12205 95 .8938368
12241 95 .967869
12246 95 2.9599212
12273 95 .8636077
12277 95 .9030908
12340 95 3.9286661
12411 95 .9154267
12416 95 1.8110861
12419 95 4.7241247
12421 95 2.7946504
12422 95 .4602252
12425 95 .6326957
12426 95 1.5112729
12427 95 2.6875704
12430 95 1.632263
12432 95 14.99727
12441 95 2.9139474
12539 95 .8807294
12551 95 .8395491
12567 95 3.88205
12603 95 3.9733618
12605 95 .8827573
12645 95 8.4959664
12646 95 2.7231341
12648 95 1.7918467
12649 95 .2337762
12650 95 6.475234
12663 95 3.9602461
12665 95 1
12666 95 1.8551298
12668 95 1
12671 95 3.9268109
12759 95 2.9660885
12764 95 1.9032275
12787 95 .4878934
12874 95 3.9020232
12892 95 1.8114409
12894 95 .8716317
12895 95 1
12923 95 .904048
12941 95 .806607
12965 95 5.0835229
12969 95 1
12983 95 .9752337
12985 95 .8647913
12986 95 1
12991 95 .7299973
12996 95 10.6002175
13019 95 .9281793
13041 95 .8734358
13064 95 1.8322479
13070 95 .5282391
13079 95 .9163014
13100 95 1.9683658
13105 95 .6307705
13106 95 28.498209
13135 95 .8723706
13186 95 .9386235
13213 95 1.4795013
13225 95 1.7202071
13260 95 .8285324
13267 95 .9776838
13272 95 1.0136703
13297 95 .920888
13302 95 2.6184578
13309 95 .9089522
13310 95 1.4214257
13311 95 .6030833
13355 95 2.5342513
13361 95 .8608094
13362 95 1.9581996
13397 95 .93274
13418 95 1.9037077
13435 95 2
13499 95 .8845597
13513 95 1.1807181
13529 95 .9195785
13541 95 .9284563
13593 95 1.8503934
13598 95 1.9703526
13602 95 1.9358959
13645 95 .9763654
13689 95 .9672038
13697 95 .8536974
13718 95 .813278
13723 95 1.4998969
13789 95 1.8726936
13792 95 1.9250636
13838 95 1
13898 95 .5835054
13944 95 2
13991 95 .7998341
14004 95 .8458502
14033 95 .8573739
14069 95 .8885723
14107 95 .5729905
14147 95 1.7679884
14156 95 1
14187 95 3.2012267
14189 95 .8374782
14200 95 1.6007597
14268 95 1.8464991
14274 95 .9514761
14295 95 7.7437517
14306 95 1.9290748
14320 95 .5759758
14434 95 .9216792
14479 95 .7620743
14512 95 1.9178718
14643 95 1.9421058
14712 95 2
14770 95 1.9705597
14776 95 1.9600579
14900 95 2
14965 95 .6349198
14988 95 2.7091563
15059 95 .9721757
15076 95 .8097688
15158 95 .8444197
15259 95 .8267665
15342 95 .9038021
15356 95 1.9711465
15454 95 1.9463457
15732 95 2.033092
15837 95 1.7594889
15946 95 .9372866
16072 95 .9173925
16082 95 1.6462794
16100 95 .9145393
16103 95 .9420318
16223 95 1
16284 95 1.6663337
16322 95 .9392965
16323 95 .9149543
16324 95 1.951535
16342 95 1
16348 95 1
16381 95 2.9633866
16390 95 3.964916
16629 95 .9180488
40 96 1
82 96 1.8856062
85 96 .9195529
164 96 1.9546647
180 96 1.907357
196 96 1.9753129
199 96 1.8763341
200 96 .8994588
206 96 1.9377687
209 96 .9560324
212 96 .9044106
213 96 .8884303
272 96 .9175591
275 96 2.758765
287 96 .9071844
327 96 .8120284
389 96 .3479732
428 96 1.7802052
429 96 4.4862316
431 96 69.7802269
461 96 2.944489
475 96 15.1388472
497 96 .9068741
519 96 1
535 96 .9746128
537 96 1.8587511
541 96 .3947074
564 96 .8825108
591 96 .8800141
629 96 1
645 96 1.9429574
675 96 .3467904
698 96 .7464604
728 96 .9481784
729 96 .8681077
741 96 1
761 96 3.9187982
769 96 38.786751
788 96 .8285851
797 96 1
835 96 .9305048
851 96 .9740632
854 96 .7447538
865 96 1.8948755
872 96 .8342416
873 96 .467745
878 96 5.8622194
902 96 .9386937
903 96 .9156098
908 96 .7104852
916 96 .5076698
921 96 3.3955232
924 96 .6043049
991 96 1.7477335
1023 96 1.9289781
1031 96 .9386466
1036 96 .7006389
1066 96 1.9273029
1102 96 .8357877
1105 96 1.7175155
1144 96 .9317447
1158 96 .5941319
1182 96 5.083579
1208 96 1.9515873
1210 96 30.8846884
1211 96 50.9724421
1212 96 15.6753497
1290 96 1.9615442
1324 96 1.6360693
1326 96 .8499469
1352 96 .6862712
1381 96 .8729621
1385 96 2.7307913
1416 96 .8137079
1419 96 1
1443 96 .8768338
1448 96 .9723369
1460 96 1
1487 96 1.9829919
1491 96 1.9244385
1515 96 1.7858561
1516 96 2.4025368
1517 96 11.416615
1518 96 5.5496523
1522 96 .7413341
1539 96 3.7663121
1553 96 .7601254
1564 96 1.4829259
1594 96 .6667858
1610 96 1.8731834
1611 96 .9330567
1630 96 1.9349376
1643 96 3.5105662
1663 96 16.4924864
1670 96 .7670445
1690 96 .8932724
1702 96 1
1738 96 .7030761
1741 96 .9268099
1742 96 3.7871707
1745 96 17.3954391
1754 96 .5626877
1769 96 .851908
1771 96 2
1791 96 .9595625
1803 96 .8867476
1811 96 2
1840 96 .9607297
1854 96 .5217016
1866 96 1.9829887
1874 96 1.2009743
1944 96 1.9572589
1955 96 .7534221
1968 96 .8624374
1978 96 1
1999 96 1.4922403
2069 96 1
2074 96 1.7645482
2099 96 1
2133 96 .824949
2205 96 .664512
2239 96 .3767024
2298 96 .9155282
2363 96 6.7648916
2370 96 .7688042
2415 96 .9496516
2424 96 .5881917
2514 96 .7970209
2535 96 .9461217
2622 96 1.9340788
2625 96 .9172542
2628 96 .9287786
2635 96 .8012522
2753 96 11.4857746
2754 96 16.1682035
2806 96 .144635
2931 96 .834002
2983 96 .9555187
2990 96 .7312244
3091 96 1
3092 96 .8565324
3094 96 1
3112 96 .9486202
3148 96 .5320649
3234 96 2.6588255
3343 96 1
3371 96 1
3439 96 2.6116816
3454 96 .8222688
3455 96 3.5196168
3501 96 1
3520 96 .6087738
3630 96 1
3654 96 .8277361
3676 96 1.8770725
3791 96 .9595086
3807 96 1
3817 96 .9271212
3853 96 1.7801953
3865 96 2.8711924
3866 96 .8351993
3875 96 .9657307
3888 96 .9048685
3909 96 .9503231
3936 96 2.8757818
3940 96 1
3942 96 .5783717
3963 96 .888761
3994 96 .8156776
4006 96 .8163974
4086 96 .9049137
4186 96 1
4249 96 1
4280 96 .9549136
4338 96 .4057961
4344 96 2.7134579
4349 96 .8835158
4434 96 1.9122048
4535 96 1.3467122
4557 96 .832937
4612 96 .5829878
4696 96 .5939515
4726 96 .9529134
4740 96 1.874128
4836 96 1.0682625
4842 96 1.903755
4907 96 .82148
4912 96 .9455934
4919 96 2.7326042
4995 96 .9547269
5042 96 .6044659
5050 96 .9318424
5053 96 1.5587686
5083 96 .9357707
5163 96 .6863351
5170 96 1.7650458
5198 96 .819241
5225 96 .8575821
5279 96 1
5342 96 .9064431
5369 96 .7556693
5381 96 .5189421
5671 96 1.3226161
5680 96 13.6228759
5681 96 33.6293992
5700 96 1
5728 96 2.5323392
5736 96 .7308399
5827 96 .8437911
5845 96 .7009455
5850 96 .9294767
5921 96 1
5987 96 .9204553
6082 96 1.5570993
6109 96 .8288974
6150 96 .8088808
6216 96 .3064415
6249 96 1
6251 96 .5984772
6269 96 1.6285209
6296 96 1
6312 96 .5744664
6348 96 .8767987
6482 96 .925617
6497 96 .3490712
6499 96 1.9683998
6547 96 .5546702
6567 96 .8604708
6619 96 .7338127
6638 96 .9023647
6680 96 .7438279
6695 96 .8998878
6715 96 .868384
6725 96 .9027758
6790 96 .9151257
6830 96 .9317255
6834 96 .7476669
6907 96 1.9405663
6935 96 .8983845
6961 96 2.7022568
6982 96 .8569723
7003 96 .5371138
7047 96 .9528922
7146 96 .8493532
7303 96 1.7563962
7345 96 .5170399
7357 96 .7480997
7358 96 1
7403 96 1
7475 96 1
7501 96 1
7530 96 .8167744
7582 96 .5084552
7583 96 .8724279
7616 96 1
7625 96 .903143
7691 96 .7437784
7692 96 .8823046
7736 96 .8220375
7766 96 .3522375
7780 96 .4871311
7807 96 .7534755
7840 96 1
7857 96 .7676285
7861 96 1
7878 96 .9228082
7916 96 1
7984 96 .9323167
7994 96 .9606915
8033 96 .8200796
8036 96 1.9119667
8042 96 1.9028516
8231 96 .8940738
8331 96 1
8371 96 .4697051
8421 96 1
8423 96 .6871781
8484 96 .740305
8497 96 1
8515 96 .6272563
8520 96 .908462
8554 96 1
8731 96 1
8766 96 2.9069487
8829 96 .8180765
8849 96 .8680527
8960 96 1
9037 96 1
9059 96 .9382597
9092 96 .3051375
9161 96 .5154066
9190 96 .9033615
9265 96 1.8584682
9273 96 1
9274 96 3
9289 96 .8599795
9290 96 1.8821877
9336 96 1
9389 96 1
9401 96 .9802954
9424 96 .9089718
9425 96 .8477431
9476 96 1.5237829
9510 96 .7978122
9512 96 .9403112
9540 96 .9841530000000001
9554 96 1
9573 96 3.4131439
9574 96 2.8136623
9579 96 1.7083493
9709 96 .5114363
9729 96 .5756393
9779 96 1.918444
9780 96 .4450146
9787 96 .57157
9847 96 3.7791197
9848 96 3.818821
9855 96 1.9031858
9914 96 .8700085
9954 96 .9430639
10003 96 .4068132
10007 96 2.3272115
10019 96 7.4164618
10083 96 .8415548
10089 96 .7990894
10135 96 .623103
10140 96 36.4851184
10216 96 1.8692373
10270 96 .5926567
10320 96 .7715632
10334 96 1
10342 96 4.71054
10367 96 .5230128
10369 96 .8775099
10388 96 1.9084585
10434 96 1.9133813
10493 96 .6627041
10494 96 2.9200667
10554 96 6.542671
10594 96 .9404289
10637 96 .676412
10651 96 .6377953
10663 96 1.620862
10745 96 3.3944999
10847 96 1.9201339
10866 96 .7444654
10874 96 .8870043
10984 96 .7927727
11005 96 .7404616
11033 96 3.8972235
11069 96 .6911225
11076 96 .9426562
11129 96 1
11153 96 1
11182 96 1.8366924
11213 96 1.6655275
11291 96 .9459422
11342 96 1.8011327
11344 96 1.5373427
11592 96 1.6412064
11597 96 3.6567997
11604 96 2.6865478
11618 96 1.914881
11735 96 .8598653
11744 96 1.8677363
11748 96 .8253871
11760 96 .8698942
11765 96 .7844105
11955 96 .9839154
11980 96 .9161361
11987 96 .9347401
12102 96 .8106475
12111 96 .8846776
12117 96 1.6329127
12145 96 1
12184 96 6.043093
12199 96 .8042638
12205 96 .8594534
12241 96 .9574627
12246 96 1.9469407
12273 96 1.8194339
12277 96 .8717045
12340 96 2.905563
12348 96 .9422013
12410 96 .2441687
12417 96 .6963403
12418 96 2.4156306
12419 96 2.6347761
12420 96 2.6333396
12421 96 .7281432
12422 96 .2854067
12423 96 1.5340935
12425 96 4.5137358
12426 96 2.3529874
12427 96 2.5863829
12428 96 .8612387
12430 96 .5131628
12431 96 2.6444639
12432 96 30.4054008
12435 96 1.7296538
12441 96 1.8860773
12539 96 .8421009
12551 96 1.7875834
12567 96 .8438491
12603 96 .9647344
12630 96 1
12632 96 2
12645 96 2.3327235
12646 96 4.6334647
12648 96 3.7244315
12650 96 33.0381645
12663 96 .9473709
12670 96 .8737947
12671 96 3.903107
12679 96 2.8737296
12719 96 .7988494
12763 96 1
12787 96 .3220358
12790 96 .6623392
12791 96 .3916331
12806 96 .6336626
12874 96 .8702912
12893 96 3.8419118
12923 96 .8729717
12935 96 .7038535
12965 96 20.4912081
12986 96 2
12988 96 2.8486435
12996 96 3.4707387
13008 96 .4114806
13015 96 .6757961
13019 96 2.9049185
13064 96 3.7779175
13070 96 1.3754484
13077 96 .8536007
13104 96 1.7975004
13105 96 .5111869
13106 96 82.7447075
13135 96 1.8310349
13138 96 .9720449
13141 96 .4554068
13156 96 .4589086
13213 96 2.3109258
13225 96 .6295897
13267 96 .9704562
13272 96 1.6942246
13306 96 1.5997026
13309 96 .8794643
13310 96 .2340411
13313 96 .9603133
13319 96 .7118293
13325 96 1.7843971
13342 96 1.8905512
13355 96 14.0595347
13361 96 .8157293
13372 96 .8023476
13380 96 .8543112
13386 96 .9176554
13397 96 .9109563
13415 96 1.8689228
13432 96 .5361433
13456 96 1.9655496
13461 96 .7142426
13468 96 1
13481 96 1.7121001
13489 96 1.066535
13513 96 .9153747
13541 96 1.9052853
13602 96 .9151344
13623 96 .6776013
13625 96 .8697067
13645 96 .9687108
13696 96 .7021352
13701 96 .8507275
13789 96 2.8314624
13791 96 .8004421
13794 96 1
13810 96 .5876556
13829 96 1.8212451
13846 96 .7107234
13897 96 .5248237
13898 96 3.448614
13989 96 .9452277
14009 96 .5974738
14107 96 2.4346937
14187 96 5.9425255
14189 96 1.7848417
14191 96 .8175689
14193 96 3.6664936
14200 96 .4714565
14233 96 .5549629
14295 96 1.6607598
14319 96 19.3830227
14320 96 12.1147727
14413 96 1.3053022
14479 96 2.3611434
14490 96 .5921052
14510 96 .6026187
14629 96 .9181883
14643 96 .9233554
14689 96 1
14696 96 .5350029
14717 96 .8347882
14776 96 .9471218
14965 96 .5166802
14988 96 .6149599
15004 96 .9327771
15075 96 .6009905
15114 96 1
15150 96 .8752584
15158 96 .7940315
15324 96 .803992
15454 96 .9289685
15537 96 .9619407
15714 96 1
15732 96 23.0721902
15744 96 .7447802
15837 96 .6815939
15946 96 .9169754
16018 96 1
16069 96 1
16072 96 1.8906382
16223 96 1
16257 96 1.9244811
16316 96 1
16324 96 .9358384
16325 96 .8915201
16332 96 2.434536
16333 96 1.4279356
16334 96 1.6647403
16342 96 1
16368 96 1
16375 96 2.2580236
16381 96 1.9515285
16394 96 1
16423 96 1
16439 96 .9839583
16440 96 1.9724159
28 97 .8092156
34 97 1.8030721
38 97 .9615725
54 97 1.5924668
72 97 .8826663
100 97 .8680177
125 97 1
133 97 .7563104
153 97 .9695427
164 97 .964212
169 97 .9695206
180 97 2.9268669
199 97 3.9023772
200 97 2.9206321
213 97 .911926
224 97 1
237 97 .9593571
246 97 .8668247
258 97 2.9125069
272 97 .9349206
275 97 1.8095673
287 97 4.9267307
321 97 1.9469744
340 97 3.8507532
352 97 .6841073
392 97 1.3476628
418 97 1
428 97 4.8264924
429 97 2.5944275
431 97 42.7748071
433 97 .6117208
447 97 .8972518
475 97 6.3731631
490 97 .6914922
516 97 .9357281
535 97 .9799591
537 97 1.8884971
541 97 .5221776
563 97 .9481501
571 97 .8987825
587 97 1
594 97 1.8644256
619 97 2
629 97 1
638 97 .9064927
649 97 1
651 97 .3426275
675 97 .4843516
704 97 1
719 97 1.9220726
742 97 1
755 97 1
764 97 .9611848
769 97 3.6740304
779 97 1
788 97 .8646839
841 97 .8234619
857 97 3.7763421
865 97 1.917014
873 97 .579834
874 97 .7858625
878 97 1.891235
883 97 .9371953
893 97 .874088
902 97 .9516044
908 97 1.7714549
921 97 .5228216
924 97 .6876354
986 97 1.9374106
1006 97 1
1009 97 1.5399581
1020 97 .9209373
1049 97 .834123
1061 97 1.7140314
1080 97 .9520795
1114 97 .9736891
1125 97 .9411379
1140 97 .3939279
1144 97 .9461188
1169 97 .7692843
1182 97 1.2765706
1190 97 .8946442
1202 97 .9623844
1208 97 1.9617827
1210 97 13.5937137
1211 97 38.8735798
1212 97 2.9543114
1225 97 .8664742
1253 97 1
1266 97 1
1322 97 3.9306253
1350 97 .7841017
1358 97 .8950949
1385 97 5.7874847
1416 97 .8529397
1434 97 .6765738
1446 97 .7574522
1490 97 1
1491 97 .9403512
1515 97 .8309533
1516 97 .7389508
1517 97 5.7500643
1518 97 .6444922
1523 97 .9466176
1539 97 .8155251
1595 97 1.8346816
1610 97 2.89989
1663 97 10.5993651
1674 97 .3033679
1681 97 .9540198
1692 97 .9138068
1740 97 .9548451
1742 97 5.831991
1745 97 6.9439406
1803 97 .9105978
1808 97 1
1813 97 2
1855 97 1.8977385
1886 97 .8695431
1887 97 .9027908
1896 97 .7878034
1922 97 .9422298
1924 97 1
1959 97 1
1997 97 .9461411
1999 97 .5991708
2003 97 .9862841
2034 97 .842549
2117 97 .8411489
2120 97 .8374454
2123 97 1
2128 97 .6839296
2185 97 .9335048
2204 97 .7882268
2212 97 .9657278
2222 97 1.9636924
2263 97 .8682047
2271 97 .9642068
2320 97 .8487252
2363 97 9.8144037
2371 97 .970732
2432 97 .848891
2473 97 .9415523
2525 97 1.9063422
2551 97 .8106842
2569 97 .9204016
2622 97 2.9479613
2625 97 .9346799
2628 97 .9437773
2656 97 .4854379
2738 97 1
2740 97 1
2745 97 .938954
2753 97 4.5940667
2754 97 7.3433737
2774 97 1.9165962
2848 97 1
3148 97 1.6306086
3180 97 1
3185 97 .9286313
3282 97 2
3299 97 .9258616
3302 97 1
3309 97 .9641311
3343 97 1
3344 97 1.9476384
3379 97 .9327066
3439 97 .6934586
3454 97 .8596977
3455 97 .620782
3515 97 .9814904
3600 97 1.8316367
3654 97 .8640136
3676 97 1.9029601
3738 97 1.6717951
3790 97 2
3803 97 1
3806 97 2
3835 97 1
3853 97 .8264846
3865 97 .8983184
3866 97 .8699051
3912 97 .6387621
3957 97 .8431292
3984 97 1
4002 97 .9699805
4024 97 .8284828
4069 97 1
4078 97 .8029505
4089 97 1
4122 97 1
4140 97 .971953
4146 97 .9649879
4156 97 .9419172
4268 97 1
4328 97 .722167
4357 97 1
4358 97 .8824811
4403 97 1.7442708
4432 97 1.9442247
4445 97 .8375936
4466 97 .7315786
4483 97 .6233817
4567 97 1.9119133
4574 97 1
4579 97 2
4612 97 3.6708075
4618 97 .8775857
4620 97 1
4740 97 2.9006357
4813 97 1
4898 97 .8536915
4919 97 1.7889158
4946 97 1
4948 97 1
4968 97 1.975471
4995 97 .9642611
5042 97 .6877625
5053 97 1.6516887
5072 97 .8822487
5073 97 1
5077 97 1
5216 97 .7983712
5223 97 .931499
5334 97 1.7688551
5348 97 .8566333
5359 97 .8577615
5410 97 1
5462 97 .7773898
5508 97 1.8734409
5511 97 1.9663747
5526 97 .6059158
5574 97 .9182857
5640 97 .9494163
5668 97 .8492932
5680 97 3.1234808
5681 97 20.9710012
5764 97 .9419677
5784 97 .3371778
5850 97 .9443284
5888 97 .7057925
5970 97 1
5975 97 1
5978 97 .9299223
6003 97 1
6088 97 .9908152
6269 97 2.7067517
6311 97 1
6370 97 1
6549 97 .9334488
6680 97 .7977758
6690 97 1
6695 97 2.9209707
6726 97 .8949523
6812 97 .8874039
6906 97 .9354317
6907 97 .9530826
6935 97 .919784
6946 97 1
6961 97 1.7649593
6965 97 .9430802
6982 97 1.8870929
7045 97 .8075682
7146 97 .8810783
7160 97 1
7182 97 .920077
7190 97 .94921
7192 97 .8100513
7207 97 .8098005
7218 97 .8558911
7351 97 1
7398 97 .8347934
7530 97 .8553604
7660 97 .8574465
7682 97 .9469682
7708 97 .7897912
7898 97 1.8161487
7950 97 1
7984 97 .9465703
8251 97 1
8319 97 .8825809
8358 97 1
8378 97 1
8625 97 .9576021
8667 97 1
8766 97 1.9265446
8829 97 .8563883
9047 97 .846102
9071 97 .9555562
9113 97 .8816822
9136 97 .4007043
9177 97 .9150353
9224 97 .9153721
9265 97 .8882738
9287 97 1.7722965
9357 97 .8039422
9381 97 1
9424 97 .9281417
9425 97 1.8798073
9427 97 .865957
9457 97 1.6783385
9476 97 .6240708
9514 97 .971956
9535 97 .8134034
9536 97 .9020909
9537 97 .9504154
9540 97 2.9874902
9547 97 .8131839
9559 97 .9078499
9573 97 .5367315
9574 97 .8529037
9579 97 .7697688
9629 97 .8563446
9670 97 .7869156
9692 97 .9782889
9730 97 .9242227
9733 97 .8529315
9773 97 2.9232851
9779 97 6.9356191
9847 97 7.8256355
9848 97 4.8569759
9849 97 .9353546
9954 97 1.9550542
10003 97 1.531734
10007 97 3.4688958
10019 97 4.5393507
10087 97 .9133744
10089 97 .8413997
10109 97 .9173002
10135 97 .7024747
10140 97 12.8571048
10160 97 .8905549
10177 97 1.892456
10213 97 1
10216 97 .896775
10279 97 .9597229
10320 97 2.8196703
10337 97 1
10342 97 1.7714981
10387 97 .931579
10390 97 .9431791
10396 97 .8561367
10428 97 .8597553
10434 97 2.9316226
10494 97 .9369
10554 97 8.6389811
10555 97 .891966
10586 97 1.8965557
10590 97 .9169472
10593 97 1
10643 97 1
10663 97 .7007057
10668 97 .8196486
10745 97 3.5220138
10774 97 .8432468
10873 97 .8211037
10969 97 5.8971228
10980 97 .7468661
10984 97 .8364133
11033 97 1.9188675
11046 97 .9511247
11074 97 .957484
11090 97 1
11111 97 1.9818663
11153 97 2
11156 97 .9660381
11182 97 .8710838
11213 97 .735965
11573 97 1.9054269
11592 97 .7167657
11597 97 4.7290751
11604 97 2.7525585
11618 97 1.9328064
11628 97 .8651747
11704 97 .2329656
11740 97 .7950121
11955 97 .9873027
11956 97 .902492
11960 97 .9766392
11977 97 1.9794126
11987 97 1.9484834
12037 97 3.9678878
12064 97 1
12107 97 1
12110 97 1
12114 97 .3324221
12121 97 .9415603
12154 97 .9725282
12178 97 .9612347
12184 97 5.2446106
12199 97 .8454844
12244 97 .8092131
12294 97 .9131085
12340 97 1.9254508
12401 97 1.9199479
12416 97 .8025708
12418 97 4.5386945
12419 97 1.7116896
12421 97 .7853943
12422 97 .4358948
12423 97 .63221
12425 97 4.6161395
12426 97 1.4892435
12427 97 .6734876
12430 97 3.6156872
12431 97 1.9299299
12432 97 10.6365459
12435 97 .7865867
12438 97 .8758038
12441 97 .9100686
12510 97 .9177415
12530 97 .7766342
12551 97 .8323168
12587 97 1.8111248
12603 97 2.9721611
12632 97 1
12637 97 1
12645 97 2.4732471
12648 97 .7824642
12650 97 24.1360542
12659 97 .7753823
12671 97 3.9235119
12730 97 1
12764 97 .8988655
12769 97 1
12790 97 .7334481
12800 97 1.8214987
12830 97 .2148235
12848 97 2.9358981
12874 97 1.8976069
12892 97 2.8029416
12895 97 1
12913 97 .8218703
12923 97 .899723
12947 97 3.7714799
12965 97 11.8619121
12975 97 1.747379
12978 97 1
12983 97 .9741174
12996 97 7.5821973
13000 97 .6443516
13002 97 1.5982765
13019 97 1.924942
13032 97 .6995504
13035 97 .6080817
13038 97 .5949049
13041 97 .8677309
13064 97 .8246864
13077 97 .8844313
13105 97 4.6141274
13106 97 32.1149898
13124 97 .9329438
13135 97 .8666177
13149 97 .7727858
13156 97 .5728585
13209 97 .9545324
13213 97 1.4560398
13228 97 .7133151
13260 97 .8208035
13272 97 4.9692114
13302 97 .6012597
13306 97 2.6840023
13310 97 3.3953464
13313 97 1.968671
13342 97 1.9136003
13350 97 1.8773506
13355 97 5.4681825
13362 97 1.9563155
13365 97 1.9034993
13397 97 1.9297082
13417 97 .9331124
13456 97 1.9728046
13468 97 1
13489 97 3.2631159
13511 97 .9310613
13533 97 .8864833
13541 97 .9252315
13591 97 1.86465
13593 97 .8436498
13598 97 .9690162
13602 97 .9330064
13620 97 .9587374
13645 97 1.9753001
13677 97 1
13696 97 1.7648633
13703 97 .8878386
13789 97 9.8669552
13790 97 .8227421
13794 97 1
13828 97 1.8213463
13829 97 1.8588895
13897 97 .6248924
13898 97 3.5647319
14033 97 .850945
14034 97 2.8773824
14056 97 .8078226
14107 97 .553743
14147 97 1.7575305
14187 97 11.1652219
14193 97 1.7367276
14200 97 .5827639
14233 97 .6486844
14268 97 3.83958
14295 97 10.7322013
14306 97 .9258778
14319 97 5.7235463
14320 97 6.5117878
14336 97 .7897455
14413 97 .4516005
14479 97 3.7062746
14490 97 .6780049
14509 97 .9082389
14513 97 1.5099884
14627 97 .65262
14629 97 .9354173
14741 97 .6955286
14776 97 .9582575
14899 97 .9253558
14951 97 2.9624164
14965 97 2.6184638
15004 97 .9469337
15114 97 1
15342 97 1.899466
15454 97 2.9439272
15732 97 22.8993582
15747 97 .8635597
15837 97 .7486479
15946 97 1.9344598
16072 97 5.913669
16103 97 .9394189
16223 97 1
16235 97 1.9147851
16257 97 .9403848
16284 97 .6512937
16322 97 .9365603
16323 97 .9111208
16331 97 1.721596
16332 97 2.5536186
16336 97 .5438135
16337 97 .9533203
16375 97 .4142784
16381 97 2.9617362
16395 97 .7609129
16400 97 .6299471
16439 97 .9873366
16511 97 .8683517
16629 97 .9143548
16677 97 .9128087
5 98 .920354131
15 98 .741767769
38 98 1.942113148
42 98 1
85 98 .90433594
87 98 .825292779
94 98 1.881918913
100 98 .80118323
122 98 2.947245194
153 98 .954119398
159 98 1
169 98 .954086085
173 98 .722961793
179 98 .970315828
180 98 2.889833072
199 98 1.852942004
200 98 .880440975
208 98 1
209 98 1.947715691
243 98 .693530615
258 98 1.868201296
265 98 .850395261
272 98 1.901965021
275 98 .713134155
287 98 2.889627826
312 98 .817255986
321 98 .92012278
340 98 2.77517614
342 98 1
349 98 1.96757744
389 98 1.224639013
392 98 1.017325905
395 98 2.617917628
428 98 2.738629921
431 98 64.090484216
461 98 .933988812
472 98 .905779549
475 98 9.030180241
496 98 .892200207
497 98 .889258871
498 98 1
512 98 2.798591864
519 98 1
541 98 .280213268
563 98 2.92189379
564 98 .860287131
587 98 1
594 98 1.795772184
613 98 .884212209
633 98 2.73952948
648 98 .975763505
655 98 .489814524
674 98 2.84481701
684 98 .88532611
720 98 .890755298
747 98 .690334991
749 98 2.713939863
760 98 3
761 98 4.903438423
769 98 15.989793406
777 98 .561742683
788 98 1.796161153
824 98 .794749699
830 98 .907224848
838 98 2.929126008
839 98 3
857 98 2.663083978
878 98 .836157492
883 98 .905391652
893 98 .810327379
898 98 1
902 98 .927097334
908 98 .655721944
921 98 3.281183307
926 98 1
981 98 .065804774
993 98 1.926170351
1006 98 1
1009 98 .30699763
1020 98 .880900716
1038 98 .839404835
1061 98 .569219755
1063 98 .474760503
1091 98 1
1102 98 1.804726157
1124 98 1
1172 98 .862314274
1175 98 .659431031
1182 98 6.910233277
1190 98 1.841293135
1210 98 20.349635812
1211 98 62.264833449
1212 98 14.424785323
1243 98 .938334783
1246 98 .84307409
1256 98 1.932939203
1290 98 3.954270135
1303 98 .87835108
1374 98 1.916479141
1385 98 4.67986908
1416 98 .778469805
1448 98 .967104307
1516 98 3.100368421
1517 98 6.117109617
1518 98 3.464466724
1523 98 .919585341
1539 98 .722108899
1587 98 1.78879141
1610 98 1.849195366
1611 98 .920394076
1616 98 .132173766
1622 98 .534417542
1623 98 .881862653
1626 98 2
1643 98 1.417987288
1655 98 2.950120309
1659 98 .784191093
1663 98 15.396487666
1670 98 .722979764
1681 98 1.930735905
1683 98 .4142502
1685 98 1
1690 98 .873084334
1740 98 .93197916
1742 98 4.746912939
1745 98 12.902773135
1754 98 .479967847
1769 98 1.823895655
1783 98 .70382359
1792 98 1
1799 98 .752552127
1803 98 .865325384
1840 98 .953301557
1855 98 4.845954371
1866 98 .979770928
1874 98 .049834466
1887 98 .853564986
1922 98 .912975531
1944 98 .949174199
1956 98 1
1968 98 .836416768
1997 98 .918867576
1999 98 .396194982
2005 98 1
2019 98 1
2106 98 .80503549
2107 98 .595488466
2122 98 .639248298
2139 98 1
2149 98 1
2190 98 .738490384
2204 98 .680987013
2212 98 .948372637
2214 98 .866756072
2216 98 .895685482
2227 98 .885971771
2233 98 1
2243 98 .960566903
2323 98 1.938564952
2353 98 .851744952
2361 98 .726466617
2363 98 15.720419589
2371 98 1.95591104
2387 98 .959196627
2391 98 .46173274
2399 98 .745838857
2479 98 1
2481 98 1
2501 98 1.790749935
2535 98 1.935930398
2554 98 .904881549
2610 98 .957868029
2625 98 .901602394
2663 98 .519623789
2671 98 .83970664
2710 98 1
2745 98 .908040935
2753 98 5.38850623
2754 98 9.010864907
2765 98 1
2774 98 .874361436
2862 98 1.912858088
2923 98 .461735055
2946 98 1
2986 98 .945452793
3112 98 .938901488
3126 98 .868220238
3138 98 1.835380532
3216 98 .948646424
3234 98 .594290575
3250 98 .393848305
3256 98 .846092706
3296 98 .818485976
3344 98 .921122993
3413 98 .9496593
3454 98 .788650092
3458 98 1
3515 98 1.972117331
3576 98 .906178441
3577 98 3
3654 98 .79515152
3712 98 1
3714 98 .975000444
3791 98 .951849492
3852 98 1
3853 98 1.738618101
3865 98 .846827809
3875 98 1.959248462
3884 98 .848513191
3908 98 1
3909 98 3.940926506
3927 98 1
3940 98 1
3941 98 .702401982
3942 98 1.498618521
3957 98 .763691478
4002 98 1.954778993
4052 98 .750005291
4085 98 .959104192
4093 98 .966414333
4111 98 .670721159
4140 98 .957750212
4183 98 1
4199 98 1
4207 98 .210828968
4238 98 1
4244 98 .438682433
4260 98 1
4280 98 2.94638533
4357 98 1
4422 98 1
4524 98 1
4557 98 1.801336152
4563 98 .745043462
4567 98 .867307071
4612 98 2.504107793
4627 98 .822261791
4717 98 1
4740 98 2.850318637
4790 98 1
4812 98 1
4844 98 .859038688
4875 98 .692517217
4898 98 .779602349
4919 98 .682024906
4963 98 .390863121
4968 98 .963049752
4973 98 1
4975 98 1
4988 98 .906023986
5051 98 1.70549704
5053 98 1.475307407
5083 98 1.923621453
5143 98 .859904894
5198 98 .785049567
5225 98 .830642991
5334 98 .65180576
5342 98 .888746317
5359 98 .785733426
5381 98 1.427947559
5412 98 1
5483 98 .9366813
5511 98 .949347139
5574 98 .876906397
5628 98 .835412297
5635 98 .867555487
5680 98 8.173230711
5681 98 26.424367555
5700 98 1
5728 98 1.443878751
5811 98 .631222928
5845 98 .644377856
5888 98 .556808888
5944 98 .74177686
5986 98 1.9011937269999999
6077 98 1.37521829
6138 98 .525527507
6251 98 .522527145
6269 98 3.558253689
6290 98 .56327702
6352 98 1
6355 98 .862127946
6447 98 1
6468 98 .620379695
6482 98 1.911547043
6549 98 .899747916
6567 98 1.834078105
6600 98 .840654338
6632 98 .731135346
6635 98 .926015465
6638 98 .883896452
6680 98 2.695371604
6695 98 6.880951012
6805 98 .893918194
6812 98 .830386397
6830 98 .918811002
6834 98 .69993681
6907 98 .929324109
6935 98 1.879163413
6954 98 .934661031
6961 98 .645937099
7001 98 .473161738
7069 98 .887964962
7190 98 .923490537
7192 98 1.71386324
7207 98 .71348548
7215 98 1
7239 98 1
7247 98 .810910609
7303 98 .710317323
7325 98 2
7345 98 .425685583
7381 98 .705141403
7398 98 .751134398
7403 98 1
7445 98 .953662337
7535 98 .787214784
7557 98 1
7583 98 1.84829702
7655 98 .909311433
7710 98 .8454627
7731 98 .729745241
7736 98 .788375029
7786 98 .846981075
7984 98 .919514093
8019 98 1
8042 98 .884475483
8196 98 .85679215
8231 98 .874037276
8283 98 .837506301
8303 98 1.745846563
8330 98 1
8333 98 1
8350 98 .624356852
8377 98 .938762282
8615 98 1
8766 98 4.889347607
8769 98 .855384249
8770 98 .833194739
8773 98 .258222957
8829 98 .783664784
8960 98 1
8995 98 1
9120 98 1
9177 98 .872010037
9224 98 1.872517471
9287 98 .656989808
9288 98 .548151497
9289 98 1.83349386
9297 98 .689208725
9365 98 1
9373 98 .921781353
9388 98 .875465269
9394 98 1
9404 98 .340686962
9425 98 .818942964
9457 98 .515452474
9476 98 .433704047
9507 98 .663809307
9516 98 .878378376
9537 98 3.925306335
9542 98 .009008041
9551 98 .78745524
9574 98 .778415616
9581 98 1
9637 98 .769258398
9773 98 3.88443749
9847 98 12.737339089
9855 98 .884872863
9867 98 .924928926
9954 98 .932294167
10003 98 4.294608939
10007 98 1.199950079
10019 98 6.306082622
10037 98 1
10049 98 1
10054 98 .539405625
10135 98 .551810969
10140 98 32.252795295
10320 98 1.728353187
10342 98 5.655787148
10353 98 .920108556
10369 98 1.854340286
10388 98 .891142996
10390 98 1.914405547
10399 98 2.927689986
10407 98 1.594239145
10428 98 2.788736877
10448 98 1.68427724
10476 98 1
10478 98 .846235306
10554 98 1.45616483
10564 98 1
10584 98 .732163372
10637 98 .615203681
10651 98 .569282467
10663 98 1.549146146
10745 98 6.279966485
10774 98 .763868551
10847 98 2.905026869
10873 98 .730512508
10949 98 1.87878502
10969 98 2.845026837
10984 98 .753574605
11009 98 .963629696
11033 98 4.877782821
11063 98 .783636385
11069 98 .63269679
11076 98 .931809273
11082 98 2
11109 98 1
11112 98 .938338757
11153 98 1
11187 98 .940281484
11220 98 1.902932745
11276 98 .804671646
11344 98 1.449828715
11573 98 .857536038
11592 98 .573338733
11597 98 5.59188157
11604 98 4.627256671
11618 98 1.898780313
11669 98 .966180515
11677 98 1.492050611
11735 98 .833358064
11745 98 .556313342
11760 98 3.845283972
11945 98 4
11977 98 .968987415
11980 98 .900272796
11985 98 1.934739506
11987 98 2.922395864
12012 98 .909676961
12014 98 1.938366217
12037 98 1.951626584
12080 98 .961885174
12101 98 .705532015
12102 98 .774830563
12130 98 .337407135
12145 98 1
12166 98 1
12170 98 .762014597
12184 98 6.862089117
12199 98 .767239321
12205 98 .832868271
12241 98 1.949416532
12246 98 .936904277
12277 98 .847436709
12302 98 1
12339 98 1
12340 98 5.887699785
12348 98 .931268408
12409 98 .932828564
12410 98 .101199366
12411 98 1.866857044
12417 98 1.638901534
12418 98 1.30509411
12419 98 2.565692093
12420 98 4.563983862
12422 98 1.150237736
12423 98 1.445964854
12424 98 .81695893
12425 98 3.421756414
12426 98 4.230601612
12427 98 .508145126
12430 98 .421075086
12431 98 6.38805732
12432 98 24.401378288
12433 98 1.539629264
12435 98 .678516406
12441 98 3.864528231
12539 98 .812233478
12551 98 4.747403744
12581 98 .953747215
12587 98 1.715480296
12603 98 .958063735
12611 98 .817278177
12645 98 13.206504778
12646 98 3.564132623
12648 98 3.672306317
12650 98 68.153832477
12671 98 7.884779164
12685 98 .576984375
12712 98 1.774401207
12756 98 .801511399
12757 98 .912214639
12763 98 1
12772 98 1.762594432
12773 98 .917013946
12786 98 .427748803
12791 98 .276557439
12800 98 1.731107421
12813 98 1
12856 98 1
12874 98 2.845756061
12892 98 .703153222
12899 98 .85240854
12941 98 1.695543225
12947 98 .655759608
12965 98 47.260036904
12975 98 2.61945429
12978 98 1
12983 98 .96101069
12996 98 7.370626229
13002 98 .394847791
13008 98 .300159094
13015 98 .614471283
13019 98 1.886933343
13064 98 3.73590942
13080 98 .639581281
13100 98 1.950198621
13105 98 7.418725436
13106 98 78.615711407
13137 98 1
13139 98 .742073463
13142 98 .381013415
13149 98 1.657726825
13156 98 .356558438
13187 98 1.947065759
13213 98 8.180583889
13262 98 .783377458
13267 98 1.964867805
13272 98 4.447230539
13292 98 1.792886333
13302 98 .399341683
13306 98 .523984245
13310 98 7.089156045
13311 98 .37513775
13313 98 1.952806348
13319 98 .657320291
13325 98 2.743614663
13355 98 15.692485739
13362 98 .934194095
13372 98 .764960597
13397 98 .89411318
13418 98 3.848407917
13420 98 .903293984
13447 98 .907117554
13461 98 .66019014
13463 98 .860783862
13489 98 11.889965374
13511 98 .896151416
13512 98 2.549892326
13513 98 .710212306
13533 98 1.828999536
13541 98 .887369472
13583 98 .872025947
13593 98 .764475723
13598 98 1.953326318
13600 98 .09013314
13641 98 .736748712
13657 98 .844980167
13701 98 .8224919
13721 98 1.727518258
13789 98 9.7995827
13792 98 4.882028372
13794 98 2
13829 98 .787432657
13898 98 2.34431652
14004 98 1.757323467
14034 98 .815290061
14044 98 .268911188
14107 98 1.327763079
14147 98 1.634746417
14156 98 2
14187 98 23.742498792
14193 98 5.603409129
14200 98 2.371479751
14268 98 1.758344941
14277 98 .580587508
14295 98 8.596590766
14319 98 27.077163206
14320 98 23.758172296
14336 98 .683274744
14405 98 .81961232
14413 98 .173896539
14479 98 5.0511453
14490 98 1.514949809
14512 98 2.870706371
14514 98 .689666847
14529 98 1.944356702
14629 98 .902713229
14643 98 .908857703
14696 98 .447046361
14744 98 1.730842669
14770 98 .953652382
14776 98 5.937119598
14787 98 .610771498
14963 98 2.711423453
14964 98 .817568284
14965 98 1.425257765
15000 98 .841879322
15001 98 .898950015
15075 98 .525515772
15076 98 .700520757
15158 98 1.75507145
15259 98 1.72728019
15302 98 .920743531
15330 98 .662957135
15342 98 1.84855656
15356 98 2.954576159
15427 98 .735547533
15446 98 .975787106
15450 98 1
15454 98 4.915532535
15541 98 1
15732 98 18.329224949
15733 98 .781154796
15760 98 1
15837 98 1.621365734
15946 98 1.90127086
15965 98 .675755613
16072 98 .869951806
16082 98 .443140982
16220 98 .793044105
16228 98 1.882267158
16233 98 .657271724
16235 98 1.871633192
16242 98 .741373394
16246 98 1.95123457
16257 98 1.910196313
16284 98 2.474712378
16291 98 1
16294 98 .721444368
16322 98 3.904435081
16323 98 .866113328
16331 98 .580615103
16332 98 1.327575618
16334 98 .601324202
16342 98 2
16357 98 1
16375 98 1.117674942
16381 98 .942359837
16390 98 4.944767575
16391 98 .921428908
16393 98 .60802903
16400 98 .442556165
16401 98 1
16439 98 .980923968
16591 98 .427748803
16629 98 .87098494
16653 98 1.741619202
8 99 .9300906
38 99 1.9657774
42 99 1
82 99 .9195781
87 99 .8967134
94 99 .9301907
102 99 .9153694
119 99 1
168 99 .9631905
173 99 .8362155
180 99 2.9348695
196 99 .9826443
199 99 2.9130596
206 99 .9562497
209 99 1.9690896
236 99 .7695849
237 99 .9638044
251 99 .9729084
256 99 .9206034
265 99 .9115539
268 99 .7855942
275 99 4.8304054
287 99 3.9347482
327 99 .867851
390 99 .7083566
392 99 .4190447
394 99 .6770653
395 99 .7741135
410 99 .9278517
421 99 .9378687
428 99 .8454785
429 99 1.6388072
431 99 51.003123
447 99 1.908495
472 99 1.944297
475 99 8.8794544
519 99 2
543 99 .9656144
545 99 .6558634
558 99 .8924181
560 99 1
563 99 .9538237
591 99 .9156467
602 99 .6860781
613 99 1.9315465
627 99 1
633 99 .8460103
655 99 .6983792
694 99 .7603791
761 99 1.942913
769 99 7.0379744
857 99 .8008158
883 99 2.9440677
898 99 1
902 99 .9569001
903 99 .9406715
921 99 3.5750368
922 99 1
939 99 .8757871
957 99 .8456161
981 99 .4477054
1063 99 .6894793
1064 99 .596553
1082 99 .7250983
1086 99 1
1120 99 .9648408
1140 99 .4602473
1144 99 .9520147
1147 99 .6721353
1169 99 1.7945303
1182 99 3.3557318
1208 99 .9659646
1210 99 15.2947211
1211 99 53.6533877
1212 99 4.0687358
1230 99 1
1235 99 1
1322 99 .9382167
1324 99 .7441471
1326 99 .8945087
1350 99 .8077264
1358 99 .9065741
1367 99 .6801117
1385 99 .8107391
1416 99 .8690317
1434 99 .7119647
1516 99 .876941
1517 99 9.8868384
1518 99 1.6833936
1522 99 1.818151
1523 99 .952459
1539 99 .8357113
1549 99 .9230184
1587 99 .8751338
1610 99 1.9108446
1617 99 .9581397
1630 99 1.9542594
1643 99 1.6559151
1653 99 .8510359
1655 99 .9705112
1663 99 9.6432045
1674 99 .3795968
1692 99 .9232385
1721 99 1
1740 99 .9597862
1742 99 2.8503754
1745 99 9.1689247
1769 99 .8958874
1778 99 1
1855 99 .9089285
1865 99 1
1872 99 1
1874 99 1.4382637
1922 99 1.9485513
1944 99 1.9699519
1965 99 1
1975 99 1
2065 99 1
2081 99 .9607655
2141 99 1
2227 99 .9325867
2323 99 .9636797
2363 99 1.8347125
2391 99 .6817773
2430 99 .6939128
2445 99 .945754
2464 99 .7045481
2475 99 1
2518 99 .9176217
2557 99 1
2610 99 .9750917
2620 99 .8975782
2656 99 2.5417438
2753 99 2.6384859
2754 99 7.415225
2784 99 .677201
2916 99 1
2947 99 .9704391
3112 99 .9638787
3114 99 1
3126 99 .922092
3230 99 1
3260 99 1.8392466
3299 99 .9339742
3309 99 2.9680561
3317 99 2
3521 99 .9421161
3612 99 .9603974
3615 99 1
3767 99 .9271605
3789 99 .9647054
3909 99 3.9650759
3936 99 .9126713
3942 99 .7035841
3952 99 1
3957 99 .8602948
3965 99 1
3988 99 .8497863
4069 99 1
4085 99 .9758225
4095 99 .8886239
4234 99 1
4301 99 .9874594
4320 99 1.8830652
4321 99 1.9448297
4349 99 .9181086
4408 99 1.9402954
4535 99 .5407214
4563 99 1.8492701
4567 99 .9215522
4612 99 4.7068294
4696 99 .7145371
4740 99 .9115086
4763 99 .634455
4842 99 .9323372
4875 99 .8182167
4907 99 .8744957
4965 99 .7145819
4968 99 .9781551
4975 99 1
5053 99 1.6898026
5089 99 .9435164
5143 99 2.917176
5191 99 .9201436
5223 99 .9389947
5225 99 1.8998764
5274 99 .9714535
5327 99 .8213314
5342 99 .934227
5381 99 1.6618036
5420 99 .6872237
5519 99 .9453855
5574 99 .9272273
5640 99 1.9549515
5680 99 2.3288188
5681 99 9.521299
5702 99 .815037
5735 99 1
5736 99 .8107733
5842 99 1
5845 99 .7897568
5848 99 .7763118
5888 99 .7379862
5937 99 .878797
5986 99 .9415859
6014 99 .7868148
6071 99 .697291
6076 99 .8111037
6082 99 .6886291
6109 99 .8797103
6113 99 .9430236
6148 99 .9002646
6216 99 .51241
6261 99 1.780742
6269 99 1.7388403
6348 99 .9133862
6368 99 .5028496
6418 99 1
6497 99 .5423798
6547 99 .6869214
6566 99 2
6567 99 2.9019073
6571 99 .9223113
6578 99 .9385927
6600 99 .9057951
6682 99 .8043296
6695 99 1.9296184
6720 99 2.9720422
6726 99 1.9064471
6830 99 .9520012
6857 99 1.8788498
6876 99 .9457734
6907 99 .9582165
6954 99 .9613717
6961 99 .7906786
6965 99 .9493087
6998 99 .9743324
7022 99 .8980165
7023 99 2.8721508
7060 99 1.8349988
7069 99 .9337651
7128 99 .8844471
7192 99 .8308364
7421 99 .9312233
7483 99 1
7551 99 .6381909
7578 99 .924954
7582 99 2.654431
7583 99 .9103135
7766 99 .5446058
7776 99 .910651
7786 99 .9095355
7931 99 1.6959728
7994 99 .9723651
8011 99 .6634416
8064 99 1
8349 99 .9248969
8441 99 .7347457
8566 99 1
8580 99 1.9655177
8625 99 .9622415
8766 99 .9345825
8849 99 .9072376
8865 99 .751861
8899 99 1
8976 99 1
9012 99 .7854209
9050 99 1
9092 99 .5114933
9136 99 .4662822
9224 99 1.9246325
9287 99 1.797213
9297 99 .8162607
9372 99 2.5077799
9389 99 1
9404 99 .6102153
9425 99 1.8929594
9427 99 .8806247
9457 99 .7135363
9476 99 1.6652068
9516 99 .9280975
9542 99 .4141272
9573 99 1.5874246
9574 99 3.8689997
9587 99 1
9599 99 1
9622 99 .9071939
9692 99 .9806647
9729 99 1.7016632
9730 99 .9325146
9773 99 .9316796
9779 99 .942664
9815 99 .7569555
9847 99 1.8447153
9848 99 2.8726263
9849 99 1.9424285
9914 99 .9086125
10002 99 .7970021
10007 99 .5270118
10019 99 1.5897572
10140 99 10.4198657
10160 99 .9025309
10320 99 1.8394029
10342 99 5.7965019
10369 99 1.9138862
10388 99 .9356439
10434 99 .9391048
10458 99 .8789408
10462 99 1.9178557
10484 99 1
10554 99 1.6784856
10555 99 .9037876
10590 99 .9260352
10651 99 1.7453605
10663 99 .733456
10668 99 .8393836
10677 99 .9100636
10745 99 2.5743174
10847 99 .943852
10949 99 .9283379
10957 99 .8880601
10969 99 .9083801
11002 99 1
11009 99 .9784979
11129 99 1
11199 99 .7514283
11220 99 1.942614
11276 99 1.8845222
11314 99 1
11344 99 .6747397
11592 99 .7477586
11597 99 1.7587211
11604 99 3.7796348
11618 99 .9401591
11677 99 .6997012
11704 99 1.3168983
11748 99 1.8772425
11760 99 1.9085321
11867 99 1
11945 99 2
11980 99 .9410414
11985 99 1.9614181
12005 99 .6368883
12037 99 .9714017
12048 99 1.7286788
12080 99 .3862683
12110 99 1
12178 99 .9654766
12184 99 9.327269
12193 99 .1209442
12199 99 1.8623923
12241 99 .9700951
12245 99 1
12246 99 1.9626979
12307 99 .9345521
12340 99 7.9336083
12348 99 1.959366
12409 99 1.9602884
12415 99 .7303378
12420 99 2.742228
12421 99 3.8088775
12425 99 4.6581434
12426 99 1.545133
12427 99 .7092162
12428 99 .9024471
12430 99 .6577406
12431 99 3.0470222
12432 99 12.5517162
12434 99 .1646913
12441 99 1.9199093
12490 99 .9473619
12539 99 2.8889928
12551 99 3.8506655
12581 99 3.9726554
12582 99 .6307249
12603 99 .9752074
12610 99 2
12645 99 4.530887
12646 99 .7423159
12648 99 .8062681
12650 99 12.9965659
12671 99 4.9318816
12685 99 .7499139
12759 99 .968438
12763 99 1
12772 99 .8596462
12788 99 .5945757
12789 99 .7235125
12792 99 .8038051
12800 99 .8410312
12848 99 .9429125
12856 99 1
12874 99 4.9088112
12892 99 2.8245047
12933 99 1
12947 99 2.7964857
12965 99 8.424147
12979 99 .9472376
12983 99 .9769496
12996 99 8.6279153
13009 99 1.823965
13019 99 .9331552
13101 99 1.8689677
13105 99 3.6563515
13106 99 40.0872313
13138 99 .9803469
13149 99 2.7976487
13213 99 7.5155626
13267 99 .9792299
13272 99 4.0820053
13302 99 .6448918
13310 99 .4615106
13342 99 .9230546
13355 99 2.6358015
13360 99 1
13361 99 .8704528
13397 99 .9373999
13415 99 .9078493
13418 99 .910379
13447 99 .9450881
13489 99 3.3437494
13529 99 1.9251503
13544 99 1
13593 99 .8607584
13602 99 .9403372
13620 99 .9632525
13623 99 .7733452
13625 99 .9084004
13641 99 .8443663
13657 99 .9083525
13789 99 4.8815136
13794 99 1
13814 99 1.875868
13828 99 1.8408954
13898 99 1.612361
13926 99 .8782346
13989 99 .9614936
14004 99 1.85653
14044 99 .5677815
14147 99 .7840627
14187 99 13.2565674
14193 99 1.7655362000000001
14200 99 .6284199
14268 99 2.8571339
14295 99 1.7615051
14306 99 1.9339886
14319 99 1.8632222
14320 99 6.6746353
14378 99 1
14410 99 .9054426
14414 99 .9546349
14479 99 .8478404
14488 99 .8990359
14511 99 1
14512 99 .9235618
14620 99 .929771
14717 99 1.8838517
14776 99 .9628252
14781 99 1
14792 99 .9451097
14963 99 1.829394
14965 99 .6602134
14984 99 .7929241
15000 99 .9065193
15004 99 .9527405
15064 99 1.9054053
15075 99 .7194857
15234 99 .8350982
15322 99 .9643524
15356 99 .9731455
15399 99 1
15427 99 .8436562
15450 99 1
15454 99 1.950063
15732 99 5.2386457
15750 99 .9750405
15837 99 .7761521
15984 99 .5554449
16072 99 .9231157
16100 99 .9204602
16103 99 .946048
16112 99 .9353126
16223 99 1
16235 99 2.9241098
16246 99 .97117
16284 99 1.6894508
16324 99 .9548927
16331 99 2.7520604
16332 99 .6024638
16336 99 .5937317
16337 99 .9584282
16341 99 .7887038
16375 99 2.4783709
16381 99 .9659232
16391 99 .9535489
16458 99 1
16511 99 .8827573
16629 99 .9237265
39 100 1.7719561
72 100 .8806045
173 100 1.8128597
209 100 .9646818
275 100 3.8062211
327 100 .8490064
389 100 .4762408
392 100 4.3362
394 100 .6310146
428 100 6.8234435
429 100 3.5873008
431 100 91.5775593
475 100 19.2918609
587 100 1
621 100 1.6407786
627 100 1
633 100 1.8240512
675 100 2.4752907
761 100 .9347723
769 100 41.6155869
777 100 1.7039556
788 100 .8623061
854 100 .7949662
873 100 .5724509
883 100 1.9360917
921 100 1.5144367
981 100 .3689477
991 100 .7973597
994 100 .8656175
1009 100 .5318743
1010 100 1
1032 100 .8524579
1036 100 .7595296
1062 100 1.5412924
1064 100 3.5390211
1085 100 .8783812
1129 100 .3420459
1134 100 .7843598
1135 100 .9565879
1147 100 2.6253815
1158 100 .6739748
1182 100 7.2638585
1209 100 1
1210 100 49.4811432
1211 100 65.7483552
1212 100 12.9359366
1231 100 .7372858
1289 100 1.5764218
1385 100 .7837504
1423 100 1.783597
1488 100 .9042113
1515 100 1.8279828
1516 100 1.7167918
1517 100 16.7281006
1518 100 9.6382453
1539 100 4.8122835
1549 100 .9120407
1564 100 .5846454
1643 100 1.6068483
1654 100 .6670551
1660 100 1.6692743
1670 100 1.8128718
1674 100 1.2911268
1705 100 .7945613
1745 100 20.9078118
1771 100 2
1776 100 .8476166
1807 100 1.7176158
1874 100 3.3581597
1887 100 .9010826
1893 100 7.6169047
1987 100 .5610919
1989 100 .8595997
1999 100 2.5921275
2083 100 .7514063
2107 100 .726751
2117 100 .8383576
2200 100 1.8368562
2273 100 1
2298 100 .9321456
2353 100 1.8998532
2391 100 .6363985
2424 100 .6692032
2486 100 .8303645
2494 100 .7056798
2564 100 .7029167
2656 100 .4763961
2665 100 .8438739
2745 100 .9378813
2753 100 9.5869337
2754 100 10.3318356
2784 100 .6311696
2799 100 1
2923 100 1.6364
2990 100 .7840983
3126 100 .9109823
3148 100 .6241177
3225 100 1.8937687
3258 100 .9562734
3272 100 1
3374 100 .7015319
3439 100 .6880721
3612 100 .95475
3866 100 .8676191
4190 100 15.051991
4320 100 .8663902
4338 100 .5226886
4347 100 .8917993
4357 100 1
4484 100 .8479093
4535 100 .4752278
4612 100 1.665023
4853 100 1.7101079
4898 100 .8511206
4919 100 .7852066
4945 100 .8989349
5042 100 .6822759
5050 100 .9452505
5053 100 .6455682
5213 100 .775759
5215 100 1
5381 100 .6135765
5508 100 .8712171
5519 100 .9375975
5640 100 .9485275
5680 100 14.0905069
5681 100 29.8826322
5728 100 1.624338
5888 100 1.7006228
5986 100 .933256
6014 100 .7564144
6082 100 2.6442273
6216 100 .4428793
6251 100 1.6774653
6252 100 1
6261 100 1.7494757
6269 100 2.7015987
6358 100 2
6453 100 .7413316
6547 100 .6422761
6638 100 .9215716
6680 100 .7942224
6713 100 .4464923
7001 100 .6441188
7032 100 .8273862
7069 100 .9243199
7221 100 .7658293
7300 100 .923861
7345 100 .6120485
7403 100 1
7411 100 1
7582 100 3.6051526
7590 100 1
7646 100 .9019753
7710 100 .8956095
7780 100 5.5880234
7983 100 .9140849
7994 100 .9684243
8036 100 .9292848
8131 100 .5511651
8132 100 .6159302
8259 100 .8608829
8495 100 .8036895
8773 100 .4989269
8797 100 .8240726
9036 100 2
9092 100 1.4418318
9273 100 1
9287 100 .7682953
9288 100 .6947747
9372 100 2.4375889
9399 100 1
9404 100 .5546316
9424 100 .926879
9457 100 .6726863
9476 100 .617465
9477 100 .8820079
9542 100 .3305813
9567 100 1
9571 100 4.7514833
9573 100 1.528591
9622 100 .8939597
9773 100 1.9219371
9787 100 1.6558513
9855 100 .9222312
10007 100 .4595633
10019 100 4.5312562
10023 100 1
10135 100 .6972466
10140 100 19.7667345
10320 100 .8165016
10342 100 1.7674829
10385 100 .9694987
10390 100 .9421806
10554 100 1.6326373
10651 100 .7090487
10663 100 1.6954465
10672 100 .5569319
10745 100 2.5136147
10847 100 .9358453
10875 100 1
10947 100 .98162
11069 100 1.7518853
11076 100 .9539369
11213 100 .7313254
11344 100 3.6283573
11573 100 2.9037651
11592 100 3.7117887
11604 100 5.7482105
11677 100 1.6568783
11704 100 1.2194874
11744 100 .8937554
11748 100 .8597372
11760 100 .8954887
11765 100 .8268216
11766 100 .9173648
11820 100 .5298675
11903 100 1.9297687
11980 100 .9326339
12005 100 .5851082
12057 100 .7989184
12080 100 2.2987496
12111 100 .907364
12114 100 1.3206915
12130 100 .5524161
12184 100 5.231337
12410 100 1.3928568
12415 100 .6918838
12416 100 1.7991016
12417 100 .7560766
12420 100 .7054695
12422 100 .4259824
12423 100 .6257472
12424 100 .8763551
12425 100 5.6093943
12426 100 2.4802685
12427 100 1.6677502
12430 100 1.6089341
12431 100 3.9111267
12432 100 32.4895843
12539 100 .873163
12567 100 .8745673
12581 100 .9687561
12645 100 4.463991
12646 100 1.70557
12648 100 .7786417
12650 100 28.9978699
12671 100 .9221679
12679 100 .8985697
12788 100 .5367619
12790 100 .7287643
12791 100 2.5113119
12947 100 1.7674643
12965 100 16.7716262
12978 100 1
13015 100 .7395739
13104 100 1.8373364
13106 100 70.9588634
13124 100 .9317655
13134 100 .8531314
13149 100 .7687932
13156 100 .5653528
13187 100 .9642427
13213 100 3.4464814
13260 100 .8176546
13262 100 1.8536707
13272 100 2.9510985
13302 100 1.5942531
13306 100 .6784496
13310 100 3.3847215
13311 100 .5779032
13342 100 .9120821
13355 100 19.4412656
13386 100 .9338544
13461 100 .7704572
13485 100 .7625526
13489 100 5.2501675
13533 100 .8844886
13587 100 .9368244
13593 100 .8409025
13641 100 3.8221728
13689 100 .9651232
13898 100 1.5570834
13991 100 .7871358
14044 100 .5061468
14107 100 2.5459015
14145 100 .4517837
14154 100 2
14187 100 2.1505533
14189 100 1.8271679
14193 100 5.7321014
14200 100 .5754322
14233 100 .6425112
14295 100 .7274956
14319 100 5.7011166
14320 100 17.4856371
14405 100 .8781475
14410 100 .8919587
14413 100 .441964
14479 100 3.6835414
14490 100 .6723468
14510 100 .6807921
14744 100 1.8181832
14963 100 1.8050655
14965 100 2.6117595
14988 100 .6907055
15001 100 .9317404
15085 100 .6368982
15324 100 1.842551
15446 100 .9836441
15732 100 30.8448741
15747 100 .8611622
15837 100 .7442311
15984 100 .4920509
16167 100 .7899289
16235 100 .9132877
16284 100 1.6451663
16325 100 .9128604
16332 100 3.5457748
16333 100 1.5404729
16336 100 .5357974
16375 100 2.4039861
16394 100 1
16400 100 .6234446
28 101 .8707786
59 101 .9474527
85 101 1.9569867
122 101 .9762799
155 101 1
164 101 1.9757602
179 101 .9866531
186 101 .9399012
237 101 .9724719
239 101 .603327
258 101 1.9407395
275 101 .8710168
287 101 2.9503735
321 101 .9640849
325 101 1
340 101 .8989127
395 101 .8282047
428 101 3.8824805
429 101 1.7252991
431 101 20.396994
475 101 2.866168
514 101 .9175135
537 101 .9244772
541 101 .6763631
545 101 .738271
589 101 .9785788
594 101 2.9081733
749 101 .8713791
769 101 7.7472666
777 101 .8029469
818 101 .761801
826 101 .7708975
830 101 .9582856
838 101 .968133
851 101 1.9861322
857 101 .8485128
877 101 1
883 101 .9574614
901 101 1.7700386
908 101 .8452027
921 101 1.6767993
993 101 .9668041
1006 101 1
1020 101 .9464495
1095 101 1
1105 101 1.8489616
1115 101 .9479104
1120 101 .9732601
1144 101 .9635054
1158 101 .7829911
1173 101 1
1177 101 .9421427
1178 101 1
1182 101 .5100094
1208 101 .9741148
1210 101 4.6609179
1211 101 29.1731595
1212 101 7.291738
1253 101 1
1290 101 .9794385
1303 101 2.9453031
1306 101 .4161063
1385 101 1.8560599
1416 101 .9003936
1434 101 .7809382
1488 101 .9362411
1516 101 1.1458708
1517 101 7.1533982
1518 101 3.7592088
1523 101 .9638433
1546 101 .9723136
1554 101 .9369252
1591 101 .9216155
1611 101 3.9642069
1630 101 1.9652125
1663 101 10.7286434
1669 101 .8038275
1688 101 .8989259
1742 101 1.8862048
1745 101 7.6073975
1791 101 .978379
1829 101 .9647687
1886 101 .9116394
1893 101 .4137639
1944 101 .9771473
2139 101 1
2185 101 1.9549617
2212 101 .9767868
2289 101 .9346694
2306 101 .9576901
2335 101 1
2363 101 6.8742926
2397 101 .9357198
2641 101 .8553846
2643 101 1
2673 101 .8533398
2753 101 7.7250548
2754 101 11.5552563
2875 101 2
2986 101 .975474
3050 101 1
3106 101 .9326401
3344 101 1.9645346
3373 101 .938667
3454 101 1.904971
3515 101 .9874631
3520 101 .7908198
3576 101 .9578151
3577 101 1
3632 101 1
3643 101 .9122555
3714 101 .9887595
3825 101 1
3827 101 2
3875 101 2.9816769
3909 101 .9734389
3988 101 .8857567
4085 101 1.9816121
4140 101 .9810033
4151 101 1
4409 101 1
4503 101 1
4513 101 .7965968
4525 101 1
4535 101 .6507011
4557 101 .910675
4563 101 1.8853642
4567 101 .9403374
4612 101 4.7770326
4740 101 .9326989
4763 101 .7219891
4804 101 .5696756
4875 101 .8617469
4893 101 .8945257
4898 101 .9009029
4919 101 .8570292
4995 101 .9757935
5042 101 .7885165
5050 101 .9635576
5051 101 .867583
5052 101 .8943567
5053 101 .7640831
5189 101 1
5225 101 .9238522
5381 101 .7427887
5574 101 .9446536
5640 101 1.9657389
5680 101 1.729003
5681 101 18.5937771
5698 101 .9615022
5728 101 1.7499518
5835 101 1
5842 101 1
5888 101 1.8007285
5906 101 .8008486
6090 101 .6925284
6202 101 .4073347
6269 101 .8013781
6391 101 .8926914
6452 101 .8913821
6468 101 .8293118
6486 101 .4862644
6499 101 .983104
6680 101 3.8630303
6695 101 7.9464721
6720 101 .978737
6965 101 .9614473
6970 101 1
7047 101 .9748125
7069 101 .9496258
7146 101 .9194524
7190 101 .9655991
7209 101 .8823436
7313 101 .9755981
7351 101 1
7352 101 1
7412 101 1
7445 101 .9791653
7492 101 1
7556 101 .9050247
7582 101 .7371816
7615 101 1
7726 101 .9493483
7727 101 .9458403
7780 101 .7257801
7786 101 .9311983
7984 101 .9638112
8132 101 .7443554
8146 101 1
8260 101 1.9039047
8283 101 .9269381
8290 101 1.6856179
8377 101 1.9724658
8398 101 1
8757 101 .8974573
8766 101 2.9502475
8797 101 .8828992
8856 101 .9834731
8923 101 .8605744
9036 101 1
9055 101 1
9199 101 .8578492
9270 101 1
9274 101 1
9287 101 2.8457727
9288 101 .7968359
9458 101 .9483278
9477 101 .9214621
9516 101 .9453154
9521 101 .9222878
9536 101 .9336845
9537 101 .9664156
9540 101 .9915269
9573 101 .6862207
9574 101 .9003693
9579 101 1.8440606
9609 101 1
9692 101 1.9852947
9729 101 .7731035
9730 101 .9486748
9773 101 .9480398
9847 101 6.8819001
9954 101 .9695575
10019 101 .6879947
10023 101 1
10089 101 .8925774
10140 101 10.5166333
10279 101 .9727196
10320 101 .8778598
10342 101 2.845232
10353 101 1.9640785
10369 101 1.9345072
10390 101 2.9615143
10428 101 .90501
10554 101 6.755476
10555 101 .9268268
10584 101 .8795729
10586 101 .9299355
10651 101 .806337
10668 101 .8778451
10745 101 4.6762522
10813 101 1.9149229
10866 101 .8633712
10873 101 1.8788307
10874 101 .9395836
10970 101 .5983575
11033 101 1.9450476
11069 101 .8348499
11074 101 .9712032
11111 101 1.9877177
11121 101 1
11189 101 1
11344 101 .7526271
11573 101 1.9359441
11597 101 1.8164982
11604 101 2.8324038
11618 101 .9544887
11638 101 .9255758
11669 101 1.9847938
11728 101 .8873225
11743 101 .8745127
11744 101 .9292814
11760 101 .9304352
11820 101 .6870703
11945 101 2
11956 101 .9339562
11980 101 1.9551598
11985 101 .970657
12037 101 .9782499
12057 101 .8661561
12080 101 1.5332336
12102 101 1.8987573
12112 101 .9605325
12121 101 .9604179
12157 101 .8777953
12161 101 .904303
12166 101 1
12184 101 1.4883624
12199 101 3.8953441
12241 101 1.9772562
12340 101 2.9495066
12410 101 1.5958733
12419 101 2.8047226
12423 101 .7508898
12425 101 2.740005
12426 101 1.6540563
12427 101 1.7788479
12431 101 1.2752241
12432 101 3.3352963
12434 101 .3647159
12441 101 2.939088
12551 101 8.8864254
12567 101 .9165095
12581 101 .9792034
12603 101 .9811442
12606 101 .9917677
12645 101 1.6432217
12646 101 .8040215
12648 101 1.8526595
12650 101 7.6736214
12671 101 2.9481934
12682 101 1
12719 101 .8924491
12730 101 1
12755 101 .9674719
12759 101 .9759959
12763 101 2
12764 101 .9314999
12788 101 1.6916594
12789 101 1.7897207
12799 101 1
12848 101 .9565828
12965 101 5.5198893
12975 101 .8288957
12983 101 1.9824693
12988 101 .9190729
12996 101 5.7170154
13002 101 .7279061
13009 101 .8661187
13064 101 .8812573
13077 101 .9217234
13105 101 .7386422
13106 101 30.9820378
13135 101 1.909658
13137 101 1
13156 101 .7106901
13187 101 .9761992
13213 101 4.6315669
13267 101 2.9842036
13272 101 .3018301
13310 101 2.5904583
13313 101 .9787804
13355 101 8.962475
13418 101 .9318398
13456 101 .9815801
13463 101 .9374044
13481 101 .8460661
13489 101 2.5008964
13641 101 .8816346
13657 101 .9302986
13789 101 2.9098866
13792 101 .9469566
13899 101 .8638971
13991 101 .8583133
14004 101 .8908856
14107 101 .6977429
14147 101 2.8357715
14156 101 1
14166 101 .8393403
14187 101 8.4345912
14191 101 1.902458
14193 101 1.8216813
14233 101 .7620483
14268 101 .8913449
14295 101 3.8186156
14309 101 1
14319 101 3.1354371
14320 101 1.9920096
14336 101 .8575912
14347 101 2
14413 101 .6285601
14414 101 1.9654981
14434 101 .9445609
14467 101 1
14479 101 .1237387
14488 101 .923213
14510 101 .7875288
14623 101 1
14689 101 1
14712 101 1
14744 101 .8789791
14762 101 .7711899
14787 101 .8249916
14963 101 3.8702477
14965 101 .7415793
15053 101 .9096339
15076 101 2.8653455
15234 101 .8745859
15342 101 2.9319067
15399 101 1
15454 101 3.962021
15732 101 8.8998848
16242 101 2.883714
16325 101 .9419981
16342 101 1
16375 101 .6032812
16390 101 .9751659
16439 101 1.9914229
16529 101 1
16703 101 1
38 102 .969614006
42 102 1
61 102 .915320257
73 102 .878763458
87 102 .908292604
94 102 .938016821
180 102 1.942171125
196 102 .984590035
199 102 .922806248
246 102 .89469369
267 102 1
287 102 2.942063387
312 102 .904073927
340 102 2.881985354
351 102 .954043962
428 102 1.862801496
429 102 2.679299676
431 102 35.123849085
472 102 .950541757
475 102 11.34139896
507 102 .923773144
537 102 2.911830745
558 102 1.904478872
594 102 1.892796639
621 102 .720856219
633 102 2.863273693
645 102 .964393303
694 102 .787242464
735 102 .968431504
761 102 1.949312852
769 102 12.370040017
777 102 .769949764
805 102 .952394244
830 102 .951300424
854 102 .840672298
857 102 1.823145884
861 102 .760576251
865 102 1.934380069
878 102 1.913995714
883 102 .950338142
903 102 .947322642
914 102 1
921 102 1.622678406
946 102 1
981 102 .509621806
993 102 .961245306
1009 102 .636228873
1044 102 1
1062 102 .643547477
1111 102 1
1124 102 1
1130 102 1
1172 102 .927725944
1182 102 1.427959143
1189 102 1
1190 102 1.916691518
1208 102 .969780227
1210 102 13.934326328
1211 102 26.364891365
1212 102 3.173137577
1241 102 1
1243 102 .967630666
1290 102 .975995458
1322 102 2.945143042
1324 102 .772830125
1385 102 5.831956728
1416 102 .883714267
1418 102 1
1488 102 .925564527
1516 102 .002844505
1517 102 3.011632302
1537 102 1.672523169
1539 102 .854129273
1625 102 .943441942
1630 102 2.95938727
1643 102 .694489616
1654 102 1.74127515
1655 102 1.973817129
1663 102 14.683204024
1674 102 .449148746
1712 102 1.985573513
1742 102 1.867149422
1745 102 11.374202229
1783 102 .84453094
1821 102 .959790806
1828 102 1
1855 102 .919138297
1874 102 .501238665
1893 102 .14814417
2022 102 .735471793
2051 102 1
2128 102 .750072097
2170 102 .971442443
2231 102 .909644605
2363 102 7.85324252
2456 102 .413124152
2501 102 .890160358
2505 102 2
2548 102 .359161951
2551 102 1.850301398
2753 102 2.679014405
2754 102 3.480782746
2804 102 .887661628
2862 102 .954257427
2877 102 .853404683
2912 102 1
2989 102 .966916928
2998 102 1.649892365
3106 102 .921360509
3180 102 1
3234 102 .787034819
3251 102 .917315054
3280 102 .910341532
3299 102 1.941376158
3362 102 .939981536
3493 102 .864631294
3515 102 1.985363816
3520 102 .755791959
3557 102 .858485333
3600 102 .866869303
3612 102 .964837151
3619 102 1
3676 102 3.923267205
3789 102 .968662224
4093 102 .982370196
4146 102 .972314692
4200 102 1
4288 102 .899557256
4301 102 1.988865256
4317 102 .93329974
4321 102 .951014708
4563 102 1.866168095
4612 102 6.739696031
4875 102 .838595994
4911 102 .765089753
4919 102 .833088365
4930 102 1
4949 102 .919602602
5050 102 .957455222
5051 102 .845409369
5053 102 1.724578119
5072 102 .90688996
5191 102 .929096084
5223 102 .945833856
5342 102 .941600665
5526 102 .688383881
5680 102 2.516170946
5681 102 15.023395482
5738 102 .952815149
5745 102 1
5829 102 .94801927
5830 102 .875698984
5842 102 2
5845 102 .813326658
5906 102 .767500132
5941 102 .843163263
5949 102 1
5966 102 1
6002 102 .970309037
6077 102 .672039293
6078 102 1
6082 102 .723536149
6269 102 .76811832
6344 102 .975112159
6485 102 .937995611
6549 102 .947375629
6561 102 .787841061
6620 102 .688283944
6695 102 1.93750875
6870 102 1
6961 102 1.814145137
6982 102 1.910720408
6990 102 1
7097 102 1
7369 102 2
7398 102 .869365352
7399 102 .915886714
7556 102 .889120848
7583 102 .920368001
7736 102 .888913722
7778 102 1
7874 102 1
7967 102 1
7984 102 .9577513
7994 102 .975463184
8036 102 .945048593
8131 102 .651219336
8190 102 .91714068
8196 102 .924827269
8283 102 .914703732
8511 102 1
8520 102 .942860871
8526 102 1.934092831
8638 102 1
8766 102 .941916294
8769 102 .924088232
8797 102 .86329036
8856 102 .980705672
9201 102 .893282542
9288 102 .762815473
9371 102 1
9372 102 .562961524
9425 102 .904959456
9476 102 1.702739664
9506 102 .949681496
9512 102 .962741569
9542 102 .479808038
9573 102 .633677458
9574 102 .883685822
9637 102 1.878879011
9709 102 .695032778
9729 102 .735109006
9773 102 1.939338874
9774 102 .718027712
9779 102 .949091776
9847 102 6.862123912
9848 102 .886905895
9849 102 .948882669
9914 102 .918857752
10007 102 .580037422
10019 102 .635748566
10135 102 1.764736405
10140 102 21.933333691
10177 102 .914961183
10216 102 1.918376364
10342 102 .819315629
10353 102 .958063346
10434 102 .945931593
10554 102 1.714529789
10594 102 1.962815043
10637 102 1.798012537
10649 102 1
10651 102 1.773907551
10745 102 4.622039671
10784 102 .986003117
10809 102 .973157524
10847 102 .95014666
10866 102 .840492291
10947 102 .985717302
10969 102 .918651415
11009 102 .980908483
11033 102 2.935845701
11068 102 .974357279
11069 102 1.807195028
11076 102 .964205292
11081 102 .952456258
11213 102 .791218322
11276 102 1.897468149
11344 102 .711203833
11597 102 6.785770283
11604 102 2.804339398
11618 102 .946867714
11627 102 1
11744 102 2.91743941
11748 102 .891004567
11760 102 .91878639
11820 102 .634669377
11903 102 .945424654
11945 102 3
11955 102 .989959785
11960 102 .98152781
11987 102 .959264001
12014 102 .967647166
12080 102 .455072281
12094 102 .908742157
12102 102 .881803954
12130 102 .652191444
12145 102 1
12184 102 5.402687288
12199 102 1.877819156
12205 102 .912269135
12227 102 .955505927
12273 102 .887288506
12340 102 4.941051319
12401 102 .936700051
12409 102 .964740338
12411 102 .930110537
12417 102 1.810452025
12418 102 1.635229676
12419 102 2.772022891
12421 102 .830303776
12422 102 1.553942396
12423 102 .709175613
12425 102 1.696468107
12427 102 .74181531
12428 102 .913383521
12430 102 .696110464
12431 102 .153858296
12432 102 18.386725613
12433 102 .758341979
12441 102 4.928888096
12490 102 1.953263023
12510 102 .934955303
12525 102 .899365622
12539 102 .901437509
12542 102 1
12551 102 5.867407056
12567 102 .902528767
12581 102 3.975720967
12587 102 .850649784
12589 102 .844028331
12603 102 1.977986796
12606 102 .990389124
12608 102 .961199029
12637 102 1
12645 102 3.583478118
12646 102 .771204293
12648 102 1.827986879
12650 102 15.781704216
12654 102 1
12665 102 1
12671 102 1.939518225
12730 102 1
12757 102 2.953919667
12759 102 .971976318
12763 102 1
12831 102 .979277478
12907 102 .88604548
12947 102 .819301173
12965 102 21.93713496
12975 102 .800243768
12983 102 .979533713
12984 102 .919536239
12996 102 2.669628827
13002 102 1.68234322
13044 102 .894264263
13064 102 1.861373449
13080 102 .810808838
13104 102 2.873597339
13105 102 6.694877085
13106 102 26.974312987
13135 102 .894529995
13138 102 2.982550122
13213 102 4.569871713
13262 102 .886290394
13267 102 .981558392
13272 102 3.18491953
13302 102 .684702156
13306 102 .750129588
13309 102 1.924760189
13310 102 2.521879366
13342 102 .931680756
13350 102 2.903016873
13355 102 4.788738538
13361 102 .884976055
13365 102 1.923693539
13375 102 .788065269
13415 102 .918180083
13420 102 .949237033
13463 102 2.9269226
13489 102 1.417320106
13513 102 1.322964042
13580 102 .832726331
13591 102 .892974051
13697 102 .879098871
13701 102 .906822365
13728 102 1
13789 102 4.894796858
13829 102 .888419051
13898 102 .655818322
13989 102 .965810502
14026 102 1
14033 102 .88213705
14034 102 .903041973
14107 102 .647129082
14147 102 1.808270919
14168 102 .848173472
14187 102 9.339911879
14191 102 1.886124331
14193 102 .791821335
14200 102 1.670076858
14233 102 .722202556
14244 102 .834983577
14274 102 .959900935
14295 102 2.788242237
14306 102 .941388985
14319 102 2.990663613
14320 102 4.823218755
14332 102 2.970908872
14412 102 .81207899
14413 102 1.566361386
14414 102 1.959720667
14479 102 1.977006282
14490 102 1.745387228
14512 102 3.932131128
14514 102 .837099776
14529 102 .970791694
14629 102 .948932183
14696 102 .709743318
14712 102 1
14762 102 .732875051
14776 102 2.96699279
14965 102 2.698306038
15000 102 .91699922
15001 102 .946956795
15004 102 .958038667
15030 102 1.926569549
15114 102 1
15129 102 .84496198
15158 102 2.871431991
15229 102 .893598083
15289 102 .916979893
15330 102 .823079302
15537 102 .976242943
15732 102 15.548214581
15734 102 .789269232
15748 102 .910999513
15750 102 .977838624
16100 102 .929377203
16103 102 .952096395
16175 102 .95052587
16223 102 1
16239 102 .613080086
16242 102 .864241602
16257 102 .952860207
16284 102 .724265776
16322 102 .949836018
16323 102 .929720146
16324 102 .959949596
16333 102 .642910626
16342 102 1
16375 102 1.536849519
16381 102 .969743499
16390 102 .97100737
16401 102 1
16440 102 .98278168
16718 102 2
16775 102 .861419018
28 103 .83832086
38 103 .96743481
39 103 1.81008272
42 103 1
82 103 .92347298
85 103 1.94618263
169 103 .97417038
186 103 .92480562
199 103 .91727013
213 103 .92536223
237 103 .96555742
246 103 .88714142
256 103 .9244486
258 103 1.92585449
265 103 1.91583742
275 103 .83861895
321 103 1.95506377
340 103 .87352168
389 103 .56380806
390 103 .72248105
428 103 1.85296201
429 103 6.65629996
431 103 34.48727665
461 103 .96286433
475 103 3.07901444
502 103 .95500591
519 103 1
537 103 1.9055075
571 103 .91422384
589 103 .97319821
594 103 .88510832
633 103 .85346807
663 103 1
672 103 .7830779
674 103 .91269928
675 103 .5630168
676 103 .52676234
716 103 1
742 103 1
761 103 4.94567771
769 103 9.18142673
788 103 .88532714
830 103 .94780783
838 103 .96012868
839 103 2
841 103 .85039381
851 103 .98264884
865 103 .92967399
873 103 .6439328
883 103 .94677653
893 103 .89329658
921 103 1.59561797
939 103 1.88180284
991 103 .83123913
1006 103 1
1009 103 .61014024
1020 103 .93299876
1023 103 .95248788
1053 103 1
1062 103 1.61798371
1158 103 .72848291
1172 103 .92254265
1182 103 2.38693399
1200 103 .95840774
1208 103 1.96761295
1210 103 18.57103054
1211 103 18.96075731
1212 103 3.11383734
1243 103 .96530923
1256 103 .96227386
1285 103 .87160173
1306 103 1.26944438
1310 103 .38722664
1336 103 .86027286
1351 103 .94682023
1374 103 .95301398
1381 103 .9150144
1385 103 5.81990514
1386 103 .58695325
1417 103 .78800896
1430 103 .89747534
1515 103 .85674235
1516 103 2.93133133
1517 103 9.94074937
1518 103 2.69872704
1539 103 2.84366784
1556 103 .81967762
1610 103 .9151624
1611 103 .95521639
1614 103 .77266111
1616 103 .51179023
1621 103 .95102112
1643 103 .67257927
1663 103 6.66048431
1674 103 1.40964325
1739 103 .93084152
1742 103 .85762175
1745 103 7.25760461
1754 103 .70744745
1791 103 .9729482
1838 103 .85357852
1877 103 1.75254152
1887 103 .9176206
1893 103 .01533431
2029 103 .75652737
2074 103 .84248778
2135 103 .76471494
2172 103 .83573118
2190 103 .85288351
2222 103 .96923133
2243 103 .97781627
2282 103 1.8028576
2363 103 6.84271749
2415 103 .966318
2426 103 .65390887
2432 103 .8719436
2437 103 1.93884681
2475 103 1
2535 103 .9639566
2662 103 1
2753 103 4.65599423
2754 103 5.44354595
2755 103 .7197082
2806 103 .42777917
2922 103 .80131836
3000 103 1
3078 103 .320929
3112 103 .96562804
3196 103 1
3234 103 2.77176156
3296 103 .89788633
3317 103 1
3340 103 1.90968621
3439 103 1.74022331
3455 103 1.67863391
3568 103 1
3600 103 .85732155
3655 103 1
3676 103 .91776415
3710 103 .75992684
3771 103 1
3865 103 .91383049
3884 103 1.91477863
3903 103 .74015925
3957 103 .86706079
3977 103 1
3988 103 .85706119
4006 103 .87717376
4049 103 .87862532
4069 103 1
4083 103 1.78242025
4085 103 .9769934
4134 103 .91602154
4140 103 .97623169
4345 103 .92451908
4357 103 1
4411 103 1.8206806
4474 103 .94405648
4478 103 .93930641
4551 103 1
4563 103 .85657005
4579 103 1
4611 103 1
4612 103 4.72102777
4617 103 1
4718 103 .94740415
4779 103 .9610979
4875 103 .82702056
4881 103 .82363123
4889 103 1.94030037
4919 103 2.82111793
4963 103 .65732013
4968 103 1.97921304
4995 103 .96971327
5051 103 1.83432257
5072 103 .90021237
5156 103 .88313176
5188 103 .63263442
5191 103 .92401106
5198 103 .87907613
5252 103 1
5271 103 1
5340 103 1
5348 103 .87850472
5393 103 1
5575 103 .98467081
5680 103 2.40975492
5681 103 18.73820465
5723 103 .78621331
5728 103 1.68714494
5738 103 .94943118
5760 103 1.86659713
5842 103 1
5845 103 .79993897
5849 103 .57076781
5891 103 .80813569
5937 103 .88466692
6075 103 1
6077 103 1.64851888
6103 103 .83280862
6109 103 1.88553601
6212 103 1
6251 103 .73138987
6269 103 .75148842
6279 103 1
6327 103 1
6453 103 .78457833
6499 103 .97886014
6538 103 .9064662
6567 103 1.90665794
6695 103 .93302705
6777 103 1
6857 103 .88471718
6859 103 .89811513
6935 103 1.93202141
6954 103 .9632425
6961 103 .80081615
6992 103 1
7003 103 1.69033906
7047 103 1.96848587
7190 103 1.95695836
7300 103 .93659064
7351 103 1
7398 103 .8599966
7412 103 1
7421 103 .93455423
7422 103 1.66454148
7502 103 1
7530 103 .87742599
7556 103 .88116891
7583 103 .91465702
7679 103 .93159868
7734 103 .91673324
7780 103 3.65690173
7813 103 2
7856 103 1
7878 103 .94836032
7937 103 .74591879
7976 103 1.91475164
7987 103 1
8036 103 1.94110763
8155 103 1
8189 103 .81289707
8210 103 2
8242 103 1
8261 103 .84660636
8283 103 .90858652
8377 103 .96554972
8451 103 1
8484 103 .82626963
8526 103 .92936615
8766 103 .9377507
8809 103 .93834082
9092 103 .5351519
9113 103 .8997323
9252 103 .67574183
9288 103 2.74580527
9292 103 1
9424 103 2.9391041
9476 103 .68142099
9510 103 .86474073
9516 103 .93157978
9522 103 .7997779
9537 103 .95797986
9542 103 1.44250134
9558 103 .87435856
9561 103 1
9573 103 4.60740584
9574 103 .8753441
9583 103 1
9608 103 1
9623 103 1
9637 103 .87019256
9709 103 .67316139
9730 103 .93578298
9773 103 1.93498843
9779 103 .94544078
9847 103 3.85223583
9848 103 1.87879511
9903 103 1
9914 103 .91303846
9954 103 .96191098
9979 103 .97144051
10019 103 6.60962548
10140 103 22.64168389
10320 103 .84718066
10342 103 3.80635746
10369 103 1.91805676
10428 103 1.88115049
10494 103 .94652632
10554 103 6.69405667
10555 103 1.9084472
10584 103 .84932415
10594 103 1.96014824
10637 103 .78352657
10651 103 1.75769284
10663 103 4.74636483
10745 103 1.59493343
10784 103 .9849993
10874 103 .92440829
10956 103 .84625192
10957 103 .89348144
10969 103 .91281732
11069 103 .7933676
11137 103 1.83568271
11153 103 1
11213 103 .77624509
11338 103 2
11354 103 1
11430 103 .65099279
11573 103 .91985458
11593 103 .03110972
11597 103 1.77040633
11604 103 .79030717
11618 103 .94305722
11682 103 1
11704 103 .34998123
11728 103 .85902027
11748 103 1.88318772
11760 103 1.91296198
11762 103 .36569055
11766 103 .9311806
11814 103 1
11903 103 1.94151066
11960 103 .98020304
11980 103 2.94389684
12048 103 .741819
12080 103 .41599161
12101 103 .83434224
12169 103 .85208991
12184 103 5.35984971
12199 103 .86905669
12242 103 1
12277 103 .91417304
12307 103 .93772177
12340 103 2.93682369
12348 103 .96133392
12409 103 .96221162
12410 103 .49436507
12417 103 1.79685818
12419 103 1.75567302
12420 103 1.75471202
12421 103 .81813364
12422 103 .52195241
12424 103 .89702727
12425 103 .67469966
12426 103 1.56716241
12427 103 1.72329903
12428 103 .90717163
12430 103 1.67431637
12431 103 5.09317541
12432 103 8.91244028
12434 103 .2051457
12435 103 3.81914417
12441 103 .92378815
12453 103 .82410172
12551 103 6.85789786
12553 103 .61522361
12567 103 .89553841
12581 103 3.97397974
12603 103 1.97640807
12608 103 1.95841633
12632 103 1
12645 103 4.55360635
12646 103 .75479571
12647 103 .94200116
12648 103 2.81565058
12650 103 7.33574563
12671 103 .93518064
12759 103 .96996654
12764 103 5.91429413
12789 103 .73690294
12790 103 .77411214
12791 103 1.59301561
12806 103 .75492816
12848 103 .94567724
12874 103 1.91322756
12892 103 .83300401
12894 103 .88631156
12935 103 .80188432
12947 103 .80634196
12965 103 9.64575777
12975 103 1.78591782
12983 103 .97806593
12986 103 1
12988 103 .89874573
12996 103 2.64593554
13002 103 1.65956177
13008 103 .60629311
13019 103 .93639251
13064 103 1.85143155
13105 103 3.67299453
13106 103 35.47045058
13138 103 .98129867
13142 103 .65177902
13149 103 .80744865
13196 103 1.61633844
13213 103 6.53902413
13262 103 1.87813546
13267 103 3.98023581
13272 103 1.12646426
13292 103 1.88348484
13311 103 .64847357
13313 103 .97345044
13342 103 .92678109
13355 103 13.70187029
13361 103 1.87672686
13362 103 .96297982
13365 103 .91822106
13372 103 .86777476
13395 103 .96710469
13417 103 .94331647
13456 103 1.97695342
13481 103 1.80740114
13489 103 3.37553195
13533 103 1.90380091
13566 103 .88598929
13602 103 .9432267
13639 103 .63268347
13701 103 .90013993
13789 103 3.88725199
13790 103 .84978386
13792 103 .93363314
13828 103 .84860095
13991 103 .82272456
14004 103 .86347837
14147 103 1.79452065
14187 103 2.29257223
14193 103 1.77689135
14268 103 1.86405301
14274 103 .95702514
14295 103 2.77305557
14319 103 3.91827686
14320 103 5.73882333
14336 103 .82182105
14397 103 .87499139
14410 103 1.91002211
14413 103 .53526205
14434 103 1.93063576
14479 103 .90364007
14490 103 .72712712
14510 103 .73416042
14512 103 .92726376
14677 103 1.79132017
14696 103 .68892693
14712 103 1
14723 103 .94667092
14776 103 .96462561
14900 103 1
14965 103 4.6766694
15076 103 1.83152308
15113 103 .79353383
15179 103 .90541355
15205 103 .94924147
15232 103 1.81656735
15356 103 .97444608
15732 103 16.37237946
15837 103 .78699313
15946 103 .94445832
16072 103 .92683927
16200 103 1
16212 103 .91058444
16219 103 .96747276
16223 103 1
16235 103 .92778516
16246 103 .97256621
16257 103 .94947947
16282 103 .83963714
16284 103 3.7044909
16287 103 1
16321 103 1
16322 103 .9462384
16323 103 1.92467987
16324 103 1.95707729
16325 103 .92742929
16333 103 .61730119
16334 103 .77571844
16336 103 .61340745
16337 103 .96044156
16381 103 .96757359
16390 103 .9689281
16400 103 .6864009
16439 103 .98926847
16511 103 .88843542
16629 103 .92742048
16663 103 1
16677 103 .92611028
5 104 .9006327
28 104 1.64144107
54 104 .23408502
59 104 .85419369
72 104 .77948382
85 104 .88064818
96 104 .89305746
107 104 1
119 104 1
122 104 2.93418237
164 104 1.93274019
169 104 .94271716
180 104 .8625542
199 104 4.81652839
206 104 1.9076732
209 104 .93476936
211 104 .87043155
213 104 .8344744
251 104 .94282827
265 104 2.81335103
275 104 1.64210216
287 104 1.86229813
327 104 .7211241
340 104 .7195066
349 104 .95954916
358 104 1
421 104 .86888337
428 104 4.67391103
429 104 3.23776984
431 104 150.90345141
447 104 1.80689583
475 104 12.30435531
502 104 .90021575
516 104 2.87920782
560 104 1
563 104 .9025536
585 104 1
594 104 2.74520252
604 104 1
613 104 .85554153
633 104 1.67503333
676 104 .95049179
681 104 1
760 104 1
761 104 3.87952843
769 104 37.74919612
838 104 .91157662
851 104 .96152
857 104 .57965885
865 104 2.84403667
874 104 .5975515
878 104 5.79558779
883 104 2.8819653
893 104 .76336178
902 104 .90904561
903 104 .87479816
908 104 .57047388
921 104 3.10319423
924 104 1.41294416
941 104 .93635917
1006 104 1
1009 104 3.13540054
1012 104 .92924489
1020 104 1.85141007
1036 104 1.55586592
1052 104 .68263449
1062 104 1.15279516
1105 104 2.58090419
1130 104 1
1147 104 .3081025
1158 104 1.39785135
1172 104 .82822136
1182 104 14.64039178
1194 104 .49237714
1208 104 .92817462
1210 104 55.96007055
1211 104 78.60665594
1212 104 7.03474012
1241 104 1
1243 104 .92306561
1253 104 1
1256 104 1.91633401
1266 104 1
1285 104 1.71524871
1289 104 1.21767707
1290 104 .94294678
1322 104 .86961776
1367 104 .32493518
1368 104 .5860717
1385 104 3.60060018
1397 104 .70527893
1411 104 .59252527
1418 104 1
1434 104 2.39215512
1454 104 .57645235
1495 104 .95697041
1515 104 1.68229477
1516 104 1.62999305
1517 104 15.6508796
1518 104 12.33186119
1537 104 .22166365
1539 104 4.65329917
1546 104 2.92317669
1553 104 .64412049
1595 104 3.68930176
1597 104 .71425114
1611 104 .90068253
1617 104 .91166163
1623 104 .85261019
1630 104 .90347298
1643 104 .27387279
1648 104 1.62120535
1655 104 .9377694
1657 104 1.61056023
1663 104 10.24704956
1674 104 .69075454
1681 104 .91358515
1690 104 .84165824
1710 104 .7916237
1712 104 .96571159
1731 104 .89775574
1742 104 4.68424504
1745 104 11.13585641
1791 104 .94000669
1806 104 .58399569
1825 104 2
1829 104 .90224132
1834 104 1
1838 104 .67527827
1843 104 .71648196
1857 104 1
1874 104 .81456018
1897 104 .44797353
1944 104 .93658902
1958 104 1
1999 104 1.24668441
2003 104 .97422237
2005 104 1
2070 104 .6648504
2081 104 1.91720298
2085 104 1
2096 104 1
2106 104 .75675955
2109 104 1
2146 104 1
2147 104 .60455099
2222 104 1.93176372
2227 104 .85773679
2231 104 .78524622
2314 104 1
2329 104 .5878852
2363 104 10.65119157
2371 104 1.944994
2397 104 .82163773
2494 104 1.45640857
2509 104 .63957471
2520 104 .44476055
2535 104 .92006587
2551 104 .6442012
2564 104 .45130531
2615 104 1
2625 104 .87723777
2641 104 .59872624
2655 104 2
2656 104 1.03293558
2663 104 .40067591
2670 104 1
2673 104 .59305253
2753 104 14.23709181
2754 104 14.76594121
2765 104 1
2787 104 1
2804 104 .73299779
2843 104 2
2877 104 .65157699
2923 104 .32845312
2947 104 .93761722
3008 104 1
3072 104 .65879954
3089 104 1
3106 104 1.8130922
3148 104 .30576843
3234 104 1.49383124
3258 104 .91923968
3279 104 .52406455
3280 104 .78690265
3309 104 .93258829
3343 104 1
3344 104 1.90159194
3373 104 .82981536
3439 104 1.42388828
3455 104 1.28730028
3510 104 .5128069
3577 104 1
3612 104 .91642608
3676 104 1.81762397
3789 104 .92551739
3791 104 1.93992675
3853 104 2.67389628
3864 104 1
3865 104 1.80890023
3866 104 1.75550061
3875 104 .94915781
3936 104 .8157091
3951 104 .64140595
3957 104 2.70517818
3988 104 1.68300186
4002 104 .94358164
4008 104 .81190672
4085 104 .94897782
4093 104 .95809805
4095 104 1.76496143
4109 104 .55415298
4134 104 .81375936
4154 104 .67441983
4156 104 .89083962
4244 104 .29969235
4268 104 1
4280 104 .93310959
4321 104 .88357334
4358 104 .77913583
4362 104 .55252493
4478 104 1.86539867
4516 104 .69987608
4557 104 .7521442
4563 104 2.68191265
4567 104 .83445044
4574 104 2
4612 104 7.38131794
4618 104 1.76993549
4627 104 .77825132
4651 104 .75885222
4655 104 1
4733 104 .69735011
4779 104 .91372608
4814 104 .67022166
4844 104 .82413469
4875 104 .61638018
4876 104 1.29547022
4889 104 .86760299
4898 104 .72502881
4919 104 1.60328982
4941 104 .74134648
4968 104 1.95390035
4969 104 .83956386
4971 104 1
5011 104 1
5042 104 .41318308
5044 104 1
5051 104 .63257398
5053 104 3.34538618
5187 104 .74619561
5191 104 .83147787
5223 104 .87125966
5225 104 2.78870782
5247 104 .17100604
5287 104 .1424388
5328 104 1
5334 104 1.56558799
5340 104 1
5341 104 .78121734
5342 104 .86119835
5348 104 .73055759
5359 104 .73267802
5381 104 3.28629937
5462 104 .58162798
5519 104 .88474634
5526 104 .25936088
5625 104 1
5640 104 1.90493343
5677 104 1
5680 104 19.47328307
5681 104 49.54853492
5682 104 .62319581
5707 104 1.87209573
5728 104 2.30617535
5729 104 .25813239
5744 104 .76710125
5842 104 2
5850 104 1.89537112
5888 104 1.44706856
5926 104 1.56115175
5941 104 .62723551
5986 104 .87672791
6000 104 1
6002 104 .92943148
6077 104 2.22051359
6082 104 6.34290965
6127 104 .74480491
6146 104 .90930761
6216 104 1.97103209
6251 104 .40429818
6269 104 7.44887112
6379 104 .80546141
6392 104 .21248784
6404 104 1
6452 104 .69861094
6468 104 .52638039
6482 104 .88964485
6497 104 1.03427771
6499 104 .95311772
6547 104 1.33930582
6567 104 .79299352
6680 104 1.61994135
6692 104 .66433103
6695 104 3.85147282
6722 104 .88676328
6777 104 1
6812 104 .78838769
6813 104 1
6857 104 .74433509
6907 104 .91182377
6909 104 .63060832
6924 104 2
6961 104 .55826617
6965 104 1.89302538
7047 104 .93011051
7058 104 .45660761
7112 104 .93088117
7146 104 .77649941
7182 104 .84979322
7214 104 1.83497108
7221 104 .567501
7230 104 1
7343 104 .40477854
7355 104 .01091902
7358 104 1
7398 104 .68951179
7399 104 .80008226
7486 104 .71999514
7491 104 .84948392
7559 104 1
7580 104 1.69433373
7582 104 .27074095
7625 104 .85630225
7647 104 2
7734 104 .8153377
7755 104 .80163155
7780 104 .2391044
7785 104 1
7882 104 .54064755
7920 104 1
7994 104 1.94168169
8030 104 .84780558
8033 104 1.73306892
8038 104 .6857469
8136 104 2
8174 104 1
8259 104 .74305925
8283 104 .79727059
8520 104 .86419356
8642 104 1
8714 104 1
8755 104 .44035329
8766 104 3.86194853
8828 104 1.57767841
8829 104 2.73009716
8849 104 .80424217
8856 104 1.95414186
8861 104 .81572441
9009 104 .62579259
9034 104 1.86947058
9059 104 .90840169
9067 104 1
9071 104 .91647261
9085 104 1
9092 104 .96909747
9113 104 1.7776344
9136 104 .87368794
9265 104 1.79002249
9287 104 1.57205568
9288 104 .43626748
9289 104 1.79226461
9297 104 .61225246
9311 104 .47727394
9355 104 1
9401 104 .97076608
9404 104 1.17743182
9410 104 1
9424 104 .86494999
9425 104 .77411071
9451 104 1
9457 104 .39547172
9476 104 2.29348124
9477 104 1.78207591
9504 104 .69529783
9508 104 .80647751
9516 104 2.84826316
9518 104 2.00900732
9539 104 .83861371
9573 104 1.12933642
9574 104 3.72354822
9613 104 1
9697 104 .80749924
9703 104 1.61511991
9709 104 .27516376
9729 104 .37041565
9730 104 4.85758469
9733 104 1.72360052
9773 104 .8558226
9780 104 1.17661999
9847 104 10.67230057
9848 104 1.73120159
9862 104 1.41120255
9874 104 .93725538
9914 104 .80714373
9925 104 .87559188
9954 104 1.91552925
9965 104 1
9995 104 .72168966
10003 104 4.11994424
10007 104 4.00184652
10019 104 9.13425897
10029 104 1
10080 104 1
10089 104 .7019277
10107 104 1
10131 104 1
10140 104 52.33447897
10216 104 1.80599958
10320 104 5.66108963
10342 104 .57055523
10369 104 .8182729
10390 104 .89321116
10428 104 4.73642517
10458 104 .74452708
10462 104 .82664977
10476 104 2
10529 104 .0882966
10554 104 6.32150363
10584 104 .66584327
10586 104 .80558746
10590 104 .84391111
10628 104 1
10637 104 .51992273
10651 104 3.46263078
10663 104 4.43750842
10745 104 5.10167611
10778 104 .85553326
10784 104 .96673266
10819 104 1
10827 104 .8973958
10847 104 .88151019
10873 104 .66378363
10874 104 .83235882
10949 104 .84877049
10957 104 1.76377176
10969 104 .80665331
10980 104 .5242619
11005 104 .61494718
11046 104 2.90814403
11053 104 1.7776398
11081 104 .88699957
11111 104 1.9659196
11129 104 1
11153 104 1
11165 104 .53905113
11199 104 .47543577
11276 104 1.75630561
11285 104 .75774982
11342 104 .70495923
11344 104 .3135986
11560 104 1.71150373
11573 104 2.82225997
11592 104 3.46769143
11597 104 2.49082573
11604 104 4.5349602
11611 104 .40505908
11618 104 .8737169
11704 104 .55844093
11735 104 .79209519
11744 104 1.80377266
11748 104 3.74094318
11760 104 1.80697412
11859 104 .12816245
11903 104 .87028708
11980 104 2.87557894
11985 104 .91858009
11987 104 .90317999
12080 104 2.70483341
12086 104 .89580829
12102 104 .71907546
12103 104 1.70164461
12104 104 2
12146 104 .67488441
12161 104 .73446328
12169 104 .67197696
12170 104 .70308608
12178 104 .92714473
12184 104 11.58032645
12199 104 2.70960452
12225 104 .63400117
12236 104 .91943519
12240 104 1
12241 104 1.93689136
12246 104 .92128089
12288 104 .90959698
12300 104 .46182424
12340 104 6.85989268
12410 104 1.87864375
12417 104 3.5494885
12418 104 3.13302568
12419 104 2.45815138
12420 104 1.45602016
12421 104 1.5966715
12422 104 .93982471
12423 104 1.308778
12425 104 4.27857521
12426 104 4.0400878
12427 104 2.38635497
12430 104 3.27772517
12431 104 11.98891775
12432 104 32.2817832
12434 104 .23723641
12435 104 3.59891257
12441 104 4.83098352
12483 104 1
12525 104 .76081546
12542 104 1
12550 104 2
12551 104 4.68485738
12553 104 .14667404
12559 104 1
12567 104 .76833352
12581 104 .94229438
12586 104 .92485751
12606 104 2.97715718
12624 104 .80495143
12645 104 7.01002425
12646 104 2.45620576
12648 104 3.59116477
12650 104 47.22055558
12666 104 .71545942
12671 104 2.85624887
12759 104 1.93339422
12761 104 .2025839
12773 104 1.89646544
12787 104 .9941679
12790 104 1.49904418
12799 104 1
12800 104 .66452585
12848 104 .87952738
12861 104 1.90388911
12892 104 1.6296498
12947 104 1.57052087
12965 104 27.3435137
12984 104 .80875633
12986 104 1
12996 104 5.21478447
13002 104 .24500363
13008 104 .12686869
13009 104 2.62851089
13033 104 1
13035 104 .26343156
13064 104 4.6705169
13077 104 .78280103
13079 104 .83560695
13104 104 2.69957024
13105 104 3.27479372
13106 104 114.3015742
13122 104 .8811424
13132 104 .73225361
13138 104 5.95852569
13142 104 .22774367
13149 104 1.5729752
13213 104 9.97768499
13225 104 .45045689
13242 104 .9075756
13262 104 .72973868
13267 104 3.95616858
13272 104 8.06274309
13309 104 .82117245
13310 104 1.86361833
13311 104 1.22041311
13313 104 .94112054
13317 104 1
13319 104 1.572468
13332 104 1
13342 104 2.83762103
13355 104 22.12111291
13361 104 .7266148
13362 104 .91789963
13372 104 .70676155
13375 104 .49628038
13380 104 1.7838552
13397 104 1.86789412
13418 104 .81087159
13447 104 1.88411856
13456 104 .94888915
13463 104 .826312
13481 104 1.57286983
13489 104 16.61510526
13490 104 .30091828
13499 104 1.77326284
13512 104 4.43843937
13513 104 2.39084282
13533 104 .78665743
13541 104 .85948058
13593 104 .70615661
13598 104 .94176926
13602 104 1.87409277
13620 104 1.92245129
13625 104 1.80669601
13631 104 1
13641 104 .67156401
13689 104 .93558467
13696 104 1.55808582
13789 104 1.74995657
13811 104 3.81621044
13814 104 3.73804241
13898 104 4.18196011
14004 104 .69723336
14009 104 1.40280951
14033 104 .71986715
14034 104 1.7695533
14035 104 .82199333
14056 104 1.63882318
14107 104 .16130781
14147 104 2.54430452
14187 104 10.43112389
14189 104 1.68078973
14191 104 .72934399
14193 104 2.50520768
14200 104 .21584934
14268 104 .69850777
14269 104 1
14295 104 3.49670099
14319 104 18.6010419
14320 104 29.20306438
14336 104 2.60484914
14410 104 1.8004543
14412 104 .55335542
14413 104 3.96934176
14434 104 1.84616959
14479 104 5.5685816
14490 104 .39484459
14677 104 .53720674
14696 104 .3101273
14744 104 3.66419555
14787 104 1.51439307
14792 104 .88416427
14963 104 .63996786
14965 104 5.28294354
15000 104 .80272643
15001 104 .87392862
15072 104 .28082994
15075 104 .40802684
15076 104 .6263655
15113 104 1.54211603
15205 104 .88743184
15324 104 .7092012599999999
15342 104 .81105704
15446 104 1.96979165
15449 104 1.70280003
15454 104 2.89461721
15732 104 39.17267567
15733 104 .72696566
15745 104 1
15749 104 1
15778 104 .56031139
15837 104 1.52761059
15859 104 1
16103 104 .88614426
16163 104 .44117857
16223 104 1
16228 104 .85311486
16235 104 1.83984777
16238 104 1
16239 104 .08038125
16242 104 1.67733383
16246 104 2.93915957
16257 104 .88795966
16284 104 4.34464381
16322 104 1.88077187
16331 104 1.47676953
16332 104 3.16107393
16333 104 2.15128152
16336 104 1.1426463
16381 104 2.92808733
16400 104 2.30452527
16439 104 .97620048
16629 104 .83903901
5 105 .9600504
28 105 .855845
42 105 1
72 105 .9113437
85 105 2.9520158
119 105 1
122 105 .9735387
164 105 .9729589
165 105 1
169 105 .97697
185 105 .9080617
186 105 .9329558
196 105 2.9852749
199 105 1.9262371
200 105 1.9400303
206 105 1.9628809
229 105 1.9550667
251 105 1.9770147
258 105 .933891
287 105 .9446383
340 105 2.8872304
389 105 .6110862
428 105 1.8688992
431 105 40.5183447
474 105 1
475 105 2.5040035
516 105 .9514367
553 105 1
556 105 .3604587
571 105 .923521
594 105 1.8975612
619 105 1
633 105 .8693504
663 105 2
674 105 .9221617
675 105 .6103807
676 105 .5780558
739 105 1
769 105 19.4869271
777 105 .7801742
851 105 .9845295
857 105 1.8310061
865 105 .9372965
873 105 .6825263
877 105 1
878 105 4.9178181
883 105 1.9525453
893 105 .904862
902 105 1.9634327
908 105 .8273133
921 105 .6394483
1031 105 .9634046
1108 105 .9181459
1111 105 1
1120 105 .9701698
1169 105 .8256732
1182 105 2.4533832
1190 105 .9203941
1194 105 .7959153
1208 105 .9711233
1210 105 12.1594674
1211 105 33.6153406
1212 105 7.209887
1251 105 1
1289 105 1.6854749
1385 105 1.8394253
1395 105 .6799572
1397 105 .8815104
1437 105 1
1447 105 .9481637
1455 105 1
1467 105 .9557713
1487 105 1.9898552
1515 105 1.8722698
1516 105 1.0471625
1517 105 6.0555598
1608 105 .7399966
1610 105 .9243578
1611 105 2.9600704
1614 105 .797302
1623 105 .9407434
1655 105 .9749808
1663 105 7.6972838
1681 105 .9652578
1688 105 .8872452
1689 105 .933332
1703 105 .8857229
1742 105 2.8730539
1745 105 8.4464599
1803 105 .9324485
1838 105 .8694489
1874 105 .5234058
1893 105 2.2304489
1922 105 .9563493
1944 105 .9745063
2003 105 1.9896364
2039 105 .7339595
2074 105 .8595603
2170 105 .9727117
2171 105 .8523559
2200 105 1.8788587
2363 105 6.8597651
2368 105 .931565
2375 105 .9002808
2400 105 .9156927
2406 105 .8581942
2426 105 .6914211
2494 105 .7814545
2517 105 .9483118
2523 105 1
2525 105 .929233
2535 105 .9678633
2610 105 .978867
2625 105 .9506447
2673 105 .8363909
2753 105 5.6932804
2754 105 7.5038591
2755 105 .7500886
2800 105 .883844
2877 105 .85992
3083 105 1
3106 105 .9248556
3126 105 .9339005
3138 105 1.9174284
3144 105 .8679773
3330 105 1
3344 105 .960436
3430 105 .8109895
3577 105 1
3849 105 1
3888 105 .943257
3909 105 .9703693
3984 105 1
4146 105 .9735452
4268 105 1
4280 105 .9731074
4358 105 .9112038
4563 105 1.8721162
4567 105 .9334425
4612 105 .7512651
4618 105 .9075049
4696 105 .7578046
4851 105 1
4875 105 .8457695
4881 105 .8427475
4893 105 .8823364
4912 105 .9675482
4919 105 .8405067
4936 105 .6681093
4963 105 1.6944626
4995 105 1.972996
5042 105 .7640762
5053 105 1.7368191
5225 105 .9150521
5334 105 .825349
5625 105 2
5680 105 1.5821189
5681 105 15.2001335
5698 105 .9570532
5728 105 .7210548
5847 105 .9319996
5848 105 .8102161
5888 105 .7776995
6014 105 .8191272
6082 105 1.7358234
6309 105 1
6348 105 .9265142
6499 105 .9811515
6547 105 .7343745
6600 105 2.9200737
6680 105 1.8472012
6695 105 3.9402861
6954 105 .9672266
6961 105 .8224054
6996 105 .7469156
6998 105 .9782228
7060 105 .860008
7300 105 .9434635
7445 105 .9767575
7580 105 .8771099
7582 105 5.7068087
7583 105 .9239072
7616 105 1
7692 105 .9297983
7720 105 .8332393
7766 105 .6136297
7770 105 1
7786 105 .9232471
7878 105 .9539575
7984 105 .959629
8030 105 .9388118
8036 105 .9474909
8259 105 .8966996
8370 105 1
8377 105 .9692837
8520 105 .9454004
8642 105 1
8766 105 1.9444978
8769 105 1.9274621
8773 105 .6279316
8809 105 .945024
8828 105 .8302098
8849 105 .9212975
8878 105 1
9067 105 1
9092 105 .585536
9287 105 2.8279493
9288 105 .773357
9289 105 .9164821
9297 105 .84411
9401 105 2.9882468
9424 105 1.9457045
9425 105 2.9091835
9476 105 1.7159512
9497 105 1
9510 105 .8794013
9516 105 3.9389957
9539 105 .9351163
9540 105 .9905477
9541 105 2.9205099
9542 105 .5029277
9573 105 1.6499585
9574 105 1.8888553
9670 105 1.8389953
9730 105 3.9427434
9847 105 5.8682517
9848 105 .8919323
9849 105 1.9511546
9870 105 .7543569
9914 105 .9224641
9927 105 1
10003 105 1.6461824
10007 105 .5987024
10019 105 1.6519375
10054 105 .7689702
10140 105 2.1140744
10320 105 1.8637445
10342 105 2.827346
10387 105 .9483017
10388 105 .9453983
10424 105 .9425964
10428 105 1.8940324
10449 105 .955437
10554 105 7.7272174
10555 105 1.9183705
10592 105 .9520788
10614 105 1
10637 105 .8069898
10668 105 .8637281
10745 105 1.6388379
10805 105 1
10873 105 .8648276
10874 105 .9326015
10923 105 .9342494
10949 105 .9391997
10969 105 .9222669
11006 105 .7980094
11033 105 1.938697
11111 105 .9862983
11112 105 .9690713
11129 105 2
11220 105 .951312
11285 105 .9026058
11344 105 1.7240392
11389 105 1.9321374
11592 105 .7859907
11597 105 6.7952916
11604 105 2.8130354
11618 105 4.9492291
11735 105 .916414
11748 105 3.8958488
11749 105 1
11760 105 1.9223959
11868 105 .6308247
11955 105 .990406
11991 105 1
12080 105 .4792913
12154 105 .9792426
12178 105 1.9707093
12184 105 3.4292345
12199 105 1.8832494
12236 105 .9676097
12246 105 .9683518
12277 105 .9234757
12340 105 .9436713
12409 105 1.9663074
12411 105 .9332167
12415 105 .7712104
12419 105 .7821552
12420 105 1.7812984
12421 105 1.8378458
12424 105 1.9081883
12425 105 .7099584
12426 105 1.6140769
12427 105 1.7532902
12430 105 1.7096167
12431 105 2.1914646
12432 105 13.6806489
12441 105 1.9320486
12539 105 .9058181
12551 105 1.8733001
12567 105 1.9068608
12581 105 .9768
12608 105 .9629235
12645 105 2.6019902
12648 105 1.8356319
12650 105 13.0580729
12671 105 4.9422063
12725 105 2
12757 105 .9559677
12787 105 .5956153
12874 105 .9226327
12892 105 .8511044
12919 105 .8901046
12941 105 .8472873
12965 105 6.1177067
12975 105 .8091218
12976 105 1
12984 105 .9231124
12988 105 .9097205
12996 105 3.684312
13064 105 .8675346
13080 105 .8192173
13100 105 .9750201
13105 105 3.7084381
13106 105 32.2865657
13138 105 1.9833257
13149 105 .828319
13156 105 .6772557
13213 105 1.5889885
13241 105 .9881028
13272 105 1.2211453
13302 105 1.6987154
13306 105 .7612349
13310 105 4.5431292
13315 105 1
13342 105 .9347172
13355 105 3.8425724
13365 105 1.9270849
13372 105 1.8821064
13375 105 1.7974846
13386 105 1.950884
13397 105 3.9468882
13418 105 .9239628
13456 105 .9794514
13463 105 .9301705
13464 105 .8861252
13468 105 1
13481 105 .8282766
13489 105 3.443217
13508 105 1
13533 105 .9142278
13538 105 1
13583 105 .9358094
13593 105 .8818632
13614 105 2
13620 105 .9688223
13623 105 .8076991
13641 105 .8679556
13657 105 .9222435
13761 105 .7211776
13789 105 2.8994726
13792 105 1.9408265
13794 105 1
13810 105 .7540493
13897 105 1.716572
13898 105 5.6711153
13991 105 1.8419391
14004 105 3.8782757
14107 105 1.6628122
14168 105 .8549213
14187 105 8.3692491
14189 105 .8716647
14191 105 1.8911855
14193 105 .8010737
14200 105 3.6847401
14233 105 .7345491
14244 105 .8423176
14268 105 1.8787881
14274 105 .9616831
14295 105 2.7976537
14306 105 2.9439939
14319 105 3.035523
14320 105 2.8755201
14332 105 1.9722018
14410 105 .9197747
14413 105 .5856342
14434 105 .938154
14479 105 3.0224727
14488 105 .914339
14512 105 .9351475
14529 105 .9720898
14629 105 .9512019
14643 105 1.9542839
14744 105 .8649932
14762 105 .7447473
14792 105 .9534294
14963 105 3.8552527
14964 105 .908494
14965 105 1.7117147
15059 105 .9780285
15064 105 .9197429
15158 105 .8771461
15427 105 1.8673531
15564 105 .8734165
15732 105 4.6571828
15837 105 .8100806
16200 105 1
16235 105 .9356124
16242 105 .8702753
16284 105 .7365206
16332 105 .6627182
16338 105 .8259109
16342 105 1
16375 105 .557434
16390 105 1.9722959
16439 105 1.9904316
16653 105 .8703986
16677 105 .9341191
82 106 .93696078
85 106 3.95566787
122 106 .97555265
164 106 .97501697
173 106 .87161644
199 106 2.93185117
200 106 .9445946
209 106 .97577069
234 106 1
243 106 .8579776
246 106 .90703261
251 106 3.97876409
275 106 1.86706217
287 106 1.94885192
340 106 .89581333
410 106 1.94344607
428 106 1.87887728
429 106 2.71687668
431 106 34.16388293
475 106 16.77008353
519 106 1
535 106 .98600982
541 106 .6664403
556 106 .40913412
594 106 .90535784
611 106 1
613 106 .94634224
675 106 1.64003458
735 106 .97213044
755 106 1
761 106 .95525195
764 106 .97290375
765 106 .68440411
769 106 22.67819694
797 106 1
851 106 .98570696
857 106 .84386818
865 106 1.94206887
878 106 .92407298
883 106 .95615711
893 106 .91210293
908 106 .84045651
921 106 2.66688982
1020 106 .94480765
1082 106 1.7845165
1101 106 .74929807
1141 106 .89221213
1178 106 1
1182 106 3.49498615
1190 106 .92645292
1194 106 .8114482
1210 106 14.52788001
1211 106 24.02516672
1212 106 6.27002247
1234 106 .71469167
1290 106 .97880811
1308 106 .45071172
1326 106 .91730993
1374 106 .96129521
1385 106 1.85164665
1447 106 .95210896
1454 106 .84267716
1516 106 1.11968293
1517 106 7.12744104
1518 106 1.75182604
1528 106 2.96593415
1549 106 .93965747
1610 106 4.93011493
1625 106 .95006895
1630 106 .96414593
1651 106 1
1663 106 5.72032355
1681 106 .967902
1690 106 .94118542
1703 106 .89442056
1705 106 .85906326
1721 106 1
1740 106 .96847815
1742 106 2.88271575
1745 106 5.56469975
1791 106 .97771604
1803 106 .93758981
1874 106 .55967939
1876 106 .86161149
1893 106 1.3651293
1922 106 .95967159
1931 106 .76647504
2003 106 .99042514
2041 106 .89652351
2081 106 1.96924582
2200 106 .88807874
2204 106 .85216471
2211 106 1
2243 106 1.98172613
2323 106 .9715301
2335 106 1
2363 106 1.87043835
2373 106 1
2374 106 .96933335
2381 106 1
2387 106 .98109112
2432 106 .89451339
2454 106 .73023878
2625 106 .95440111
2628 106 1.96075188
2656 106 .6407929
2738 106 1
2743 106 1
2753 106 4.71662484
2754 106 10.54162032
2792 106 1
2877 106 .87058151
2923 106 .75056015
2954 106 .71539038
3126 106 .93893133
3148 106 .74213413
3185 106 .95017872
3344 106 .96344724
3454 106 .90205736
3569 106 .91691785
3676 106 .93225812
3714 106 .98841484
3853 106 .8788718
3865 106 1.92901777
3875 106 .98111514
3909 106 2.97262448
4093 106 .98443591
4140 106 .98042083
4199 106 1
4281 106 1
4321 106 .9567544
4349 106 .93580886
4464 106 1
4474 106 1.95391646
4478 106 .95000359
4563 106 1.88184941
4612 106 1.77019629
4726 106 .97405189
4855 106 1
4875 106 .85750798
4898 106 .8978645
4945 106 .9306665
5050 106 .96244027
5053 106 .75684977
5223 106 .9521806
5225 106 4.92151748
5239 106 .87652245
5261 106 .94122407
5287 106 .68146685
5342 106 .94844341
5523 106 .84856108
5574 106 .94295662
5575 106 .98737256
5680 106 6.69003374
5681 106 27.48934106
5699 106 .97926443
5728 106 .74228528
5845 106 .83519949
5847 106 .93717507
5949 106 1
6002 106 .97378798
6082 106 2.75592989
6113 106 .95533869
6216 106 .61779942
6229 106 1
6233 106 .70397056
6237 106 .96405361
6269 106 1.79528829
6379 106 .92774045
6478 106 1
6511 106 .02535465
6567 106 .92310937
6610 106 .89769446
6680 106 .85883074
6688 106 1
6695 106 1.94483096
6726 106 .92666797
6767 106 .45302878
6857 106 .90503564
6877 106 1
6969 106 .88022599
7003 106 .74491643
7182 106 .94420708
7205 106 1
7300 106 .94776647
7354 106 .86323452
7372 106 1
7398 106 .88467204
7475 106 1
7582 106 .7291235
7736 106 .90192989
7766 106 .64303629
7903 106 1.93499998
7994 106 .9783382
8022 106 .97747745
8146 106 1
8231 106 .94162703
8241 106 1
8242 106 1
8260 106 .90095839
8349 106 1.94112991
8371 106 .70776939
8766 106 1.94872206
8769 106 .93298294
8876 106 .86822224
9056 106 1
9070 106 2
9071 106 .96897453
9136 106 .58164185
9265 106 .9220058
9288 106 .79060679
9289 106 .92283862
9299 106 .93607383
9401 106 .98914133
9404 106 .69446469
9424 106 .94983693
9457 106 .77545359
9491 106 .7553576
9510 106 .88858002
9517 106 1
9535 106 .86974009
9536 106 1.93165129
9537 106 1.96538586
9539 106 .94005456
9573 106 3.6766001
9574 106 1.89731455
9670 106 .85124937
9773 106 1.94644664
9779 106 1.95505678
10003 106 .67311146
10007 106 1.62924516
10019 106 3.67842853
10140 106 22.40983197
10216 106 .92794035
10320 106 .87411489
10342 106 .84048673
10369 106 .93249916
10434 106 .95226688
10476 106 1
10545 106 1
10554 106 2.74797882
10555 106 .92458327
10565 106 1
10651 106 .80039919
10668 106 .87409977
10745 106 1.66632593
10847 106 .95598806
10947 106 .98739083
10968 106 .29189275
10969 106 .92818317
11033 106 1.94336277
11069 106 1.82978632
11187 106 .97232557
11213 106 .81568163
11220 106 1.95501761
11344 106 .74504258
11389 106 .93730242
11573 106 1.93398012
11592 106 .80227893
11597 106 1.81087195
11604 106 2.82726529
11618 106 1.95309332
11745 106 .79438911
11955 106 1.99113621
11985 106 .96975733
11987 106 .96403711
12037 106 .97758305
12114 106 .53397515
12184 106 11.47267544
12199 106 .89213529
12205 106 .92254871
12242 106 1
12340 106 .94795844
12348 106 .96814877
12419 106 2.79873536
12422 106 1.60620773
12423 106 .74325201
12425 106 1.73203346
12426 106 .64344953
12427 106 1.77206725
12430 106 .73171772
12431 106 6.25300217
12432 106 9.16161433
12435 106 .8510198
12441 106 2.9372204
12497 106 .93719411
12551 106 2.8829432
12567 106 1.91394964
12603 106 .98056612
12645 106 3.6322827
12646 106 .79801268
12648 106 3.84814195
12650 106 8.51031261
12671 106 .94660498
12759 106 .9752599
12761 106 .70380719
12786 106 1.73481042
12790 106 1.81392461
12791 106 .66474613
12848 106 .95525156
12874 106 .9285211
12892 106 .86243686
12897 106 1
12965 106 5.41318783
12975 106 .82364955
12983 106 .98193178
12996 106 4.70833898
13032 106 .79026123
13070 106 .65582716
13101 106 .89728952
13105 106 1.73062886
13106 106 22.7975248
13149 106 .8413856
13213 106 3.62027058
13241 106 1.98900829
13272 106 2.28042391
13310 106 3.57790158
13311 106 .71042969
13355 106 3.93066412
13361 106 .89845361
13362 106 .96950458
13365 106 .9326345
13372 106 .8910793
13386 106 .95462222
13397 106 .9509305
13489 106 1.48559371
13513 106 3.40229351
13598 106 .97837073
13602 106 1.95323293
13623 106 .82233514
13625 106 .92819903
13641 106 1.8780055
13697 106 .89326506
13789 106 2.90712369
13828 106 .87528486
13898 106 2.69614668
14004 106 .88754014
14187 106 6.41725554
14274 106 .96459941
14295 106 4.81305426
14319 106 3.10892929
14320 106 1.96110423
14490 106 .77522064
14643 106 .95776333
14723 106 .95607011
14741 106 .7874537
14744 106 .87526855
14776 106 .9708603
14963 106 1.8662694
14965 106 2.73365604
15004 106 .96295535
15064 106 .9258513
15075 106 .78011707
15076 106 .86121694
15158 106 1.88649653
15356 106 .97894993
15414 106 1
15427 106 .87744886
15454 106 .96085654
15541 106 1
15675 106 1
15732 106 7.83549449
15733 106 1.89858393
15745 106 1
15750 106 .98043531
15837 106 .82453534
16098 106 .9413488
16105 106 .88424085
16112 106 .94929436
16217 106 1
16235 106 3.94051294
16246 106 .97740139
16251 106 1
16257 106 .95838366
16284 106 2.75657403
16322 106 .95571382
16331 106 .8056509
16342 106 1
16400 106 .74167237
16591 106 1.73481042
3 107 3.99199692
4 107 3.98378743
5 107 .97407397
8 107 .92376808
28 107 .77537331
85 107 .94964927
102 107 .89770224
123 107 2
152 107 1
173 107 .8096079
180 107 .94366909
181 107 1
209 107 1.97650581
212 107 .94201604
237 107 1.97687147
256 107 .94789095
272 107 .94352433
275 107 .76789402
287 107 .9442112
312 107 1.97923161
325 107 1
342 107 1
354 107 .93416624
365 107 1
390 107 .66785258
392 107 .49070805
402 107 .99032382
410 107 .92968241
418 107 1
447 107 .90448406
474 107 2
496 107 .97808514
502 107 1.97384013
516 107 8.97765311
535 107 .98167875
563 107 .94110274
571 107 1.9412856
594 107 3.89575557
605 107 1
645 107 .98162752
716 107 1
735 107 .97729968
761 107 1.94030117
805 107 .96758047
839 107 1
857 107 2.81372609
893 107 1.89353264
902 107 .94588031
916 107 .74920353
921 107 1.56002009
1020 107 1.93960853
1061 107 .78338872
1089 107 .93367827
1115 107 .97529977
1120 107 1.99005895
1124 107 1
1144 107 1.97979504
1145 107 .83050698
1147 107 .56628765
1158 107 .6331411
1209 107 11
1210 107 6.69884401
1211 107 3.00227028
1230 107 2
1243 107 .9727343
1268 107 .9493562
1285 107 .84431139
1307 107 .07417389
1308 107 .37438884
1322 107 3.95522567
1367 107 2.7793653
1385 107 .82043634
1418 107 1
1463 107 .89516052
1495 107 .49282977
1517 107 .50084841
1537 107 .5430337
1549 107 .90125708
1551 107 .97543922
1594 107 .79487781
1610 107 1.8794306
1617 107 4.98887444
1643 107 1.66143182
1663 107 7.68327707
1690 107 1.94232511
1711 107 1
1738 107 .94446624
1742 107 .77353862
1745 107 .5903002
1747 107 1
1749 107 .94702115
1798 107 1
1828 107 1
1829 107 1.957878
1831 107 1
1855 107 .91323092
1866 107 .97039659
1874 107 1.421128
1888 107 .9837086
1893 107 107.14278251
1922 107 .94104053
1938 107 .9849353
1955 107 3.97075189
2003 107 1.99319879
2005 107 1
2079 107 .95872953
2200 107 2.94679191
2205 107 .18498821
2212 107 .98255213
2263 107 .91392444
2313 107 .94109999
2320 107 2.9668983
2354 107 2
2363 107 7.85196646
2394 107 1.96608499
2397 107 .92968633
2482 107 .96387682
2501 107 1.90574942
2517 107 .94735277
2537 107 .9562387
2625 107 2.97262307
2747 107 .79624705
2754 107 1.14242978
2800 107 1.81141431
2805 107 .90097808
2964 107 1
2992 107 2
2996 107 1
3015 107 1
3017 107 1
3053 107 1
3089 107 1
3099 107 .96634016
3126 107 .95006182
3192 107 2
3251 107 .59249411
3269 107 .9210983
3282 107 1
3344 107 .9395702
3373 107 .91977373
3439 107 .71170791
3789 107 .97579312
3992 107 1
4190 107 140.42309649
4288 107 .92965104
4289 107 1.98048782
4321 107 .95436618
4338 107 .58640744
4357 107 1
4557 107 .87761066
4567 107 .97698866
4568 107 7.99128583
4651 107 .97643736
4666 107 2
4696 107 .68707763
4717 107 1
4726 107 .98221341
4876 107 10.86917966
4912 107 .98971166
4995 107 .96970857
5360 107 1.90024998
5412 107 1
5628 107 1.95634772
5681 107 5.19765593
5816 107 .65128849
6010 107 1
6056 107 1
6082 107 4.71039345
6107 107 5.99328201
6348 107 .87370989
6430 107 1
6499 107 1.98732149
6567 107 1.85278863
6635 107 .98745612
6695 107 .93711108
6720 107 .9830466
6790 107 .95952785
6830 107 .94730659
6906 107 1.95988687
6935 107 .90831117
6961 107 .5920277
7113 107 1
7128 107 .93508088
7151 107 1
7157 107 1
7218 107 .92854337
7223 107 1
7300 107 .96116602
7368 107 .59249411
7439 107 1
7627 107 1
7755 107 .89005331
7776 107 .96719609
7780 107 1.57720799
7901 107 1
7974 107 1
8011 107 .76854367
8022 107 .98782719
8035 107 1
8053 107 .96075531
8194 107 1
8377 107 2.98136951
8428 107 1
8487 107 1.99325962
8522 107 .79624705
8586 107 .92314582
8766 107 3.94618634
8865 107 .82946225
8970 107 1
9035 107 1
9094 107 .96504189
9265 107 .89471512
9311 107 1.9044474
9372 107 .51938147
9386 107 .80072684
9404 107 2.61442496
9467 107 1
9477 107 .91965418
9482 107 1
9504 107 .83909728
9570 107 56.70737555
9571 107 42.74180196
9573 107 .48013372
9709 107 .64996164
9773 107 2.89045783
9815 107 .87183683
9855 107 .96319608
9899 107 1
9914 107 .90042604
10023 107 1
10087 107 .86252171
10109 107 .91832471
10140 107 2.14462959
10209 107 .96187943
10272 107 1
10353 107 .97639715
10369 107 .86915181
10437 107 4.98222604
10448 107 3.97174509
10451 107 .98326251
10466 107 .79624705
10668 107 2.90910387
10745 107 .21462017
10774 107 .96221282
10861 107 1
10912 107 .96748774
10969 107 .94185272
11058 107 1
11074 107 .96528047
11076 107 .95870522
11077 107 .98758499
11146 107 1
11342 107 2.88668838
11354 107 1
11355 107 1
11357 107 .89101259
11604 107 .67023988
11618 107 1.9491547
11749 107 1
11922 107 1
11954 107 1
11977 107 .98845288
11980 107 .9394148
12014 107 1.98998509
12037 107 .97634192
12057 107 .72320354
12058 107 .87979246
12184 107 .12942661
12194 107 11.50081712
12199 107 .78989204
12246 107 .97149149
12307 107 .98423386
12340 107 1.93770611
12407 107 .79624705
12420 107 .77799785
12431 107 .63203592
12462 107 1
12551 107 17.87950758
12567 107 .79467346
12581 107 .96257488
12603 107 .98021797
12606 107 .99228582
12645 107 1.39390204
12663 107 .97113352
12680 107 .9710248
12719 107 1.93910865
12758 107 1
12759 107 2.97061173
12769 107 1
12787 107 .55787321
12789 107 .80070623
12866 107 .98995495
12874 107 .92379724
12897 107 1
12965 107 1.58517081
12975 107 1.86776766
13019 107 .96199558
13104 107 .75197557
13106 107 5.6252399
13131 107 1
13138 107 2.98556148
13156 107 .8863622
13188 107 .90579165
13215 107 1
13306 107 .5642651
13313 107 2.98381893
13341 107 1
13342 107 1.93644323
13386 107 .9642058
13400 107 .97106467
13415 107 .95256286
13417 107 .97332012
13418 107 1.90469401
13539 107 3
13564 107 1
13623 107 1.86487394
13634 107 1
13637 107 1
13789 107 3.9021303
13792 107 .96036738
13897 107 .32754839
13957 107 9.98587254
13989 107 1.98013669
14034 107 .93605699
14143 107 1
14193 107 .53720895
14200 107 .65576698
14295 107 3.78808817
14320 107 .47975847
14479 107 1.15163683
14529 107 .99245928
14710 107 .955017
14988 107 .18498821
15075 107 .61519547
15158 107 .85282727
15173 107 1
15320 107 1
15449 107 .96250481
15454 107 .96046849
15760 107 2
15980 107 .98089469
16068 107 1
16072 107 .89523966
16088 107 .97481157
16098 107 .98689724
16228 107 .94701782
16235 107 .94077858
16246 107 1.98443575
16294 107 .59249411
16296 107 1.94149099
16322 107 4.97062464
16333 107 .39507109
16381 107 2.97811593
16390 107 1.98698618
16391 107 .97926029
16394 107 1
16400 107 .56553582
16439 107 .99201909
16460 107 1
16734 107 .79624705
5 108 .954307089
38 108 .966790258
42 108 1
94 108 .932256768
119 108 1
164 108 1.969071351
169 108 1.973659143
180 108 1.936797128
186 108 .923317321
199 108 1.915632687
200 108 2.931408873
206 108 .957544582
209 108 2.970004442
221 108 1
227 108 .906048083
229 108 .948606949
244 108 1
246 108 .884907649
258 108 .924386958
275 108 1.835424791
286 108 .911715464
306 108 1
309 108 1
327 108 1.871762122
349 108 .981399147
350 108 .833565581
392 108 .436238934
395 108 1.780798978
428 108 1.850051736
429 108 1.649497221
431 108 22.298994656
461 108 1.962129318
475 108 .001407752
512 108 .88445196
516 108 .944455104
524 108 1
545 108 1.666048604
563 108 .955190393
594 108 .882834307
613 108 1.933572434
633 108 1.850567814
648 108 .9860955
649 108 1
675 108 1.554367747
676 108 .517395714
761 108 .944602531
764 108 .966455212
769 108 17.125639695
781 108 1.912951954
805 108 .947970274
826 108 .707678171
835 108 .95258901
838 108 .959339523
857 108 1.806710957
865 108 1.928282055
878 108 3.906003397
884 108 .953291516
916 108 .664122764
924 108 .730049119
929 108 1
1008 108 1
1036 108 1.79577005
1062 108 .610422596
1085 108 .896709964
1094 108 .905482565
1101 108 .689634447
1127 108 1.765742937
1182 108 6.374799791
1200 108 1.95758452
1210 108 21.463576855
1211 108 26.841224704
1212 108 8.096297837
1247 108 .971489004
1290 108 1.973764733
1303 108 1.930209898
1317 108 .777486092
1322 108 1.940045224
1326 108 .897630828
1351 108 .945767656
1374 108 .952084003
1385 108 .816340585
1482 108 .45547432
1487 108 1.988396738
1515 108 1.853906901
1517 108 5.91978399
1518 108 4.692764048
1521 108 .95889856
1523 108 .953866034
1539 108 .84057361
1546 108 .964673686
1549 108 .925296772
1593 108 .856011829
1610 108 .913483238
1649 108 1
1655 108 .971383974
1663 108 4.653764398
1670 108 .841073226
1674 108 .397958528
1675 108 .433760189
1703 108 .8692941
1731 108 .952984155
1745 108 9.223117992
1812 108 .694937846
1853 108 .944591983
1874 108 3.454889126
1922 108 .950073979
1956 108 1
1999 108 .653596485
2003 108 .988146451
2053 108 .920596723
2081 108 .961926742
2083 108 .788870966
2109 108 1
2121 108 .874092023
2200 108 .861443016
2227 108 .934581896
2263 108 .886100189
2353 108 .914945937
2363 108 4.839604451
2369 108 2
2391 108 .691195559
2458 108 1
2460 108 1
2467 108 1
2487 108 .927207253
2517 108 .940880905
2519 108 1
2525 108 .91905933
2628 108 .951411363
2635 108 .864410404
2674 108 .75503264
2753 108 5.64918544
2754 108 7.432532253
2755 108 .714160483
2771 108 .918089918
2800 108 .867145054
2843 108 1
2856 108 .923766928
2877 108 1.839781684
2923 108 1.691196887
2990 108 .816636052
3106 108 .914052597
3256 108 .911703239
3309 108 .969001501
3344 108 .954748186
3359 108 1
3455 108 .672273228
3463 108 1
3487 108 .769092221
3516 108 .511580971
3752 108 1
3789 108 .965750026
3791 108 .972376007
3866 108 .887569767
3936 108 .915255948
4095 108 .891920215
4111 108 .811092415
4183 108 1
4238 108 1
4432 108 .951798062
4445 108 .859645549
4474 108 .942949213
4535 108 .554314377
4557 108 .886026361
4563 108 .853731191
4612 108 2.715506168
4669 108 .900520193
4718 108 .946363142
4778 108 .946353569
4853 108 .753796535
4875 108 .823596834
5028 108 1
5053 108 .698983359
5163 108 .786011681
5223 108 .940800234
5225 108 .902839722
5381 108 .671812968
5391 108 1
5519 108 .947001928
5523 108 .8125207
5574 108 .929381083
5575 108 .984367406
5654 108 2
5680 108 1.378279761
5681 108 16.653852436
5698 108 .950879
5728 108 .680952709
5842 108 2
5845 108 .795979237
5987 108 .945733039
6007 108 .735776086
6082 108 .697844559
6104 108 .444669533
6113 108 .944709914
6138 108 .727794678
6217 108 1
6251 108 2.726073367
6278 108 .715943687
6344 108 1.972799349
6378 108 1
6396 108 .757209123
6567 108 .904810451
6578 108 .940410157
6638 108 .933391284
6695 108 .931701482
6812 108 1.902692514
6859 108 .896098554
6876 108 2.947378342
6903 108 1
6954 108 .962514971
6958 108 1
6965 108 .950808951
6984 108 1
7003 108 1.684210045
7047 108 .967862123
7192 108 .835843068
7215 108 2
7351 108 1
7421 108 .933258885
7445 108 .973416038
7582 108 .664658609
7646 108 .916748219
7696 108 1
7726 108 .935371354
7727 108 .930895262
7983 108 .927032825
7984 108 .953825158
7987 108 1
8000 108 .876614939
8188 108 1
8259 108 1.881848752
8684 108 .89752239
8766 108 3.936518616
8770 108 .904303663
8773 108 .574441802
8829 108 2.87588828
8849 108 .90998301
8856 108 .978912664
8876 108 .836860945
8998 108 .76707288
9071 108 .961590889
9136 108 .482078349
9177 108 1.926572036
9266 108 1
9288 108 .740774083
9299 108 .920860278
9372 108 .522347848
9373 108 .955125887
9424 108 .937898806
9425 108 1.896127406
9477 108 .89979011
9497 108 1
9510 108 .86206359
9514 108 .975763909
9516 108 1.930225558
9520 108 .770377352
9540 108 .98918885
9573 108 2.599635364
9574 108 .872876827
9667 108 .902945243
9692 108 .981236928
9703 108 .823017315
9773 108 2.933701678
9779 108 .944360911
9847 108 4.849311184
9899 108 1
9914 108 .911317261
9954 108 2.961157099
9979 108 .970875244
10007 108 1.541010597
10019 108 3.601898938
10036 108 .972564384
10054 108 .735756567
10083 108 1.891905622
10089 108 2.862934879
10140 108 18.555421267
10177 108 .907058586
10279 108 .965191797
10320 108 1.844155964
10342 108 1.802524758
10369 108 .916434883
10390 108 .950894381
10434 108 .940907054
10455 108 .919386741
10462 108 .920286889
10493 108 .769890187
10494 108 1.945467931
10554 108 5.688001244
10555 108 1.906635128
10586 108 .910601628
10592 108 .945189514
10594 108 .959359471
10637 108 2.779241985
10651 108 .75289694
10745 108 4.586916085
10774 108 .864531163
10827 108 .952818639
10847 108 .945513824
10873 108 .845394768
10949 108 .93045885
10969 108 .911091748
10970 108 .487526921
11063 108 .875871987
11069 108 2.789277798
11137 108 .832430431
11220 108 .944312423
11221 108 .923172662
11276 108 .887939937
11341 108 .818688762
11344 108 .684366209
11373 108 .863358196
11573 108 .918268289
11592 108 .755224024
11597 108 1.765862067
11604 108 2.786156796
11618 108 2.941930169
11642 108 .938996966
11748 108 1.880875698
11903 108 2.940353006
11945 108 1
11952 108 1
11955 108 .989026755
11987 108 .955478433
12057 108 1.829222698
12080 108 .404432533
12083 108 1
12154 108 .976258396
12184 108 2.34717944
12241 108 .970980216
12288 108 .958429209
12340 108 2.93557326
12348 108 1.96056862
12419 108 1.750837139
12422 108 .512490578
12423 108 1.682149508
12425 108 4.668261103
12426 108 1.55859541
12427 108 1.717822389
12430 108 2.667870225
12431 108 3.075226946
12432 108 22.7721587
12434 108 .189413427
12441 108 .922279717
12530 108 .806963405
12542 108 1
12551 108 3.855085287
12567 108 .893470834
12591 108 1
12603 108 .975941125
12606 108 .989495992
12607 108 2
12611 108 .895172316
12624 108 .910309159
12630 108 1
12645 108 1.544771034
12647 108 .940853208
12648 108 1.812001821
12650 108 9.203842386
12659 108 .805881531
12671 108 5.933897696
12676 108 1
12679 108 .913855901
12707 108 .892428765
12757 108 .949637455
12758 108 1
12759 108 2.969372097
12760 108 .671697235
12772 108 .863800199
12787 108 .537479673
12788 108 .606574821
12791 108 .584960312
12874 108 .911510105
12892 108 1.82969872
12907 108 .875455767
12941 108 .825332858
12947 108 .802508959
12965 108 13.559575785
12969 108 1
12984 108 .912058799
12986 108 1
12996 108 6.638927667
13009 108 .829175004
13064 108 1.848490982
13067 108 1
13080 108 1.793227437
13104 108 3.861850829
13105 108 4.666522228
13106 108 33.32142086
13141 108 .628467921
13149 108 .803637553
13187 108 .969631576
13213 108 4.529900195
13266 108 .735443875
13267 108 1.979844626
13272 108 1.109174678
13302 108 .65540175
13306 108 2.726909307
13310 108 1.477447954
13311 108 1.641515931
13313 108 1.972924957
13314 108 .863615042
13315 108 1
13350 108 .8940043
13355 108 9.676176866
13362 108 1.96224709
13365 108 1.916602433
13386 108 .943822933
13397 108 1.93925263
13418 108 .913031477
13432 108 .683547962
13481 108 .803589102
13489 108 5.363172076
13513 108 1.260047569
13602 108 .942103009
13625 108 .911111381
13657 108 .911064974
13677 108 1
13689 108 .970379352
13701 108 1.898163433
13721 108 .843676964
13789 108 2.885020404
13810 108 1.718690638
13811 108 .915486482
13814 108 1.879541816
13897 108 1.675825511
13898 108 .623833762
13991 108 .819215814
14026 108 1
14033 108 2.871184129
14044 108 1.580573651
14107 108 .614337037
14147 108 .790453671
14187 108 12.278570357
14191 108 .875541945
14193 108 .772475439
14200 108 .639417333
14233 108 .696387036
14268 108 .861362262
14274 108 1.956174558
14295 108 3.768563737
14319 108 2.896866696
14320 108 9.713861306
14410 108 .908241205
14412 108 1.794615623
14413 108 1.526063656
14490 108 1.721726243
14510 108 .72889875
14512 108 1.925824122
14629 108 .944186486
14723 108 .945615396
14741 108 .7368706
14963 108 6.834443359
14964 108 .89533875
14965 108 4.670269831
15075 108 1.727787946
15076 108 1.828188473
15114 108 1
15280 108 .968767993
15324 108 1.866279541
15356 108 .973940299
15407 108 1
15454 108 2.951540935
15555 108 .842143581
15661 108 1
15732 108 4.320371895
15739 108 1
16100 108 .922814277
16165 108 1.7556386
16219 108 .966828956
16228 108 .932456556
16231 108 1
16233 108 .803376461
16235 108 1.92635584
16242 108 1.85162567
16246 108 .972023226
16257 108 1.948479539
16284 108 3.69864199
16323 108 .923189088
16325 108 .925992918
16331 108 1.759398484
16334 108 .771279314
16342 108 1
16375 108 1.493809272
16391 108 .95492369
16394 108 1
16400 108 4.68019394
16401 108 2
16440 108 .981181594
16677 108 .924647809
8 109 .8982395
82 109 .88293746
169 109 .96048872
173 109 7.76159437
180 109 .90519569
199 109 6.87344903
200 109 .89711331
258 109 1.88658044
268 109 .68790975
284 109 1
287 109 3.90501907
321 109 .93126154
340 109 2.80652751
365 109 1
380 109 .84703786
392 109 .1543584
428 109 1.7750776
429 109 4.47424583
431 109 56.44849198
448 109 1
453 109 .77545385
461 109 .94319398
468 109 1
474 109 1
475 109 11.00211163
519 109 2
522 109 1
529 109 .77555365
537 109 .85545586
613 109 .90035865
623 109 1
627 109 1
633 109 .77585172
638 109 .87878406
649 109 1
658 109 .94588748
675 109 1.33155162
676 109 1.27609357
728 109 .94696943
755 109 1
757 109 .69162475
761 109 8.9169038
765 109 .41394493
769 109 43.68845954
788 109 .82458619
838 109 1.93900928
861 109 .60749016
878 109 .8590051
921 109 3.38142127
924 109 1.59507368
932 109 1
1009 109 .40363582
1020 109 .89750894
1036 109 1.69365507
1062 109 .41563389
1064 109 .41274044
1066 109 1.92560689
1082 109 .59985158
1102 109 .83195682
1120 109 1.94882205
1127 109 1.64861441
1132 109 .94050423
1175 109 .70692289
1182 109 6.06219969
1210 109 40.69536528
1211 109 48.76183706
1212 109 5.64444675
1233 109 .80590043
1259 109 .87889801
1290 109 .9606471
1303 109 .89531485
1306 109 .88247713
1309 109 .16159364
1367 109 .5343688
1385 109 1.72451088
1395 109 .45092016
1495 109 .28056225
1513 109 1
1516 109 4.36526933
1517 109 6.37967599
1518 109 13.53914607
1523 109 .93079905
1539 109 1.76086041
1571 109 .83763462
1594 109 1.65901223
1610 109 1.87022486
1611 109 2.93149501
1619 109 1
1631 109 .87211682
1663 109 10.4806466
1674 109 .09693779
1703 109 .80394115
1712 109 1.97634931
1731 109 1.92947623
1740 109 .94146457
1741 109 .92510244
1742 109 1.78220557
1745 109 26.33467699
1754 109 .55248559
1769 109 .84845315
1783 109 .74512497
1817 109 1
1840 109 2.95981359
1853 109 .91688797
1855 109 2.86743581
1874 109 .18233369
1922 109 .92511097
1925 109 .74766888
1944 109 .95626178
1955 109 .7476696
1999 109 1.48039473
2003 109 .98221968
2065 109 1
2069 109 1
2081 109 1.94289011
2083 109 .68330645
2121 109 1.81113803
2126 109 1
2135 109 .64008704
2171 109 .74669515
2200 109 2.79216452
2212 109 1.955572
2227 109 .90187284
2243 109 1.96606579
2263 109 .82915028
2289 109 .87496278
2298 109 .91355751
2353 109 .87241891
2363 109 6.75940668
2373 109 3
2384 109 .64838582
2474 109 1
2482 109 .84885991
2516 109 1
2538 109 .52680349
2542 109 1.51236451
2605 109 .69599595
2622 109 .93254094
2656 109 1.33295982
2753 109 10.47377816
2754 109 19.14879838
2784 109 .53013202
2787 109 1
2843 109 1
2851 109 1
2923 109 .53679533
2947 109 .95697099
2992 109 1
3050 109 2
3054 109 1
3082 109 .63579267
3127 109 1
3138 109 .85833648
3249 109 .8371214
3279 109 .67171983
3344 109 3.93212228
3359 109 1
3362 109 .90160609
3374 109 .61976945
3439 109 1.60262247
3454 109 .81812253
3455 109 .50840984
3654 109 .82371735
3714 109 1.9784866
3749 109 1
3774 109 1
3865 109 1.86818745
3875 109 1.96493121
3909 109 .94916422
3936 109 .87288392
3942 109 .56853545
3970 109 .63918597
4002 109 .961085
4077 109 1
4085 109 .96480705
4095 109 1.83788032
4140 109 .96364188
4185 109 .95967444
4226 109 1
4268 109 1
4280 109 1.95386182
4281 109 1
4301 109 .98174577
4321 109 .91969381
4358 109 .84765722
4486 109 .8074624
4495 109 .82167741
4563 109 .78059679
4612 109 1.57325925
4717 109 1
4740 109 1.87119149
4875 109 .73539525
4889 109 .90867813
4898 109 .81033649
4931 109 .45137829
4946 109 1
4968 109 .96820241
4995 109 .95367072
5042 109 .59523848
5050 109 .93025235
5051 109 .74656506
5053 109 .54847504
5083 109 .93427233
5143 109 1.87944096
5157 109 .82116463
5182 109 1
5256 109 .53123811
5263 109 .85977338
5340 109 1
5342 109 .90426048
5343 109 .90105736
5346 109 1
5460 109 .68009115
5476 109 1
5508 109 .83593821
5519 109 .92050289
5635 109 .88602468
5671 109 .30681329
5680 109 3.56741964
5681 109 38.48077865
5682 109 .74009639
5718 109 1
5728 109 .52142906
5815 109 .60811762
5845 109 2.69396886
5847 109 .8833354
5934 109 .80232025
5990 109 1
6002 109 .95132481
6004 109 .67478406
6082 109 .54676684
6113 109 .91706487
6150 109 .80442219
6216 109 .2902614
6251 109 .58911005
6261 109 1.68084694
6269 109 2.61985458
6327 109 1
6482 109 .92388168
6484 109 1
6497 109 1.33388556
6567 109 .85721568
6571 109 .88691596
6600 109 .86287486
6619 109 1.72760282
6680 109 .7378516
6690 109 2
6695 109 3.89755222
6761 109 .60625989
6812 109 .85403877
6857 109 .82365315
6876 109 .92106751
6903 109 2
6907 109 .93917976
6961 109 1.69531066
6965 109 1.92621343
6976 109 .14128127
6982 109 .85363558
7040 109 .58432038
7060 109 .7598234
7182 109 .89639371
7192 109 .7537646
7202 109 .79065758
7215 109 1
7245 109 .07323292
7321 109 .23835847
7325 109 2
7351 109 1
7358 109 2
7367 109 .75848638
7398 109 2.78583835
7399 109 1.86210519
7421 109 .89988833
7424 109 1
7582 109 3.49698791
7615 109 2
7766 109 .33712574
7780 109 2.47516636
7983 109 1.89054924
8035 109 1
8084 109 2
8154 109 .63447457
8194 109 1
8259 109 .82277313
8329 109 1
8371 109 .45733378
8766 109 .90477792
8829 109 .81383242
8878 109 1
8899 109 1
9009 109 .74188754
9032 109 .90351084
9035 109 1
9070 109 1
9168 109 .82356886
9252 109 .50398585
9265 109 .85516639
9287 109 .70482209
9289 109 .8567129
9297 109 1.73254812
9355 109 1
9372 109 .28352177
9379 109 .6562132
9401 109 .97983568
9404 109 1.43262722
9424 109 .90684821
9476 109 1.51267321
9497 109 1
9510 109 .79309538
9537 109 .93572226
9538 109 1
9539 109 .88868255
9555 109 .7716276
9573 109 4.39945305
9574 109 2.80931524
9622 109 .86491094
9637 109 1.80143498
9670 109 .72377314
9692 109 1.97185539
9703 109 .73452597
9730 109 .90176794
9741 109 1.76940011
9773 109 1.90055252
9847 109 2.77396678
9855 109 .90092718
9954 109 .94173565
9996 109 .89508161
10003 109 2.39297471
10007 109 3.3115159
10019 109 3.40284841
10089 109 .79440232
10109 109 .89279415
10135 109 2.61431029
10140 109 14.3331319
10216 109 .86618671
10248 109 .85227835
10320 109 1.76623395
10324 109 .76055679
10342 109 3.70378714
10388 109 .90632295
10390 109 .92634157
10399 109 .93777351
10428 109 .81819722
10434 109 .91136058
10448 109 .72830433
10451 109 .95415568
10493 109 .65483528
10554 109 3.53200187
10555 109 .85995269
10584 109 .76951281
10594 109 .93903921
10637 109 2.66886298
10651 109 3.62934541
10668 109 .76620587
10669 109 1
10745 109 8.38037413
10847 109 .91827074
10949 109 .89568828
10969 109 1.86663762
10984 109 .78793827
11033 109 4.89482583
11039 109 .90879293
11063 109 .81380798
11069 109 1.6839167
11074 109 .94488539
11090 109 1
11091 109 1
11156 109 .95597435
11344 109 .52654931
11373 109 .79503729
11389 109 .88357188
11572 109 1
11592 109 3.63283604
11597 109 2.6487931
11604 109 1.67923519
11667 109 1
11677 109 .56288343
11704 109 .00567345
11728 109 .78434487
11748 109 .82131355
11765 109 2.77938101
11766 109 .89472773
11868 109 .36662625
11903 109 1.91052951
11945 109 2
11980 109 .91417961
11987 109 .93321765
12012 109 .92227238
12072 109 .69552183
12076 109 1
12080 109 1.1066488
12102 109 .80623012
12146 109 .775749
12161 109 .81684399
12184 109 7.02076916
12199 109 1.79969746
12240 109 1
12246 109 1.94570288
12273 109 1.81522146
12281 109 1
12329 109 .65573509
12340 109 1.90335989
12409 109 .94219552
12410 109 3.22653583
12417 109 2.6892562
12418 109 1.40199774
12419 109 .62625571
12420 109 1.62478569
12422 109 2.26873587
12423 109 .52322426
12426 109 5.33789312
12430 109 2.50180534
12431 109 11.61284042
12432 109 39.15823805
12434 109 1.78412014
12435 109 .72334683
12441 109 3.88341957
12539 109 1.83841725
12541 109 1
12551 109 .78262793
12567 109 5.84020625
12581 109 .9601971
12603 109 1.96391169
12608 109 .93638992
12645 109 6.31715655
12646 109 4.6249137
12648 109 1.71800273
12650 109 48.80576358
12659 109 .7088223
12671 109 6.90084654
12759 109 3.95405815
12763 109 1
12772 109 .7957003
12773 109 .92858623
12786 109 1.50754841
12791 109 1.37744047
12848 109 2.91690307
12866 109 .97406471
12874 109 1.86726516
12892 109 1.74454808
12893 109 .83822371
12907 109 .81318365
12941 109 .73799929
12947 109 1.70376344
12965 109 28.33936368
12983 109 .96644769
12984 109 .8680882
12986 109 1
12991 109 .63421173
12996 109 .4583915
13009 109 .74376251
13018 109 .81012549
13019 109 2.90270033
13100 109 .95714335
13104 109 .79277624
13105 109 3.49978334
13106 109 40.48213129
13131 109 2
13133 109 .90189541
13187 109 .95444736
13213 109 4.29485029
13262 109 .81358516
13267 109 .96976694
13272 109 2.66376202
13306 109 .59036396
13310 109 1.21617193
13314 109 .79542256
13325 109 .77936723
13342 109 .88799785
13350 109 .84100645
13355 109 9.0142653
13362 109 .94337063
13365 109 .87490365
13372 109 .7977365
13375 109 2.65255549
13418 109 2.86954722
13433 109 .8457747
13456 109 .96474589
13465 109 .91156197
13481 109 .70538365
13489 109 8.04475811
13499 109 .84360628
13513 109 .89007135
13539 109 2
13541 109 1.90307564
13602 109 1.91315451
13613 109 .9035208
13625 109 .86666707
13641 109 2.77345873
13645 109 .96798088
13657 109 .86659746
13718 109 .74703689
13721 109 4.76551545
13789 109 4.82753061
13792 109 .89847935
13810 109 .57803596
13814 109 .81931272
13832 109 .89145861
13868 109 1
13926 109 .82275767
13991 109 2.72882372
14004 109 1.79116436
14033 109 .80677619
14034 109 1.8410476
14107 109 2.42150555
14147 109 4.68568051
14187 109 9.91785554
14189 109 .77982224
14191 109 .81331292
14193 109 2.65871316
14200 109 3.459126
14201 109 .86423439
14268 109 3.79204339
14288 109 1
14295 109 4.65284561
14319 109 2.34530004
14320 109 10.07079196
14332 109 1.95230818
14405 109 .84476712
14413 109 1.28909548
14414 109 .93396631
14479 109 2.3229103
14490 109 .58258936
14512 109 1.88873618
14513 109 .36478524
14529 109 1.95211608
14629 109 .91627973
14643 109 1.92156737
14723 109 .91842309
14776 109 1.94588818
14852 109 .75172793
14951 109 .95127936
14963 109 4.75166504
14964 109 .84300813
14965 109 2.50540475
14999 109 .80180925
15001 109 .91304129
15113 109 .68417098
15129 109 .74583161
15158 109 1.78922639
15173 109 1
15208 109 1
15322 109 1.94811109
15342 109 .86967513
15443 109 .93568446
15446 109 .97916356
15564 109 .78282761
15660 109 .20827274
15732 109 22.98055784
15778 109 .69672137
15837 109 1.67416574
16072 109 1.88808684
16098 109 .89108593
16100 109 .88422142
16103 109 .92146712
16112 109 1.90584067
16167 109 .73238192
16228 109 .89868483
16235 109 2.88953376
16242 109 .7774385
16246 109 .95803484
16284 109 2.54796298
16311 109 1
16322 109 .91776147
16323 109 1.88478363
16332 109 2.42134424
16334 109 1.65691897
16336 109 .40863363
16342 109 1
16375 109 .24071391
16381 109 1.95039768
16390 109 .95246966
16400 109 2.52029091
16401 109 1
16439 109 .98358409
16440 109 1.97177239
16467 109 1
16591 109 1.50754841
4 110 4.9778779
15 110 .86022902
37 110 7.37187712
43 110 .93162788
54 110 .57695471
80 110 .97119282
85 110 .94520014
89 110 1.92435702
122 110 2.95284868
123 110 1
131 110 1
149 110 1
150 110 6
157 110 1.92792762
169 110 .96738401
180 110 3.93049242
189 110 10.65556665
192 110 .6830061
199 110 2.90765633
209 110 1.94646317
227 110 .96735736
237 110 2.97398031
239 110 1.95220463
253 110 .97817838
256 110 .94922291
275 110 9.80607099
286 110 .88764698
287 110 3.94129572
312 110 .96532327
325 110 1
345 110 .94133643
347 110 .35962549
349 110 .9787947
354 110 .82510682
392 110 1.32385454
425 110 1
428 110 .47601723
429 110 1.27056377
447 110 1.92270865
461 110 .97205891
472 110 4.98473672
507 110 .96479753
514 110 .68253117
543 110 .98059827
563 110 .93966987
584 110 .96273284
589 110 .98325929
594 110 1.83747569
604 110 1
611 110 1
613 110 .94642934
623 110 1
633 110 1.66620541
645 110 .98413079
655 110 .97191638
671 110 .91106076
675 110 .5427533
676 110 .50668782
728 110 1.9767219
761 110 4.92731738
785 110 1
788 110 1.61630784
817 110 1
824 110 .56738303
825 110 1
837 110 .89403005
838 110 .97055845
840 110 2
851 110 4.98898584
857 110 .79074394
865 110 1.93775426
877 110 1
878 110 .89764602
885 110 1
893 110 1.89007718
897 110 1
903 110 .92801902
908 110 1.89025808
921 110 5.45094755
935 110 1.96663222
941 110 .97653053
942 110 .95113424
959 110 1
981 110 .45924961
984 110 .99002701
1006 110 1
1049 110 .5672624
1080 110 .97941456
1085 110 .94619279
1092 110 .98597809
1105 110 1.78711372
1120 110 .97814487
1138 110 .83928033
1144 110 .93119867
1147 110 .69668385
1169 110 1.90198618
1174 110 .95834348
1188 110 .69594463
1200 110 .97402567
1202 110 1.94886757
1205 110 .94947716
1208 110 .96199409
1210 110 5.25782392
1212 110 .71302071
1243 110 .9674634
1247 110 .965869
1257 110 .97233775
1267 110 .80928376
1290 110 1.96903208
1303 110 .93946688
1330 110 1
1352 110 .93823167
1358 110 .93618541
1374 110 .93812345
1385 110 10.77268093
1417 110 .93137692
1426 110 6.99176369
1446 110 .83999234
1447 110 .94667724
1450 110 1
1463 110 .98275986
1487 110 .94476844
1518 110 2.461602
1539 110 1.75455027
1567 110 .98646802
1576 110 .93211465
1597 110 1.84935737
1610 110 1.9160959
1611 110 1.94916587
1617 110 3.98579299
1621 110 .97763376
1643 110 .58594652
1654 110 .6557465
1655 110 4.97783857
1657 110 .87373972
1662 110 1.3173098
1663 110 31.55716611
1673 110 1.95998331
1674 110 2.28646509
1681 110 .97418367
1683 110 .75725111
1700 110 1
1712 110 .9858826
1731 110 1.97267597
1742 110 2.83537884
1745 110 .52655965
1769 110 .95923326
1783 110 1.82710917
1796 110 .91041255
1829 110 .95640996
1839 110 1
1855 110 1.80518047
1866 110 1.99376182
1874 110 1.31697408
1888 110 .98676074
1924 110 2
1957 110 .97103003
1999 110 .63040104
2003 110 1.98955141
2022 110 .98499768
2081 110 .96049642
2094 110 .67981275
2117 110 .86325902
2138 110 1
2153 110 1
2176 110 .962165
2200 110 3.93974841
2204 110 .86815298
2222 110 1.98033376
2263 110 1.92097629
2277 110 .67981275
2349 110 .75903016
2363 110 10.79133158
2364 110 .90602034
2375 110 .98056901
2387 110 .9695206
2406 110 .95771665
2437 110 .96426632
2475 110 2
2478 110 1
2482 110 .96080575
2517 110 .93905158
2528 110 1.97388768
2537 110 .98743387
2548 110 .92008401
2564 110 .79042033
2620 110 .92225068
2622 110 .95756939
2738 110 1
2744 110 1.95706036
2754 110 1.65667775
2765 110 1
2781 110 1
2788 110 .88914304
2791 110 .82930225
2800 110 .89015858
2806 110 .59926612
2832 110 .78520231
2861 110 1
2877 110 1.83276798
2979 110 .96283886
2983 110 .95971279
2989 110 .96881381
2993 110 1
3091 110 1
3112 110 .96747006
3114 110 1
3124 110 .96709966
3126 110 .96344154
3138 110 .76583555
3234 110 1.75399971
3246 110 1
3249 110 .91571487
3250 110 .90724537
3299 110 .90234354
3301 110 1
3344 110 2.93853924
3349 110 1
3369 110 .96489516
3439 110 1.68732001
3521 110 .96332718
3544 110 2.98676993
3553 110 1
3554 110 1
3577 110 1
3586 110 4.89155274
3601 110 .97690793
3865 110 .77917609
3866 110 2.85924617
3884 110 .97621874
3907 110 1
3936 110 .95732174
3942 110 1.72904246
3949 110 .67981275
4085 110 .92703788
4114 110 1
4137 110 .85523518
4207 110 .67981275
4244 110 .80552363
4280 110 2.97843769
4284 110 1
4291 110 1.95671731
4321 110 .9596047
4349 110 .73205044
4411 110 .96018937
4456 110 1
4474 110 .96943893
4535 110 1.91985492
4612 110 9.63252138
4627 110 .92646015
4801 110 .92495533
4836 110 .98291248
4945 110 .93762151
4968 110 1.98011392
4975 110 1
4988 110 .94255226
5051 110 .23442722
5073 110 1
5163 110 1.35962549
5189 110 1
5191 110 .94415709
5215 110 1
5225 110 .9362118
5229 110 1
5326 110 .8782847
5342 110 1.94221339
5359 110 .85601123
5424 110 .97850889
5454 110 .96113802
5462 110 1.87106495
5501 110 1
5511 110 2.99070084
5523 110 .75326691
5526 110 .44770461
5575 110 .98929426
5623 110 .84239378
5635 110 .96449857
5680 110 .80726689
5681 110 17.85410178
5710 110 1.97497942
5728 110 1.43568475
5840 110 2
5906 110 .23344621
5916 110 .96862448
5926 110 .88502733
5966 110 1
5989 110 1
6014 110 .87038559
6068 110 1
6082 110 .54803372
6216 110 1.44877543
6237 110 .97872752
6249 110 1
6296 110 1
6368 110 .75506868
6482 110 1.94917283
6497 110 .53550873
6499 110 .98306483
6507 110 .97067814
6516 110 .88565564
6550 110 2
6571 110 4.95950474
6577 110 .81037732
6635 110 1.98423469
6686 110 4.96549019
6692 110 .88583362
6695 110 4.92298541
6703 110 1
6713 110 .49211306
6715 110 1.98181906
6720 110 .98254206
6725 110 .91873891
6726 110 .92310342
6742 110 1.99116819
6753 110 1
6812 110 .87957127
6876 110 .97874206
6899 110 4.99468686
6907 110 .95142054
6998 110 .89771319
7032 110 .93972327
7060 110 .74284853
7069 110 .93662089
7207 110 .82348803
7401 110 2
7439 110 1
7493 110 1
7513 110 .67086032
7527 110 34.80067392
7528 110 28.39423198
7531 110 1
7556 110 .91186638
7582 110 .22148665
7583 110 1.77097254
7683 110 1
7766 110 .54569841
7780 110 .61778682
7785 110 1
7857 110 .92189403
7863 110 .90155713
7937 110 .8219499
7994 110 .78066609
8035 110 7
8161 110 1
8231 110 .85087306
8336 110 .92440799
8349 110 .94052534
8377 110 5.98042179
8420 110 1
8444 110 .98102452
8670 110 1.94184627
8694 110 1.98082302
8766 110 .92238268
8809 110 2.94971164
8831 110 .94120621
8899 110 1
8963 110 .88225997
9005 110 .82764846
9032 110 1.94108998
9034 110 .95118677
9070 110 1
9120 110 1
9168 110 .84340325
9177 110 .87955313
9241 110 3.88553568
9265 110 1.89766529
9273 110 1
9280 110 1
9288 110 .27860342
9372 110 1.54882106
9388 110 .96424488
9425 110 .74884881
9477 110 .93601583
9514 110 .97783136
9538 110 1
9551 110 .89635678
9579 110 2.71646814
9613 110 1
9692 110 1.98870159
9708 110 .58822006
9709 110 .77295655
9729 110 .65935595
9773 110 1.88251203
9820 110 1
9847 110 4.80920254
9849 110 .85664982
9855 110 .95531294
9925 110 .92999393
9954 110 .96289699
9992 110 1.97902974
10001 110 9.40795034
10003 110 .169834
10019 110 1.25423107
10107 110 1
10109 110 .91152291
10135 110 .64849663
10140 110 18.28312971
10160 110 .96706671
10209 110 .98329682
10314 110 1
10320 110 .3659571
10342 110 .47895211
10350 110 .98014787
10353 110 .96012255
10387 110 .85571345
10390 110 .74037458
10399 110 1.81354759
10420 110 .35962549
10451 110 .98811164
10454 110 .67981275
10458 110 .80754513
10461 110 1
10555 110 2.62774368
10663 110 4.80871052
10668 110 .86775067
10733 110 1
10745 110 1.09118963
10785 110 .98226476
10791 110 1.97180777
10797 110 1
10847 110 .96325502
10928 110 .95388065
10935 110 .55036892
10943 110 1
10949 110 1.94183149
10969 110 4.91539865
10970 110 9.86091202
11041 110 1.67981275
11046 110 1.97824137
11069 110 .52989685
11074 110 .96677639
11189 110 1
11196 110 .90425088
11220 110 6.96398714
11276 110 .55352694
11278 110 2.93165826
11593 110 16.63169304
11604 110 .54096816
11667 110 1
11728 110 .81874356
11748 110 .66974885
11760 110 2.713314
11765 110 .6474751
11936 110 2
11960 110 1.99199518
11980 110 2.94703504
11987 110 1.97205432
12037 110 .96670097
12057 110 .83886478
12060 110 1
12072 110 .84475454
12080 110 .26763333
12083 110 1
12099 110 5.95062462
12103 110 .76771799
12154 110 1.99293816
12160 110 2
12161 110 .92040533
12166 110 1
12185 110 64.34219039
12188 110 2.93275981
12193 110 6.91916688
12205 110 .93088849
12227 110 2.98540906
12240 110 1
12241 110 .97851567
12244 110 .80154344
12246 110 4.96674905
12340 110 1.89759922
12422 110 .21485078
12426 110 2.02073925
12427 110 .15709586
12430 110 .75107698
12434 110 2.56090252
12441 110 .71001052
12453 110 .93486123
12458 110 .84472696
12510 110 .95533457
12589 110 .88503525
12603 110 3.97977522
12648 110 2.52799204
12649 110 1.79367626
12663 110 1.98242321
12665 110 1
12671 110 .84523182
12679 110 1.93453273
12680 110 .96173378
12724 110 1
12756 110 1.97869615
12757 110 3.97920059
12759 110 6.96996385
12764 110 1.95509731
12769 110 1
12787 110 .49985391
12814 110 1
12853 110 1.67981275
12866 110 2.99297355
12874 110 .90088289
12888 110 25.06932763
12892 110 .19450325
12893 110 .73092706
12896 110 2
12897 110 1
12923 110 1.98277211
12939 110 2.44646602
12940 110 2.8257248
12975 110 2.83856079
12983 110 1.97693549
12996 110 9.53396484
13002 110 .38822355
13009 110 .54025186
13012 110 .99193465
13015 110 .4659874
13018 110 .94974609
13040 110 .79343205
13059 110 6.85779664
13070 110 .05729825
13072 110 .89986162
13076 110 6.97926324
13099 110 .97365003
13101 110 .85987298
13132 110 .89680545
13135 110 .9525046
13138 110 4.9808135
13139 110 1.94205184
13142 110 .82697471
13196 110 .9393925
13213 110 1.84698045
13241 110 .99150253
13267 110 10.98394842
13302 110 .31990857
13313 110 1.96686817
13333 110 1
13334 110 1
13342 110 .94452238
13350 110 1.61840215
13361 110 .80443873
13362 110 .83087662
13365 110 .90167894
13395 110 .95590466
13397 110 .93753888
13418 110 1.90994956
13419 110 1.95654372
13432 110 2.56267954
13435 110 1
13456 110 .92961931
13470 110 .88503525
13494 110 1
13539 110 4
13570 110 2.99440916
13587 110 2.96209682
13598 110 2.96420461
13601 110 1
13602 110 2.95251669
13603 110 .93167034
13625 110 20.94535829
13657 110 .94595644
13701 110 3.92271131
13761 110 .95613994
13779 110 2.9501956
13789 110 3.85299158
13792 110 .91614397
13809 110 .89956041
13829 110 .55556632
13899 110 .90233021
13926 110 .93024233
13974 110 1
14033 110 .88603193
14034 110 2.92205295
14147 110 1.00846071
14156 110 1
14187 110 5.56481336
14190 110 .947762
14193 110 .53777087
14197 110 .94538845
14200 110 .58359626
14274 110 .93985634
14295 110 3.71119529
14306 110 1.95589497
14412 110 .43279357
14479 110 .63189097
14508 110 .94620796
14529 110 .95340512
14629 110 .84257072
14717 110 .85745522
14776 110 1.96814387
14907 110 1
14965 110 1.20564583
14971 110 .98730404
15004 110 1.96485997
15064 110 .83204175
15069 110 .95786489
15113 110 3.2560769
15174 110 1
15191 110 .63620082
15232 110 1.4261389
15254 110 .56200384
15356 110 .97481775
15449 110 .95227639
15454 110 2.95320618
15539 110 1.93783704
15733 110 .84271442
15750 110 .98284053
15778 110 .31410581
15837 110 .37468294
15965 110 .62479631
16067 110 .97235379
16072 110 1.92156696
16107 110 .35962549
16166 110 2
16214 110 .97258352
16220 110 1.81362048
16235 110 .92187483
16238 110 3
16284 110 1.66135105
16323 110 1.85635468
16324 110 .95468646
16325 110 .93080022
16332 110 .51223947
16338 110 .84484639
16368 110 1
16375 110 2.44326241
16381 110 1.96768065
16390 110 1.98374593
16400 110 1.66061479
16401 110 1
16439 110 .98854606
16440 110 .98293939
16504 110 1
16629 110 .6569772
16735 110 11.93332977
38 111 2.9665754
122 111 .9695387
164 111 .9688713
169 111 .9734887
173 111 .8400347
179 111 .98286
180 111 .9363882
200 111 2.9309651
213 111 .9233925
275 111 .8343601
286 111 2.9111443
287 111 5.9362697
325 111 2
340 111 .8701839
349 111 .9812788
350 111 .8324888
390 111 .7151573
428 111 2.8490816
429 111 1.6472296
431 111 42.236234
472 111 .9455959
475 111 4.9755389
476 111 1
507 111 .9161505
537 111 .9030138
541 111 1.5843861
545 111 .6638881
594 111 3.8820763
621 111 .6929418
668 111 1
761 111 1.9442441
769 111 40.107044
830 111 .9464305
851 111 2.9821909
857 111 1.8054605
873 111 .6345361
874 111 .8137414
878 111 1.9053953
883 111 1.945372
916 111 .6619498
921 111 .5849462
986 111 1.9455592
1026 111 1
1061 111 .7512621
1114 111 1.9771146
1158 111 1.7213175
1182 111 .3707551
1190 111 .9083607
1194 111 .7650653
1200 111 .9573101
1202 111 1.9672817
1210 111 15.427759
1211 111 41.8013805
1212 111 2.0904513
1289 111 .6379304
1290 111 .973595
1322 111 .9396573
1350 111 .8122099
1351 111 .9454168
1374 111 .951774
1418 111 1
1482 111 .4519515
1516 111 4.903129
1517 111 2.9127955
1518 111 3.6907764
1539 111 1.8395422
1611 111 .9540345
1616 111 .4989063
1630 111 .955326
1643 111 .6639386
1647 111 1.8929487
1655 111 .9711988
1663 111 6.6515244
1674 111 1.3940636
1712 111 .9841309
1721 111 1
1724 111 .8362793
1740 111 .9607239
1741 111 .9497453
1745 111 12.2116225
1797 111 1
1838 111 .8497144
1853 111 .9442335
1855 111 4.9110521
1874 111 .4513625
1897 111 .7445147
1944 111 4.9706525
1992 111 .9490427
1999 111 4.6513554
2003 111 .9880698
2065 111 1
2068 111 1
2069 111 1
2074 111 .838331
2176 111 .9669167
2222 111 1.9684193
2231 111 .9006091
2323 111 .9645266
2363 111 7.8385668
2375 111 .8852069
2400 111 .9029485
2475 111 1
2535 111 1.9630054
2566 111 .783521
2648 111 .7433018
2753 111 1.6469158
2754 111 8.428861
2923 111 1.6891991
3001 111 1
3008 111 1
3126 111 .9239087
3279 111 .7797307
3296 111 .8951915
3309 111 .968801
3343 111 1
3344 111 2.9544554
3362 111 .9339797
3439 111 .7333678
3448 111 .84845
3577 111 1
3594 111 .8512339
3654 111 .8817179
3730 111 .520114
3743 111 1
3843 111 1
3865 111 1.9115565
3866 111 .8868424
3888 111 .9346796
4069 111 1
4085 111 1.9763862
4093 111 .9806072
4109 111 .793656
4268 111 1
4280 111 2.9690422
4281 111 1
4321 111 1.9461162
4349 111 1.9200181
4357 111 1
4358 111 1.8977811
4432 111 .9514862
4434 111 .9397169
4474 111 1.9425801
4497 111 1
4557 111 .885289
4563 111 1.8527849
4612 111 4.7136656
4842 111 .933915
4875 111 1.8224556
4898 111 .8727396
4945 111 .9136108
4962 111 .8128402
4967 111 2
5050 111 .9532007
5051 111 .8299503
5053 111 .6970359
5072 111 .897579
5359 111 .8762798
5515 111 .9469639
5519 111 .9466591
5538 111 1
5580 111 1
5586 111 1
5635 111 .9235249
5679 111 .8726849
5680 111 3.367788
5681 111 19.625735
5698 111 .9505612
5738 111 .9480967
5888 111 .7440959
5916 111 .8830831
5966 111 1
5986 111 1.942948
6007 111 .7340667
6008 111 .4852263
6014 111 .791786
6082 111 .6958898
6150 111 2.8687713
6269 111 3.7449302
6390 111 .622906
6468 111 .7808025
6682 111 .8088923
6695 111 2.9312596
6713 111 .5268682
6777 111 1
6810 111 .9095998
6812 111 1.902063
6874 111 .7749936
6893 111 2
6961 111 1.7955597
6977 111 1
7040 111 .7210874
7351 111 1
7398 111 1.8563019
7422 111 .6556887
7424 111 1
7557 111 1
7736 111 .8778051
7780 111 .6478473
7983 111 .9265608
8036 111 .9395535
8132 111 .6717017
8254 111 1
8261 111 1.8425583
8377 111 .9646406
8400 111 .5298154
8515 111 .7440619
8580 111 .9663218
8766 111 .9361079
8770 111 .9036846
8809 111 .9367136
9030 111 1
9177 111 .926097
9252 111 .6671846
9288 111 .739097
9297 111 1.8205452
9372 111 .5192577
9404 111 1.6193044
9424 111 .937497
9425 111 1.8954554
9477 111 2.8991418
9516 111 .9297742
9573 111 1.5970452
9574 111 2.8720544
9578 111 .9390669
9670 111 1.8146574
9692 111 .9811155
9712 111 .2204396
9730 111 2.9340883
9733 111 .8720786
9773 111 4.9332728
9813 111 1
9847 111 3.8483363
9855 111 .9335242
9925 111 .9424223
9946 111 1
10007 111 1.5380412
10019 111 2.5993234
10089 111 .8620481
10140 111 23.5266671
10317 111 .9159969
10320 111 .8431477
10342 111 .8012472
10369 111 .9158943
10390 111 .9505767
10399 111 .9582473
10424 111 .9339191
10428 111 .878014
10434 111 .9405248
10554 111 2.6859828
10555 111 .9060311
10592 111 1.9448349
10605 111 .8877056
10637 111 1.7778138
10651 111 1.7512983
10668 111 .8431289
10676 111 .6541962
10677 111 .9121608
10790 111 .8305453
10809 111 1.9704733
10949 111 1.930009
11033 111 .9294303
11046 111 1.9574878
11129 111 1
11220 111 .9439522
11291 111 1.9628821
11344 111 .6823242
11573 111 .9177395
11597 111 2.7643473
11604 111 2.7847733
11618 111 1.9415545
11704 111 .3328271
11705 111 1
11735 111 2.9037789
11742 111 1
11743 111 .8388495
11760 111 1.910665
11933 111 1
11945 111 1
11967 111 1
11980 111 .9424163
11985 111 .9623178
12080 111 .4005795
12184 111 4.342956
12199 111 .8656011
12241 111 .9707925
12246 111 .9635677
12340 111 2.9351565
12410 111 .4810213
12418 111 .5987526
12420 111 2.7482388
12422 111 1.5093366
12425 111 4.6661149
12426 111 1.5557397
12427 111 2.7159968
12428 111 .9047219
12430 111 3.6657215
12431 111 5.0692441
12432 111 10.7253982
12434 111 .1841693
12441 111 .9217769
12453 111 .8194597
12490 111 1.9485893
12551 111 2.8541478
12553 111 .6050693
12567 111 1.8927816
12581 111 .9732931
12603 111 2.9757855
12632 111 1
12645 111 4.5418259
12646 111 .7483247
12648 111 1.8107856
12650 111 19.1598746
12651 111 2
12671 111 1.93347
12679 111 .9132986
12759 111 .9691739
12786 111 .669575
12813 111 2
12848 111 .9442437
12874 111 1.9109376
12891 111 .8035564
12892 111 .828597
12895 111 1
12947 111 .8012313
12965 111 28.5308485
12996 111 4.6365917
13002 111 .6505775
13009 111 .8280699
13055 111 .873112
13089 111 1
13100 111 .9712441
13105 111 3.6643648
13106 111 23.2717443
13122 111 .9449911
13135 111 .883983
13138 111 1.9808051
13149 111 3.8023672
13188 111 .8906229
13207 111 1
13213 111 3.5268589
13262 111 .8749194
13267 111 1.9797142
13272 111 1.1034115
13273 111 1
13302 111 2.6531724
13306 111 1.7251425
13319 111 .8021324
13342 111 .9248488
13355 111 8.6676124
13386 111 .9434595
13399 111 .8781987
13417 111 1.9418206
13418 111 .9124688
13420 111 .9441607
13489 111 5.3590521
13593 111 .8640053
13598 111 .97305
13602 111 1.9417284
13620 111 .9641094
13639 111 .6229899
13645 111 .9785158
13696 111 1.7954762
13697 111 .8670088
13701 111 .8975046
13721 111 .8426656
13792 111 2.9318817
13794 111 1
13810 111 .7168707
13811 111 1.9149397
13814 111 1.8787625
13829 111 1.877261
13833 111 .7370386
13882 111 1.7692531
13888 111 1
13898 111 1.6214002
13989 111 .9623916
14033 111 .8703508
14034 111 .8933462
14107 111 1.611842
14147 111 1.789098
14187 111 4.2739031
14193 111 5.7710035
14200 111 .6370845
14233 111 .6944228
14268 111 .8604653
14295 111 3.7670665
14306 111 2.9355279
14319 111 4.88973
14320 111 12.7055406
14405 111 .8958419
14479 111 .8747069
14510 111 .7271449
14776 111 2.9636921
14951 111 .9673094
14965 111 .6681366
15000 111 .9086991
15004 111 1.9538425
15075 111 .7260269
15076 111 .8270769
15113 111 .7880851
15129 111 .8294582
15342 111 1.9125547
15356 111 2.9737717
15454 111 .9512274
15489 111 1
15732 111 24.303036
15749 111 1
15780 111 1
15946 111 1.9429926
15984 111 .5658112
16068 111 1
16072 111 1.9249085
16103 111 .947306
16165 111 .7540577
16200 111 1
16235 111 4.9258794
16238 111 1
16242 111 .8506658
16264 111 1
16332 111 2.6117337
16390 111 .9681081
16400 111 .678125
16439 111 .9889853
16511 111 .8854912
16591 111 .669575
96 112 .9499147
100 112 .8838303
102 112 1.9163561
164 112 1.9684997
180 112 1.9356289
197 112 1
199 112 .9140732
200 112 .930141
239 112 .4845122
258 112 .9229893
287 112 .9355089
345 112 1.9085099
428 112 2.84728
429 112 3.6430184
431 112 41.1196785
475 112 7.9274966
497 112 .9352934
502 112 .9532672
537 112 .901856
543 112 .9660153
558 112 .8936724
563 112 .9543621
594 112 .8806686
613 112 1.9323446
638 112 .9176956
648 112 .9858385
649 112 1
676 112 .5084751
681 112 1
735 112 .9648601
746 112 1
765 112 .6020747
769 112 32.0725092
788 112 .8808959
832 112 1
841 112 .8446126
857 112 .8031381
878 112 3.9042659
903 112 1.9413632
921 112 2.5799915
924 112 .7250593
941 112 .9701946
981 112 1.4541447
993 112 1.9568609
1000 112 .8970966
1021 112 1
1064 112 .6012569
1101 112 .6838976
1102 112 .8859004
1109 112 .8447409
1115 112 .9323081
1120 112 .9652507
1132 112 1.959603
1154 112 .2676463
1158 112 1.7179907
1178 112 1
1182 112 .3632434
1194 112 .7622608
1200 112 .9568005
1208 112 .9663614
1210 112 15.36124
1211 112 30.7273841
1212 112 8.0795935
1303 112 1.9289199
1359 112 .7199298
1381 112 1.9117303
1385 112 .8129458
1418 112 1
1450 112 1
1495 112 .5115093
1516 112 3.890035
1517 112 14.899817
1518 112 2.687085
1539 112 .8376267
1546 112 .9640207
1549 112 .9239159
1607 112 1
1610 112 .911884
1611 112 1.9534858
1617 112 .9586278
1643 112 .6599268
1655 112 .970855
1663 112 5.6473645
1681 112 .9595286
1731 112 .9521151
1738 112 .7936884
1745 112 7.1902736
1754 112 .6961424
1769 112 .8971013
1791 112 .9719028
1832 112 .9350903
1871 112 1
1874 112 .4448131
1895 112 1
1944 112 1.9703022
2051 112 2
2117 112 .8601806
2120 112 .8569208
2128 112 1.7217974
2176 112 .9665218
2211 112 1
2227 112 .9333727
2231 112 .8994226
2353 112 1.9133738
2363 112 13.8366397
2371 112 .9742386
2391 112 .6854875
2400 112 .90179
2535 112 2.9625638
2645 112 2.8327709
2650 112 1
2655 112 2
2753 112 6.6427009
2754 112 4.422043
2755 112 1.7088769
2792 112 1
2861 112 1
2912 112 1
2923 112 .6854889
2931 112 .8846596
2987 112 .2717105
3008 112 1
3072 112 .8402028
3085 112 1
3094 112 1
3124 112 .9613546
3148 112 .6748648
3198 112 .9265862
3283 112 1
3309 112 .9684285
3318 112 1
3344 112 .9539117
3432 112 .9544736
3439 112 .7301848
3454 112 .8765071
3515 112 .983708
3654 112 .8803059
3736 112 1
3753 112 .9300717
3853 112 .8472731
3909 112 1.965483
3957 112 .8619237
4066 112 .2391276
4093 112 1.9803757
4146 112 .9691826
4148 112 .9305901
4156 112 1.948876
4185 112 .9726194
4301 112 .9876056
4321 112 2.9454729
4349 112 1.9190633
4358 112 .8965609
4409 112 1
4474 112 .9418947
4535 112 .5460762
4563 112 .8510275
4579 112 1
4612 112 2.7102475
4618 112 .892252
4718 112 .9453717
4787 112 .9216625
4881 112 .8168159
4889 112 .9379934
5028 112 1
5143 112 .9181417
5239 112 .8443109
5285 112 .9110901
5381 112 .6657467
5519 112 .9460223
5526 112 .6531303
5635 112 .922612
5671 112 .5293335
5680 112 3.3483034
5681 112 21.573517
5728 112 2.6750553
5738 112 .9474771
5845 112 1.7922081
5919 112 .8871244
5969 112 .8355239
5986 112 1.942267
6171 112 1
6264 112 1
6269 112 .7418852
6567 112 .9030509
6578 112 .9393087
6619 112 1.8150452
6628 112 .7896505
6695 112 3.930439
6727 112 .9461236
6935 112 2.9293945
7003 112 .6783729
7039 112 .69116
7047 112 .9672681
7069 112 1.9345373
7146 112 .8953261
7303 112 .8307368
7343 112 1.721235
7358 112 1
7418 112 .8258752
7491 112 1.9295076
7556 112 .8765769
7570 112 1
7582 112 1.6584601
7726 112 .9341767
7736 112 .8763464
7781 112 1
7983 112 1.9256841
8036 112 .9388319
8302 112 1
8349 112 .9257725
8520 112 .9363966
8526 112 .9266367
8684 112 1.8956282
8725 112 .7580604
8766 112 1.9353452
8769 112 1.9155002
8770 112 .9025348
8829 112 1.8735942
8849 112 1.9083191
8912 112 2
8913 112 1
8978 112 .9352448
9070 112 1
9071 112 .9608809
9147 112 .9203608
9224 112 .9255113
9297 112 1.818403
9300 112 1
9404 112 1.6147598
9425 112 .8942074
9457 112 .7168763
9496 112 .2605477
9518 112 .5358802
9521 112 1.8990108
9537 112 .9563561
9538 112 1
9551 112 .8758089
9573 112 6.5922349
9574 112 2.870527
9587 112 1
9601 112 1
9674 112 .8711353
9693 112 1
9773 112 .9324762
9787 112 .7023141
9847 112 5.8465258
9848 112 2.8741114
9855 112 .9327306
9914 112 1.909678
10003 112 .5878362
10007 112 .5325265
10019 112 6.5945403
10083 112 .8899076
10140 112 28.4732664
10150 112 .7659222
10283 112 .8977996
10320 112 .8412753
10325 112 .5985741
10342 112 1.7988746
10353 112 .953319
10369 112 .9148902
10387 112 1.9397764
10390 112 .9499867
10428 112 .8765578
10551 112 .9028468
10554 112 4.6822342
10555 112 1.9049093
10592 112 .9441764
10594 112 .9586083
10637 112 .7751614
10668 112 .8412562
10745 112 1.5792805
10784 112 .9844196
10847 112 .9445067
10873 112 .842537
10874 112 .9214872
10947 112 .9841015
10977 112 1
11046 112 .9569803
11068 112 .9714563
11069 112 .7853827
11096 112 1
11205 112 .9648324
11213 112 1.7675986
11220 112 1.9432831
11276 112 .8858686
11342 112 .8618211
11344 112 1.6785319
11573 112 .9167575
11597 112 2.7615342
11604 112 3.7822041
11618 112 1.9408568
11704 112 .3248627
11728 112 .8535724
11760 112 2.9095986
11765 112 .850202
11766 112 .9285212
11955 112 .9888239
11960 112 .979438
11969 112 2
11979 112 1
11987 112 1.9546555
12080 112 1.3934239
12102 112 .8684323
12103 112 .8602687
12116 112 1
12130 112 .6128434
12184 112 15.3351125
12199 112 2.8639967
12241 112 .9704438
12339 112 1
12340 112 2.9343824
12348 112 .9598398
12408 112 .949572
12409 112 .9607514
12411 112 .9222039
12418 112 .5939627
12420 112 .7452334
12425 112 4.6621291
12426 112 .5504364
12427 112 4.7126065
12430 112 1.661731
12431 112 5.0581332
12432 112 14.6385572
12434 112 .1744303
12441 112 6.9208431
12551 112 1.8524066
12567 112 .8915017
12606 112 1.9893018
12626 112 .5590466
12630 112 2
12645 112 5.5363565
12648 112 .8085268
12650 112 6.0782202
12659 112 .8022934
12757 112 .9487065
12759 112 3.968806
12772 112 .8612826
12813 112 1
12837 112 .9366424
12848 112 .9435781
12892 112 1.8265508
12893 112 .8901556
12897 112 1
12907 112 .8731537
12913 112 .8432117
12965 112 3.4774977
12983 112 .9772183
12996 112 5.6322535
13019 112 .9339345
13064 112 1.8456904
13076 112 1.9245373
13077 112 .8982774
13100 112 .9709008
13104 112 .8592972
13105 112 2.6603581
13106 112 46.1794878
13130 112 1
13138 112 .980576
13149 112 .8000079
13156 112 1.6240336
13213 112 7.5212107
13225 112 1.7426279
13262 112 1.8734263
13267 112 1.9794721
13272 112 7.0927084
13310 112 .467789
13355 112 11.6517069
13361 112 .8719632
13397 112 .9381298
13456 112 1.9760628
13489 112 4.3514008
13490 112 .6725933
13508 112 2
13513 112 1.2463701
13541 112 .9341894
13602 112 1.9410328
13607 112 1
13645 112 .9782594
13657 112 .9094211
13696 112 .7930347
13697 112 .8654212
13703 112 .9012765
13721 112 3.8407874
13789 112 1.8828951
13828 112 .8427505
13829 112 .8757958
13898 112 4.6168806
13991 112 .8158741
14004 112 2.8582028
14033 112 2.8688031
14147 112 .7865804
14187 112 9.2652352
14193 112 .7682698
14200 112 1.6327522
14253 112 .7834364
14295 112 1.7642858
14319 112 4.8764761
14320 112 3.6900879
14336 112 3.8149357
14410 112 .9065451
14413 112 1.5173033
14414 112 1.9551638
14442 112 .8481621
14479 112 1.8612737
14488 112 .9002131
14490 112 1.7165826
14512 112 1.924453
14513 112 1.5686958
14712 112 1
14741 112 .7320068
14744 112 1.8427299
14963 112 1.8313832
14964 112 .8934042
14965 112 1.664175
14984 112 .7953384
15000 112 .9076092
15004 112 .9532915
15113 112 .7855554
15129 112 .8274223
15322 112 .964768
15330 112 .803064
15342 112 .9115108
15454 112 1.9506452
15541 112 1
15608 112 1
15676 112 .7690067
15732 112 3.2708409
15733 112 1.8721276
15778 112 .794077
15798 112 1
15946 112 .942312
16067 112 .9519729
16072 112 .9240121
16163 112 1.7382825
16200 112 1
16228 112 2.9312081
16235 112 .9249946
16257 112 .9475272
16311 112 1
16332 112 1.6070988
16334 112 .7670516
16336 112 1.5984684
16342 112 1
16381 112 .9663205
16390 112 .9677274
16400 112 .6742826
16439 112 .9888538
16440 112 .9808337
5 113 .952829
38 113 .965716
85 113 .9433421
122 113 .9687555
169 113 .9728071
180 113 .9347527
199 113 2.9129036
200 113 .9291901
207 113 1
209 113 1.9690342
213 113 .9214228
242 113 1
246 113 1.8811847
275 113 .8301012
287 113 1.9346311
321 113 .952692
340 113 .8668461
389 113 .5407857
428 113 .8452013
429 113 .6381593
431 113 42.9851913
475 113 2.8720633
497 113 .9344126
502 113 .9526311
512 113 .8807143
594 113 2.8790443
633 113 1.8457341
676 113 .5017847
694 113 .7599493
720 113 .9352989
761 113 .9428106
765 113 .5966583
769 113 25.0326613
826 113 .6982223
851 113 2.981733
857 113 1.8004585
873 113 .6251394
883 113 1.9439674
898 113 1
901 113 .697091
921 113 .5742745
924 113 .7213169
1021 113 1
1049 113 2.8520091
1061 113 .7448666
1062 113 .5978207
1066 113 .9488003
1082 113 .7246052
1089 113 2.9050389
1096 113 .8927833
1105 113 .8010497
1144 113 1.9519287
1175 113 .798295
1182 113 4.3545761
1202 113 .9664404
1210 113 14.2844874
1211 113 27.6420037
1212 113 10.0670653
1243 113 .9634782
1303 113 .9279524
1306 113 .2308854
1336 113 .852898
1385 113 .8103997
1393 113 .8695016
1406 113 1
1412 113 .9451134
1420 113 .6792838
1423 113 .8102652
1487 113 .9880214
1515 113 .8491812
1517 113 1.8848417
1518 113 13.6828257
1524 113 .9706921
1535 113 .7110461
1539 113 1.8354166
1610 113 .9106846
1611 113 .9528527
1623 113 3.9300321
1630 113 .9541774
1643 113 .6552979
1655 113 .9704583
1663 113 4.6425645
1703 113 .8650661
1742 113 2.850107
1745 113 12.1656403
1806 113 .8025173
1829 113 .9535927
1838 113 .8458503
1877 113 .7394806
1944 113 1.969898
1955 113 .8263382
2079 113 .9451656
2085 113 1
2117 113 1.8582775
2145 113 1
2150 113 1
2172 113 1.827061
2185 113 .9406748
2263 113 .8824158
2320 113 .8650367
2357 113 .62744
2363 113 3.8344161
2373 113 1
2387 113 1.9758338
2394 113 .95645
2461 113 .8934185
2473 113 .9478545
2481 113 1
2494 113 .74195
2535 113 .9620542
2583 113 .4242748
2622 113 3.9535725
2625 113 .9417232
2672 113 1
2753 113 13.6378375
2754 113 6.4141761
2804 113 .8732505
2923 113 .6812079
2979 113 .9479133
2986 113 .9676939
2994 113 .9253279
3083 113 1
3094 113 2
3112 113 2.9638139
3152 113 .81842
3180 113 1
3252 113 .7855665
3269 113 .8952975
3299 113 .9338557
3317 113 1
3341 113 1
3344 113 3.9532844
3413 113 .9701853
3458 113 1
3576 113 .9444334
3600 113 .8497909
3676 113 1.9134237
3706 113 1
3865 113 .9092824
3875 113 .9758645
3884 113 .9102806
3888 113 1.9330001
3909 113 1.9650132
3957 113 .8600442
3984 113 1
3987 113 1
3988 113 .8495168
4049 113 .8722191
4068 113 1
4069 113 1
4085 113 .9757791
4091 113 2.9195604
4146 113 .9687631
4185 113 .9722467
4247 113 1
4293 113 .8702732
4301 113 .9874369
4349 113 .9179617
4408 113 .9401883
4478 113 .936103
4518 113 1
4557 113 .8823396
4563 113 2.8489998
4567 113 .9214115
4612 113 8.7063035
4694 113 .892064
4862 113 1
4875 113 .8178906
4889 113 .9371494
4915 113 2.9722784
4940 113 .9634106
5048 113 1
5050 113 1.9519975
5066 113 1
5229 113 1
5375 113 .832864
5381 113 .6611969
5418 113 1
5483 113 .9624989
5635 113 .9215586
5680 113 3.3258212
5681 113 9.5132654
5728 113 2.6706323
5736 113 .8104339
5888 113 .7375162
5906 113 .7376744
5919 113 .8855879
6076 113 .8107649
6082 113 .6880706
6148 113 .9000857
6192 113 1
6305 113 1
6567 113 .9017313
6571 113 .922172
6578 113 .9384826
6632 113 .8407626
6680 113 .8195812
6688 113 1
6690 113 1
6695 113 1.9294922
6720 113 .9719921
6751 113 .9071982
6907 113 .9581416
6935 113 .9284335
6948 113 1
6961 113 .7903031
6965 113 .9492177
6977 113 1
7128 113 .8842398
7202 113 .8559239
7370 113 .5742432
7398 113 .8526072
7399 113 1.9050964
7401 113 1
7422 113 1.6468358
7557 113 1
7717 113 .7330288
7856 113 1
7857 113 .8363436
7950 113 1
7994 113 .9723155
8036 113 1.9379993
8178 113 1
8196 113 .9151839
8259 113 .8780269
8303 113 .8494754
8349 113 1.9247621
8495 113 .8278816
8520 113 .9355309
8566 113 1
8716 113 1
8766 113 2.9344652
8770 113 2.9012081
8773 113 .5606761
8849 113 .9070712
8987 113 .8562164
9005 113 .8313723
9071 113 .9603484
9177 113 .9241968
9265 113 .9003209
9288 113 2.7323888
9289 113 .9013853
9355 113 1
9373 113 .9536743
9404 113 .6095161
9424 113 .93589
9425 113 1.8927674
9457 113 .7130225
9476 113 .6646063
9499 113 .7739188
9504 113 .8553539
9510 113 .8576017
9514 113 .9749799
9536 113 .9126482
9537 113 .955762
9573 113 .5866846
9574 113 .8687647
9575 113 .6889342
9608 113 1
9671 113 .9297428
9730 113 .9323936
9773 113 1.9315571
9847 113 3.8444368
9855 113 2.9318149
9979 113 .9699331
10003 113 2.582226
10007 113 1.5261634
10019 113 2.5890214
10054 113 1.727209
10098 113 .8876568
10135 113 .7345561
10140 113 17.4116502
10279 113 1.9640658
10320 113 1.8391148
10342 113 4.7961369
10369 113 .9137318
10399 113 .9571738
10428 113 .8748776
10458 113 .8787236
10554 113 4.6779089
10637 113 2.772101
10745 113 4.5735539
10857 113 .8399166
10873 113 .8403937
10949 113 .9282094
11033 113 .9276158
11046 113 .9563948
11112 113 .9634806
11276 113 1.8843151
11357 113 .518588
11389 113 1.9198705
11573 113 1.9156245
11597 113 1.7582883
11618 113 1.9400518
11704 113 .315673
11735 113 .9013049
11744 113 .9068483
11760 113 1.9083681
11868 113 .5640921
11903 113 .9384236
11980 113 .9409357
12012 113 .9465054
12091 113 .7788592
12178 113 .9654146
12184 113 3.3260623
12199 113 .8621455
12242 113 1
12246 113 .962631
12277 113 .9096431
12340 113 4.9334892
12409 113 .9602171
12417 113 1.7861363
12419 113 2.7427773
12422 113 .4967209
12425 113 .6575302
12426 113 1.5443171
12427 113 .7086946
12428 113 .9022721
12430 113 1.6571267
12431 113 2.0453128
12432 113 10.5383561
12434 113 1.163193
12441 113 2.9197657
12586 113 .9643289
12603 113 .9751629
12608 113 .9562215
12645 113 5.5300455
12646 113 .7418537
12647 113 .93894
12648 113 .8059205
12650 113 38.9840036
12660 113 1
12671 113 6.9317595
12710 113 .8825578
12759 113 .9683814
12769 113 2
12772 113 .8593945
12790 113 .7621897
12793 113 1
12867 113 1
12874 113 1.9086477
12894 113 .880311
12947 113 2.7961206
12965 113 25.4159391
12975 113 .7746185
12986 113 1
12988 113 .8934015
12996 113 2.6272479
13040 113 .849752
13064 113 1.84359
13070 113 .5601361
13077 113 2.8968928
13100 113 1.9705047
13104 113 2.857382
13105 113 6.6557351
13106 113 31.073038
13138 113 1.9803116
13187 113 .9686492
13213 113 3.5146936
13241 113 .9859522
13262 113 .8717034
13272 113 1.0803587
13273 113 1
13302 113 .6442549
13306 113 .7180755
13310 113 5.4605447
13311 113 .6299199
13325 113 .8481535
13355 113 3.6333545
13362 113 1.9610259
13365 113 .9139047
13375 113 .7608777
13395 113 .9653685
13397 113 1.9372876
13447 113 1.9449896
13461 113 .7987446
13463 113 1.917548
13481 113 1.7972357
13489 113 8.3425723
13513 113 .236112
13529 113 1.925016
13533 113 .8987235
13541 113 1.9332936
13587 113 1.9446098
13600 113 .4611234
13602 113 1.9402302
13625 113 .9082361
13628 113 1
13641 113 1.8440871
13685 113 .639467
13718 113 .8259028
13721 113 .8386203
13789 113 1.8813011
13792 113 .9301303
13814 113 3.8756453
13818 113 .9455729
13829 113 1.8741051
13838 113 1
13887 113 1
13897 113 .6653393
13898 113 2.6116657
13926 113 .8780162
13991 113 .8133679
14004 113 .8562727
14009 113 .7165058
14033 113 .8670173
14107 113 .6018618
14147 113 3.7836754
14187 113 11.2552339
14189 113 2.8484667
14191 113 .871516
14193 113 4.7651156
14268 113 1.8568777
14295 113 6.7610774
14319 113 7.8611831
14320 113 12.6722579
14412 113 .787972
14413 113 .510733
14414 113 1.9545535
14434 113 1.9269747
14479 113 .8457738
14488 113 .8988548
14512 113 .9234247
14513 113 .5628251
14608 113 1
14629 113 .9423811
14643 113 .9460202
14677 113 .780306
14723 113 1.9438562
14776 113 .9627585
14963 113 .829088
14965 113 5.6596039
14984 113 .7925526
15173 113 1
15207 113 .8624181
15232 113 1.8068857
15233 113 .9239648
15234 113 1.8348024
15322 113 .9642884
15330 113 .8003834
15342 113 2.9103063
15399 113 1
15532 113 1
15732 113 7.2336926
15837 113 .7757505
15946 113 1.9415268
16103 113 .9459512
16112 113 1.9351966
16165 113 .7477341
16219 113 .965756
16223 113 1
16228 113 .9302717
16235 113 .9239736
16242 113 2.8468261
16246 113 .9711182
16257 113 .946813
16264 113 1
16284 113 .6888938
16287 113 1
16342 113 1
16375 113 .4774353
16390 113 .9672881
16400 113 1.669849
16401 113 1
16439 113 .9887021
16629 113 .9235897
8 114 .9436336
38 114 .9724071
59 114 .9442924
85 114 1.9543998
94 114 .9437143
147 114 .9103681
164 114 .9743024
169 114 .9781142
180 114 1.9474867
206 114 .9647251
209 114 1.9750776
256 114 .9359843
275 114 .8632596
325 114 1
327 114 .8934512
340 114 3.8928332
395 114 .8178727
428 114 4.8754127
429 114 1.7087782
431 114 38.9397377
447 114 .9262216
475 114 4.6776946
519 114 1
537 114 1.9199352
541 114 .6568991
633 114 .8758415
675 114 .6297381
742 114 1
761 114 2.953972
769 114 18.6117838
838 114 2.9662165
857 114 .8394022
883 114 .954903
893 114 1.9095887
908 114 .8358929
921 114 1.6573615
964 114 .8319617
1020 114 .9432289
1032 114 .8958867
1089 114 .9235721
1109 114 1.8733413
1110 114 1
1136 114 .9531094
1182 114 2.4805407
1194 114 .8060548
1210 114 18.399959
1211 114 38.882866
1212 114 6.2491421
1222 114 1
1230 114 1
1243 114 .970606
1289 114 .7011014
1290 114 1.9782019
1306 114 .3809901
1323 114 .8120342
1333 114 1
1385 114 2.8474031
1397 114 .8873972999999999
1495 114 .6014944
1516 114 4.0945022
1517 114 7.1024823
1518 114 6.7447272
1539 114 1.8675376
1546 114 .9706485
1610 114 .9281159
1623 114 .9436874
1630 114 .9631204
1663 114 5.7123237
1705 114 .8550319
1745 114 6.5236442
1754 114 1.7521162
1783 114 .8588215
1796 114 1.9245657
1803 114 .9358046
1874 114 .5470844
1944 114 1.9757729
1999 114 1.7121841
2035 114 .7111968
2041 114 .8935637
2231 114 .91795
2237 114 1.6213498
2243 114 .9812034
2246 114 .8460465
2281 114 .9175889
2363 114 3.8667323
2374 114 .9684562
2391 114 .743424
2424 114 .7665727
2517 114 .9508798
2518 114 .9335801
2535 114 .9694599
2622 114 .9626336
2673 114 1.8445194
2753 114 3.7085191
2754 114 6.5285088
2774 114 .9401118
2792 114 1
2923 114 .7434251
2931 114 .9059065
2989 114 .9699579
3053 114 1
3230 114 1
3279 114 .8181615
3301 114 1
3317 114 1
3344 114 .9624017
3362 114 .9454984
3373 114 .9349783
3439 114 .7798876
3455 114 1.7277021
3554 114 1
3577 114 1
3643 114 .9069785
3676 114 .9303204
3714 114 .9880835
3789 114 .9715428
3806 114 1
3865 114 1.9269874
3866 114 .9065852
3957 114 .8873588
3963 114 .9369459
4077 114 1
4140 114 .9798608
4146 114 .9748595
4612 114 .763623
4651 114 .9078658
4669 114 .9173453
4740 114 .9286514
4842 114 .945445
4875 114 .8534321
4907 114 .8988087
4940 114 .9705516
4949 114 .9269927
4995 114 .9743376
5042 114 1.7757975
5053 114 .7498947
5072 114 .9154486
5239 114 .8729905
5375 114 .8654832
5420 114 .7478153
5477 114 .9516003
5526 114 .7170274
5671 114 .6160352
5680 114 2.6525633
5681 114 23.3889218
5682 114 .8560361
5707 114 .9511322
5728 114 .7349136
5782 114 1
5847 114 .935378
6076 114 .8476971
6082 114 4.7489485
6233 114 .6955029
6261 114 .8232171
6316 114 .8818826
6348 114 .9301652
6405 114 .9063431
6497 114 .6310309
6548 114 1
6567 114 .92091
6680 114 2.8547927
6695 114 1.9432529
6715 114 .9253955
6906 114 .9536366
6961 114 .8312288
6965 114 .9591287
6998 114 .9793048
7047 114 .9732976
7082 114 1.8148411
7345 114 1.7262414
7372 114 1
7399 114 1.9236183
7418 114 .8579508
7422 114 .7157613
7434 114 .8903562
7582 114 2.7213753
7650 114 1
7874 114 1
7984 114 1.9616348
8030 114 .9418518
8042 114 .9449329
8054 114 1
8259 114 .9018318
8322 114 1
8346 114 1
8526 114 .940151
8710 114 .5224075
8766 114 .9472553
8829 114 .8968794
9092 114 .6061278
9190 114 .9452219
9224 114 .9392329
9287 114 .8364973
9297 114 .8518551
9314 114 1
9404 114 .6857251
9425 114 .9136955
9477 114 .9167387
9482 114 1
9537 114 .9643958
9538 114 1
9540 114 .9910174
9541 114 .9244592
9573 114 1.6673495
9586 114 .8903294
9637 114 .8900124
9670 114 .8469945
9692 114 1.9844103
9730 114 .945588
9773 114 2.9449148
9847 114 2.8747974
9925 114 .952468
9954 114 2.9677266
9994 114 .9021837
9996 114 .9418844
10003 114 1.6637611
10019 114 3.6692303
10027 114 .3656488
10055 114 .8738667
10089 114 2.8861169
10135 114 1.7863616
10140 114 21.3071384
10177 114 .9227779
10320 114 .8705141
10342 114 2.835924
10353 114 .9619181
10388 114 .9481111
10390 114 .9591997
10476 114 1
10554 114 .74077
10555 114 .922426
10628 114 1
10663 114 2.7850914
10745 114 1.6567815
10846 114 1
10847 114 .9547291
10857 114 .8711594
10947 114 .9870302
10970 114 .5742021
10984 114 .8825364
11033 114 .9417427
11129 114 1
11153 114 2
11156 114 .9756136
11177 114 1
11205 114 .9713107
11213 114 1.8104094
11276 114 .9068928
11344 114 1.7377497
11573 114 2.9320917
11592 114 .7966233
11597 114 1.8054621
11604 114 1.8223244
11639 114 .8073744
11644 114 .9139991
11704 114 .4492301
11748 114 1.9010233
11760 114 2.9262515
11945 114 1
11987 114 .9630084
12014 114 .970621
12080 114 .5051616
12121 114 .9580373
12148 114 1
12154 114 .9802738
12184 114 2.4575918
12225 114 .8601645
12298 114 1
12307 114 .9472308
12339 114 1
12340 114 4.9464698
12348 114 .9672377
12417 114 2.8278751
12419 114 .7929784
12420 114 1.7921641
12424 114 .9127498000000001
12425 114 .7243685
12426 114 1.6332507
12430 114 .7240437
12431 114 .231635
12432 114 13.9946125
12435 114 .8467584
12439 114 1
12539 114 .9104973
12551 114 .8795949
12567 114 .9114882
12581 114 .9779527
12585 114 .9364111
12603 114 .9800102
12604 114 1
12606 114 .9912725
12645 114 1.6217645
12648 114 3.8437982
12650 114 24.3532849
12671 114 .9450777
12715 114 1
12719 114 .8859808
12724 114 1
12759 114 1.9745522
12773 114 .960443
12786 114 .7272249
12788 114 .6731153
12800 114 .8718269
12861 114 .9632794
12892 114 .858502
12965 114 10.3105902
12979 114 .9574589
12983 114 .981415
12984 114 .9269324
12996 114 2.6999963
13002 114 .711542
13015 114 1.8162299
13064 114 1.8741159
13070 114 .6459824
13077 114 .9170158
13105 114 .7229237
13106 114 36.6201085
13137 114 1
13149 114 .8368486
13213 114 1.6094088
13272 114 .2598411
13310 114 1.5658278
13313 114 .9775042
13332 114 1
13355 114 5.9000767
13362 114 .9686323
13418 114 .9277406
13447 114 .9557257
13489 114 .4708796
13539 114 1
13541 114 1.9463124
13593 114 2.8877326
13598 114 .977752
13625 114 1.9261452
13657 114 .9261067
13662 114 .8969975
13689 114 .9753891
13789 114 .904467
13814 114 1.8999151
13846 114 .8360279
13897 114 .7306535
13898 114 3.6874552
14002 114 .3017782
14033 114 1.8929709
14107 114 2.6795647
14187 114 4.4005866
14189 114 1.8780408
14191 114 .8965917
14193 114 1.8109569
14197 114 .9070081
14268 114 .8848102
14295 114 2.8077068
14319 114 6.083441
14320 114 3.9313875
14332 114 1.9735829
14413 114 .6062211
14414 114 .9634231
14479 114 1.071039
14510 114 .7747504
14620 114 .9433759
14629 114 .9536263
14744 114 .8717007
14807 114 1
14963 114 1.8624442
14965 114 5.7260375
15004 114 .9618957
15053 114 .9041991
15064 114 .9237303
15066 114 1
15075 114 1.7738275
15076 114 .8572472
15081 114 1
15085 114 .7437767
15322 114 .9712581
15537 114 .9784267
15564 114 .8797055
15714 114 1
15732 114 3.7735807
15837 114 .8195163
15933 114 .9140963
15946 114 .9529388
15984 114 .641565
16068 114 1
16072 114 1.9380099
16235 114 1.9388114
16246 114 .976755
16284 114 .749611
16318 114 .898069
16331 114 .8000917
16332 114 .6794753
16333 114 .675734
16375 114 .5794219
16391 114 .9625475
16400 114 .7342831
16401 114 1
16423 114 1
16440 114 .9843644
16591 114 .7272249
5 115 1.95996592
8 115 .94056133
85 115 2.95191435
96 115 .95691393
102 115 1.92804498
164 115 2.9729017
180 115 1.94462447
209 115 .97371923
246 115 .89916123
258 115 1.93375123
275 115 2.85580656
287 115 .9445213
321 115 .95984963
325 115 1
340 115 .88699204
389 115 .61026394
390 115 .75203773
392 115 .50605777
428 115 2.86862204
431 115 29.50041306
447 115 .92220027
475 115 1.49661234
524 115 1
545 115 .70740672
558 115 1.90853128
563 115 .96073983
621 115 .73269868
631 115 1
633 115 .8690742
645 115 1.96590389
674 115 1.9219971
676 115 .57716371
717 115 .50693779
728 115 .96902466
769 115 12.48161408
781 115 .9237324
865 115 .93716394
878 115 1.91764438
902 115 .96335539
917 115 3
1020 115 .94013461
1036 115 .82106285
1061 115 .78346783
1066 115 .95654672
1076 115 .91375765
1082 115 .7662719
1115 115 .94176777
1130 115 1
1134 115 .83953931
1135 115 .96769652
1182 115 1.45222754
1194 115 .79548386
1210 115 16.1492337
1211 115 29.60395658
1212 115 5.20821659
1247 115 1.97501994
1259 115 .9292639
1266 115 1
1306 115 .34725097
1326 115 1.91030871
1350 115 .83652429
1358 115 1.92056704
1385 115 4.83908584
1416 115 .8886476
1443 115 .92637983
1488 115 .9287224
1515 115 .87199976
1516 115 .04514807
1517 115 3.05356305
1518 115 .7308136
1539 115 2.86031773
1610 115 4.92419788
1617 115 .96440936
1625 115 .94584137
1630 115 .96111023
1643 115 .70745066
1659 115 .89152341
1663 115 5.69664385
1681 115 .96518433
1690 115 .9362057
1722 115 .94486674
1731 115 .95880682
1738 115 .82251963
1742 115 2.87278551
1745 115 8.44317547
1791 115 2.9758293
1838 115 .86917289
1866 115 .98983183
1872 115 1
1944 115 .97445235
1963 115 .77764328
1999 115 1.69649674
2023 115 1
2041 115 .88776235
2053 115 .9304304
2054 115 .92232411
2128 115 .7606751
2176 115 .97120023
2189 115 1
2227 115 .94268358
2263 115 .90020608
2298 115 .94950864
2320 115 1.88545643
2363 115 3.8594686
2371 115 .97783864
2397 115 .92813964
2410 115 1
2415 115 .96990524
2426 115 .69076872
2525 115 .92908341
2551 115 1.85665225
2554 115 .9521886
2569 115 1.93972899
2605 115 .82243017
2616 115 1
2625 115 1.95054033
2664 115 1
2753 115 5.69263198
2754 115 9.50281014
2816 115 1
2978 115 .89080137
3126 115 .93376076
3148 115 .72030109
3180 115 1
3252 115 .81800991
3260 115 .8633236
3301 115 1
3344 115 .96035238
3362 115 .94252777
3373 115 .93143432
3413 115 .97469619
3455 115 .71286046
3520 115 .7661523
3576 115 .95284049
3601 115 .93708202
3738 115 .75148703
3865 115 .92300783
3875 115 .97951619
3957 115 .88121926
4067 115 .868963
4083 115 .80559321
4085 115 .97944368
4093 115 .98311813
4113 115 .80038335
4160 115 .43862375
4185 115 .9764457
4301 115 .98933764
4321 115 .95309287
4349 115 .93037391
4379 115 1
4474 115 .95001465
4478 115 .94577048
4535 115 .60951019
4557 115 .9001414
4612 115 3.75073923
4669 115 .91284024
4807 115 .89753448
4875 115 .84544344
4889 115 .94665858
4898 115 1.88921688
4946 115 1
4968 115 .98142692
4995 115 1.97293891
5042 115 .76357737
5048 115 1
5050 115 .95926015
5051 115 .85196776
5083 115 .96160824
5163 115 .81251301
5181 115 1
5293 115 1
5334 115 .82497978
5680 115 6.57912127
5681 115 10.19209992
5728 115 .72046504
5739 115 1
5745 115 1
5786 115 1
5830 115 .88097236
5845 115 .82124613
5847 115 .9318558
5919 115 1.90289827
5934 115 .88453457
5986 115 .95033492
6109 115 1.8977268
6113 115 .9515573
6150 115 .88576231
6186 115 .85328402
6217 115 1
6261 115 .81358157
6269 115 4.77795572
6391 115 .88003712
6405 115 .90123832
6438 115 .86252352
6468 115 .80918343
6497 115 .61092021
6499 115 .9811116
6567 115 1.91659917
6578 115 .94779005
6600 115 .91990473
6615 115 .88099925
6672 115 .96021431
6680 115 2.8468782
6695 115 3.94015989
6720 115 .97622962
6767 115 .40671772
6812 115 .91474353
6935 115 .93926135
6965 115 .956901
7003 115 2.72331897
7161 115 .89051196
7182 115 .9394832
7192 115 1.85617304
7343 115 .76019127
7358 115 1
7503 115 .77688305
7551 115 .69238118
7583 115 1.92374633
7604 115 .95393347
7716 115 .92064226
7757 115 .86344509
7766 115 .61281282
7878 115 .95386011
7994 115 1.97650414
8036 115 1.94737986
8131 115 .66601609
8132 115 .71420865
8230 115 1
8259 115 .89648116
8260 115 .89257272
8377 115 .96921879
8403 115 1
8495 115 .85392283
8522 115 .81034313
8642 115 1
8766 115 .94438045
8769 115 .92730873
8797 115 .86909016
9032 115 .94364034
9130 115 1.81892156
9177 115 1.9356657
9280 115 1
9287 115 1.82758555
9288 115 1.77287785
9299 115 .93066132
9424 115 .94558971
9425 115 .90899148
9482 115 1
9513 115 .96421176
9514 115 .97876542
9515 115 1
9537 115 .96245515
9542 115 .50187679
9574 115 1.88862036
9609 115 1
9773 115 1.94191238
9847 115 2.8679732
9848 115 2.89170383
9849 115 2.95105128
9855 115 1.94213122
9954 115 .96596759
10007 115 .59785402
10019 115 3.65120166
10135 115 .77471728
10140 115 13.10585893
10342 115 4.82698103
10369 115 .92678398
10385 115 1.97730361
10428 115 1.89380836
10434 115 .9482254
10531 115 1
10554 115 4.72664065
10584 115 .86537162
10590 115 .93711336
10594 115 .96439259
10637 115 .8065817
10651 115 .78349935
10745 115 .63807435
10753 115 .9828585
10847 115 .95226165
10873 115 2.86454181
10874 115 .93245906
10949 115 .93907116
11046 115 .96299216
11069 115 1.81537463
11074 115 1.96780736
11135 115 1
11165 115 .81428834
11213 115 .80007573
11276 115 .90181799
11342 115 .88113104
11573 115 1.92839033
11592 115 .78553824
11597 115 4.79485882
11604 115 1.81264015
11611 115 .76030429
11628 115 .89791181
11669 115 .9830006
11744 115 1.92094198
11903 115 .94773997
11980 115 .94987201
11987 115 .96099219
12037 115 .97568505
12064 115 1
12103 115 .87979562
12161 115 .89301793
12184 115 .42802783
12199 115 1.88300259
12277 115 .92331389
12294 115 .93420676
12401 115 .9393855
12410 115 1.54821686
12415 115 .7707267
12416 115 .85050886
12417 115 .81849345
12418 115 2.65070478
12419 115 2.78169465
12421 115 .83750301
12424 115 .9079942
12425 115 2.70934522
12426 115 1.61326104
12427 115 .7527686
12430 115 .70900275
12432 115 11.66728877
12433 115 .76859414
12441 115 1.93190496
12539 115 1.90561895
12551 115 .87303221
12579 115 .93050252
12587 115 .85698585
12603 115 2.97892069
12606 115 .99079686
12608 115 .96284513
12645 115 5.60114874
12650 115 14.0455107
12671 115 4.94208412
12756 115 .90022948
12787 115 1.59476038
12791 115 .63636079
12892 115 3.85078964
12893 115 .9055059
12919 115 .88987231
12923 115 1.92407138
12947 115 .82696718
12965 115 6.10949893
12983 115 .98040198
12988 115 .90952965
12991 115 1.78634179
12996 115 4.68364457
13009 115 1.85033078
13044 115 .89875002
13064 115 1.86725458
13079 115 .9337677
13080 115 .81883513
13104 115 2.87895988
13105 115 3.70782169
13106 115 35.27237244
13138 115 .98329042
13139 115 1.87035294
13149 115 .82795601
13187 115 .97339255
13213 115 1.58811958
13225 115 .77859462
13272 115 3.2194987
13297 115 .93739716
13302 115 .69807843
13306 115 .76073015
13309 115 1.92795218
13310 115 2.54216327
13311 115 .68591229
13313 115 .97627806
13342 115 1.93457915
13355 115 1.84012539
13365 115 .92693078
13372 115 .88185718
13418 115 .92380207
13456 115 .97940795
13463 115 .93002285
13464 115 1.88588445
13489 115 2.44203986
13510 115 1
13511 115 .94780039
13512 115 .77375288
13513 115 1.35168678
13533 115 1.91404643
13566 115 .89813181
13593 115 1.88161346
13718 115 .85224336
13789 115 .89926002
13811 115 1.92595304
13828 115 .86472545
13833 115 1.77108591
13898 115 .67041997
13926 115 .89647213
13991 115 1.84160498
14004 115 2.87801837
14069 115 .91182516
14107 115 .66209936
14147 115 2.81640488
14187 115 4.36791562
14191 115 .89095542
14193 115 4.80065316
14233 115 1.7339879
14295 115 1.7972259
14319 115 4.03348394
14320 115 9.87314281
14332 115 .97214304
14336 115 .8407977
14414 115 1.96142949
14510 115 4.76247321
14512 115 1.93501041
14649 115 1
14696 115 .72205724
14963 115 1.85494668
14965 115 2.71110518
15001 115 .94920711
15053 115 .8989775
15076 115 .84946643
15113 115 .81552316
15116 115 1.82093105
15232 115 .83610353
15342 115 2.92387679
15449 115 .88026112
15714 115 1
15732 115 7.65222972
15747 115 .89668896
15750 115 .9787788
15837 115 .80967906
15860 115 1
16001 115 1
16098 115 .93638291
16100 115 .93237332
16104 115 1
16112 115 .94500121
16200 115 1
16235 115 .93547628
16284 115 .73596359
16325 115 .93515831
16332 115 .66200514
16338 115 .82554289
16390 115 .97223736
16446 115 .91404515
15 116 .881016
38 116 .9733279
39 116 .8444504
94 116 .9455925
119 116 1
169 116 .9788445
179 116 .9863226
180 116 .9492391
185 116 .915545
199 116 2.932241
251 116 .9788856
258 116 1.939272
268 116 .8328981
277 116 2
287 116 .9491445
327 116 .8970067
337 116 1.584484
340 116 2.8964094
392 116 .5472196
428 116 2.8795702
429 116 .7184964
431 116 26.208712
571 116 .929746
589 116 1.9780483
675 116 .6420939
694 116 .8132462
760 116 1
761 116 2.9555079
769 116 10.6914796
851 116 .9857887
865 116 .9424003
873 116 .7083672
878 116 1.9245073
883 116 .9564079
893 116 1.9126058
903 116 .953761
916 116 .7302428
919 116 .9040739
921 116 .6687955
924 116 .783191
934 116 .6293743
951 116 .9357038
1010 116 1
1039 116 .6808342
1049 116 .8848665
1061 116 .8015122
1101 116 .7507323
1105 116 .8452213
1160 116 .9352033
1170 116 1
1182 116 2.4978752
1190 116 .9268737
1208 116 .9734738
1210 116 9.5534642
1211 116 20.0536269
1212 116 4.2741985
1219 116 1
1324 116 .8005953
1325 116 .924785
1334 116 1
1379 116 .9619145
1385 116 2.8524954
1395 116 .7060072
1445 116 .7821189
1515 116 1.8826664
1516 116 2.1247191
1517 116 4.1324328
1518 116 3.7532458
1546 116 1.9716279
1556 116 .852309
1610 116 .9305147
1611 116 .9633205
1617 116 .9673752
1643 116 2.7318298
1654 116 .7728971
1663 116 12.7219235
1674 116 .516475
1703 116 .8950246
1745 116 3.5729108
1756 116 .9053791
1791 116 .9778435
1792 116 1
1796 116 .927083
1803 116 .9379468
1816 116 .80681
1853 116 .9554995
1855 116 .9290214
1922 116 .9599023
1944 116 .9765813
2005 116 1
2024 116 .8098746
2041 116 1.8971155
2081 116 1.9694218
2222 116 .9747993
2243 116 .9818307
2282 116 .8385328
2353 116 1.9316895
2363 116 7.8711795
2467 116 1
2496 116 .6251265
2523 116 1
2534 116 .7339113
2535 116 .9704791
2551 116 .8685979
2622 116 1.9638805
2630 116 1
2656 116 .6428479
2753 116 8.718246
2754 116 8.5442426
2755 116 .7704302
2772 116 .3488785
2800 116 .8932986
2875 116 1
2877 116 .8713219
3092 116 .9213913
3112 116 .971848
3279 116 .8242295
3299 116 1.9485413
3303 116 1
3330 116 1
3332 116 1
3362 116 .9473171
3448 116 .8790661
3454 116 .9026177
3477 116 1
3501 116 1
3676 116 .9326457
3789 116 .9724924
3828 116 .6036286
3853 116 .8795648
3865 116 .9294238
3866 116 .9097025
3909 116 1.9727811
3957 116 1.8911177
4024 116 .8809517
4109 116 .8353417
4148 116 .9452657
4156 116 1.9596854
4185 116 .9784086
4345 116 .9381782
4349 116 3.9361761
4411 116 .8531305
4432 116 .961287
4525 116 1
4557 116 .9084629
4612 116 3.771511
4618 116 1.9150335
4630 116 1
4875 116 .8583232
4919 116 .8534887
4969 116 .9407484
5050 116 .9626551
5051 116 .8643038
5053 116 1.7582408
5072 116 .9182701
5143 116 .9354493
5225 116 .9219665
5381 116 .7364191
5534 116 .762592
5617 116 .9279609
5635 116 1.9389744
5680 116 2.6975278
5681 116 8.5094249
5728 116 .7437596
5842 116 1
5888 116 .7957937
5934 116 .8941567
6082 116 2.7573262
6261 116 .8291164
6269 116 .7964594
6498 116 .8155325
6547 116 .7559952
6578 116 2.9521409
6680 116 3.8596383
6692 116 .8760322
6695 116 3.9451466
6699 116 1
6725 116 .946729
6812 116 2.9218482
6830 116 .9625911
6965 116 .9604926
7045 116 .8664351
7069 116 .9483783
7160 116 1
7182 116 .9445263
7300 116 .9480653
7358 116 1
7398 116 .8853318
7399 116 .9261672
7422 116 .7252465
7527 116 .1857073
7582 116 .7306731
7616 116 1
7766 116 .6450784
8190 116 .9272679
8349 116 .9414667
8371 116 .7094412
8495 116 1.8660959
8680 116 1
8770 116 .9231422
8797 116 .8799993
8828 116 .84403
8834 116 1.9203465
8849 116 .9277035
8983 116 .8865324
8991 116 1
9010 116 1
9088 116 .9011448
9092 116 .6192714
9113 116 .9178769
9161 116 .7344819
9177 116 .9410269
9270 116 1
9287 116 1.8419534
9288 116 .7918047
9297 116 .8567987
9401 116 .9892035
9404 116 1.6962126
9424 116 .9501239
9510 116 .8892174
9514 116 .980535
9539 116 .9403975
9542 116 1.5433871
9571 116 .1483823
9573 116 1.6784502
9574 116 3.897902
9637 116 .8936827
9670 116 .8521003
9703 116 1.8578577
9773 116 1.946753
9847 116 3.8789754
9848 116 .9007285
9849 116 .9551303
9914 116 1.9287751
9954 116 2.9688036
10003 116 1.6749815
10007 116 .6313662
10019 116 6.6802682
10027 116 .3868173
10135 116 1.7934908
10140 116 13.4303707
10320 116 2.8748351
10342 116 1.8413993
10369 116 .9328853
10387 116 .9525097
10428 116 1.9026577
10458 116 1.9056498
10554 116 3.7494206
10555 116 .9250147
10594 116 .9673599
10663 116 .792263
10745 116 1.6682348
10753 116 2.984287
10947 116 .987463
10969 116 3.928594
11033 116 2.9436868
11068 116 .9774914
11109 116 1
11156 116 .9764274
11182 116 .9105206
11344 116 3.7465011
11573 116 3.9343578
11592 116 .8034101
11597 116 .8119539
11604 116 1.8282535
11618 116 1.9533617
11748 116 .9043262
11760 116 1.9287125
11765 116 .8818744
11945 116 1
11960 116 .9837855
11977 116 .9857105
11980 116 .9540493
11981 116 1.9171583
11985 116 1.9699303
11987 116 .9642428
12012 116 .9583824
12037 116 1.9777113
12062 116 1
12083 116 1
12114 116 .5366412
12184 116 1.4756922
12199 116 .8927524
12273 116 1.9010644
12340 116 1.9482562
12410 116 .5858655
12417 116 .833619
12418 116 3.6798127
12419 116 .7998868
12420 116 2.7990997
12421 116 3.8510444
12424 116 .9156614
12425 116 .7335664
12426 116 2.6454893
12427 116 1.7733712
12431 116 2.2572756
12432 116 13.1950147
12433 116 .787878
12434 116 .3489836
12453 116 .8559325
12497 116 .9375534
12510 116 .9429052
12539 116 1.913484
12550 116 2
12551 116 2.8836129
12567 116 2.9144419
12581 116 1.9786884
12603 116 .9806773
12610 116 2
12645 116 3.6343863
12647 116 .9524967
12648 116 1.8490107
12650 116 4.5417181
12671 116 1.9469104
12685 116 .8050898
12814 116 1
12817 116 .7746911
12848 116 .9555076
12861 116 .9645047
12874 116 .92893
12892 116 1.8632238
12896 116 1
12899 116 1.9319952
12907 116 .8999733
12965 116 10.4337074
12986 116 1
12996 116 1.7100075
13019 116 .947903
13041 116 .9081934
13064 116 3.8783167
13076 116 .9404926
13077 116 1.919785
13080 116 .8339322
13101 116 .8978771
13104 116 .8890466
13105 116 5.7321699
13106 116 22.8330081
13138 116 1.9846829
13149 116 .842293
13187 116 .9756098
13213 116 4.6224429
13262 116 .9001882
13267 116 .9838124
13272 116 2.2845405
13310 116 1.5803163
13313 116 .9782549
13333 116 1
13355 116 1.9367816
13361 116 1.8990345
13375 116 .8139684
13397 116 1.9512112
13418 116 1.9301519
13447 116 .9572032
13461 116 .843428
13463 116 .9358543
13481 116 1.8422541
13489 116 4.4885365
13499 116 .9162624
13513 116 .4057129
13533 116 .9212092
13587 116 .9569077
13593 116 1.891479
13598 116 .9784945
13625 116 .9286098
13721 116 .8744504
13789 116 3.907655
13828 116 .8759983
13829 116 .9020567
13898 116 2.697885
13989 116 .9699892
14033 116 1.8965425
14034 116 .9148924
14147 116 .8317045
14187 116 11.4205893
14189 116 .8821106
14191 116 1.9000425
14193 116 1.8172654
14253 116 .8292253
14274 116 .9648019
14319 116 5.1140269
14320 116 6.9670476
14332 116 .9744645
14347 116 1
14410 116 .9263046
14434 116 .943188
14529 116 .9743616
14677 116 1.8290832
14762 116 .7655237
14787 116 1.8206577
14792 116 .95722
14963 116 .8670345
14965 116 .7351797
15004 116 .9631673
15064 116 .9262755
15075 116 .781375
15116 116 .8358535
15150 116 .9316517
15732 116 1.8478772
15745 116 1
15860 116 1
16072 116 .9400785
16235 116 2.9408533
16323 116 1.9383099
16381 116 1.9734415
16400 116 .7431502
16423 116 1
16439 116 .9912105
16446 116 .9212081
82 117 .93155123
85 117 1.95186363
152 117 1
153 117 .97691374
157 117 .85207861
164 117 1.97287312
169 117 .97689698
173 117 1.86059954
179 117 .98506348
199 117 6.92600316
200 117 1.93984013
206 117 1.96276322
212 117 .94280308
237 117 .9691932
246 117 .89905486
251 117 .97694179
258 117 .93368135
259 117 1
265 117 .92472169
275 117 1.85565446
287 117 1.94446278
340 117 3.88687283
349 117 1.98368557
389 117 .60985282
392 117 1.50553674
429 117 .6925812
431 117 24.49144725
447 117 .92211821
475 117 6.49291678
497 117 1.94427713
523 117 1
537 117 .9154822
553 117 2
563 117 3.96069841
589 117 .97602743
594 117 .89723637
621 117 .73241672
633 117 .8689361
648 117 2.98780465
658 117 .96835935
675 117 .60914509
761 117 2.95141202
769 117 1.47895755
830 117 .95331727
857 117 .83047015
865 117 .93709766
883 117 .95239484
884 117 .95903295
902 117 1.96331674
903 117 .94950423
921 117 1.63830486
932 117 1
941 117 .9743327
993 117 1.9628503
999 117 .72139126
1006 117 1
1009 117 .65129414
1036 117 .8208741
1092 117 .91620295
1095 117 1
1100 117 .78491879
1114 117 .98005669
1124 117 2
1127 117 .79453794
1132 117 .96521166
1144 117 .95915874
1158 117 .75714447
1172 117 .93071911
1182 117 .45164972
1200 117 .96279825
1210 117 14.14411685
1211 117 23.59826455
1212 117 1.20738137
1256 117 .96625626
1267 117 .83675327
1290 117 .97698959
1324 117 .78223817
1325 117 .91786077
1374 117 .95797386
1381 117 .92398554
1411 117 1.83565936
1418 117 1
1434 117 .75484709
1448 117 .9834475
1454 117 .82917691
1487 117 1.98982302
1515 117 .87186474
1516 117 2.04414084
1517 117 3.0525647
1523 117 2.95953684
1539 117 4.86017038
1610 117 .92411792
1611 117 1.95994378
1643 117 3.70714207
1663 117 12.69632386
1674 117 .47196178
1683 117 .70526163
1742 117 2.87265131
1745 117 6.44153325
1802 117 1
1803 117 .93223425
1821 117 .96145604
1850 117 .8134441
1866 117 .98982111
1874 117 3.52189444
1877 117 .77866343
1887 117 .92631663
1895 117 1
1924 117 1
1999 117 .69617658
2074 117 1.8591149
2081 117 .96660673
2098 117 .83812076
2108 117 .91919859
2138 117 2
2212 117 .97402207
2222 117 .97247929
2227 117 .94262312
2231 117 1.9133866
2271 117 .97286921
2282 117 .82366811
2289 117 .92688828
2300 117 1
2328 117 1
2331 117 .85800536
2351 117 1
2354 117 1
2363 117 12.85932036
2371 117 .97781526
2375 117 .89996453
2572 117 1
2595 117 .91722711
2634 117 .62762173
2663 117 .75828366
2665 117 .88370198
2753 117 3.69230775
2754 117 1.50228568
2780 117 1
2805 117 .91116439
2831 117 1
2877 117 .8594758
2972 117 1
2978 117 .89068618
3092 117 .91415461
3234 117 .79585459
3316 117 .5666179
3318 117 2
3337 117 1
3344 117 .96031056
3455 117 .71255757
3458 117 1
3487 117 .79747552
3521 117 .95073378
3535 117 1
3712 117 1
3865 117 .92292661
3875 117 .97949459
3909 117 .97027532
3936 117 1.92567273
3942 117 1.7477142
3950 117 .70664373
4052 117 .87420733
4069 117 1
4085 117 3.97942199
4140 117 1.9787407
4185 117 .97642086
4301 117 .98932639
4321 117 .95304339
4338 117 1.64445174
4386 117 2
4478 117 .94571328
4486 117 .88741948
4535 117 .60909828
4557 117 2.90003606
4612 117 2.7504763
4779 117 .96520444
4880 117 1
4915 117 .97644779
4919 117 1.84000087
4946 117 1
4975 117 1
4995 117 .97291036
5053 117 .73598448
5068 117 1
5072 117 .91074603
5158 117 1
5225 117 .91478271
5279 117 1
5342 117 1.94401922
5348 117 .89132986
5359 117 .89218506
5381 117 .71215389
5511 117 .97451243
5523 117 .83556575
5524 117 .56568705
5671 117 1.59468011
5680 117 3.57762245
5681 117 9.18808314
5815 117 .77085867
5842 117 1
5850 117 .95780161
5889 117 1
5966 117 1
5986 117 .95028253
6007 117 .76825463
6077 117 .6856215
6171 117 1
6269 117 1.7777215
6316 117 .87531324
6334 117 1
6499 117 .98109168
6538 117 1.9163397
6672 117 .96017234
6680 117 2.84671668
6695 117 .94009677
6726 117 .92037518
6727 117 .95360373
6765 117 1
6857 117 .89688653
6961 117 1.82184216
6965 117 2.95685554
6973 117 .55951171
6979 117 1
6998 117 .97815377
7022 117 .91319971
7045 117 .85413916
7047 117 .97181253
7060 117 .85956402
7160 117 1
7209 117 .86833031
7345 117 .7110157
7399 117 .91937019
7422 117 .69995275
7529 117 2
7572 117 1
7582 117 2.70587895
7583 117 .92366589
7658 117 1
7662 117 .89014202
7700 117 3
7726 117 .94331554
7727 117 .93938965
7753 117 1
7756 117 1.93325763
7780 117 1.69311945
7785 117 1
7859 117 .72687231
7937 117 .77273981
7983 117 .93600199
8231 117 .93661791
8254 117 1
8259 117 .89637196
8283 117 1.9182362
8388 117 1.85848174
8593 117 .92949902
8766 117 .94432178
8773 117 .62675164
8800 117 1
9012 117 .81736722
9092 117 1.58422163
9095 117 .91116279
9288 117 1.77263827
9333 117 1
9372 117 .5810611
9386 117 .78545388
9424 117 .94553232
9425 117 1.90889548
9427 117 .89839713
9457 117 3.75618473
9514 117 1.97874302
9515 117 2
9539 117 .9349105
9541 117 .92025786
9571 117 .06998249
9573 117 1.64884839
9693 117 1
9730 117 .94256178
9773 117 1.9418511
9779 117 1.9512001
9847 117 3.86783393
9848 117 8.89158959
9914 117 .92221819
9954 117 1.96593169
10003 117 .64506038
10007 117 .59742981
10019 117 2.65083373
10037 117 1
10054 117 .76823751
10089 117 .87978299
10094 117 1
10109 117 .93731463
10135 117 .77447964
10140 117 10.10175118
10320 117 1.86331239
10369 117 1.92670675
10390 117 .95693047
10434 117 1.94817079
10554 117 3.72635229
10555 117 .91811159
10586 117 1.92159052
10625 117 1.96304705
10651 117 .78327098
10668 117 .86329598
10745 117 .63769257
10755 117 1
10873 117 1.86439892
10874 117 1.93238781
10967 117 .8416601
11034 117 1
11074 117 .96777341
11082 117 2
11137 117 .85302817
11196 117 .66472047
11220 117 .95115757
11276 117 .90171442
11373 117 .88015428
11592 117 1.78531201
11597 117 2.79464242
11604 117 1.81244251
11616 117 .92973121
11669 117 3.98298267
11704 117 1.41859772
11728 117 .8739022
11735 117 .91614889
11748 117 1.89551852
11760 117 1.92214978
11766 117 .93844523
11977 117 1.98439505
11980 117 .94981913
11981 117 .90953189
11987 117 .96095105
12014 117 .96898703
12080 117 .47763999
12086 117 .95797793
12102 117 .88669894
12111 117 .93099564
12145 117 1
12184 117 2.42742448
12199 117 .88287917
12273 117 .89195636
12277 117 .923233
12411 117 .93300495
12417 117 .81830199
12420 117 1.78060482
12421 117 2.8373316
12423 117 .72121986
12425 117 3.70903862
12426 117 .61285309
12427 117 .75250781
12430 117 1.70869579
12431 117 1.18890053
12432 117 2.66060869
12433 117 .76835004
12441 117 .93183313
12551 117 .87289828
12567 117 2.90656545
12581 117 1.97672646
12611 117 .90805779
12616 117 .96290089
12645 117 3.60072801
12648 117 3.83511065
12650 117 7.0392296
12654 117 1
12663 117 1.96850881
12671 117 4.94202303
12682 117 1
12757 117 .95582804
12759 117 .97313689
12764 117 .92334131
12791 117 1.63597721
12848 117 1.95141159
12892 117 1.85063224
12913 117 .86497998
12965 117 8.10539503
12975 117 .8085165
12983 117 .98038131
12986 117 1
12996 117 2.68331087
13002 117 1.6954987
13008 117 .64785312
13009 117 1.8501729
13019 117 .94310697
13041 117 .89974172
13064 117 1.86711455
13077 117 .91240041
13104 117 .8788322
13105 117 4.70751349
13106 117 18.26527578
13131 117 1
13135 117 .89889794
13138 117 1.98327279
13139 117 .87021618
13149 117 .82777453
13156 117 .67623222
13213 117 4.58768511
13241 117 .98806507
13272 117 1.21867539
13302 117 1.69775995
13313 117 .97625304
13334 117 1
13350 117 .90703335
13355 117 1.83890189
13360 117 1
13365 117 .92685371
13397 117 4.94671973
13418 117 1.92372169
13461 117 .82901402
13481 117 1.82773203
13489 117 7.44145129
13513 117 1.3510029
13530 117 .83872904
13533 117 .91395576
13592 117 .97198646
13602 117 .94921974
13625 117 1.92203762
13639 117 .67145769
13701 117 .91068124
13718 117 .8520875
13789 117 2.89915376
13829 117 .89304008
13856 117 .97649982
13882 117 .7989175
13898 117 5.67007231
13989 117 .96722643
14004 117 .8778897
14034 117 .90705741
14147 117 4.81621121
14187 117 1.36724886
14191 117 .89084039
14193 117 .80044288
14200 117 .68374034
14201 117 .92061518
14268 117 .87840368
14295 117 4.797012
14306 117 1.94381631
14319 117 5.03246441
14320 117 4.87195414
14332 117 .97211366
14436 117 .87411938
14479 117 1.01937269
14488 117 .91406733
14620 117 .94022658
14717 117 1.90114374
14744 117 .86456505
14757 117 1
14852 117 .85483044
14951 117 .97151208
14965 117 1.71080043
15058 117 .6172741
15064 117 .91948842
15075 117 .76124839
15280 117 .97260705
15454 117 .95749755
15732 117 14.64975317
15946 117 .95032134
16072 117 .93456218
16103 117 .95408028
16200 117 1
16212 117 .92002322
16220 117 .89586366
16239 117 .62910404
16246 117 .97546215
16284 117 2.73568507
16288 117 .88698688
16322 117 1.95191352
16323 117 .93263073
16332 117 .6616486
16336 117 .65421646
16391 117 .96046449
16458 117 1
15 118 .865544
39 118 1.8242236
72 118 .9079699
102 118 .9254643
169 118 1.9760936
179 118 .9845441
200 118 .9377482
209 118 .9727767
212 118 .9408141
229 118 .9533568
237 118 .9681219
251 118 .97614
258 118 1.9313752
272 118 .9489553
275 118 1.8506351
287 118 .9425316
327 118 .8836141
340 118 2.882939
428 118 .8639102
429 118 .6818912
431 118 27.1955756
475 118 4.3709634
497 118 .9423395
502 118 .9583561
519 118 1
541 118 .6252224
558 118 .9052508
633 118 .8643786
675 118 .5955537
694 118 .7889617
719 118 .9388781
761 118 3.9497224
769 118 8.3912922
830 118 1.951694
838 118 .9630974
857 118 .824575
883 118 5.9507394
903 118 .9477483
921 118 1.6257275
1006 118 1
1009 118 1.6391684
1036 118 .8146453
1064 118 .6446772
1066 118 1.9549883
1135 118 .966538
1137 118 1
1182 118 5.4325817
1194 118 .7881489
1200 118 1.9615046
1210 118 8.9752611
1211 118 19.4104276
1212 118 5.1798193
1240 118 1
1241 118 1
1290 118 .9761894
1303 118 1.93666
1306 118 .3238401
1324 118 1.7746658
1358 118 .9177182
1367 118 .7182687
1385 118 .8333147
1437 118 1
1516 118 2.0109023
1517 118 10.0196191
1518 118 4.7211592
1539 118 3.855308
1551 118 .5277432
1556 118 .8331041
1562 118 .7136198
1610 118 3.9214792
1611 118 .9585509
1614 118 .7895883
1623 118 .9384884
1655 118 .9740287
1663 118 7.685764
1674 118 .4536001
1690 118 .9339177
1722 118 .9428894
1736 118 1
1740 118 .964583
1742 118 6.868223
1745 118 14.38734
1803 118 1.9298778
1829 118 1.9592014
1840 118 .9756851
1855 118 .9197917
1866 118 .9894672
1869 118 1
1944 118 .9735361
2003 118 1.989242
2019 118 2
2070 118 .8601288
2074 118 .8542158
2182 118 1
2200 118 .8742487
2226 118 1
2353 118 .9228068
2363 118 5.8544284
2384 118 .787255
2415 118 .9688259
2517 118 1.9463448
2523 118 1
2525 118 2.92654
2535 118 1.9666403
2610 118 .9780628
2622 118 .9591837
2628 118 2.955902
2650 118 1
2658 118 1
2663 118 .7498783
2746 118 1
2753 118 8.6816082
2754 118 12.4849784
2877 118 .8545893
2922 118 .8161118
2979 118 1.9542085
2986 118 .9715984
3106 118 .921996
3138 118 .9142862
3198 118 .9345804
3226 118 1
3234 118 .7887557
3309 118 .9718664
3344 118 3.9589304
3374 118 .7699406
3432 118 .9594311
3439 118 .7595658
3458 118 1
3475 118 2
3515 118 .9854821
3576 118 .9511491
3608 118 .954605
3789 118 .9689155
3847 118 2
4067 118 .8642634
4095 118 .9019091
4148 118 .9381484
4156 118 .9544431
4190 118 .8736697
4321 118 .9514105
4432 118 .956253
4467 118 .7991292
4478 118 .9438255
4557 118 .89656
4567 118 1.9309096
4612 118 2.7417995
4613 118 1
4617 118 1
4722 118 .8179958
4733 118 .8736922
4875 118 1.8399003
4884 118 1.8660392
4893 118 .8778587
4898 118 1.8852436
4912 118 .9663132
4960 118 1
4963 118 .6828354
4968 118 2.9807608
5042 118 .7550981
5050 118 .957799
5051 118 .8466586
5053 118 .7268038
5143 118 .9270555
5225 118 1.9118194
5340 118 1
5429 118 1
5620 118 1
5671 118 .5805857
5680 118 1.5281615
5681 118 12.0555297
5728 118 .7104395
5764 118 .9544827
5934 118 .8803934
6082 118 2.7257702
6150 118 .8816652
6181 118 .871392
6237 118 .9596117
6269 118 .7699921
6348 118 .9237177
6468 118 .8023398
6571 118 .9315782
6577 118 .8319573
6680 118 .8413865
6695 118 3.9380137
6725 118 .9398019
6790 118 .9474486
6864 118 .9412533
6907 118 1.9632006
6909 118 1.8458382
6961 118 1.815647
6969 118 .8654255
7047 118 1.9708324
7068 118 1
7125 118 1
7146 118 .9067244
7304 118 .7392129
7351 118 1
7716 118 .9177961
7720 118 .8268933
7756 118 .9309368
7766 118 .5989264
7780 118 .6824482
7813 118 1
8036 118 .9454926
8231 118 2.9344139
8259 118 .8927685
8283 118 1.915393
8495 118 .8486838
8580 118 .9696309
8731 118 1
8732 118 1
8766 118 3.9423857
8769 118 1.9247017
8967 118 1
9258 118 1
9287 118 1.8214019
9288 118 2.7647321
9297 118 .8381776
9325 118 1
9404 118 .6567098
9424 118 1.9436383
9482 118 1
9504 118 .8728357
9516 118 1.9366742
9540 118 .990188
9541 118 .9174849
9573 118 4.6366376
9574 118 .8846257
9575 118 .7265295
9581 118 1
9708 118 .8394688
9730 118 3.9405645
9773 118 1.9398291
9779 118 .9495032
9847 118 7.8632381
9848 118 4.8878198
9849 118 .9492957
9855 118 .9400558
9925 118 .9480796
9927 118 2
10007 118 1.5834311
10019 118 7.638692
10089 118 .8756026
10140 118 16.9661956
10320 118 1.8585593
10342 118 1.8207757
10399 118 .9623497
10455 118 .9268371
10458 118 .893381
10554 118 3.7168366
10586 118 .918864
10592 118 .9502552
10594 118 .9631155
10625 118 .9617621
10637 118 2.7996448
10651 118 1.7757346
10663 118 1.76525
10668 118 .8585423
10745 118 3.6250939
10847 118 .9505495
10873 118 .8596836
10874 118 .9300367
10969 118 .9193088
10977 118 1
11033 118 1.9363641
11046 118 2.9616649
11069 118 .808753
11077 118 .9758342
11111 118 .9857769
11129 118 1
11153 118 2
11276 118 .8982967
11285 118 .8988994
11344 118 2.7135375
11573 118 3.9258221
11592 118 .7778466
11597 118 2.7875014
11604 118 1.8059205
11618 118 .9472971
11735 118 .9132331
11760 118 2.9194427
11798 118 .7380449
11864 118 1
11955 118 .9900409
11960 118 .9816771
12037 118 1.974813
12057 118 .8450062
12068 118 1.7007544
12080 118 .4594757
12083 118 1
12096 118 .922108
12102 118 1.8827591
12145 118 1
12178 118 1.9695946
12184 118 7.4075141
12199 118 .8788065
12340 118 3.9415277
12351 118 .8559928
12417 118 3.8119837
12418 118 .6381773
12419 118 .7738651
12420 118 1.7729757
12423 118 .7115257
12425 118 3.6989209
12426 118 .5993907
12427 118 .7439017
12430 118 1.6985661
12431 118 4.1606958
12432 118 11.4401662
12441 118 2.9294627
12455 118 1
12550 118 1
12567 118 2.9033164
12606 118 .9904668
12608 118 .9615126
12616 118 1.9616108
12645 118 1.586844
12646 118 1.7730531
12648 118 3.8293769
12650 118 5.8319531
12671 118 .940007
12759 118 .9722028
12791 118 .6233189
12793 118 1
12831 118 .9794449
12861 118 .9598891
12874 118 1.9196885
12892 118 .8454382
12895 118 1
12933 118 1
12947 118 .8207614
12965 118 8.9699662
12979 118 .9535313
12991 118 1.7786789
12996 118 3.6722985
13009 118 .8449629
13018 118 .885116
13019 118 .9411286
13038 118 .6822656
13044 118 1.8951187
13064 118 2.8624937
13104 118 .8746188
13105 118 1.6973427
13106 118 23.0310862
13135 118 .8953823
13201 118 1
13213 118 8.5733475
13225 118 1.7706539
13267 118 .9817074
13272 118 3.191506
13306 118 2.7521487
13310 118 2.525743
13355 118 5.7985265
13375 118 .7897779
13397 118 1.944867
13416 118 .6696629
13420 118 .9496472
13456 118 .9786694
13481 118 1.8217417
13489 118 .4220286
13513 118 1.328435
13529 118 1.9340785
13533 118 .9109637
13566 118 .8944783
13602 118 .9474539
13625 118 .9193266
13689 118 .9731169
13696 118 .8155717
13701 118 .9075753
13721 118 .8581246
13789 118 4.895647
13792 118 .9385747
13810 118 .7446897
13828 118 .8598738
13829 118 .8893207
13898 118 1.6585996
13991 118 .8359241
14004 118 .8736435
14033 118 2.8830895
14044 118 .6193376
14056 118 1.8492666
14102 118 1
14187 118 5.3452459
14189 118 .8667809
14191 118 .8870445
14200 118 1.6727429
14201 118 .9178547
14268 118 .8741754
14295 118 3.7899534
14306 118 .9418626
14319 118 .9988199
14320 118 4.8327281
14336 118 .8350879
14434 118 1.9358005
14479 118 1.9852729
14512 118 .9326796
14513 118 .6156618
14643 118 4.9525441
14741 118 .7611894
14792 118 .9516572
14963 118 1.8497443
14965 118 6.700744
15000 118 .9176699
15004 118 .9583777
15064 118 .9166888
15075 118 .7529462
15076 118 1.8440675
15342 118 .9211466
15356 118 .9763488
15446 118 .9873929
15454 118 .9560196
15732 118 5.568027
15733 118 1.886052
15837 118 1.8028532
15946 118 1.9485938
16072 118 1.9322867
16163 118 .7667817
16228 118 .938699
16238 118 1
16242 118 .8653386
16322 118 .9502414
16324 118 .9602732
16325 118 .9328328
16332 118 .649883
16334 118 .792418
16375 118 .5405921
16381 118 .969988
16391 118 .9590897
16400 118 .7097509
16629 118 1.9328246
5 119 .95236451
21 119 1
46 119 1
72 119 .89428719
83 119 .88893152
85 119 .94278417
96 119 .94873303
122 119 .96844781
125 119 1
186 119 .92005724
196 119 .98244198
199 119 2.91204591
211 119 .93788644
212 119 .93201462
213 119 .92064901
237 119 .96338244
246 119 .88001463
258 119 .92117236
272 119 1.94136614
275 119 .82842806
286 119 .90796215
287 119 2.93398737
312 119 .89070241
340 119 3.86553483
349 119 .98060835
428 119 1.84367686
429 119 .63459599
431 119 29.88656744
447 119 .90742817
472 119 .94364758
475 119 4.83141215
496 119 .93552589
497 119 1.93376671
512 119 .87953957
519 119 1
523 119 1
537 119 1.89954049
543 119 .96521349
558 119 .89116381
563 119 .95328536
584 119 .9194195
594 119 .87785314
613 119 .93074834
633 119 .84421487
694 119 .75758535
746 119 1
761 119 .94224737
764 119 .96502909
765 119 .59268631
769 119 5.00343953
777 119 .73788216
781 119 .9092512
824 119 .2791504
826 119 .69525044
838 119 .95761089
851 119 .98155315
857 119 .79849349
865 119 .92523305
883 119 .94341558
921 119 2.57008206
981 119 .44126606
991 119 1.82058222
999 119 .66884019
1001 119 .70130684
1095 119 2
1105 119 .79909049
1135 119 1.96156295
1144 119 .95145528
1158 119 .71133716
1160 119 .91589108
1182 119 8.34822011
1190 119 .90507882
1202 119 .96610993
1210 119 12.22820212
1211 119 30.57939137
1212 119 4.05787797
1243 119 1.96311858
1303 119 .92724285
1322 119 1.93749631
1324 119 .74116402
1330 119 1
1374 119 .95004691
1385 119 2.80853251
1406 119 3
1434 119 .70860645
1443 119 .91240131
1450 119 1
1515 119 .84769592
1516 119 .86384707
1517 119 4.87385983
1518 119 4.67970226
1523 119 1.9519047
1539 119 2.83379578
1597 119 .86301542
1623 119 .92934309
1630 119 .9537261
1632 119 1
1635 119 1
1647 119 .88911492
1663 119 11.63904459
1742 119 2.84863086
1745 119 11.14757587
1754 119 .68897335
1799 119 .85200361
1807 119 .74997691
1855 119 .90786667
1866 119 2.98790117
1918 119 1
1922 119 .94795143
1925 119 .82462754
1944 119 1.96960154
1956 119 2
1989 119 .87568957
1999 119 1.63886953
2069 119 2
2074 119 .8325412
2087 119 .58576101
2107 119 1.75806521
2115 119 1
2133 119 .87549966
2135 119 .74985717
2138 119 1
2200 119 .85555242
2214 119 .92030798
2274 119 1
2286 119 .91431073
2353 119 1.91132996
2363 119 12.83278542
2436 119 .82484809
2445 119 .94512152
2481 119 1
2494 119 .73940878
2523 119 1
2535 119 .96168054
2564 119 .73696234
2625 119 .94114926
2645 119 .8288254
2738 119 1
2753 119 7.63427096
2754 119 4.40840701
2755 119 .70200834
2774 119 .92485668
2805 119 .89440825
2978 119 1.87006745
2979 119 .94740035
2998 119 .60108948
3106 119 .91039864
3152 119 .81663185
3185 119 .93569976
3209 119 .91674659
3256 119 .9079494
3299 119 .93320435
3327 119 1
3343 119 1
3344 119 3.95282436
3362 119 1.93161533
3378 119 2
3411 119 .88333453
3454 119 1.87359348
3455 119 .6583403
3467 119 1
3498 119 .33213368
3521 119 .94144121
3569 119 .8927727
3577 119 1
3611 119 1
3612 119 1.95993566
3676 119 .91257112
3714 119 .98504799
3752 119 1
3866 119 .88278992
3875 119 1.97562686
3888 119 1.93234028
3908 119 2
3909 119 .96466866
3942 119 2.70012815
3957 119 .85866595
4085 119 .97554058
4190 119 1.96283036
4239 119 1
4321 119 .94418645
4349 119 .91715377
4557 119 .8811809
4567 119 .92063753
4579 119 1
4589 119 1
4612 119 1.70341124
4842 119 1.93154832
4875 119 .81609725
4881 119 .8124939
4898 119 .8681821
4919 119 .80982189
4940 119 .96305029
4963 119 .63568059
4968 119 .97790038
4969 119 .92308884
4988 119 .94379377
5048 119 1
5050 119 .95152474
5053 119 3.68618598
5083 119 .95431866
5084 119 1
5225 119 .89870906
5236 119 1
5342 119 .93346015
5358 119 .61720573
5511 119 .96970497
5526 119 .64494648
5574 119 1.9263788
5680 119 4.30933417
5681 119 25.46908091
5825 119 1
5845 119 .78730553
5906 119 .73509106
5916 119 .87889598
5919 119 .88446123
5934 119 .86261075
5969 119 .83164338
6014 119 .78432925
6146 119 .95652315
6191 119 .8134771
6251 119 .71442769
6269 119 2.73579542
6311 119 1
6547 119 .68327113
6567 119 1.90076358
6680 119 2.81780444
6691 119 .77517653
6695 119 1.92879785
6724 119 1
6812 119 .8985556
6834 119 .82053485
6874 119 .76693555
7001 119 .68490267
7047 119 .96649582
7050 119 1
7146 119 .89285649
7215 119 1
7218 119 .8701639
7313 119 .96754089
7345 119 .6565076
7369 119 2
7382 119 1
7398 119 .85115567
7412 119 1
7445 119 .97228585
7559 119 1
7583 119 .90926778
7612 119 .56539671
7615 119 1
7625 119 .93111302
7658 119 1
7726 119 .93262374
7727 119 .92795735
7780 119 .63523577
7785 119 1
7994 119 .9720429
8035 119 1
8053 119 1.91805514
8260 119 .87217513
8283 119 1.90281395
8349 119 1.92402121
8495 119 .82618666
8766 119 1.93381978
8798 119 1
8809 119 1.93444717
8849 119 .90615604
8964 119 1
8987 119 1.85480043
9009 119 1.82060945
9177 119 .92345033
9193 119 .80462235
9246 119 .85988294
9285 119 1
9287 119 .79484862
9288 119 3.72975339
9290 119 .91620915
9401 119 .98598561
9424 119 .93525864
9427 119 .87923284
9455 119 1
9457 119 .71019639
9514 119 .97473354
9516 119 3.92725918
9521 119 1.89662814
9537 119 2.95532638
9538 119 1
9541 119 .90521693
9542 119 .40729643
9555 119 .84127907
9570 119 1.03239066
9573 119 1.58261432
9574 119 .86747233
9578 119 .93688474
9579 119 .79257122
9586 119 .86239328
9608 119 1
9613 119 1
9703 119 2.8154931
9730 119 1.93172781
9761 119 1
9773 119 1.93088308
9847 119 8.84290482
9848 119 .87114126
9874 119 1.96992098
9925 119 .94036024
9954 119 .95950574
9979 119 1.96963704
10003 119 .57811181
10007 119 1.52149718
10019 119 7.58497412
10054 119 .72452256
10093 119 .78711672
10140 119 34.36646505
10216 119 .90699852
10279 119 2.96371197
10320 119 1.83753043
10342 119 1.79412932
10369 119 2.91288221
10390 119 1.94880671
10399 119 .95675202
10419 119 1
10428 119 1.87364539
10434 119 .93839478
10451 119 .96813778
10554 119 5.67473697
10572 119 .67494961
10594 119 1.95763168
10637 119 .76985671
10651 119 1.74239163
10745 119 1.56935429
10847 119 1.94319741
10866 119 .81825788
10891 119 .02331282
10912 119 .97016958
10935 119 1.60962137
11033 119 2.92690298
11074 119 .96169484
11077 119 .97224131
11081 119 .94582895
11089 119 1
11144 119 .91565581
11182 119 .88385187
11276 119 1.88317583
11389 119 .91908138
11562 119 .92926373
11573 119 2.91479356
11597 119 1.75590796
11604 119 3.7770655
11618 119 1.9394614
11677 119 1.69619994
11704 119 2.30893386
11744 119 .90593096
11748 119 3.87581126
11760 119 .90746571
11765 119 .84666776
11942 119 1
11980 119 .94035404
11985 119 .96096827
12012 119 .94597859
12048 119 .72551539
12057 119 .8219623
12134 119 .93825273
12178 119 .96507405
12184 119 3.31942552
12199 119 1.86078789
12244 119 .8281089
12340 119 7.93283423
12401 119 1.92787642
12415 119 .7271938
12419 119 .74024426
12421 119 .80664915
12423 119 1.66863646
12425 119 2.6541576
12426 119 .5398296
12427 119 1.70582593
12431 119 1.03591127
12432 119 8.46487524
12435 119 1.80772349
12441 119 2.91897553
12551 119 .8489244
12581 119 4.97233662
12589 119 .82228683
12603 119 1.97491829
12606 119 .98904943
12611 119 1.89071569
12645 119 1.52541749
12646 119 .73931156
12648 119 2.80400929
12649 119 .27854725
12671 119 4.93108743
12696 119 1
12759 119 .96806999
12761 119 .61772828
12767 119 4
12789 119 .72028889
12790 119 .75984778
12839 119 .89229624
12848 119 .94224687
12854 119 .9191239
12866 119 .98197474
12874 119 1.90774806
12892 119 1.82245856
12894 119 .87913236
12947 119 .79411285
12965 119 10.3707962
12980 119 .68155584
12983 119 1.97668084
12996 119 2.62357709
13017 119 1
13064 119 3.84204975
13070 119 .55580439
13077 119 .89587741
13080 119 .78443674
13104 119 .85597757
13105 119 4.6523448
13106 119 26.9949748
13138 119 1.98011771
13149 119 1.79528943
13213 119 2.50991444
13272 119 1.07130225
13302 119 .64075155
13310 119 .45523225
13313 119 .97177389
13333 119 1
13334 119 1
13355 119 3.61989603
13362 119 .96064207
13365 119 1.91305688
13380 119 .89638277
13417 119 .93973702
13418 119 2.90933411
13465 119 1.93853475
13481 119 .79523892
13489 119 5.33609806
13593 119 .859135
13598 119 .97208488
13620 119 .96282408
13639 119 .60948817
13645 119 .97774642
13696 119 .78815164
13701 119 1.89383397
13721 119 .83703107
13789 119 2.88013218
13792 119 .92944221
13811 119 .91189349
13828 119 .83904041
13829 119 .87286534
13856 119 1.97206723
13880 119 1
13898 119 1.60784148
13991 119 .81152998
14004 119 .8548573
14033 119 .86570767
14056 119 .82685616
14107 119 .59794101
14187 119 8.2478996
14193 119 2.76280249
14200 119 .62408757
14268 119 1.85546824
14295 119 2.75872449
14306 119 .93321897
14319 119 3.84996824
14320 119 5.65918258
14336 119 .81056941
14356 119 1
14397 119 .86709735
14434 119 2.92625554
14479 119 1.83440716
14488 119 .89785875
14490 119 .70989575
14513 119 1.55851987
14677 119 .77814246
14703 119 .79035528
14712 119 1
14744 119 .83901937
14856 119 .73542364
14963 119 1.82740491
14965 119 2.65625173
15001 119 .93956289
15030 119 .91633379
15070 119 1
15075 119 1.71621516
15076 119 .8208841
15150 119 .91128087
15158 119 2.85351039
15205 119 .94603617
15280 119 .9674402
15322 119 .96393673
15427 119 .84183331
15454 119 2.94948075
15732 119 12.20645055
16072 119 3.92221932
16103 119 .94541892
16112 119 2.9345584
16175 119 .94362948
16200 119 1
16235 119 1.92322494
16246 119 .97083383
16249 119 .85715478
16284 119 1.6858301
16310 119 1
16322 119 .94284346
16334 119 .76155551
16399 119 1.96520356
16400 119 3.66659775
16401 119 2
16440 119 1.98038155
16441 119 1
16629 119 .92283723
16677 119 .9214443
38 120 .9717932
39 120 .8355005
86 120 1
123 120 1
147 120 .9083741
164 120 .9737307
179 120 .9855357
180 120 .9463184
186 120 .9348693
209 120 .9745232
212 120 .9446112
239 120 .570115
251 120 .9776707
258 120 1.9357778
272 120 1.95223
275 120 2.8602175
286 120 1.9250153
340 120 1.890449
392 120 .5211678
428 120 .872641
429 120 2.7022994
431 120 33.7604215
472 120 .9540888
475 120 2.6037835
502 120 .9610277
512 120 .9018589
516 120 1.9528228
523 120 1
543 120 .9716589
591 120 .9304748
594 120 4.900485
633 120 .8730793
675 120 .6215009
676 120 2.5900986
694 120 .8025008
761 120 .952948
769 120 9.5586533
788 120 .9006745
830 120 .954793
838 120 .9654649
873 120 .6915874
878 120 .9201637
883 120 .9538997
916 120 .7147216
917 120 1
921 120 1.6497388
981 120 .5447903
1020 120 .9419659
1021 120 2
1023 120 .9588467
1049 120 .878242
1053 120 1
1062 120 .6691112
1094 120 .9197213
1135 120 .9686847
1141 120 .8866624
1144 120 .9604498
1147 120 1.7297689
1172 120 .9329092
1177 120 .9372985
1182 120 3.4689843
1210 120 7.2976221
1211 120 16.7690254
1212 120 7.2324378
1290 120 .977717
1317 120 .8110071
1352 120 .8182114
1367 120 .7363431
1412 120 .9548426
1487 120 .9901447
1516 120 2.0743577
1517 120 6.0825152
1518 120 9.7390482
1528 120 .9641802
1546 120 .9699955
1594 120 .8069207
1595 120 1.8786521
1610 120 .9265167
1611 120 1.9612101
1616 120 .5771303
1623 120 .9424347
1647 120 .9096601
1663 120 3.7059237
1670 120 .8650151
1674 120 .4886542
1731 120 .9600669
1738 120 .8279489
1741 120 .9575904
1742 120 1.8766771
1745 120 6.4907998
1754 120 .7466015
1783 120 .8556807
1803 120 .9343765
1866 120 1.9901429
1874 120 .5370084
1878 120 .8973985
1887 120 .9286459
1893 120 .280954
1944 120 .9752339
1975 120 1
1999 120 .7057811
2068 120 1
2074 120 .8635686
2115 120 2
2117 120 .8833993
2200 120 1.8823162
2222 120 .9733493
2243 120 1.9807853
2263 120 .9032588
2363 120 5.8637676
2391 120 .737716
2397 120 1.9303379
2625 120 2.9520533
2628 120 .9587311
2656 120 .6222983
2672 120 1
2719 120 2
2745 120 .9551907
2753 120 5.7020346
2754 120 3.5180195
2755 120 .7572213
2792 120 2
2877 120 .8639181
2923 120 .7377171
2983 120 .9742255
2998 120 .6750011
3096 120 .9250869
3148 120 .7288573
3249 120 .9077724
3309 120 .9736713
3343 120 1
3369 120 .9490677
3373 120 .9335318
3379 120 .9506049
3432 120 .9620338
3487 120 .8038778
3515 120 .9864135
3521 120 .9522912
3632 120 1
3676 120 .9287703
3738 120 .7590892
3853 120 .8726352
3865 120 1.9253631
3866 120 .904507
3875 120 1.9801428
3936 120 .9280224
3957 120 .8848528
4069 120 1
4085 120 .9800725
4093 120 .9836346
4095 120 1.9082021
4140 120 .9794127
4190 120 .2667031
4289 120 .9468545
4321 120 1.9545278
4338 120 .6556914
4432 120 .9590595
4563 120 .8757661
4567 120 .9353421
4612 120 1.7583643
4650 120 .8496191
4842 120 1.9442313
4889 120 .9482903
4907 120 .8965575
4911 120 .7819369
4919 120 .8450588
4948 120 1
4963 120 .703183
4968 120 .9819951
4975 120 1
4995 120 .9737667
5042 120 .7708097
5051 120 2.8564962
5083 120 .9627827
5091 120 1
5223 120 .9497185
5225 120 .9174766
5342 120 1.9457889
5635 120 .9354631
5680 120 5.622587
5681 120 17.3085863
5707 120 .950045
5728 120 1.7290162
5888 120 1.7840442
5986 120 1.9518542
6077 120 1.6955597
6255 120 1
6269 120 2.7847482
6296 120 1
6385 120 .8589898
6405 120 .9042595
6469 120 1
6498 120 .8049187
6499 120 1.9816894
6529 120 1
6567 120 .9191505
6600 120 1.9223549
6680 120 .8515623
6695 120 2.9419904
6722 120 .9557737
6812 120 .9173516
6861 120 .9331652
6954 120 .968162
6998 120 .9788444
7047 120 .9727036
7058 120 .7877698
7372 120 1
7422 120 .7094379
7486 120 .8906398
7580 120 1.8806174
7582 120 2.7151768
7727 120 .9413057
7755 120 .9225242
8011 120 .7226034
8022 120 .9763178
8030 120 .9405582
8035 120 1
8120 120 1
8259 120 .8996479
8261 120 .867136
8303 120 .8761575
8377 120 1.9701604
8520 120 2.9469587
8526 120 .9388195
8625 120 .9688788
8766 120 .9460819
8809 120 .946593
8829 120 1.8945853
8935 120 .9392555
9005 120 .8612634
9047 120 .8870349
9098 120 1
9130 120 .8244609
9147 120 .9335858
9287 120 .8328598
9401 120 .9885822
9404 120 3.6787335
9463 120 .9210041
9510 120 .8828433
9516 120 .9407369
9521 120 .9157813
9522 120 .8265748
9531 120 .9509412
9536 120 .9281322
9551 120 .8964323
9573 120 2.6599491
9574 120 .8920275
9670 120 .8435906
9773 120 3.9436893
9847 120 .872012
9855 120 .9439015
9914 120 .924677
9954 120 .9670087
10019 120 5.6618716
10089 120 .8835833
10109 120 .9392963
10135 120 .7816088
10140 120 14.2249835
10216 120 .9242302
10320 120 .8676334
10334 120 1
10342 120 .8322738
10388 120 .9469567
10390 120 .958292
10434 120 .9498092
10494 120 .953683
10519 120 1
10533 120 .757763
10554 120 1.7350029
10590 120 .9390371
10592 120 .9534465
10594 120 2.9654818
10651 120 1.7901223
10668 120 .8676175
10676 120 .7081785
10745 120 2.6491459
10791 120 .8892214
10809 120 .9750826
10847 120 1.953722
10874 120 .9345252
10956 120 .866829
10969 120 .9244855
10970 120 .5647294
10977 120 1
11009 120 .9822777
11033 120 2.9404467
11063 120 .8945715
11069 120 .8210225
11129 120 2
11153 120 1
11240 120 1
11276 120 2.9048214
11291 120 .9686765
11344 120 2.7319155
11389 120 1.9340743
11592 120 .7920988
11597 120 2.8011342
11604 120 1.8183716
11618 120 .9506782
11622 120 1
11638 120 .9193445
11642 120 .9481869
11704 120 .4369771
11728 120 .8778884
11744 120 .9233604
11765 120 .8750777
11785 120 1.9091376
12037 120 1.9764289
12080 120 .494153
12184 120 4.4455249
12246 120 2.9692551
12273 120 .8953719
12277 120 1.9256598
12307 120 .9460568
12339 120 2
12340 120 4.945279
12416 120 1.8550819
12417 120 .8240459
12422 120 .5859324
12425 120 .7182366
12426 120 1.6250917
12427 120 .7603316
12432 120 3.8610109
12434 120 .3115258
12435 120 .8433492
12441 120 3.933988
12490 120 .9566149
12539 120 1.9085061
12624 120 .9238208
12645 120 .6133499
12646 120 .7876129
12648 120 .8403232
12650 120 11.2276628
12671 120 5.9438558
12680 120 .9002448
12722 120 .8719499
12757 120 .9572244
12759 120 2.9739861
12800 120 1.8689755
12844 120 1
12874 120 2.9248408
12892 120 .8553541
12965 120 4.2285122
12978 120 1
12983 120 .9810015
12996 120 3.6933221
13019 120 .9449055
13034 120 .8717948
13044 120 .9018473
13064 120 1.8713154
13077 120 1.9151696
13100 120 .9757331
13104 120 1.8826626
13105 120 3.7167596
13106 120 31.4781754
13134 120 .8940563
13136 120 .9579159
13141 120 .6844381
13213 120 1.6007193
13267 120 .982881
13272 120 1.2433748
13302 120 1.7073144
13310 120 2.5561688
13311 120 .6955205
13355 120 5.8756068
13362 120 .9679345
13415 120 .924048
13417 120 .9509028
13456 120 .9800379
13461 120 .8344193
13489 120 6.4591083
13591 120 .9006496
13598 120 1.9772571
13602 120 .950825
13657 120 .9244628
13703 120 .9176707
13721 120 1.8672266
13763 120 1
13789 120 .9023417
13792 120 .9425154
13814 120 .8976885
13897 120 .7246614
13915 120 1
14004 120 2.8817499
14069 120 .9145225
14107 120 .672436
14110 120 .8421791
14147 120 2.8220212
14187 120 7.3872515
14193 120 1.8067513
14200 120 .693738
14253 120 .8193994
14274 120 .9627767
14295 120 .8034289
14319 120 2.0630504
14320 120 4.9076142
14332 120 .9729952
14336 120 1.8456678
14342 120 1
14413 120 .5974607
14434 120 1.9399192
14479 120 1.0503725
14512 120 .9369985
14643 120 .9555887
14703 120 .829199
14723 120 .9538083
14963 120 .859384
14964 120 1.9111056
14965 120 .7199427
15001 120 .9507609
15113 120 .8211664
15212 120 .8566599
15322 120 .9706187
15414 120 1
15427 120 .871139
15454 120 1.9588411
15732 120 9.7240497
15733 120 .8933623
15762 120 .7620492
15837 120 .8155011
15946 120 .9518918
16163 120 1.7817438
16235 120 1.9374501
16264 120 1
16284 120 .7440407
16322 120 .9534336
16331 120 .7956444
16375 120 .5700654
16381 120 1.9719134
16511 120 .9033668
16629 120 1.9371342
16677 120 .9359994
8 121 1.9452011
39 121 .8435554
55 121 1
61 121 .9252423
79 121 1
82 121 .9369608
102 121 .9336617
119 121 1
122 121 .9755527
133 121 .8298844
152 121 1
164 121 .975017
186 121 .9380585
200 121 .9445946
227 121 .9241091
258 121 .9389226
275 121 .8670622
428 121 .8788773
429 121 1.7168767
431 121 22.1638829
433 121 .7289489
461 121 1.9694094
475 121 8.7700835
537 121 .9221617
545 121 .7302463
558 121 .9156712
594 121 .9053578
621 121 .753564
633 121 2.8792941
658 121 .9708599
761 121 .955252
769 121 11.6781969
778 121 .8891278
838 121 .967156
839 121 1
857 121 1.8438682
865 121 .9420689
903 121 1.9534949
915 121 .9277328
921 121 .6668898
951 121 .9353338
952 121 1
981 121 .5670803
1062 121 1.6853136
1135 121 .9702181
1173 121 1
1182 121 .4949862
1188 121 .3588153
1208 121 .9733211
1210 121 26.52788
1211 121 34.0251667
1212 121 2.2700225
1250 121 .7117644
1254 121 1
1256 121 .968923
1267 121 .8496548
1290 121 .9788081
1303 121 1.9436261
1331 121 1
1360 121 1
1367 121 .7492534
1385 121 .8516466
1516 121 2.1196829
1517 121 4.127441
1518 121 .751826
1523 121 .9627347
1528 121 .9659342
1546 121 1.9714647
1549 121 .9396575
1564 121 .715055
1611 121 .9631094
1631 121 .9311338
1663 121 9.7203236
1695 121 1
1745 121 4.5646997
1796 121 .9266635
1807 121 .8062764
1838 121 .8793851
1855 121 .928613
1857 121 1
1866 121 .9906256
1872 121 1
1874 121 .5596794
1925 121 .8641174
1944 121 .9764466
1976 121 .7215509
1987 121 .6988967
2003 121 .9904251
2036 121 1
2200 121 .8880787
2286 121 .933606
2363 121 14.8704383
2622 121 .9636727
2628 121 1.9607519
2644 121 1
2672 121 1
2738 121 1
2753 121 2.7166248
2754 121 9.5416203
2946 121 1
3018 121 .9281976
3127 121 1
3185 121 .9501787
3234 121 .8119883
3246 121 2
3279 121 1.8232182
3344 121 .9634472
3374 121 .7952424
3455 121 2.7352743
3473 121 .6521559
3615 121 1
3643 121 .9095653
3654 121 .9050702
3738 121 .7708857
3865 121 .9290178
3875 121 .9811151
3903 121 .7859559
3909 121 .9726245
3988 121 .882254
4026 121 .884554
4069 121 1
4085 121 .9810483
4128 121 .8990795
4183 121 1
4249 121 1
4301 121 1.9901699
4321 121 .9567544
4358 121 .9179621
4409 121 1
4486 121 .8963168
4563 121 1.8818494
4579 121 1
4612 121 1.7701963
4650 121 .8569827
4669 121 .9196439
4740 121 1.9306355
4779 121 .9679544
4875 121 .857508
4881 121 .854716
4898 121 .8978645
4941 121 .9039256
4945 121 .9306665
4987 121 1
5053 121 .7568498
5083 121 .9646051
5143 121 .9350779
5256 121 .7475675
5334 121 .8386417
5348 121 .8999181
5523 121 .8485611
5574 121 .9429566
5640 121 .9646884
5671 121 .6267128
5675 121 .83304
5680 121 8.6900337
5681 121 20.4893411
5682 121 1.8600396
5718 121 1
5728 121 1.7422853
5888 121 .7946188
5934 121 1.8935477
6150 121 .8946796
6216 121 .6177994
6269 121 1.7952883
6468 121 1.8240784
6538 121 .9229514
6672 121 .9633199
6680 121 .8588307
6695 121 1.944831
6713 121 .6202781
6812 121 .9213986
6849 121 .786864
6954 121 1.969721
6961 121 .8359221
7024 121 1
7066 121 1
7209 121 .8787362
7582 121 1.7291235
7682 121 .9629794
7766 121 .6430363
7859 121 1.7484577
7861 121 1
7908 121 1
7983 121 .9410598
7994 121 .9783382
8036 121 .9514873
8259 121 .9045617
8511 121 1
8625 121 .9704027
8769 121 1.9329829
8964 121 1
9092 121 .6170808
9265 121 .9220058
9287 121 1.8410441
9289 121 .9228386
9297 121 .8559748
9300 121 1
9378 121 1
9425 121 .9160955
9457 121 .7754536
9476 121 .7375702
9538 121 1
9541 121 .9265599
9558 121 1.8965027
9567 121 1
9570 121 .2502743
9573 121 3.6766001
9632 121 1
9637 121 .893071
9692 121 .9848439
9708 121 .857124
9773 121 3.9464466
9855 121 1.9466484
9914 121 .9283653
10003 121 .6731115
10007 121 1.6292452
10019 121 2.6784285
10054 121 .7865538
10089 121 .8892838
10109 121 1.9422687
10140 121 12.409832
10342 121 3.8404867
10369 121 .9324992
10388 121 .9495541
10399 121 .9664905
10437 121 .6013143
10493 121 .8141257
10554 121 1.7479788
10555 121 .9245833
10586 121 .9277873
10590 121 .9420222
10625 121 .9659675
10637 121 2.8216798
10663 121 .7910677
10668 121 .8740998
10745 121 3.6663259
10811 121 .7767873
10873 121 .8751156
10969 121 1.9281832
10970 121 .586043
11006 121 .8133828
11009 121 .9831455
11033 121 .9433628
11068 121 .9773619
11069 121 .8297863
11081 121 2.958027
11220 121 1.9550176
11285 121 1.9100184
11342 121 .8904098
11430 121 1.7125049
11592 121 .8022789
11597 121 1.8108719
11604 121 1.8272653
11607 121 1
11618 121 1.9530933
11649 121 .8879374
11677 121 1.7646088
11728 121 .8838678
11744 121 .9271132
11745 121 .7943891
11766 121 .9433099
11868 121 1.6589226
11945 121 1
11985 121 .9697573
12005 121 .7153725
12043 121 1
12057 121 1.8620523
12080 121 .5189224
12091 121 .8269677
12167 121 .7810501
12184 121 1.4726754
12199 121 1.8921353
12288 121 .9664206
12298 121 1
12340 121 5.9479584
12408 121 .9600053
12417 121 .8326617
12419 121 .7987354
12420 121 1.7979437
12421 121 .8501874
12422 121 1.6062077
12425 121 .7320335
12426 121 2.6434495
12427 121 3.7720673
12430 121 .7317177
12431 121 1.2530022
12432 121 13.1616143
12441 121 1.9372204
12510 121 .9425767
12551 121 1.8829432
12567 121 3.9139496
12581 121 2.9785658
12616 121 .9658329
12645 121 5.6322827
12650 121 22.5103126
12671 121 .946605
12705 121 1
12772 121 .8899828
12787 121 .626393
12789 121 .7832735
12791 121 .6647461
12793 121 1
12799 121 1
12861 121 .9643005
12892 121 .8624369
12896 121 1
12965 121 3.4131878
12975 121 1.8236495
12991 121 .8030197
12996 121 1.708339
13002 121 .7195636
13008 121 .6756835
13009 121 .8620138
13044 121 .9066535
13064 121 .8776166
13106 121 36.7975248
13132 121 1.9005481
13138 121 1.9845948
13149 121 1.8413856
13188 121 .9122171
13213 121 .6202706
13272 121 5.2804239
13306 121 .7794073
13334 121 1
13355 121 3.9306641
13362 121 .9695046
13372 121 1.8910793
13417 121 .9533069
13418 121 .92975
13432 121 .7443816
13489 121 7.4855937
13598 121 .9783707
13641 121 .8780055
13645 121 .9827574
13657 121 2.9281615
13721 121 .873728
13789 121 3.9071237
13814 121 .9026983
13829 121 .9014932
13898 121 .6961467
14009 121 .7781791
14147 121 1.8307361
14187 121 6.4172555
14193 121 2.816214
14253 121 .8282427
14268 121 .8880135
14295 121 2.8130543
14319 121 1.1089293
14320 121 10.9611042
14336 121 .8532249
14352 121 1
14413 121 .6171716
14479 121 5.0968722
14677 121 .8280997
14710 121 .927722
14776 121 .9708603
14963 121 1.8662694
14965 121 1.733656
14984 121 .8376822
15076 121 .8612169
15113 121 .8299232
15114 121 1
15158 121 1.8864965
15280 121 .9747719
15387 121 1
15427 121 .8774489
15454 121 .9608565
15714 121 2
15732 121 7.8354945
15837 121 .8245353
16068 121 1
16165 121 .8026138
16235 121 1.9405129
16264 121 1
16284 121 2.756574
16338 121 .8391609
16440 121 1.9847992
16682 121 1.7253752
28 122 .74018573
38 122 2.94766857
42 122 1
54 122 .44501273
85 122 .91351685
122 122 .95230809
164 122 5.95126308
165 122 1
173 122 .74954923
180 122 2.90040583
181 122 2
196 122 .97346062
199 122 .86705521
209 122 1.95273343
212 122 .89723842
258 122 2.88085006
287 122 .90022028
325 122 1
340 122 1.79675255
389 122 .29905065
390 122 .55403411
392 122 1.11163344
394 122 .50618512
428 122 6.76371369
429 122 1.44768277
431 122 80.71329565
447 122 1.86007539
472 122 .91482192
475 122 14.69907599
496 122 .90254579
502 122 .92769565
516 122 1.91247315
537 122 .84815295
558 122 1.83549139
589 122 .95693021
594 122 3.81537199
613 122 1.8953244
633 122 3.76452692
638 122 .87265978
675 122 .29777912
676 122 .23951912
716 122 1
761 122 4.91270547
765 122 .38433524
769 122 19.47062447
797 122 1
830 122 .91612851
835 122 .92529045
838 122 .93592781
841 122 .75958665
851 122 1.97211713
857 122 .69541791
865 122 1.8869879
878 122 .85188151
883 122 2.91447124
892 122 1
902 122 .93409383
921 122 2.35016837
924 122 .57461529
953 122 1
993 122 1.93325581
1006 122 4
1009 122 .37350528
1016 122 .71760978
1023 122 .92364923
1049 122 .77410514
1052 122 .77003477
1064 122 1.3830699
1105 122 .69632029
1138 122 .50765688
1169 122 1.68580643
1178 122 1
1182 122 6.01481852
1190 122 .85652428
1208 122 .94795483
1210 122 21.27578423
1211 122 43.29509068
1212 122 9.57595916
1230 122 1
1240 122 1
1246 122 .85813432
1247 122 .95507278
1290 122 .95865884
1303 122 1.89002576
1324 122 1.60876299
1326 122 1.83868814
1379 122 .92527529
1385 122 2.71059214
1416 122 .79973013
1417 122 .65933579
1437 122 1
1448 122 1.97026132
1450 122 1
1515 122 .7697886
1516 122 3.28267665
1517 122 10.29781119
1518 122 8.51586202
1521 122 .93523294
1523 122 .92730276
1537 122 .43601212
1539 122 .74877819
1546 122 1.9443333
1556 122 .71022652
1610 122 2.86366813
1611 122 1.92803388
1623 122 1.89320033
1643 122 1.47384323
1655 122 .95490728
1663 122 12.45440693
1674 122 .05131173
1681 122 1.9373832
1708 122 1
1736 122 1
1739 122 .88886408
1742 122 2.77120178
1745 122 26.20001495
1840 122 .95778322
1854 122 .48581413
1866 122 .98171232
1874 122 4.14102214
1893 122 .81069274
1924 122 1
1944 122 2.95405197
1959 122 1
1999 122 1.45414234
2074 122 1.74688187
2081 122 .94000471
2120 122 .77862968
2128 122 .56956861
2168 122 1
2181 122 .8585504
2212 122 1.95332733
2220 122 1
2226 122 1
2263 122 .82051832
2289 122 .86864544
2323 122 .94446089
2363 122 8.74725101
2369 122 2
2371 122 .96014227
2373 122 2
2381 122 1
2400 122 .84805074
2401 122 1
2414 122 .89640913
2415 122 .94587388
2416 122 2
2424 122 1.55729313
2510 122 1
2525 122 .87245486
2535 122 .94207918
2554 122 .9140101
2587 122 2
2622 122 .92913265
2625 122 .91104564
2634 122 .33097477
2649 122 .86708552
2665 122 .79105571
2673 122 .70512306
2738 122 3
2753 122 27.44719147
2754 122 13.10579251
2787 122 2
2923 122 .51339251
2992 122 1
3005 122 .72780982
3106 122 .86456532
3109 122 .4297166
3185 122 .9028086
3256 122 .86086324
3279 122 2.6551339
3282 122 1
3330 122 1
3378 122 1
3390 122 .74440656
3439 122 2.58254548
3455 122 .48357288
3522 122 .53257423
3594 122 .76708337
3612 122 .93944176
3614 122 .62538869
3643 122 .82357983
3664 122 1
3676 122 .86784908
3714 122 .97739966
3738 122 .55304365
3767 122 .88861768
3817 122 .92165299
3853 122 1.763703
3865 122 3.86152779
3866 122 .82283406
3875 122 .9631594
3888 122 .89773065
3957 122 3.78637008
3988 122 .77030096
4069 122 1
4085 122 1.96302898
4095 122 .82968943
4143 122 1
4155 122 .7112276
4156 122 1.92090164
4317 122 .88512733
4321 122 .91563644
4474 122 1.91010019
4482 122 1
4483 122 .48711323
4525 122 1
4535 122 .29769502
4547 122 .77969604
4557 122 1.82040198
4563 122 .76951172
4567 122 .88004165
4612 122 3.55169872
4617 122 1
4618 122 .83329367
4661 122 .70212158
4669 122 .84324115
4689 122 .74402516
4740 122 1.8646836
4782 122 1
4855 122 1
4875 122 1.72202643
4898 122 2.80075398
4911 122 .59543235
4919 122 1.71254107
4941 122 .81257788
4946 122 1
4988 122 .91504289
5051 122 .73376058
5080 122 1
5141 122 .86982511
5223 122 .90671386
5225 122 .84689624
5285 122 .8624397
5328 122 1
5331 122 .38341521
5334 122 .68522207
5342 122 .89942337
5519 122 .9164864
5523 122 .70457282
5605 122 1
5635 122 2.88026623
5680 122 4.44451663
5681 122 20.15140333
5699 122 .95954903
5707 122 .90731968
5728 122 1.49724988
5834 122 .90216766
5842 122 1
5845 122 .67850702
5850 122 .92418519
5888 122 .59934207
5934 122 .79233274
5949 122 1
5969 122 .74552479
5978 122 .90456676
5986 122 2.9106762
6064 122 1
6113 122 .91287468
6269 122 7.60064822
6372 122 .94413101
6384 122 1
6386 122 1
6397 122 1
6497 122 .30023098
6539 122 1
6672 122 .92844451
6680 122 3.72460688
6695 122 3.89237618
6714 122 1
6763 122 2
6830 122 1.92660274
6954 122 .94093163
6961 122 .67991662
6982 122 .8462407
7003 122 .50238274
7047 122 .9493576
7095 122 1
7182 122 1.89115913
7243 122 1
7313 122 .95093726
7352 122 1
7354 122 .73319777
7357 122 .72919922
7358 122 1
7383 122 1
7398 122 4.77501811
7399 122 .85513823
7424 122 1
7474 122 .32669617
7582 122 1.47157387
7646 122 .86881304
7700 122 1
7716 122 .85727327
7736 122 .80868474
7766 122 .30363487
7878 122 .91701634
7883 122 .88794577
7983 122 .88501938
7984 122 1.92723835
8030 122 1.88971888
8042 122 2.89556241
8060 122 1
8107 122 1
8377 122 2.94463928
8580 122 .94727153
8742 122 .77716798
8756 122 .57560594
8766 122 3.89996695
8827 122 .25798708
8829 122 1.80442654
8876 122 .74292783
8878 122 1
9013 122 .69282861
9032 122 2.89863585
9147 122 .87678329
9190 122 .89611052
9265 122 2.84784885
9270 122 1
9287 122 3.6899086
9288 122 5.59151554
9336 122 1
9373 122 .92928802
9404 122 2.40396144
9425 122 2.83631906
9427 122 1.81745744
9476 122 1.48805164
9497 122 1
9510 122 .78264179
9516 122 .89005044
9540 122 .98296395
9558 122 .79809741
9559 122 .87450808
9573 122 2.36911118
9574 122 4.79968114
9579 122 .68646625
9637 122 1.79140274
9703 122 1.72111324
9729 122 .54379884
9730 122 1.89680489
9773 122 3.89552806
9787 122 .53942426
9847 122 3.76254674
9848 122 3.80522682
9849 122 1.9119646
9874 122 1.95453482
9954 122 3.93879192
9996 122 .88978074
10002 122 1.68958623
10003 122 .36230554
10019 122 9.37267809
10023 122 1
10083 122 .82966644
10140 122 17.99629691
10320 122 4.75442322
10325 122 .37891909
10342 122 6.68882136
10353 122 .92777576
10369 122 1.86831929
10385 122 .95918002
10388 122 .90159004
10390 122 2.92262007
10455 122 .87297079
10494 122 .91406915
10554 122 7.50835686
10555 122 1.85287698
10578 122 1
10584 122 1.75786774
10590 122 .88689692
10592 122 .91363043
10625 122 .93360929
10637 122 1.6521327
10663 122 2.59241473
10667 122 .36298084
10745 122 1.34906832
10753 122 1.96917062
10788 122 .90590599
10809 122 .95377129
10873 122 .75637531
10949 122 .89041806
10969 122 .85989966
10980 122 .65527689
11033 122 3.88951204
11046 122 .93344053
11053 122 1.83887627
11063 122 .80440087
11068 122 1.95583754
11069 122 1.66794699
11074 122 1.9421008
11090 122 1
11166 122 1
11205 122 .94558921
11220 122 1.91224832
11285 122 .82446385
11342 122 1.78621143
11344 122 1.50262882
11573 122 .87120835
11592 122 2.61428555
11597 122 10.63104882
11604 122 .66302896
11618 122 4.9084944
11644 122 .83689477
11677 122 .54079867
11683 122 1
11735 122 1.84935074
11743 122 .74769359
11744 122 .85781232
11748 122 6.81228564
11760 122 3.86013212
11765 122 .76823452
11766 122 2.88940898
11899 122 .78248296
11903 122 2.90600913
11933 122 1
11945 122 2
11977 122 1.9719637
11980 122 .90984365
12012 122 .91834529
12037 122 .956269
12080 122 .06151337
12107 122 1
12114 122 1.0908783
12134 122 .90666747
12145 122 1
12161 122 1.80759026
12184 122 5.97129477
12199 122 1.78957743
12241 122 1.95427104
12246 122 .94295959
12277 122 .86207825
12298 122 1
12340 122 2.89847727
12407 122 .77796258
12417 122 1.67355626
12418 122 1.37178444
12419 122 3.60737276
12420 122 .60582847
12421 122 .70774539
12422 122 3.23178968
12423 122 3.49913578
12424 122 .83452544
12425 122 3.47725063
12426 122 5.30444101
12427 122 .55534859
12430 122 .47663469
12431 122 4.54275595
12432 122 22.61047189
12441 122 1.8775295
12539 122 .83025349
12551 122 3.77164548
12567 122 2.83213288
12581 122 .95818611
12603 122 4.96208837
12606 122 .98344794
12608 122 1.93317611
12611 122 .83481405
12626 122 .31776263
12645 122 5.28265676
12646 122 2.60596295
12648 122 2.70375518
12649 122 1.90950625
12650 122 17.29071282
12663 122 1.94342205
12671 122 2.89583694
12672 122 .72675555
12710 122 1.82073504
12759 122 1.95173699
12773 122 .92497814
12786 122 .48266793
12788 122 .38004628
12789 122 1.57720972
12793 122 1
12800 122 .75691312
12874 122 1.8605589
12893 122 .83005017
12899 122 .86657294
12935 122 .68163314
12947 122 1.68879646
12965 122 24.00284354
12983 122 .96475251
12988 122 .83728697
12996 122 9.43102742
13015 122 .65147059
13019 122 1.89778438
13064 122 5.76125427
13077 122 .84261613
13100 122 .95497807
13104 122 2.78230653
13105 122 2.47451053
13106 122 69.9002057
13138 122 1.96994743
13187 122 .95214587
13213 122 6.25922351
13262 122 .80416679
13272 122 3.5962503
13292 122 .8127631
13302 122 .45698705
13306 122 .56966762
13310 122 3.17657002
13319 122 .69020737
13342 122 1.88233908
13355 122 9.91393859
13360 122 1
13362 122 4.94050951
13365 122 1.86858332
13372 122 .7875174
13386 122 .91147699
13418 122 .86295626
13435 122 2
13461 122 2.6928018
13463 122 .87414448
13464 122 .79476053
13481 122 1.69049854
13489 122 6.99649574
13512 122 1.5930893
13513 122 1.83399363
13533 122 1.8454105
13536 122 1
13541 122 .89817866
13598 122 .95780561
13602 122 3.90876676
13620 122 .94380767
13625 122 .8599306
13641 122 1.76201302
13689 122 .95332421
13703 122 1.84725626
13721 122 1.75366841
13789 122 5.81881681
13790 122 .75860649
13792 122 2.89335015
13811 122 .86682482
13814 122 3.81018373
13828 122 .75670558
13829 122 1.80783281
13898 122 1.40724267
13899 122 .72634963
13989 122 .94111809
14004 122 .78061321
14033 122 .79701381
14107 122 2.39227786
14147 122 2.66979992
14168 122 1.73852098
14187 122 7.86318157
14191 122 .80388079
14193 122 3.64147008
14201 122 .85737501
14233 122 .52157107
14268 122 1.78153665
14295 122 1.63530607
14299 122 1
14306 122 1.89905881
14319 122 9.26169844
14320 122 6.97332119
14336 122 3.71367096
14397 122 .79911434
14414 122 .93063004
14434 122 .88853343
14479 122 5.23817749
14490 122 .56150023
14512 122 2.88311472
14513 122 2.33269182
14588 122 .46656723
14629 122 .91204987
14717 122 .82239207
14744 122 .75667378
14776 122 1.94315425
14792 122 .91606464
14951 122 .94881781
14963 122 4.73911823
14965 122 6.48041595
14984 122 .68335025
15014 122 1
15053 122 1.81830869
15064 122 1.85535064
15076 122 1.72926187
15232 122 1.7052284
15324 122 1.78928523
15342 122 .86309063
15399 122 2
15427 122 .76092712
15446 122 2.97811082
15454 122 .9236389
15532 122 1
15537 122 .95908507
15564 122 1.77185525
15714 122 1
15732 122 9.77748067
15813 122 .91821101
16100 122 .87837185
16112 122 .90108339
16163 122 .59507415
16228 122 .89356601
16284 122 3.52512439
16322 122 .91360648
16331 122 1.6208636
16332 122 1.39210839
16334 122 .63958524
16342 122 2
16376 122 1
16381 122 .94789158
16390 122 .95006825
16395 122 .67440617
16440 122 1.97034623
16446 122 .84540821
16591 122 .48266793
16629 122 2.88336656
28 123 .8310064
100 123 .8830924
102 123 .9158248
152 123 1
178 123 .5912719
196 123 .9827377
199 123 .9135274
212 123 .9331598
286 123 .9095124
327 123 1.8685621
340 123 1.8677998
389 123 .5440746
390 123 1.709926
392 123 .422171
395 123 .7753291
429 123 1.6407508
431 123 88.0569178
447 123 .9089875
475 123 4.9016277
498 123 1
502 123 .9529704
512 123 .8815686
541 123 .5767532
545 123 .6577153
621 123 .6873026
648 123 .9857485
665 123 1.7698588
675 123 .5432475
676 123 .5053529
733 123 1
769 123 18.0539135
805 123 .9466719
830 123 1.9454466
836 123 1
838 123 .9583249
921 123 .5773236
924 123 .7233128
981 123 2.4506774
991 123 .8236043
1006 123 1
1009 123 1.5925028
1080 123 .9575529
1082 123 .7265776
1105 123 1.8024746
1120 123 .96503
1135 123 1.9622104
1136 123 .9421561
1141 123 .8632303
1147 123 .6738996
1158 123 3.7161994
1182 123 2.3591987
1208 123 .9661477
1210 123 37.3254221
1211 123 67.6875399
1212 123 11.073747
1236 123 .9048864
1303 123 .9284684
1350 123 1.808761
1367 123 .681833
1374 123 1.9508883
1385 123 1.8117576
1487 123 .9881072
1515 123 .8502613
1516 123 .8829844
1517 123 3.8928285
1518 123 1.6850973
1610 123 1.9113243
1616 123 .4897034
1630 123 .9545055
1643 123 .6577667
1655 123 1.9706699
1663 123 6.6451245
1687 123 1
1742 123 1.8511805
1745 123 11.1787781
1789 123 1
1829 123 1.953925
1874 123 1.4412865
1886 123 .8844435
1994 123 .6459278
1999 123 4.6449524
2041 123 .8687009
2081 123 .9609767
2107 123 .7621404
2172 123 .8282996
2211 123 1
2363 123 3.835602
2410 123 1
2428 123 .8252094
2467 123 1
2511 123 .1461327
2620 123 .8981293
2622 123 .9539051
2753 123 1.6404313
2754 123 3.4183718
2800 123 .8638298
2877 123 .8357836
2923 123 .6834911
2983 123 1.9688967
3018 123 .9088914
3279 123 .7756853
3282 123 1
3309 123 .968228
3429 123 .8587931
3439 123 .7284709
3455 123 .6640952
3474 123 .9076894
3515 123 .9836045
3554 123 1
3569 123 .8945788
3630 123 1
3753 123 1.9296275
3824 123 1.9451652
3844 123 1
3875 123 1.9760374
3988 123 .8505946
4008 123 .9113491
4085 123 .9759526
4190 123 1.0813642
4281 123 1
4321 123 .9451266
4328 123 .7539003
4338 123 .5845068
4484 123 .8676071
4535 123 .5431928
4563 123 3.8500812
4612 123 .708407
4696 123 .7160733
4740 123 .9119848
4820 123 .8272085
4855 123 1
4884 123 .8487143
4898 123 .8704024
4919 123 1.8130252
4964 123 1.869365
4968 123 .9782726
5053 123 1.6914719
5156 123 .8778446
5299 123 .8987451
5381 123 2.6636235
5462 123 .8028157
5501 123 1
5519 123 .9456794
5558 123 .6949527
5680 123 7.3378117
5681 123 19.5453996
5728 123 1.6729913
5784 123 .4128835
5948 123 1
5978 123 .9379264
6261 123 .7819219
6269 123 1.7402457
6397 123 1
6461 123 .4048148
6482 123 .9479882
6497 123 .5448423
6568 123 .4438778
6578 123 .9389232
6610 123 .8701867
6695 123 2.9299972
6720 123 .9721927
6836 123 .850523
6846 123 1
6965 123 .9495814
7059 123 1
7192 123 .8317467
7422 123 .6493652
7478 123 1
7582 123 .6562906
7605 123 1
7607 123 .8693096
7736 123 1.8755609
7776 123 .9111318
7994 123 .9725138
8036 123 1.9384433
8350 123 .7791155
8384 123 1
8709 123 .5960009
8870 123 .7100038
9071 123 .9606324
9092 123 .514122
9199 123 .8140976
9287 123 2.7983042
9352 123 1
9373 123 .9540061
9401 123 .9862217
9404 123 .6123127
9425 123 .8935354
9455 123 1
9477 123 .8972895
9499 123 .775538
9508 123 .9087903
9512 123 .958263
9513 123 .9581338
9542 123 .4172799
9573 123 3.5896447
9574 123 .8697046
9575 123 .6911621
9579 123 .7960651
9594 123 .7134491
9637 123 .86432
9681 123 .720514
9709 123 1.6583751
9729 123 .7032686
9773 123 2.9320473
9815 123 .7582633
9847 123 1.8455509
9925 123 .9413648
9932 123 1
9954 123 .9601878
9974 123 1
9979 123 .9701485
9996 123 1.928309
10003 123 1.5852181
10007 123 .5295571
10019 123 1.5919648
10049 123 1
10054 123 .7291627
10135 123 .7364572
10140 123 13.4445122
10150 123 .7644353
10325 123 .5960242
10342 123 1.797597
10428 123 .8757737
10434 123 1.9394325
10451 123 .9686745
10554 123 1.6802157
10586 123 .9083708
10663 123 .7348903
10672 123 .6143151
10873 123 .8415368
10935 123 .6161969
11112 123 .9637421
11129 123 1
11220 123 1.9429228
11221 123 .9212555
11336 123 1
11342 123 .8609434
11344 123 .6764899
11597 123 1.7600194
11604 123 2.7808206
11618 123 1.9404811
11694 123 .6552595
11903 123 .9388646
11955 123 .9887529
11977 123 .9817641
11985 123 .9616257
11987 123 1.9543675
12014 123 .9637583
12037 123 1.9715556
12080 123 .3895709
12092 123 1
12111 123 .9193616
12160 123 1
12184 123 4.3308891
12191 123 .689537
12234 123 1
12246 123 .9628986
12288 123 .9573919
12303 123 1
12340 123 2.9339656
12348 123 2.9595847
12409 123 .9605021
12410 123 .47149
12411 123 .9217097
12417 123 1.787668
12419 123 1.7446196
12420 123 .7436151
12422 123 1.5003254
12423 123 .6742179
12424 123 .8923687
12425 123 .659983
12426 123 1.5475807
12427 123 1.710781
12431 123 5.0521504
12432 123 23.5917967
12433 123 .7292942
12434 123 .1691862
12441 123 .9203403
12539 123 .8895901
12551 123 .8514691
12567 123 1.8908125
12585 123 .9215572
12603 123 1.9753408
12645 123 2.5334113
12648 123 .8073106
12650 123 38.0342525
12722 123 .8454759
12759 123 .9686078
12769 123 1
12848 123 .9432197
12874 123 .9093019
12965 123 15.4487704
12975 123 .7762327
12980 123 .6869197
12991 123 .750056
12996 123 1.6299175
13019 123 .9335149
13060 123 .8991912
13064 123 .8447103
13104 123 .8584035
13105 123 1.6582007
13106 123 59.1298112
13138 123 .9804526
13149 123 .7987376
13156 123 1.6216454
13196 123 .5989815
13213 123 3.5181694
13257 123 1
13262 123 .8726223
13267 123 1.9793417
13272 123 7.0869452
13302 123 .6468027
13306 123 .7200947
13310 123 .4644083
13313 123 .9722493
13325 123 .8492411
13355 123 7.6431425
13380 123 .8981281
13397 123 1.9377368
13415 123 .9083452
13418 123 .9108613
13432 123 .6756513
13464 123 .8665041
13481 123 .7986879
13489 123 3.3472808
13536 123 1
13541 123 .9337713
13600 123 .4649828
13602 123 1.9406583
13625 123 .9088933
13641 123 .8452038
13657 123 .9088457
13689 123 .9696402
13696 123 1.79172
13697 123 .8645663
13701 123 .8956222
13718 123 .8271497
13721 123 .8397761
13789 123 2.8821512
13809 123 .2642608
13810 123 .7116709
13828 123 .8417516
13898 123 3.614447
13944 123 1
13989 123 .9617009
14107 123 .6047133
14145 123 .5227851
14187 123 3.260568
14193 123 1.7667978
14295 123 1.7627885
14319 123 3.8693393
14320 123 15.6817673
14332 123 .9674121
14405 123 .893929
14412 123 .7894905
14413 123 .5142371
14479 123 5.8540404
14488 123 .8995792
14490 123 1.7147823
14627 123 1.6922968
14629 123 .9427937
14696 123 .6748539
14744 123 .8417309
14776 123 .9630253
14787 123 .771127
15075 123 .7209952
15113 123 .7841932
15122 123 1
15158 123 .8559779
15322 123 .9645442
15518 123 1
15732 123 15.253505
15745 123 1
15837 123 .7773566
15965 123 .8093388
16068 123 1
16072 123 .9235295
16235 123 2.9245181
16284 123 2.691122
16322 123 .9438062
16332 123 1.6046031
16333 123 .5999878
16334 123 .7655719
16336 123 .5959179
16375 123 .4811779
16390 123 .9675224
16394 123 1
16400 123 1.6722136
5 124 .96482237
87 124 .9228361
100 124 .9121875
150 124 1
168 124 .97250013
173 124 .87763901
180 124 1.95134197
189 124 .03713522
196 124 .98703384
199 124 7.93504809
212 124 1.94979449
237 124 .97295884
244 124 1
246 124 .91139378
272 124 2.95670035
287 124 .95125131
340 124 2.90070081
392 124 .56597692
412 124 1
428 124 .88455924
429 124 2.73015821
431 124 32.5314811
472 124 .95838514
475 124 4.92160135
516 124 .95723762
537 124 .92581314
541 124 .68208783
594 124 1.90979758
613 124 .94885937
621 124 .76512448
648 124 .98929533
663 124 1
674 124 .93145947
676 124 1.62845714
698 124 .86683574
747 124 1.86322855
755 124 1
761 124 2.95735112
765 124 .69920895
769 124 3.78711448
827 124 .88252716
851 124 .98637746
857 124 .85119245
865 124 .94478646
877 124 1
878 124 .92763478
921 124 .68251627
981 124 .58738885
1006 124 1
1009 124 .69391783
1049 124 .88963612
1052 124 .88764748
1102 124 .91375233
1105 124 .85163332
1144 124 .96415093
1169 124 1.84649663
1177 124 .94316615
1182 124 5.51867673
1190 124 .92990307
1200 124 .96734557
1210 124 13.73767054
1211 124 32.25853991
1212 124 2.30426626
1230 124 1
1233 124 .90037897
1243 124 .97276398
1268 124 .92600228
1289 124 .72304505
1290 124 2.97980224
1385 124 1.85860601
1397 124 .89566398
1437 124 1
1443 124 .93531054
1454 124 .85005729
1516 124 1.16097927
1517 124 5.16837344
1518 124 2.76346807
1521 124 .96835721
1539 124 .87726231
1610 124 .93339329
1617 124 .96872679
1623 124 .94782163
1655 124 .97796936
1663 124 8.73344339
1692 124 .94265259
1742 124 1.88821764
1745 124 8.63203076
1754 124 .77031454
1755 124 1
1874 124 .58033516
1887 124 .93532324
1925 124 .87049179
1955 124 .87049216
2003 124 2.9908743
2034 124 .89524228
2078 124 1
2081 124 1.97068852
2117 124 .89431076
2121 124 .90306715
2153 124 2
2172 124 .87103117
2185 124 1.9557584
2243 124 .98258337
2263 124 1.91231188
2271 124 .97618551
2353 124 1.93451938
2363 124 .87651618
2535 124 .97170203
2609 124 .93210061
2625 124 .95654019
2665 124 .89791754
2675 124 1
2753 124 3.72991818
2754 124 2.56312326
2774 124 .94450852
2875 124 2
2994 124 .94431347
3094 124 1
3106 124 .93383162
3126 124 .94179611
3282 124 1
3309 124 1.97613517
3340 124 .92909389
3344 124 .96516196
3362 124 .94949962
3455 124 1.74769279
3458 124 1
3474 124 .93066297
3520 124 1.7945199
3676 124 .93543594
3767 124 .94558271
3843 124 1
3909 124 .97390868
4066 124 .42485776
4095 124 2.91679255
4122 124 1
4140 124 .9813393
4156 124 .96135546
4281 124 1
4362 124 .8415866
4432 124 .96289074
4486 124 .90118064
4535 124 .65687974
4563 124 .88739194
4567 124 .94139278
4575 124 1
4612 124 2.78097656
4651 124 .91462979
4669 124 .92341342
4726 124 .97526914
4740 124 2.93388941
4752 124 .93585741
4794 124 .89357328
4880 124 2
4898 124 .90265576
4962 124 .85683736
5025 124 1
5053 124 .76825613
5083 124 .96626547
5234 124 .85073291
5253 124 1
5342 124 .95086197
5381 124 3.74733845
5574 124 .94563257
5629 124 .80088242
5680 124 4.75148525
5681 124 11.65402872
5760 124 .89526429
5850 124 .96295969
5916 124 .91056769
6008 124 .60623828
6082 124 .76737941
6269 124 1.80489148
6272 124 1
6571 124 .94195995
6695 124 2.94741898
6725 124 .94893584
6812 124 .92508583
6830 124 .96414081
6965 124 .96212926
7003 124 .75688259
7023 124 .90448579
7047 124 .97525799
7058 124 .80763032
7081 124 1
7146 124 1.92087718
7182 124 .94682437
7207 124 .87345356
7243 124 1
7303 124 .87205426
7412 124 2
7442 124 1
7501 124 1
7541 124 1
7559 124 1
7582 124 .74183052
7646 124 .9359069
7720 124 .85315895
7780 124 .73063067
7783 124 .8356453
7948 124 .78036458
7984 124 .96445135
8060 124 2
8251 124 1
8377 124 .9729528
8766 124 3.95112755
8769 124 .93612677
8797 124 .88497058
8862 124 1
8978 124 1.95105165
9287 124 .8485008
9289 124 .92645832
9297 124 1.86273111
9311 124 .81494653
9372 124 .63226965
9404 124 .70879758
9515 124 1
9528 124 1
9539 124 .94286665
9573 124 .69177103
9574 124 2.90213161
9773 124 .94895887
9779 124 .9571651
9847 124 1.88398911
9848 124 .90484102
9902 124 .50370066
9914 124 .93172577
9925 124 .95595752
10003 124 .68844605
10007 124 .64663755
10019 124 6.69351369
10082 124 .90828213
10140 124 1.57824946
10216 124 .93132072
10320 124 .88002026
10342 124 4.84796962
10387 124 .9544771
10390 124 .96219503
10448 124 1.86055299
10554 124 3.75980133
10584 124 .88170312
10594 124 .96871205
10637 124 1.83004489
10651 124 1.80976262
10745 124 1.68197883
10778 124 .94885644
10812 124 .90771258
10943 124 1
10957 124 .91637139
10969 124 .93155215
10980 124 .83158103
10984 124 .89115994
11009 124 1.98393613
11033 124 4.94601967
11081 124 .95999602
11111 124 .98793499
11189 124 1
11344 124 .75700282
11573 124 .93707716
11593 124 .23931612
11604 124 1.8353684
11618 124 .95529374
11622 124 1
11638 124 .92689227
11735 124 .92639834
11744 124 .93053235
11748 124 .9082897
11980 124 .95595294
12037 124 1.97863465
12080 124 2.54149011
12134 124 .95440118
12161 124 .90599571
12184 124 4.49741264
12199 124 .89719531
12240 124 1
12340 124 1.95039975
12348 124 .96964294
12410 124 .60302178
12417 124 .84051165
12420 124 .80742235
12423 124 .75529625
12425 124 2.74460397
12426 124 .66017558
12427 124 4.78275975
12428 124 .92711967
12431 124 2.2880444
12432 124 9.43549741
12433 124 .79666552
12434 124 .37595322
12441 124 3.94016544
12535 124 1
12542 124 1
12551 124 2.88843442
12553 124 .69790883
12567 124 .91798633
12581 124 1.97957128
12593 124 .95249429
12603 124 3.98147778
12606 124 .99191327
12645 124 1.6495326
12647 124 .95446462
12648 124 .85526573
12650 124 6.76783799
12671 124 1.94910978
12672 124 .86650286
12758 124 1
12759 124 1.97642048
12786 124 .74725066
12787 124 .64391919
12831 124 1.98256378
12846 124 .82624932
12874 124 .93187423
12892 124 .86889005
12894 124 .91074225
12965 124 11.5814479
12969 124 1
12983 124 .98277938
12996 124 2.72202102
13002 124 .73271909
13008 124 .69089742
13019 124 .95006123
13034 124 .88379228
13042 124 .83663564
13064 124 1.88335766
13077 124 .92310806
13104 124 2.89364301
13105 124 2.74326526
13106 124 30.08848759
13133 124 .94964811
13149 124 .84882632
13156 124 .71580762
13187 124 .97662024
13213 124 2.63808398
13262 124 .90432313
13266 124 .79632601
13272 124 1.31417977
13297 124 .94499139
13306 124 .7897555
13310 124 .59770254
13313 124 .97915572
13315 124 1
13355 124 6.98082748
13418 124 .93304549
13461 124 1.84991431
13463 124 .93851164
13464 124 .89972758
13489 124 2.5097249
13512 124 .80119847
13529 124 .94408088
13620 124 .9725465
13625 124 2.93156726
13645 124 1.98356628
13696 124 1.84355524
13721 124 .87965149
13789 124 1.91148059
13809 124 1.44736629
13828 124 .88113534
13856 124 .97937234
14004 124 .89281572
14033 124 1.90082845
14107 124 1.70308942
14187 124 9.44459252
14191 124 .9041834
14193 124 .82483553
14295 124 2.82182402
14319 124 .15073009
14320 124 5.00983962
14336 124 3.86011021
14410 124 .9293576
14434 124 .94554155
14436 124 .88950626
14479 124 3.13923862
14490 124 .78576521
14512 124 .94289417
14703 124 .84518258
14723 124 .95813089
14776 124 .97222727
14964 124 .91942438
14965 124 1.74615043
15053 124 .91123234
15064 124 .92932967
15075 124 .79043194
15234 124 .87680428
15356 124 2.9799374
15473 124 1
15732 124 9.93703308
15778 124 .84434313
15946 124 .95639376
15965 124 .8567892
16228 124 .94800029
16239 124 .67444011
16242 124 .88577096
16246 124 .9784615
16311 124 1
16322 124 1.95779132
16323 124 .94086554
16324 124 .96630102
16332 124 1.70300662
16381 124 2.97454175
16423 124 1
16591 124 .74725066
94 125 .9509143
102 125 .9404929
169 125 .9809138
173 125 .8848367
179 125 .9876605
200 125 1.9503
213 125 .9448482
275 125 3.8807514
287 125 3.9541189
340 125 1.9065419
429 125 3.7460313
431 125 18.9708057
475 125 5.1026836
487 125 1
512 125 .9162757
524 125 1
525 125 1.9033882
537 125 .9301771
558 125 .924355
563 125 1.9675317
594 125 .9151036
613 125 .9518676
694 125 .8315132
761 125 .9598599
769 125 13.9172842
783 125 1.5241686
835 125 .9656468
838 125 .9705381
851 125 .9871788
860 125 1
867 125 1
878 125 1.9318916
883 125 .9606718
893 125 .9211541
902 125 .9696948
991 125 .8752983
994 125 .9173031
1006 125 2
1036 125 .8520182
1049 125 .8961281
1064 125 .7163207
1082 125 .8067059
1182 125 .5469899
1190 125 .9340264
1210 125 12.9883958
1211 125 21.5374493
1212 125 8.3451918
1290 125 1.9809903
1303 125 1.9494312
1324 125 .8200998
1350 125 .8648049
1385 125 1.8669233
1395 125 .7347637
1487 125 .9915925
1516 125 .2103334
1517 125 1.2172927
1518 125 .7773817
1523 125 .9665721
1549 125 .9458712
1553 125 .8814239
1589 125 .8211576
1610 125 2.9373113
1611 125 .9669082
1617 125 1.9705664
1630 125 .967838
1631 125 .9382253
1648 125 .8737888
1663 125 8.7491232
1740 125 .9717241
1742 125 .8947931
1745 125 7.7124995
1860 125 1
1866 125 1.9915909
1922 125 .9638244
1944 125 .978872
1997 125 .9662737
1999 125 .7490015
2006 125 1.9483325
2065 125 2
2166 125 1
2212 125 .9785388
2282 125 .8543264
2363 125 2.8837799
2374 125 .9724912
2384 125 .8301506
2415 125 .9751115
2475 125 1
2564 125 .8171795
2569 125 .9501556
2628 125 .9647934
2753 125 7.7458053
2754 125 4.5888219
2765 125 1
2943 125 .8022335
3106 125 1.9377239
3256 125 1.9360216
3344 125 .9672113
3430 125 .8433571
3515 125 .9884093
3576 125 .9609989
3600 125 .8945712
3623 125 1
3738 125 .7944787
3822 125 .8069842
3838 125 1
3853 125 .891345
3863 125 2
3865 125 1.9363271
3909 125 .9754435
4091 125 .9435411
4140 125 .982437
4156 125 .9636287
4185 125 .9805205
4244 125 .7666633
4280 125 .9777127
4563 125 1.8940159
4590 125 1
4612 125 .7938603
4787 125 1.944268
4875 125 1.8721811
4898 125 1.9083819
4963 125 .7467851
4968 125 .98464
4995 125 .9776204
5047 125 1
5051 125 .8775767
5053 125 .7818881
5068 125 1
5093 125 1
5143 125 .9417632
5274 125 .9799278
5340 125 1
5381 125 .7622009
5574 125 .9488307
5680 125 1.8249273
5681 125 13.8508506
5707 125 .9573834
5728 125 2.7688234
5919 125 1.9196965
6008 125 .6294007
6082 125 .781063
6152 125 .8579525
6290 125 .8184566
6332 125 .8553151
6382 125 .9608672
6438 125 .8863064
6507 125 .797445
6518 125 1
6547 125 .7798622
6561 125 .8319873
6562 125 1
6578 125 1.9568221
6615 125 .9015859
6635 125 .969245
6680 125 1.8733676
6682 125 .8624165
6688 125 1
6695 125 4.950512
6812 125 .9294925
6859 125 .9247147
6907 125 .9706204
6990 125 2
7003 125 .7711836
7190 125 .9681954
7192 125 .8810545
7398 125 .8965479
7421 125 .9516404
7582 125 .757017
7583 125 .9369379
7727 125 .9499278
7749 125 1
7773 125 1
7780 125 1.7464759
7895 125 1
7983 125 .9471291
7994 125 .9805688
8035 125 1
8050 125 1
8515 125 .8157434
8642 125 2
8766 125 1.9540024
8770 125 .93066
8773 125 1.6916473
9005 125 .8816436
9032 125 1.9533903
9069 125 1
9070 125 1
9177 125 .9467953
9199 125 .8685776
9233 125 1
9287 125 .8574125
9288 125 1.812169
9297 125 .8708057
9302 125 1
9311 125 .825832
9372 125 .6539008
9404 125 .7259271
9424 125 1.9550025
9425 125 .9247356
9457 125 .7985762
9505 125 1
9510 125 1.9000535
9514 125 .9824389
9537 125 1.9689502
9544 125 1
9573 125 .7099021
9574 125 .9078886
9730 125 .9525484
9773 125 1.9519613
9779 125 .9596848
9782 125 .8147358
9847 125 1.8908133
9914 125 .9357419
10007 125 .6674236
10019 125 4.7115423
10140 125 1.7795289
10320 125 .8870779
10342 125 4.8569126
10390 125 .9644188
10438 125 .6669656
10462 125 .9422411
10554 125 1.7739307
10555 125 .9323493
10584 125 .8886618
10590 125 .9479925
10637 125 .8400423
10651 125 .8209531
10671 125 1
10745 125 5.700686
10753 125 .9858239
10788 125 .9567333
10832 125 .8534924
10847 125 .9605202
10874 125 .9441434
10947 125 1.9886893
10969 125 .9355785
10970 125 .6286702
10995 125 1
11033 125 .949195
11046 125 .9693944
11069 125 .847314
11082 125 2
11100 125 1
11129 125 3
11187 125 .9751753
11220 125 .9596497
11236 125 1
11276 125 .9188031
11342 125 .9016949
11344 125 1.7712968
11562 125 .9508358
11597 125 2.8303474
11618 125 1.9579235
11638 125 .9311927
11677 125 2.7888482
11735 125 .9307278
11760 125 3.9356854
11785 125 .9224852
11975 125 2
11980 125 1.9585439
11989 125 1
12037 125 .9798914
12067 125 .9728901
12080 125 .5684613
12145 125 1
12161 125 1.9115254
12184 125 2.5269766
12199 125 1.9032426
12240 125 1
12288 125 .9698785
12302 125 2
12340 125 .9533174
12409 125 .9720772
12411 125 .9446532
12417 125 .8498933
12418 125 .7111314
12419 125 1.8194606
12423 125 .7696906
12424 125 .9239108
12425 125 2.7596273
12426 125 1.6801653
12427 125 .7955386
12428 125 .9314067
12431 125 4.3299241
12432 125 7.7628211
12434 125 .4126619
12441 125 4.9436851
12535 125 1
12542 125 1
12551 125 2.8949971
12581 125 .980773
12603 125 1.9825673
12616 125 .9693512
12646 125 .8188123
12650 125 16.0756122
12672 125 .8743556
12757 125 .9635081
12772 125 .9013118
12773 125 .9655031
12790 125 .8330857
12854 125 1.9437882
12874 125 2.9358816
12892 125 .8766024
12965 125 5.7825392
12985 125 .9115162
12996 125 2.7383727
13009 125 .8762229
13064 125 1.890219
13105 125 1.7583673
13106 125 22.4362236
13213 125 4.6593732
13241 125 .9901402
13242 125 .969205
13272 125 4.3545221
13302 125 1.7503096
13309 125 .9404161
13310 125 2.6213671
13313 125 1.9803819
13355 125 3.0407788
13375 125 .8321648
13397 125 .9559834
13417 125 .9581151
13489 125 2.5385646
13513 125 1.4638422
13538 125 1
13541 125 .9531801
13593 125 1.9020938
13598 125 .980598
13602 125 .9580488
13625 125 .9355927
13645 125 .984533
13657 125 .9355591
13697 125 1.9042561
13721 125 .8867308
13723 125 .6727205
13789 125 .9166876
13792 125 .9509598
13814 125 1.9127179
13898 125 .7274359
14033 125 1.9066621
14107 125 1.7205547
14187 125 8.4772635
14189 125 1.8936418
14191 125 .9098197
14193 125 .8351393
14268 125 .8995453
14278 125 1
14295 125 .832305
14319 125 1.2006871
14320 125 5.0680843
14413 125 1.6565933
14434 125 .948745
14479 125 4.1898716
14512 125 2.9462533
14513 125 1.6931557
14620 125 .9506192
14963 125 1.8800403
14965 125 .7610828
15058 125 .6838176
15075 125 .8027595
15076 125 .8755081
15113 125 .8474369
15158 125 .8981845
15322 125 .9749347
15356 125 .9811176
15446 125 .9899348
15714 125 1
15732 125 10.0583841
15837 125 .8426038
16105 125 .8961611
16112 125 .9545158
16224 125 1
16235 125 .9466386
16242 125 .8924903
16342 125 1
16394 125 1
16401 125 1
39 126 .52744428
94 126 .83471152
100 126 .72169869
173 126 5.61220527
178 126 .02701347
245 126 .26465951
256 126 .81201159
327 126 1.68710906
355 126 1
390 126 .30947217
392 126 2.62446468
394 126 2.23538341
395 126 .46516571
428 126 14.63413732
429 126 8.14479914
431 126 156.33026423
461 126 .90759834
475 126 30.24373056
541 126 .99245123
621 126 2.25561658
633 126 .63539651
675 126 .91269025
676 126 .82248122
769 126 86.98677338
770 126 .11463036
777 126 2.38653271
857 126 .52838903
871 126 .47405999
873 126 .11402695
916 126 .18048438
921 126 4.99380908
980 126 .77666282
981 126 .69232482
991 126 .58008605
1000 126 1.75348002
1009 126 .02994366
1036 126 .50169402
1063 126 .2647761
1082 126 1.34911162
1102 126 .72665804
1139 126 1
1147 126 .22371042
1172 126 1.80726919
1182 126 8.47455772
1210 126 130.49153687
1211 126 269.97304364
1212 126 32.79503354
1289 126 .12225562
1290 126 .93598789
1336 126 .65232832
1347 126 .71661916
1350 126 1.54475119
1364 126 .37279782
1385 126 3.55188461
1395 126 .1068572
1434 126 2.31801509
1443 126 .79498179
1515 126 4.64354364
1516 126 11.34091868
1517 126 31.3643528
1518 126 8.25036699
1539 126 .6110114
1564 126 2.13929659
1654 126 3.31006707
1655 126 .93017901
1674 126 3.53106332
1745 126 24.66453928
1783 126 1.58541584
1792 126 1
1796 126 .77848
1813 126 1
1821 126 .89277548
1869 126 1
1874 126 4.66996977
1878 126 .705258
1886 126 1.72491516
1922 126 .8781842
1925 126 .58955382
1976 126 .15891818
1977 126 .67114221
1999 126 .15480103
2035 126 .15190164
2078 126 1
2107 126 .43376964
2267 126 .71382988
2353 126 .79247438
2400 126 .76472373
2494 126 .39010567
2520 126 .37703691
2546 126 1
2564 126 .38437995
2648 126 .3777014
2665 126 1.67647336
2747 126 .27812662
2753 126 15.14403841
2754 126 17.61542065
2755 126 .30257271
2787 126 1
2886 126 1
2923 126 .24654324
2967 126 1
2998 126 1.06637964
3148 126 1.22109165
3165 126 1
3190 126 1
3192 126 2
3279 126 1.46601377
3320 126 1
3374 126 .38151037
3413 126 .9295337
3430 126 .47252897
3439 126 1.3536188
3455 126 3.20037091
3465 126 2
3612 126 .9062324
3738 126 .30793856
3817 126 .8786885
3865 126 .78559142
3866 126 .72567854
3888 126 .84164746
3929 126 1
3941 126 .58342589
4006 126 .69438147
4095 126 .73629332
4129 126 .73995702
4143 126 1
4154 126 1.63470818
4244 126 1.21427446
4268 126 1
4301 126 .97030735
4320 126 .72313199
4344 126 .52303208
4484 126 .6848357
4486 126 .686815
4563 126 .64311492
4579 126 1
4612 126 3.30585608
4627 126 .7512042
4696 126 .32410589
4718 126 .86913003
4889 126 .85145426
4898 126 1.69149003
4907 126 1.70284189
4919 126 .55490231
5042 126 1.34160788
5051 126 .58775832
5053 126 3.26554165
5158 126 1
5170 126 .60890346
5334 126 .51260191
5359 126 .70007224
5375 126 .60497845
5381 126 .19924791
5523 126 .54256437
5526 126 .16902368
5671 126 1.87245046
5680 126 16.04312252
5681 126 67.39572129
5728 126 2.2215482
5736 126 .55196549
5839 126 .38107734
5888 126 .37962644
5987 126 .86759263
6002 126 .9208241
6071 126 .28327187
6077 126 .12543812
6082 126 3.26276306
6138 126 .33583914
6150 126 .68186974
6163 126 .76036951
6251 126 1.33163927
6255 126 1
6269 126 7.38164885
6280 126 1
6290 126 .38868045
6428 126 1
6468 126 .46861209
6567 126 .76774454
6577 126 .54823561
6610 126 .69097641
6726 126 1.77849365
6751 126 .78066547
6790 126 .85872126
6839 126 1
6982 126 .76192109
7003 126 3.22949586
7060 126 .60932457
7082 126 .45626314
7299 126 .73944783
7303 126 1.59450569
7422 126 .16530585
7441 126 1
7491 126 .83112518
7582 126 4.1817918
7731 126 .62170066
7780 126 2.14629648
8011 126 .20312619
8036 126 1.85346291
8132 126 1.20412536
8203 126 1
8231 126 .8236789
8235 126 .70218038
8259 126 1.71171969
8377 126 .91428018
8539 126 .56099333
8735 126 1
8766 126 .84511012
8787 126 1
8829 126 .69717658
8849 126 .7803652
8856 126 .94854846
8980 126 1
9005 126 .60145296
9035 126 1
9092 126 .84335628
9095 126 .75286592
9255 126 1
9287 126 8.51985848
9288 126 3.36750793
9361 126 .8027485
9362 126 1
9404 126 1.07710158
9424 126 .84847768
9425 126 .74655855
9457 126 .32173623
9476 126 2.20730577
9519 126 1
9573 126 7.02313989
9574 126 10.68982886
9586 126 .67794171
9637 126 .6770107
9670 126 .55068459
9703 126 1.56817533
9729 126 .29362401
9733 126 .68988754
9741 126 .62490221
9773 126 1.838237
9820 126 1
9847 126 .63233043
9848 126 .69841572
9914 126 .78362067
9995 126 .68774361
10003 126 3.01260212
10007 126 .88009979
10019 126 9.02866284
10093 126 .50176253
10135 126 .37263041
10140 126 42.15555651
10320 126 1.61975208
10367 126 .20602381
10369 126 3.79610729
10388 126 .84762328
10428 126 1.70427643
10551 126 .76725559
10554 126 3.2387461
10555 126 1.77219662
10584 126 .62508553
10590 126 .82487265
10594 126 .90084011
10625 126 .89720148
10637 126 .46136676
10651 126 2.3970868
10663 126 1.36890023
10745 126 1.99210579
10853 126 .72981273
10866 126 .57464611
10873 126 1.62277467
10874 126 .8119113
11033 126 .82892187
11069 126 2.48585341
11137 126 .59114264
11213 126 .44324886
11285 126 .7282021
11342 126 .66897253
11344 126 .22987689
11573 126 .80058067
11592 126 .40276472
11597 126 .42872076
11604 126 6.47823839
11677 126 2.28897859
11704 126 2.38261116
11744 126 .77983843
11748 126 1.70934551
11765 126 2.64113732
```
