## Supplementary material for "Single-nucleus transcriptomes reveal functional and evolutionary properties of cell types in the Drosophila accessory gland": Dataset S10: matrix.mtx (part 2 of 10)

```
11766 126 1.82876229
11820 126 .02578501
11903 126 1.85446574
11952 126 1
11980 126 1.86040307
11991 126 1
12005 126 .14025564
12012 126 .8735669
12057 126 .58331601
12080 126 2.54685942
12160 126 1
12184 126 13.4071661
12199 126 1.67418441
12294 126 .81677831
12350 126 .88117063
12411 126 .8136281
12416 126 1.58369556
12417 126 .49453873
12419 126 2.39206104
12420 126 3.38966988
12422 126 .81051306
12423 126 1.2244683
12424 126 .74378132
12425 126 5.19058162
12426 126 10.92300544
12427 126 1.31150749
12428 126 .76902272
12430 126 2.1896279
12431 126 18.74362212
12432 126 62.36460163
12433 126 1.35557861
12435 126 1.54999115
12441 126 .81036825
12495 126 .7947646
12537 126 1
12539 126 1.73716669
12567 126 .74007671
12624 126 .78116098
12645 126 8.88927498
12648 126 2.54129834
12650 126 83.41787791
12671 126 1.83871527
12672 126 .57691183
12712 126 .68420954
12764 126 .78674506
12775 126 1
12790 126 2.43794162
12791 126 1.98733385
12854 126 .8107155
12874 126 .7840912
12892 126 2.58447747
12907 126 .69612128
12941 126 2.57382509
12947 126 3.51813646
12965 126 86.16569323
12991 126 .40500245
13009 126 .58319964
13104 126 .66292624
13106 126 239.26483463
13132 126 .69959606
13149 126 .52089015
13156 126 .09931828
13213 126 4.85299123
13262 126 .69677438
13272 126 5.82645208
13302 126 2.15920575
13306 126 .3336789
13310 126 5.72501164
13355 126 26.76996943
13362 126 1.90788569
13372 126 .67099468
13380 126 .7574916
13418 126 .78780323
13447 126 .86998427
13489 126 18.44618695
13512 126 .36994472
13513 126 .19457078
13587 126 1.86908665
13613 126 .84306525
13637 126 1
13641 126 .63150403
13689 126 .92772781
13696 126 .50418468
13789 126 .71945829
13814 126 .70609094
13828 126 .62328607
13897 126 .20903822
13898 126 1.08218219
13991 126 3.55889995
14004 126 .66030432
14009 126 .32996903
14107 126 7.05901088
14187 126 11.23976501
14189 126 .64185503
14191 126 .69633155
14193 126 6.44485689
14200 126 4.12020495
14233 126 1.25920682
14268 126 .66173417
14277 126 1.41291146
14295 126 2.43531263
14319 126 37.3084363
14320 126 50.86191668
14412 126 1.49887731
14436 126 .64981577
14479 126 12.27201675
14481 126 1
14490 126 2.32103261
14513 126 4.96674863
14535 126 1
14622 126 1
14629 126 .86381915
14677 126 .48075895
14780 126 .91429539
14852 126 .59615634
14963 126 3.59605404
14965 126 4.19548277
15000 126 .77866459
15064 126 .7760268
15072 126 .19311136
15075 126 .33582271
15113 126 .48626703
15133 126 1
15233 126 1.82029286
15322 126 1.9155966
15399 126 1
15732 126 63.46190555
15739 126 1
15778 126 1.50668171
16082 126 .22051548
16165 126 .40377625
16167 126 .56468778
16200 126 1
16242 126 .6379776
16284 126 5.26470874
16291 126 1
16325 126 1.81942819
16331 126 2.41295009
16332 126 2.05874848
16334 126 .44193844
16375 126 1.76493205
16381 126 .919316
16400 126 3.21969686
16468 126 .16193871
16511 126 1.72240293
42 127 1
55 127 1
122 127 .9753848
169 127 .9785768
173 127 .8707351
180 127 .9485966
192 127 .6956569
199 127 1.9313833
206 127 .9654706
209 127 .9756044
227 127 .9235881
258 127 1.9385033
272 127 .9542573
321 127 .9627296
340 127 3.8950981
345 127 .9269408
428 127 5.8780458
431 127 12.1100881
461 127 1.9691994
475 127 2.7479102
496 127 .9497011
516 127 .9548249
545 127 .7283944
558 127 .9150923
564 127 .9348105
594 127 3.9047081
602 127 .752241
613 127 1.9459739
623 127 1
627 127 1
633 127 .8784655
648 127 .9886913
663 127 1
665 127 .8173812
675 127 .6375634
676 127 3.6074937
694 127 .8108822
755 127 1
761 127 2.9549448
769 127 8.6622578
781 127 .9292031
805 127 .9576838
815 127 .7166218
830 127 .9567115
838 127 1.9669305
851 127 .9856088
857 127 .8427963
861 127 .7871789
865 127 .9416712
873 127 .7046756
902 127 1.9659839
903 127 .9531757
921 127 3.664603
981 127 1.5641083
996 127 1
1010 127 1
1062 127 .6831533
1063 127 .7549254
1066 127 .9596636
1085 127 .9159933
1115 127 .9459448
1144 127 .9621282
1182 127 1.4915192
1201 127 .8548682
1208 127 .973138
1210 127 12.497179
1211 127 20.9910145
1212 127 6.2650112
1256 127 .9687097
1290 127 .9786626
1303 127 1.9432391
1304 127 .5346862
1326 127 1.9167423
1336 127 .8841094
1351 127 .9558924
1360 127 1
1367 127 .7475321
1381 127 .9295124
1385 127 3.8506282
1397 127 .8897771
1445 127 .7793609
1487 127 1.990563
1516 127 .1136396
1517 127 4.1214509
1518 127 1.7501223
1539 127 3.8703371
1603 127 .782337
1607 127 1
1610 127 .9296352
1611 127 .9628562
1614 127 .8114437
1617 127 .9669623
1630 127 .9638998
1663 127 5.7184036
1674 127 .5103544
1681 127 1.9676817
1715 127 .9144361
1742 127 3.8819106
1745 127 7.5548464
1771 127 1
1791 127 .9775631
1801 127 1
1855 127 .9281229
1944 127 .9762849
1955 127 .863185
1992 127 .9588224
1999 127 .718267
2121 127 .8975979
2185 127 .9532622
2200 127 .8873104
2220 127 1
2320 127 .8936726
2323 127 .9713347
2353 127 .9308248
2363 127 4.8695489
2399 127 .8814094
2422 127 1.9495342
2424 127 .7715061
2475 127 1
2481 127 1
2494 127 .7967019
2519 127 1
2525 127 .9341703
2535 127 .9701054
2551 127 .8669346
2622 127 1.9634233
2625 127 1.9540881
2628 127 .9604824
2750 127 .9510057
2753 127 4.7146795
2754 127 7.5384736
2771 127 .9333818
2774 127 .9413776
2777 127 .8616905
3001 127 1
3106 127 .9300982
3112 127 .9714917
3143 127 .7510806
3210 127 1
3411 127 .9089844
3455 127 1.733457
3477 127 1
3515 127 .9869901
3654 127 .9044185
3676 127 1.9317931
3699 127 1
3714 127 .9883353
3774 127 1
3789 127 .9721442
3791 127 .9775332
3875 127 .9809855
3909 127 2.9724365
3936 127 .9310769
3942 127 .7660574
4006 127 .8981272
4085 127 2.9809182
4095 127 .9120978
4185 127 .9781353
4349 127 .9353682
4358 127 2.9173989
4486 127 1.895605
4563 127 2.8810383
4662 127 1
4718 127 .9563767
4722 127 .8369005
4740 127 .9301593
4842 127 .946598
4884 127 .8799536
4889 127 .9504848
4898 127 3.8971633
4919 127 2.8516341
4940 127 .971174
4946 127 1
4949 127 .9285356
4968 127 1.9827592
5011 127 1
5053 127 .7551806
5143 127 .9346322
5200 127 1
5201 127 1.9472685
5342 127 .9480895
5511 127 .9763656
5671 127 .6241502
5680 127 3.6810408
5681 127 15.4652404
5699 127 .9791221
5728 127 2.7405161
5744 127 .912898
5847 127 .9367438
5888 127 .7932088
5986 127 .9538974
6218 127 .7657249
6499 127 .9824665
6549 127 .9532228
6680 127 .8578616
6688 127 2
6695 127 2.9444522
6715 127 .9269722
6834 127 .8599917
6857 127 .9043837
6861 127 .9360015
7047 127 .973862
7083 127 .4885049
7128 127 .9088013
7192 127 1.8664897
7243 127 1
7398 127 .8838803
7559 127 1
7580 127 .8856837
7582 127 1.7272639
7604 127 .9572378
7682 127 .9627252
7755 127 .9258121
7841 127 1
7965 127 1
7984 127 1.9624456
8025 127 1
8076 127 .8239472
8240 127 1
8259 127 .9039066
8350 127 .8247264
8680 127 2
8766 127 1.94837
8770 127 .9221693
9094 127 .885752
9136 127 .5787698
9173 127 .7951372
9177 127 .9402804
9288 127 .7891693
9297 127 .854986
9399 127 1
9424 127 .9494926
9425 127 .9155195
9477 127 1.9184984
9504 127 .8860442
9507 127 .8431348
9514 127 1.9802886
9516 127 .9432518
9537 127 .9651482
9570 127 .2451275
9573 127 .67438
9574 127 2.8966096
9586 127 1.8926472
9703 127 .8560584
9709 127 .728918
9730 127 .946738
9773 127 3.946079
9779 127 .9547482
9847 127 2.8774435
9849 127 2.9545624
9870 127 .7714948
9953 127 1
9954 127 3.9684087
10003 127 2.6708674
10007 127 1.6266999
10019 127 4.6762209
10048 127 .9468971
10055 127 .8765325
10093 127 .8339208
10135 127 .7908768
10140 127 9.3851855
10160 127 .9230737
10320 127 .8732507
10342 127 5.8393917
10350 127 1.8696409
10390 127 .960062
10448 127 .852685
10554 127 4.7462487
10590 127 .9416242
10625 127 1.9657338
10745 127 .6640353
10823 127 .9396689
10912 127 .976728
11009 127 .9830298
11033 127 2.942974
11046 127 .9656467
11068 127 .9772065
11077 127 .9783443
11081 127 .9577389
11344 127 .7432923
11573 127 .9335269
11592 127 1.8009216
11593 127 1.1963964
11604 127 .8260795
11618 127 .9527713
11744 127 1.9266128
11748 127 1.9031152
11760 127 3.9278101
11955 127 1.9910754
11980 127 .9534677
11985 127 1.9695497
12014 127 .9712419
12037 127 1.9774292
12066 127 .7605372
12102 127 .8949368
12114 127 .5307759
12184 127 4.4690554
12191 127 .7536452
12199 127 .8913948
12205 127 .922017
12240 127 1
12246 127 1.9705598
12288 127 .9661901
12340 127 2.9476012
12401 127 .9437334
12409 127 .9686581
12418 127 .6757597
12419 127 2.7973537
12421 127 .8491589
12422 127 .6035044
12426 127 3.6410018
12427 127 2.7705025
12431 127 .247874
12432 127 5.1215339
12433 127 .7851929
12435 127 .8499971
12441 127 1.9367894
12542 127 1
12550 127 1
12551 127 6.8821396
12567 127 1.9133589
12581 127 1.9784186
12603 127 5.9804327
12606 127 .991457
12645 127 3.6297583
12648 127 .8470994
12650 127 11.472626
12671 127 4.9462384
12731 127 .5916426
12759 127 1.9750901
12772 127 .8892275
12831 127 .98158
12837 127 1.9494059
12847 127 .6998735
12874 127 2.9280304
12919 127 .8977718
12941 127 1.8579417
12965 127 5.3885644
12996 127 2.7063367
13019 127 .9472436
13040 127 .8816309
13064 127 .8767764
13070 127 .6534644
13080 127 .8318301
13104 127 1.8876421
13105 127 1.7287796
13106 127 16.7549449
13138 127 .984489
13141 127 .6978297
13213 127 3.6176637
13267 127 .9836075
13272 127 2.275484
13302 127 .7197352
13310 127 .5750039
13313 127 1.9779796
13350 127 1.9137928
13355 127 3.9233231
13418 127 1.9292677
13434 127 1.8391767
13481 127 1.8402573
13489 127 6.4820623
13513 127 1.3981903
13533 127 2.9202119
13566 127 .9054388
13602 127 1.9529119
13701 127 .9171754
13789 127 2.9064861
13794 127 1
13898 127 .6940607
14002 127 .3165349
14033 127 .8952329
14187 127 10.413255
14191 127 .8987772
14200 127 2.706735
14268 127 1.8872447
14269 127 1
14274 127 .9643564
14295 127 5.8117709
14306 127 4.9479013
14319 127 3.1028121
14320 127 .9539722
14332 127 1.9741412
14336 127 1.8522173
14776 127 .9706603
14787 127 .8183875
14852 127 .8653854
14930 127 1
14963 127 .8653513
14965 127 3.7318276
15114 127 1
15280 127 .9745987
15302 127 .9630193
15427 127 1.8766075
15454 127 .9605878
15714 127 1
15732 127 3.8206352
15750 127 .980301
15837 127 1.8233308
15965 127 .8487089
16068 127 1
16072 127 .93932
16112 127 .9489463
16219 127 .9730217
16228 127 .9450663
16242 127 1.8793259
16246 127 .9772462
16257 127 .958098
16284 127 .7549029
16311 127 1
16319 127 1
16322 127 1.9554098
16324 127 .9643996
16332 127 1.6862495
16333 127 .6825872
16336 127 1.6793577
16381 127 .9731053
16394 127 1
16439 127 .9910992
16440 127 .9846948
16629 127 .9398021
16676 127 .9145066
72 128 .8953181
82 128 .9194339
157 128 .8258923
169 128 .9728071
199 128 .9129036
200 128 .9291901
206 128 .9561713
209 128 .9690342
211 128 .9384922
237 128 .9637395
256 128 .920461
287 128 2.9346311
317 128 1
338 128 .7183519
340 128 .8668461
395 128 .7737084
429 128 .6381593
431 128 47.9851913
433 128 .653588
475 128 11.8720633
537 128 .9005201
541 128 .5737
563 128 .9537409
564 128 .9172538
583 128 1
651 128 .4135103
674 128 .9080915
676 128 .5017847
694 128 .7599493
741 128 1
761 128 1.9428106
765 128 .5966583
769 128 10.0326613
770 128 .6253947
838 128 .9580243
851 128 .981733
854 128 .8202333
865 128 .9259622
878 128 3.9029628
883 128 1.9439674
893 128 .8876647
903 128 .940565
921 128 .5742745
981 128 3.4467147
1052 128 .8493424
1061 128 .7448666
1062 128 .5978207
1109 128 .8426276
1115 128 .9313867
1135 128 1.9619378
1136 128 .9417388
1147 128 .6715472
1182 128 4.3545761
1190 128 1.9060045
1194 128 .7590248
1208 128 .9659035
1210 128 23.2844874
1211 128 44.6420037
1212 128 4.0670653
1253 128 1
1284 128 .799787
1290 128 .9729161
1303 128 .9279524
1320 128 1
1322 128 .9381058
1326 128 .8943194
1351 128 .9440134
1381 128 .9105288
1385 128 .8103997
1426 128 .7845777
1454 128 .7989364
1495 128 .5048602
1515 128 2.8491812
1516 128 2.8749266
1517 128 7.8848417
1518 128 5.6828257
1524 128 .9706921
1536 128 1
1537 128 .6305135
1587 128 .8749099
1610 128 1.9106846
1611 128 .9528527
1623 128 1.9300321
1654 128 .7080852
1660 128 .7100309
1663 128 10.6425645
1683 128 .6530846
1688 128 .8668635
1742 128 1.850107
1745 128 5.1656403
1756 128 .8783756
1829 128 .9535927
1838 128 .8458503
1855 128 .9087651
1866 128 .9880192
1874 128 1.4372561
1888 128 .976421
1925 128 .8263377
1968 128 .9031164
1977 128 .8608583
1999 128 .6423912
2003 128 .987763
2006 128 .9263869
2081 128 1.9606952
2147 128 .8122752
2227 128 .9324658
2263 128 .8824158
2353 128 .9121947
2354 128 1
2363 128 2.8344161
2370 128 .8371717
2374 128 .960807
2415 128 .9645403
2523 128 1
2535 128 .9620542
2548 128 1.2769534
2622 128 .9535725
2625 128 .9417232
2628 128 2.9498396
2656 128 .5409218
2663 128 .715493
2745 128 .9455364
2753 128 6.6378375
2754 128 7.4141761
2922 128 .7908319
2923 128 .6812079
2931 128 1.8830896
2986 128 .9676939
3144 128 .8441127
3148 128 .6704392
3151 128 1
3209 128 1.9175585
3279 128 .7740672
3319 128 1
3340 128 .9049194
3344 128 .9532844
3413 128 .9701853
3454 128 .8748262
3515 128 .9834862
3789 128 .9646421
3837 128 .7483537
3853 128 .8451943
3865 128 .9092824
3866 128 .8839329
3868 128 .5936149
3957 128 .8600442
4052 128 .8519384
4069 128 1
4156 128 .9481801
4190 128 1.0314552
4244 128 .6675548
4319 128 .8210011
4321 128 .9447307
4338 128 1.5815096
4432 128 .9502388
4478 128 .936103
4612 128 7.7063035
4618 128 .8907854
4696 128 .7140251
4740 128 .9113499
4855 128 1
4875 128 .8178906
4876 128 .1908373
4889 128 .9371494
4898 128 .8694676
4940 128 .9634106
5051 128 1.825578
5052 128 .8608449
5053 128 .6892462
5381 128 1.6611969
5483 128 .9624989
5523 128 .8064562
5526 128 .6484089
5542 128 .654079
5563 128 1
5581 128 1
5680 128 1.3258212
5681 128 13.5132654
5829 128 .941351
5875 128 1
5916 128 2.880077
5919 128 .8855879
5934 128 .8639505
5986 128 .9414811
6014 128 1.7864324
6082 128 .6880706
6269 128 .7383719
6296 128 1
6305 128 1
6316 128 .8532401
6576 128 1.6720448
6578 128 .9384826
6638 128 .9312367
6680 128 1.8195812
6695 128 1.9294922
6812 128 1.8995449
6861 128 .9187655
6965 128 1.9492177
7060 128 .8347029
7128 128 .8842398
7214 128 .9216586
7398 128 .8526072
7526 128 1
7736 128 .8746633
7747 128 1
7766 128 .5437889
7883 128 .9265897
7994 128 .9723155
8022 128 .9712155
8076 128 .776533
8095 128 1
8131 128 .6064768
8190 128 .9065113
8196 128 .9151839
8259 128 .8780269
8349 128 .9247621
8350 128 .7775221
8377 128 1.9637314
8554 128 1
8562 128 1
8580 128 .9654559
8614 128 1
8766 128 2.9344652
8769 128 .9143501
8866 128 .9110096
8878 128 1
9265 128 .9003209
9287 128 1.7968492
9372 128 .506897
9404 128 .6095161
9425 128 .8927674
9463 128 .9039843
9477 128 1.8965486
9508 128 .9081323
9537 128 1.955762
9540 128 .9888391
9542 128 1.4130763
9573 128 2.5866846
9574 128 .8687647
9670 128 1.8098919
9692 128 .98063
9697 128 .9086174
9709 128 2.6559107
9730 128 1.9323936
9773 128 1.9315571
9779 128 .9425611
9847 128 1.8444368
9855 128 .9318149
9899 128 1
9996 128 .9277918
10003 128 2.582226
10007 128 .5261634
10019 128 1.5890214
10135 128 1.7345561
10140 128 25.4116502
10279 128 .9640658
10320 128 1.8391148
10342 128 3.7961369
10350 128 .8345329
10353 128 .9526836
10369 128 1.9137318
10428 128 1.8748776
10448 128 .8130104
10551 128 .9015244
10554 128 1.6779089
10590 128 .9259026
10592 128 1.9434165
10594 128 .9580449
10625 128 .9565053
10637 128 .772101
10649 128 1
10663 128 .7329779
10668 128 1.8390955
10745 128 2.5735539
10847 128 2.9437513
10873 128 .8403937
10921 128 .8362264
10947 128 .9838851
10957 128 .8878594
11033 128 .9276158
11046 128 .9563948
11074 128 .9620684
11205 128 .9643538
11291 128 .9619278
11344 128 2.6741562
11573 128 1.9156245
11597 128 2.7582883
11604 128 2.7792395
11704 128 .315673
11735 128 .9013049
11748 128 2.8770223
11903 128 .9384236
11980 128 1.9409357
11987 128 1.9540383
12075 128 1
12080 128 3.3851674
12165 128 .9521049
12184 128 5.3260623
12188 128 .1454957
12241 128 .9700415
12246 128 1.962631
12277 128 .9096431
12294 128 .9224778
12340 128 3.9334892
12419 128 1.7427773
12420 128 .7417656
12425 128 4.6575302
12426 128 1.5443171
12427 128 .7086946
12430 128 2.6571267
12431 128 3.0453128
12432 128 9.5383561
12435 128 1.8095985
12441 128 3.9197657
12539 128 .8887936
12541 128 1
12551 128 .8503977
12567 128 .8900249
12645 128 4.5300455
12648 128 .8059205
12649 128 .2855827
12650 128 23.9840036
12671 128 .9317595
12685 128 .7494653
12715 128 1
12764 128 .9097705
12772 128 2.8593945
12791 128 .5715348
12844 128 1
12874 128 1.9086477
12888 128 11.7218611
12892 128 .8241899
12909 128 1
12947 128 2.7961206
12965 128 8.4159391
12983 128 .9769082
12996 128 2.6272479
13009 128 .8236492
13064 128 4.84359
13105 128 2.6557351
13106 128 37.073038
13132 128 .8728973
13138 128 .9803116
13156 128 .6189161
13213 128 3.5146936
13216 128 1
13260 128 1.8401258
13267 128 .9791926
13272 128 6.0803587
13306 128 .7180755
13310 128 .4605447
13355 128 6.6333545
13361 128 .8702205
13365 128 .9139047
13375 128 .7608777
13380 128 .8973932
13481 128 .7972357
13489 128 .3425723
13508 128 1
13513 128 3.236112
13533 128 .8987235
13544 128 1
13625 128 .9082361
13641 128 1.8440871
13662 128 1.8720202
13701 128 .8948693
13789 128 5.8813011
13791 128 .8594538
13828 128 .8406101
13898 128 2.6116657
13989 128 .9614246
13991 128 3.8133679
14044 128 .5670063
14107 128 .6018618
14187 128 6.2552339
14193 128 .7651156
14268 128 .8568777
14295 128 1.7610774
14319 128 12.8611831
14320 128 6.6722579
14332 128 .967177
14413 128 .510733
14414 128 .9545535
14434 128 .9269747
14479 128 4.8457738
14510 128 .7201293
14512 128 2.9234247
14620 128 .929645
14629 128 .9423811
14770 128 .9725502
14837 128 .5979869
14963 128 .829088
14965 128 1.6596039
14988 128 .7288211
15059 128 .974057
15076 128 .8226308
15114 128 1
15342 128 .9103063
15356 128 .9730973
15446 128 .9856597
15714 128 1
15732 128 10.2336926
15761 128 1
15965 128 .8079634
16112 128 .9351966
16219 128 .965756
16228 128 .9302717
16235 128 .9239736
16246 128 .9711182
16264 128 1
16284 128 1.6888938
16311 128 1
16322 128 1.9434008
16334 128 .7638808
16342 128 1
16381 128 1.9658621
16401 128 1
16535 128 1
16629 128 .9235897
16653 128 .8469717
64 129 .9279638
82 129 1.9295317
87 129 .9094968
164 129 .9720727
169 129 .9762153
173 129 1.8564866
180 129 .9429305
196 129 .9847924
212 129 .9411155
213 129 .9312714
227 129 .9151654
267 129 1
340 129 3.883535
342 129 1
349 129 .9832042
350 129 .8497168
392 129 .4909477
395 129 .8020708
431 129 56.2404046
461 129 1.9658044
475 129 9.3894412
497 129 .942633
514 129 .9049654
516 129 2.9498453
537 129 .9129885
541 129 .6271306
553 129 1
558 129 .9057332
563 129 .9595388
617 129 1
644 129 .5363135
676 129 .5642288
761 129 1.9499784
769 129 18.4045748
851 129 .9840225
855 129 1
857 129 .8254682
993 129 .9617542
1061 129 1.776844
1082 129 .759122
1100 129 .7785729
1134 129 .8346307
1135 129 .9667083
1147 129 .712714
1182 129 5.4354708
1210 129 13.0008453
1211 129 26.4388877
1212 129 5.1839954
1243 129 .9680557
1267 129 2.8319367
1290 129 .9763107
1303 129 1.9369825
1324 129 .7758132
1354 129 1
1379 129 .9571812
1385 129 3.8341634
1397 129 .8776275
1434 129 .7476139
1437 129 1
1495 129 .5669189
1516 129 5.0159385
1517 129 7.0246109
1521 129 .9628871
1528 129 .9619195
1536 129 1
1537 129 .6768234
1539 129 1.8560447
1556 129 .8339538
1610 129 .921879
1623 129 2.9388016
1648 129 1.8427189
1655 129 .9741609
1663 129 3.687364
1742 129 1.8688939
1745 129 9.3955511
1789 129 1
1814 129 .8291829
1829 129 .9594092
1838 129 .8651708
1840 129 .9758089
1855 129 .9202001
1874 129 .5077881
1922 129 2.9549189
1944 129 .9736708
1989 129 .8923304
1999 129 1.6872124
2003 129 .9892967
2081 129 .9656215
2103 129 1
2222 129 .9716673
2227 129 .9409302
2298 129 .9479641
2322 129 .7173246
2353 129 .9231998
2363 129 8.8551696
2415 129 .9689846
2473 129 .9543902
2535 129 .9668102
2537 129 .9463539
2625 129 .9490273
2628 129 .9561265
2654 129 1
2745 129 .9523627
2753 129 6.6832294
2754 129 8.4876007
2755 129 1.7418991
2765 129 1
2875 129 1
2930 129 1
2978 129 .8874609
3106 129 .9223931
3152 129 .8411785
3209 129 .9278913
3279 129 .8023846
3344 129 1.9591395
3390 129 .2805192
3413 129 1.9739221
3473 129 .6111629
3520 129 .7589987
3591 129 .4223948
3676 129 2.9242748
3767 129 1.9361756
3837 129 .779894
3853 129 .864597
3865 129 .9206526
3875 129 .9788896
3909 129 .9693983
4077 129 1
4085 129 .9788148
4146 129 .9726782
4148 129 .9384633
4156 129 .954675
4301 129 .9890115
4321 129 1.9516579
4340 129 .3478567
4345 129 .9304949
4450 129 .8669499
4484 129 .8833653
4563 129 .8679255
4574 129 1
4579 129 1
4611 129 1
4612 129 3.7431142
4875 129 2.8407154
4898 129 .8858279
4907 129 .890029
4912 129 .9664847
4919 129 .8352801
4941 129 .8926033
4963 129 .6844503
4968 129 .9808588
5025 129 1
5042 129 .756345
5051 129 1.8474393
5081 129 1
5083 129 .9604338
5341 129 .9091582
5369 129 .8494886
5483 129 .9671992
5523 129 .8307142
5581 129 1
5680 129 2.5356556
5681 129 19.0756135
5728 129 .7119139
5760 129 .8771587
5845 129 2.8157779
5848 129 .803997
5850 129 .9565566
6076 129 .8344828
6127 129 .8940393
6150 129 .8822677
6160 129 1
6261 129 .8078789
6680 129 .8421941
6695 129 2.9383293
6713 129 .5755282
6720 129 .9755025
6810 129 .9188972
6812 129 .9121355
6877 129 1
7003 129 .7148551
7047 129 .9709809
7157 129 1
7160 129 1
7303 129 .8499364
7345 129 .7024893
7627 129 1
7727 129 .9376014
7774 129 1
7786 129 1.920732
7878 129 .9524487
7984 129 .9583061
8091 129 1
8283 129 .9158238
8319 129 .9083719
8350 129 .8054065
8403 129 1
8495 129 .8494542
8511 129 2
8642 129 1
8766 129 2.942679
8899 129 1
8951 129 .9573905
8978 129 .94259
9059 129 .961967
9280 129 2
9287 129 .8223113
9404 129 1.6584577
9476 129 .7066431
9510 129 1.8754493
9512 129 .9632308
9516 129 .9369966
9537 129 1.9613066
9540 129 .990238
9573 129 .6384878
9574 129 1.8852132
9623 129 1
9693 129 1
9847 129 5.8639344
9899 129 1
9914 129 .9199233
10003 129 1.634588
10007 129 .5855521
10019 129 1.6405317
10054 129 .7613994
10089 129 .876236
10135 129 1.7678257
10140 129 7.9867344
10342 129 1.8216883
10356 129 1
10369 129 .9245443
10388 129 .9436091
10390 129 .9556597
10399 129 .9625414
10434 129 .9466416
10493 129 .7922206
10515 129 .8613981
10554 129 4.7182784
10555 129 1.9156955
10590 129 .9351896
10594 129 .9633033
10668 129 .8592626
10745 129 1.6270028
11005 129 1.8401204
11068 129 .974694
11069 129 1.8097268
11077 129 .9759572
11112 129 .9680578
11220 129 1.9497165
11221 129 1.9306282
11342 129 .8774948
11344 129 2.7149961
11363 129 1
11389 129 .9299136
11560 129 .8802121
11597 129 1.7885834
11618 129 2.9475654
11627 129 1
11728 129 .8701817
11735 129 .9136749
11744 129 1.9185235
11760 129 5.9198528
11765 129 .8671936
11766 129 .9366291
11945 129 1
11955 129 .9900916
11956 129 .9239095
11985 129 1.9661933
12037 129 .9749412
12080 129 .4622279
12083 129 1
12112 129 .9545286
12178 129 .9697494
12184 129 4.4105308
12240 129 1
12300 129 .7765416
12340 129 1.9418254
12348 129 .9643951
12411 129 .9310283
12416 129 .8459358
12420 129 .7741316
12421 129 .8325321
12422 129 .5597997
12425 129 1.7004539
12426 129 .6014304
12427 129 .7452056
12431 129 2.1649692
12432 129 8.4735666
12434 129 .2680748
12435 129 .8334626
12441 129 2.9298219
12453 129 .8380277
12551 129 3.8691482
12567 129 2.9038087
12603 129 .9782759
12611 129 .9053451
12616 129 .9618063
12645 129 2.5889476
12646 129 .7742087
12647 129 .946593
12650 129 38.8633586
12659 129 .8247193
12671 129 4.9403124
12676 129 1
12683 129 1
12763 129 1
12773 129 .9570109
12800 129 .8607062
12892 129 2.8462252
12947 129 1.821674
12965 129 22.9904857
12984 129 .9205928
12996 129 1.673967
13000 129 .7224693
13002 129 .6865145
13008 129 .6374631
13064 129 1.8631938
13076 129 .933097
13100 129 .9742015
13104 129 .8752572
13105 129 2.6988837
13106 129 27.0665695
13138 129 .9827793
13149 129 2.8226931
13213 129 6.5755199
13225 129 .7718217
13272 129 .1956226
13310 129 4.5281577
13313 129 .9755524
13332 129 1
13350 129 .9042904
13355 129 7.804644
13375 129 .7908483
13397 129 .9451477
13417 129 .9478041
13463 129 .9278822
13489 129 5.4249715
13511 129 .9462036
13512 129 .7668318
13533 129 2.911417
13569 129 1
13598 129 1.9758217
13602 129 .9477215
13623 129 .8013975
13641 129 .8636286
13657 129 .9196955
13697 129 1.8806865
13723 129 .592153
13789 129 2.8961783
13792 129 .9388874
13811 129 2.9236879
13814 129 2.8912314
13829 129 .8898843
13898 129 3.6603379
13991 129 .8367596
14033 129 .8836847
14107 129 .6517627
14187 129 2.3485797
14191 129 .8876197
14193 129 3.794555
14201 129 .918273
14268 129 1.874816
14295 129 2.7910229
14319 129 3.0039175
14320 129 15.8386714
14336 129 4.8359276
14434 129 .9361274
14436 129 .8704053
14479 129 1.9904395
14512 129 .9330223
14643 129 .9527858
14689 129 1
14717 129 .898227
14762 129 .7363828
14776 129 .9674262
14792 129 .9519033
14963 129 1.8505094
14965 129 .7022677
15000 129 .9180891
15058 129 .6059819
15075 129 .7542041
15076 129 .8448615
15113 129 .8098799
15114 129 1
15150 129 1.9231573
15267 129 .8639634
15342 129 1.9215481
15454 129 4.9562435
15732 129 10.5804097
15965 129 .8320325
16068 129 1
16072 129 .9326314
16100 129 .9303046
16107 129 .9022694
16235 129 .9335025
16242 129 .8660243
16284 129 .7278865
16332 129 .6516656
16338 129 .8202061
16440 129 .9830078
8 130 .9081459
46 130 1
85 130 .9256904
102 130 .8888037
122 130 .9590213
150 130 1
164 130 .9581234
173 130 .7848033
199 130 2.8857688
206 130 .9425165
209 130 1.9593868
213 130 .8969422
227 130 .8727915
251 130 .9644043
258 130 .8976219
265 130 .8837906
275 130 2.7771694
287 130 .9142655
327 130 1.8263692
340 130 .8253622
390 130 1.6168094
392 130 .2366821
428 130 5.7969739
429 130 2.5254283
431 130 61.8650898
461 130 1.9487241
475 130 12.5860096
512 130 .8435509
516 130 .9247936
537 130 .8695273
563 130 .939329
594 130 3.8413607
621 130 .5869236
629 130 1
633 130 2.7976727
637 130 .9186081
653 130 1
675 130 1.3966255
676 130 1.3465663
677 130 .9219206
761 130 2.9249933
769 130 45.1081905
830 130 .9279345
857 130 1.7382916
873 130 .5083521
878 130 5.872731
886 130 1
921 130 .4416403
981 130 .2743393
1000 130 .8632001
1006 130 3
1009 130 .4616922
1036 130 1.7234779
1049 130 .8059027
1062 130 .4725223
1067 130 1
1108 130 .8732387
1133 130 1
1141 130 .8193258
1182 130 8.1534951
1210 130 20.5038263
1211 130 57.6611776
1212 130 6.7764107
1243 130 .9520999
1246 130 1.8781037
1256 130 .9479088
1276 130 .7100442
1290 130 2.9644781
1350 130 .7473714
1351 130 .9265708
1385 130 1.7513299
1411 130 .7463024
1418 130 1
1423 130 .7511535
1448 130 .9744474
1487 130 .9842895
1516 130 3.5244113
1517 130 16.5374155
1518 130 9.5840105
1537 130 .5154004
1539 130 2.7841408
1603 130 .6376405
1610 130 1.8828585
1611 130 .938164
1616 130 .3258932
1623 130 .9082337
1631 130 .8845663
1643 130 1.5479064
1654 130 2.6171395
1655 130 .9612546
1663 130 3.531206
1731 130 1.9363418
1739 130 .9045078
1742 130 .803408
1745 130 21.5941477
1749 130 .8650102
1754 130 .5960514
1807 130 .6752803
1829 130 1.9391345
1849 130 1
1860 130 1
1874 130 .261934
1895 130 1
1922 130 .9324015
1964 130 1
1992 130 .9314486
1999 130 3.5309786
2003 130 .9839506
2032 130 1
2037 130 1
2041 130 .8265526
2074 130 1.7825114
2079 130 .928082
2081 130 2.9484498
2170 130 .9577406
2227 130 .9114256
2319 130 1
2320 130 .8229891
2329 130 .7434134
2363 130 10.7828286
2415 130 .9534928
2437 130 .9155613
2487 130 .9014405
2520 130 .6543027
2535 130 .9502323
2537 130 .9195584
2609 130 .8805851
2622 130 .9391081
2630 130 1
2658 130 1
2664 130 1
2665 130 .8204672
2703 130 1
2753 130 5.5250062
2754 130 13.2316634
2877 130 1.7830685
2923 130 1.5818886
2943 130 .630449
2986 130 .957629
2989 130 .9510437
3019 130 1
3082 130 .6712485
3279 130 .7036781
3344 130 .9387302
3455 130 .5562664
3554 130 1
3682 130 .7704672
3791 130 .9625978
3865 130 2.8810195
3942 130 .6105388
4069 130 2
4077 130 1
4085 130 .9682331
4093 130 2.9739115
4113 130 .6915207
4156 130 1.9320357
4185 130 .9636002
4200 130 1
4321 130 1.9275117
4367 130 1
4557 130 .8456826
4563 130 .8019558
4581 130 1
4612 130 3.6148027
4692 130 2
4696 130 1.62493
4842 130 .9110978
4853 130 .6666469
4889 130 .9175684
4898 130 .8288003
4907 130 .8350998
4912 130 .9497443
4995 130 1.9581809
5048 130 1
5050 130 .9370423
5053 130 1.5924313
5083 130 .940671
5157 130 .8385744
5236 130 1
5334 130 2.729531
5342 130 .9135808
5359 130 .8335628
5381 130 .5556433
5503 130 .6402903
5519 130 .928242
5523 130 .7461579
5680 130 4.8042328
5681 130 28.1154287
5728 130 1.5680182
5817 130 1
5829 130 .923079
5845 130 1.7237612
5850 130 1.9348571
5888 130 .6557397
5934 130 .8215645
6082 130 1.5908894
6205 130 1
6251 130 1.6291104
6269 130 2.656862
6482 130 .9312918
6497 130 .3987322
6547 130 .5886456
6567 130 .8711158
6568 130 .265357
6680 130 .7633719
6695 130 1.9075256
6722 130 .9294977
6889 130 1
6954 130 .9492462
6961 130 1.7249723
6969 130 .7992346
6982 130 1.8678842
6998 130 .9662753
7003 130 1.5724286
7022 130 1.8660038
7023 130 .8320188
7129 130 1
7160 130 1
7182 130 .9064798
7186 130 .746357
7218 130 .8313742
7243 130 1
7299 130 .8554133
7300 130 .9124461
7345 130 .5538862
7369 130 1
7399 130 .8755293
7401 130 1
7418 130 .7685183
7422 130 .536808
7438 130 1
7556 130 .8359213
7582 130 1.5459564
7583 130 .8821607
7604 130 .9288107
7658 130 1
7755 130 1.8764939
7780 130 .5262592
8011 130 .5577954
8132 130 1.5583499
8231 130 .9021551
8259 130 1.8400263
8283 130 .8737788
8377 130 .952432
8520 130 1.9154456
8600 130 1
8742 130 .8085344
8766 130 .9140478
8769 130 1.8876659
8788 130 1
8809 130 .9148627
8829 130 .8319559
8854 130 .5729335
8877 130 .8558826
8893 130 1
9005 130 .7788366
9032 130 .9129041
9161 130 .5523775
9177 130 .9005804
9193 130 .7462515
9287 130 .7335578
9288 130 2.6490148
9297 130 .7585847
9336 130 1
9357 130 .7705874
9401 130 .9817987
9425 130 .8593592
9457 130 1.623615
9476 130 .5601148
9513 130 .9446943
9516 130 .9055272
9537 130 1.9419797
9540 130 1.985362
9541 130 .8768996
9573 130 2.4579166
9579 130 .7306
9637 130 .8207654
9674 130 2.8286872
9697 130 .8801472
9722 130 .853695
9773 130 1.9102338
9787 130 .604256
9847 130 8.7959712
9848 130 1.8326436
9849 130 .9243567
9855 130 .910572
9874 130 .9609346
9954 130 .9474077
9965 130 1
9991 130 1
10003 130 1.452069
10007 130 .3785402
10019 130 8.4609815
10036 130 .9628529
10089 130 1.8144174
10135 130 1.6518574
10140 130 19.9821554
10150 130 .6888167
10342 130 7.7326236
10369 130 .886855
10390 130 .9335123
10476 130 1
10554 130 2.5775618
10566 130 1
10592 130 .925788
10604 130 1
10637 130 .7010994
10651 130 2.6654289
10663 130 3.6497874
10745 130 .4406951
10947 130 .9788645
10957 130 .8529221
10969 130 2.8796205
10970 130 .3061247
11033 130 1.9050646
11074 130 .9502508
11076 130 .9470311
11112 130 .952103
11144 130 .8904572
11153 130 1
11219 130 .3330304
11285 130 .8491728
11344 130 3.57264
11430 130 .5181003
11597 130 3.6829833
11604 130 .7104618
11737 130 .9508045
11744 130 1.877827
11748 130 4.8387088
11760 130 .8798203
11766 130 .904976
11868 130 .4282856
11903 130 1.9192395
11935 130 .8619823
11955 130 1.9851425
11987 130 1.939719
12012 130 .9298392
12048 130 .6435107
12055 130 1.7464661
12080 130 2.1936171
12103 130 .8142411
12145 130 1
12184 130 2.1160979
12199 130 2.819197
12246 130 .9509887
12340 130 4.9127679
12419 130 4.6626399
12420 130 4.661313
12421 130 1.7488839
12422 130 1.3399249
12423 130 1.5696387
12425 130 4.5508341
12426 130 7.4023496
12427 130 .6179388
12428 130 1.8718251
12430 130 1.5503049
12431 130 2.7478812
12432 130 27.2136899
12433 130 .6423949
12441 130 2.8947687
12458 130 .7287585
12476 130 .5042268
12539 130 1.8541474
12550 130 1
12551 130 .8037892
12606 130 .9857778
12624 130 .8785609
12645 130 .3836318
12646 130 .6614286
12650 130 23.7981785
12668 130 2
12671 130 2.9104992
12759 130 .9585306
12772 130 1.815589
12787 130 .3737594
12791 130 1.438047
12792 130 .7422192
12839 130 .8601188
12854 130 .8949614
12892 130 .7694165
12941 130 .7635052
12962 130 1
12965 130 19.9877805
12996 130 4.5111174
13002 130 .5299321
13009 130 2.7687074
13015 130 .7005305
13064 130 .7948607
13070 130 .423097
13104 130 1.8129496
13105 130 2.5484797
13106 130 59.6034026
13149 130 1.7341303
13213 130 5.363497
13221 130 .6731656
13267 130 .9727101
13272 130 7.7938456
13297 130 1.9032562
13306 130 .6302423
13311 130 .5146218
13313 130 .9633411
13342 130 .8989013
13355 130 20.2075777
13365 130 .8870819
13397 130 .9177496
13456 130 .9681779
13461 130 1.7360438
13489 130 22.1377515
13511 130 .9193329
13512 130 1.6503671
13529 130 .9016548
13533 130 1.8671709
13541 130 .9125113
13602 130 2.921609
13625 130 1.8796471
13637 130 1
13639 130 .4928193
13641 130 .7955127
13662 130 .8321483
13701 130 .8621159
13703 130 .8687568
13751 130 1
13789 130 4.8443206
13792 130 .9083624
13828 130 1.7909523
13856 130 .9637221
13882 130 .6895829
13898 130 .4906806
13989 130 1.9494064
13991 130 1.7552229
14044 130 1.4321076
14107 130 .4778223
14147 130 .7162797
14187 130 10.0232029
14189 130 1.8012567
14193 130 4.6919376
14197 130 .8484615
14201 130 .8774513
14268 130 .8122881
14295 130 8.6866413
14306 130 .9132675
14319 130 5.5063861
14320 130 18.2586015
14332 130 1.956951
14336 130 .7539753
14467 130 1
14479 130 1.486176
14511 130 1
14513 130 .4266238
14588 130 .5416545
14608 130 1
14620 130 .907726
14643 130 .9292028
14677 130 .7118606
14744 130 .790925
14792 130 .9278796
14963 130 2.7758406
14964 130 .8582914
14965 130 3.5535539
15001 130 .9215068
15004 130 .9379057
15031 130 .8099426
15064 130 1.8757118
15076 130 .7673716
15114 130 1
15116 130 .7232743
15158 130 .8097453
15179 130 .8693976
15205 130 .929914
15241 130 1
15330 130 .7381931
15342 130 .8823623
15356 130 .9647158
15427 130 1.7945796
15454 130 1.9343877
15541 130 1
15621 130 1.6734435
15714 130 1
15732 130 16.3718529
15738 130 1
15837 130 .7058859
15856 130 1
15965 130 .7481347
15984 130 .4158984
16072 130 .8989817
16082 130 .5674451
16103 130 .9291123
16112 130 .9150071
16217 130 1
16235 130 1.9002877
16284 130 3.5919691
16322 130 .9257674
16324 130 .9407335
16332 130 1.4776767
16334 130 1.6903181
16336 130 .4662035
16375 130 6.3146309
16400 130 .5669909
16439 130 .9851822
28 131 .8323779
38 131 .9662378
82 131 .92066
96 131 .9500056
100 131 .8840411
119 131 1
164 131 4.9685568
169 131 .9732209
199 131 1.9142292
200 131 1.9302678
206 131 .9568383
209 131 1.9695054
258 131 1.9231291
275 131 1.8326869
287 131 1.935626
320 131 1
325 131 2
340 131 4.8688726
428 131 4.8475572
429 131 .6436663
431 131 41.1376101
461 131 .9614993
475 131 3.9348877
497 131 .9354108
502 131 .953352
516 131 .9435311
537 131 1.9020342
556 131 .2563473
585 131 1
590 131 1
591 131 .9167815
594 131 3.8808852
613 131 .9324674
633 131 2.8480819
676 131 .5093672
694 131 .7636027
761 131 .9436809
769 131 2.0778222
781 131 1.9115038
788 131 .881112
826 131 .7028151
839 131 1
851 131 1.9820111
857 131 3.8034954
865 131 .927089
878 131 1.9044397
883 131 .9448202
902 131 .9574799
903 131 .9414696
908 131 .7992016
915 131 .9090458
921 131 1.5807538
924 131 .7255583
1006 131 1
1020 131 .9305359
1021 131 1
1062 131 .6039416
1064 131 .6019806
1113 131 1
1120 131 .9653138
1135 131 .9625171
1136 131 .9426255
1139 131 1
1144 131 .9526603
1168 131 .8916954
1169 131 .7972945
1182 131 5.364399
1201 131 .8185853
1202 131 .9669512
1210 131 14.3714737
1211 131 16.7387682
1212 131 3.081264
1290 131 1.9733283
1303 131 .9290489
1347 131 .8819247
1381 131 1.9118905
1385 131 1.8132853
1417 131 .7802166
1423 131 1.8131528
1463 131 .8673285
1517 131 4.9018137
1518 131 1.6876529
1522 131 .8205974
1523 131 .9530986
1546 131 .964086
1559 131 1
1576 131 .8316888
1610 131 .912044
1614 131 .7643046
1643 131 .660544
1663 131 15.6480045
1681 131 .9596021
1712 131 1.9839706
1724 131 .8346256
1742 131 1.8523882
1745 131 3.193558
1757 131 1
1769 131 .897288
1776 131 .8684287
1803 131 .9214517
1838 131 .8481964
1855 131 1.9101537
1874 131 .4458207
1877 131 .7434455
1887 131 1.9145925
1888 131 .9767799
1895 131 1
1922 131 .9492434
1999 131 2.6478338
2005 131 1
2085 131 1
2196 131 1.8868264
2211 131 1
2222 131 .9681003
2263 131 1.8842054
2267 131 .8807625
2298 131 .941413
2329 131 .8073411
2331 131 .8354119
2363 131 7.8369361
2371 131 1.9742853
2387 131 2.9762016
2403 131 1
2459 131 .8981162
2511 131 1.1530622
2535 131 .9626317
2537 131 .9396001
2622 131 .9542791
2625 131 1.9426101
2660 131 .8441476
2662 131 1
2743 131 1
2744 131 .9425353
2745 131 .9463653
2753 131 4.6433493
2754 131 3.4230919
2755 131 .7094053
2787 131 1
2792 131 1
2800 131 .8649349
2805 131 .8970293
2877 131 .8371163
2989 131 .963241
3094 131 1
3209 131 .9188132
3216 131 .9700483
3247 131 .7319863
3263 131 .695169
3279 131 .7775057
3282 131 1
3309 131 .9684858
3344 131 1.9539954
3362 131 .9333128
3454 131 .8767312
3594 131 .8497312
3676 131 1.9147413
3714 131 .9854191
3865 131 4.9106631
3875 131 1.9762319
3884 131 .9116461
3936 131 .9138462
4002 131 .9736251
4008 131 .9120686
4014 131 1
4026 131 .8547019
4134 131 .9129347
4140 131 .975358
4280 131 .9687295
4289 131 .9363873
4301 131 1.9876281
4328 131 .7558975
4338 131 .5878787
4434 131 .939108
4474 131 .9420001
4489 131 .8450788
4518 131 1
4535 131 .5469
4563 131 .8512979
4584 131 1
4612 131 .7107734
4669 131 .8988653
4696 131 1.7183775
4733 131 1.8585147
4875 131 1.8206622
4881 131 .8171483
4919 131 .8145426
4963 131 .644724
4973 131 1
4995 131 1.9686
5053 131 .6939757
5072 131 .8965444
5143 131 .9182902
5225 131 2.9012234
5334 131 .7969175
5338 131 .9216342
5342 131 .9351118
5359 131 .8750301
5363 131 1
5381 131 2.6663533
5671 131 1.5301877
5680 131 2.3513011
5681 131 20.5815505
5686 131 1
5728 131 .6756451
5842 131 1
5845 131 .7925852
5869 131 .6573977
5916 131 .8819021
6160 131 1
6249 131 1
6269 131 3.7423537
6344 131 .9723468
6428 131 1
6507 131 .7158029
6547 131 .6911332
6567 131 4.9032269
6571 131 .9233565
6578 131 .9394188
6672 131 .9538352
6680 131 .822327
6695 131 1.9305653
6790 131 .9411339
6841 131 1
6846 131 1
6857 131 .8804796
6861 131 .9200018
6876 131 .9465029
6954 131 .9618914
6990 131 1
7003 131 .6789566
7031 131 1
7045 131 .8309305
7047 131 .9673275
7083 131 .3606311
7202 131 .8581167
7214 131 2.9228509
7412 131 1
7422 131 .6522108
7442 131 1
7552 131 .8684921
7567 131 1
7582 131 1.6590799
7583 131 .91152
7734 131 .9136725
7766 131 .5507322
7776 131 .911853
7900 131 1
7915 131 1
8000 131 .8745623
8011 131 .6679692
8036 131 .9389429
8042 131 .9326209
8259 131 1.8798832
8377 131 .9642834
8625 131 .9627494
8766 131 .9354625
8813 131 1
8876 131 .834147
8878 131 1
8912 131 1
9068 131 .8404035
9094 131 .85719
9150 131 .9135172
9235 131 .6390227
9265 131 .901838
9287 131 1.799941
9288 131 .7364616
9289 131 .9028861
9311 131 1.7556317
9317 131 1
9373 131 .9543794
9404 131 .615459
9430 131 .9310085
9477 131 .898123
9483 131 .7791046
9491 131 .6920977
9555 131 .845219
9573 131 1.592975
9574 131 .870762
9580 131 .4364212
9637 131 1.8654211
9670 131 1.8127852
9709 131 .6611475
9730 131 .9334225
9733 131 .8707865
9773 131 .9325987
9779 131 2.9434353
9847 131 5.8468043
9848 131 .8743399
9849 131 2.943203
9855 131 .9328527
9870 131 .7143685
9874 131 .9706676
9914 131 .9098419
9927 131 1
9992 131 .8751905
10003 131 .5885842
10019 131 2.5952762
10082 131 .878884
10089 131 .8606547
10135 131 1.738596
10140 131 30.4814819
10320 131 .8415634
10342 131 2.7992396
10353 131 1.9534037
10387 131 1.9398857
10388 131 .9365097
10396 131 .8736025
10408 131 .7405359
10424 131 .9332516
10476 131 1
10493 131 .7660621
10520 131 1
10554 131 2.6828109
10637 131 .7755695
10651 131 1.7487862
10655 131 1
10668 131 .8415443
10742 131 1
10745 131 3.5800441
10784 131 .9844479
10949 131 .929302
10969 131 2.9096127
10980 131 .777598
11033 131 1.9287174
11039 131 .9381837
11063 131 .873807
11074 131 .9626457
11082 131 1
11153 131 2
11220 131 1.943386
11234 131 2
11276 131 .8860757
11285 131 .8867509
11344 131 .6791154
11354 131 1
11357 131 .5259148
11573 131 2.9169086
11592 131 1.751152
11597 131 6.761967
11604 131 .7825993
11669 131 .980275
11677 131 .7037411
11704 131 .326088
11744 131 .908266
11760 131 3.9097627
11765 131 .8504739
11933 131 1
11945 131 1
12037 131 .9717864
12080 131 .3945248
12145 131 1
12184 131 12.3363192
12199 131 .8642435
12205 131 .9025213
12227 131 .9505621
12294 131 .9236576
12340 131 2.9345015
12409 131 .9608226
12410 131 .4757791
12417 131 .7893911
12418 131 .5946996
12419 131 2.7466921
12422 131 .5043804
12423 131 .6768618
12425 131 1.6627423
12426 131 1.5512523
12427 131 1.7131281
12430 131 5.662345
12431 131 3.0598426
12432 131 13.6519173
12433 131 1.7314911
12434 131 .1759286
12435 131 2.8124963
12441 131 1.9209868
12453 131 .8176361
12495 131 .9144853
12530 131 2.8037521
12551 131 .8526745
12567 131 .8916986
12581 131 .9730233
12603 131 1.9755409
12606 131 .9893212
12616 131 .9569979
12637 131 1
12645 131 4.5371979
12646 131 1.7457825
12648 131 1.8088743
12649 131 1.2964556
12650 131 19.0907825
12668 131 1
12671 131 7.932798
12679 131 .9124228
12684 131 .9390442
12758 131 1
12759 131 .9688626
12763 131 1
12769 131 1
12772 131 .8615344
12799 131 1
12800 131 .8431698
12831 131 .976975
12849 131 1
12940 131 .3501622
12965 131 16.4857055
12975 131 .7780486
12983 131 .9772597
12984 131 .9105958
12986 131 1
12996 131 1.6329209
13002 131 .647048
13009 131 .8263332
13015 131 1.7751423
13060 131 .9000093
13064 131 1.8459705
13100 131 1.9709536
13104 131 2.8595525999999998
13105 131 3.6609745
13106 131 28.1936811
13107 131 1
13132 131 .8748317
13135 131 .8828111
13138 131 1.9806112
13187 131 2.9691264
13213 131 3.5220797
13267 131 .9795093
13272 131 5.094355
13306 131 2.7223662
13310 131 2.4687549
13355 131 2.6541539
13361 131 .8721956
13362 131 1.961619
13365 131 .915215
13380 131 .8989548
13397 131 .938242
13418 131 2.9115847
13432 131 .6782835
13447 131 .9458268
13463 131 .9188029
13481 131 1.8003216
13489 131 2.3525779
13512 131 1.737477
13513 131 1.2477378
13529 131 .9261572
13541 131 1.9343088
13566 131 .8817985
13583 131 .9253598
13598 131 .9727778
13602 131 .9411398
13623 131 .7763943
13641 131 .84646
13789 131 1.8831076
13898 131 2.6175759
14002 131 .1456686
14033 131 .8690412
14187 131 4.2665688
14191 131 .8734715
14193 131 .7686904
14200 131 .6334187
14274 131 .9554455
14306 131 1.9348767
14319 131 6.8785151
14320 131 9.6924653
14336 131 1.8152716
14355 131 .8661273
14413 131 .5181793
14414 131 2.9552452
14434 131 1.9280861
14479 131 .8633403
14488 131 .9003942
14490 131 .7170969
14512 131 1.9245901
14629 131 .943258
14723 131 .9447107
14776 131 .9633253
14856 131 .7419911
14965 131 2.6647845
14984 131 .7957098
15004 131 .9533763
15075 131 .7232595
15076 131 .8253302
15158 131 1.8571467
15175 131 .6445116
15289 131 .9077554
15330 131 1.8034214
15342 131 .9116714
15350 131 1
15356 131 .9735068
15454 131 1.9507348
15732 131 4.275794
15762 131 .715184
15778 131 .7944507
16112 131 .9361828
16199 131 1
16235 131 3.9251307
16246 131 .9715578
16257 131 1.9476225
16284 131 .6936286
16322 131 2.9442622
16325 131 .9247617
16338 131 1.7975709
16375 131 .4853884
16391 131 .9541738
16400 131 .6748737
16401 131 1
16440 131 .9808685
16446 131 .9002634
16629 131 .9247526
16642 131 .2646309
16673 131 .6894267
8 132 1.94683123
15 132 .88389134
31 132 1
39 132 1.84820938
122 132 .97627992
181 132 1
189 132 .01979672
199 132 2.93387848
213 132 .94034606
258 132 1.9407395
272 132 .95592065
287 132 .95037349
321 132 .9640849
340 132 1.89891271
351 132 .96063564
392 132 1.55816138
394 132 .75439588
395 132 .82820474
410 132 .94512845
431 132 13.39699396
461 132 .97031947
475 132 5.866168
497 132 2.95020759
516 132 .95646759
525 132 .89550147
537 132 .92447724
541 132 .67636312
562 132 .90846518
613 132 .94793847
621 132 .76089502
633 132 3.88288494
746 132 1
761 132 2.95658313
765 132 .69379254
769 132 6.7472666
830 132 2.95828562
838 132 .96813301
839 132 1
851 132 .98613216
857 132 .84851284
865 132 .94379222
873 132 .71541472
892 132 1
898 132 1
902 132 .96722086
921 132 .67679928
981 132 1.57995888
1026 132 1
1120 132 .97326007
1132 132 .9689141
1182 132 7.51000945
1190 132 1.92864082
1194 132 1.81705729
1208 132 2.97411478
1210 132 15.66091791
1211 132 18.17315947
1212 132 4.29173805
1256 132 2.96984753
1289 132 .71805787
1303 132 1.94530314
1309 132 .0394525
1354 132 1
1385 132 3.8560599
1487 132 1.99090613
1516 132 1.14587085
1517 132 5.15339817
1521 132 .96778741
1539 132 .87505215
1546 132 .97231357
1623 132 1.94688204
1663 132 10.72864345
1670 132 .87544371
1681 132 .96885686
1731 132 .96315209
1745 132 11.60739746
1783 132 .86683054
1791 132 .97837895
1838 132 .88297322
1874 132 .57277817
1887 132 .93415859
1922 132 .96087129
1944 132 .97714725
1945 132 1
1955 132 .86816009
1975 132 1
1992 132 .96031975
1997 132 .96352052
1999 132 .72851185
2004 132 .78131663
2074 132 .87410899
2079 132 .958371
2204 132 .85656256
2231 132 .92260467
2271 132 .97575668
2351 132 1
2363 132 9.87429258
2371 132 .98017633
2473 132 .96041239
2475 132 1
2481 132 1
2535 132 .97119246
2620 132 .92210428
2625 132 .9557576
2753 132 9.72505476
2754 132 5.55525633
2784 132 .75449905
2792 132 1
2805 132 .92061897
2886 132 1
2922 132 1.8412045
2952 132 1
2978 132 .90232021
2998 132 .70010982
3094 132 1
3222 132 .66113402
3279 132 .82847715
3344 132 1.96453462
3413 132 1.97736537
3455 132 .74314944
3576 132 1.95781512
3643 132 .91225554
3676 132 1.93427332
3714 132 .98875948
3752 132 1
3827 132 1
3865 132 1.93112936
3957 132 .89374887
3994 132 .90144676
4147 132 .91800665
4281 132 1
4301 132 1.99046236
4321 132 .95804088
4349 132 1.93771843
4403 132 .82679042
4434 132 .9530578
4495 132 .90682837
4497 132 1
4563 132 1.88536419
4567 132 .94033743
4589 132 1
4612 132 4.77703256
4696 132 .78289462
4866 132 1
4875 132 .86174687
4919 132 .85702923
4970 132 .9004893
5051 132 .86758297
5083 132 .965658
5103 132 1
5165 132 .85350526
5191 132 1.93926614
5201 132 .94918603
5263 132 .9267331
5276 132 .0295684
5340 132 1
5348 132 1.90289538
5680 132 2.72900299
5681 132 9.59377714
5728 132 .74995185
5732 132 .91606966
5736 132 .85608588
5815 132 1.79524568
5850 132 .96229269
5916 132 .90895726
5986 132 1.95557385
6082 132 .76319056
6216 132 .62916923
6255 132 1
6269 132 1.80137812
6358 132 1
6567 132 1.92539673
6571 132 .94091481
6600 132 .92835359
6680 132 .86303029
6695 132 1.94647214
6720 132 .97873704
6801 132 1
6857 132 .90786067
6861 132 .93832867
6961 132 1.84080311
7003 132 .75250473
7027 132 1
7155 132 1
7214 132 .94052506
7215 132 1
7351 132 1
7421 132 .94769273
7445 132 .97916525
7503 132 .80041859
7582 132 .73718161
7583 132 1.93178996
7590 132 1
7736 132 .90484731
7766 132 .65365535
7916 132 1
7978 132 .94122353
7994 132 .97898261
8020 132 .54137824
8030 132 1.9451505
8060 132 1
8188 132 1
8194 132 1
8259 132 .90740087
8439 132 1
8495 132 .86933182
8766 132 .95024749
8809 132 .95071915
9005 132 .87198186
9045 132 .62854121
9055 132 1
9070 132 1
9233 132 1
9246 132 .89466377
9265 132 .924326
9287 132 1.84577272
9288 132 2.79683588
9297 132 .86025928
9404 132 .70355384
9430 132 .9468138
9510 132 .89189457
9521 132 .92228782
9533 132 1
9537 132 1.96641557
9539 132 .94183783
9540 132 .99152694
9573 132 .68622069
9574 132 1.90036927
9730 132 1.94867481
9779 132 .95639376
9847 132 7.88190008
9848 132 .90312747
9874 132 .97738741
9914 132 .93049634
9954 132 .9695575
10007 132 2.64027448
10019 132 1.68799473
10089 132 .89257743
10140 132 15.5166333
10325 132 .69109876
10342 132 1.84523197
10353 132 .9640785
10388 132 .95105475
10390 132 1.96151427
10458 132 .90792986
10476 132 1
10554 132 5.75547602
10584 132 3.87957293
10594 132 .96814864
10651 132 .80633697
10745 132 2.67625216
10928 132 .94251584
10969 132 .9303196
11009 132 .98364686
11033 132 2.94504763
11063 132 .90271668
11069 132 .83484988
11074 132 1.97120321
11081 132 .95927566
11111 132 .98771773
11156 132 .97699707
11196 132 .70040354
11220 132 .95635576
11597 132 1.81649818
11604 132 .83240385
11618 132 1.95448871
11704 132 1.4804751
11735 132 .92507298
11748 132 .90663826
11760 132 .93043521
11945 132 1
11955 132 1.9913999
11977 132 1.98605585
11980 132 1.95515977
11987 132 .96510694
12037 132 .97824992
12045 132 .56505224
12080 132 .53323363
12134 132 .95358007
12184 132 3.48836245
12199 132 1.89534408
12205 132 .92485275
12236 132 .97096517
12277 132 .93140314
12329 132 .8201253
12340 132 .94950658
12348 132 .96909629
12410 132 .59587331
12416 132 .86627797
12417 132 .83763971
12419 132 .80472264
12420 132 1.80395457
12425 132 1.740005
12426 132 .65405629
12427 132 .77884786
12428 132 .9258073
12431 132 .27522408
12432 132 7.33529628
12441 132 1.93908798
12539 132 .91557476
12551 132 1.88642544
12567 132 1.91650949
12582 132 .71915223
12586 132 .97291932
12587 132 .87207173
12603 132 1.98114425
12606 132 .99176765
12610 132 1
12611 132 .917843
12645 132 1.64322166
12648 132 2.85265947
12649 132 .45763126
12650 132 5.67362139
12663 132 .97186035
12671 132 5.94819339
12715 132 1
12758 132 2
12759 132 3.97599588
12793 132 1
12848 132 .95658275
12874 132 .93064748
12894 132 2.90913497
12947 132 .84521959
12965 132 9.51988934
12983 132 1.98246928
12996 132 .7170154
13009 132 .86611867
13038 132 .72562247
13060 132 .92291625
13064 132 2.88125726
13076 132 .94193068
13077 132 .92172345
13080 132 1.83794535
13104 132 1.89172782
13105 132 6.73864219
13106 132 26.98203779
13132 132 .90350661
13138 132 .98505303
13213 132 4.63156688
13272 132 .30183006
13306 132 .78596959
13315 132 1
13342 132 1.94148008
13355 132 2.96247503
13362 132 .97041177
13375 132 .81846399
13397 132 .95239023
13418 132 .93183983
13456 132 .98158011
13489 132 1.50089641
13512 132 .79761861
13593 132 .89410149
13602 132 1.95462417
13645 132 .98327036
13697 132 .89644025
13701 132 .92018724
13789 132 1.9098866
13882 132 .82031827
13897 132 .74593349
13959 132 .92472309
14004 132 .89088563
14107 132 .69774289
14147 132 3.83577145
14168 132 .86995061
14187 132 10.43459119
14189 132 .88495949
14191 132 .90245801
14193 132 2.82168131
14200 132 .71739917
14201 132 .92906393
14268 132 1.89134492
14295 132 2.81861557
14306 132 .94979582
14319 132 6.13543712
14320 132 2.9920096
14332 132 .97508154
14410 132 .92808553
14434 132 2.94456091
14479 132 1.12373871
14490 132 3.78190744
14510 132 1.78752878
14512 132 .94186586
14513 132 1.66810713
14689 132 1
14717 132 .9116648
14723 132 .95737695
14776 132 .97172716
14792 132 .95825385
14951 132 .97454399
14963 132 .87024766
15064 132 .92805709
15076 132 1.86534549
15116 132 .83982018
15322 132 .9728886
15342 132 .93190666
15443 132 .96639582
15454 132 2.96202099
15661 132 1
15732 132 4.89988481
15778 132 .84154019
15940 132 .90580927
15965 132 .85421037
16072 132 .94152658
16103 132 .95896742
16200 132 1
16235 132 2.94228258
16257 132 2.95962167
16292 132 1
16375 132 .6032812
16629 132 1.94199111
16677 132 .94094394
41 133 1
82 133 .9375378
94 133 .9457804
123 133 1
173 133 .8727916
179 133 .9863698
180 133 2.9494143
209 133 .9759925
256 133 .9383341
258 133 .9394816
265 133 .9313056
272 133 1.954985
287 133 .9493201
325 133 1
340 133 .896767
345 133 .9281031
428 133 1.879986
429 133 .7194682
431 133 28.2356094
475 133 4.799648
507 133 .9333208
516 133 2.9555435
563 133 .9641357
564 133 .9358476
594 133 .9062241
633 133 .880399
676 133 .6137382
761 133 2.9556615
769 133 5.6994491
788 133 .9064027
838 133 .9674566
839 133 1
857 133 1.8452973
873 133 .709374
878 133 .924768
883 133 1.9565584
902 133 1.9665251
908 133 .8419169
921 133 3.6699389
924 133 .7839395
1031 133 .9664993
1082 133 .7864889
1095 133 1
1135 133 .9704907
1182 133 1.4996087
1210 133 14.5688147
1211 133 17.070703
1212 133 1.2767042
1243 133 1.971685
1268 133 .9230708
1290 133 .9790021
1303 133 .9441421
1317 133 .8219066
1322 133 .952014
1351 133 .9565941
1385 133 3.8530046
1516 133 1.1277407
1517 133 4.1354279
1518 133 2.7540977
1523 133 .9630758
1528 133 .966246
1536 133 1
1539 133 .8724
1611 133 3.9634471
1623 133 1.9457545
1630 133 .9644741
1655 133 .9770966
1663 133 7.7228835
1678 133 .8931208
1690 133 .9417238
1702 133 1
1724 133 2.8698052
1742 133 1.8837893
1745 133 4.5778375
1791 133 .97792
1829 133 1.9640208
1866 133 .9907114
1874 133 1.5637098
1922 133 .9600407
1944 133 .9766622
1992 133 .9594775
1995 133 1
2003 133 .9905128
2081 133 1.9695273
2170 133 .9750193
2200 133 2.8891032
2231 133 .9209618
2243 133 .9818934
2271 133 .9752421
2282 133 .8390902
2363 133 4.8716243
2371 133 .9797555
2387 133 .9812642
2406 133 .8701862
2445 133 .9578681
2487 133 .9417389
2519 133 1
2523 133 1
2551 133 .8690515
2622 133 .9640052
2625 133 .9548185
2753 133 4.7192187
2754 133 7.545816
2755 133 1.7712227
2765 133 1
2772 133 .3511263
2923 133 .7528433
2946 133 1
3095 133 1
3107 133 1
3143 133 .7550406
3188 133 .8229132
3216 133 .9764198
3230 133 1
3258 133 .9702769
3362 133 .947499
3373 133 .9373651
3430 133 .8269735
3439 133 .7879674
3454 133 .9029539
3455 133 1.7376974
3479 133 .8534422
3515 133 2.987197
3553 133 1
3557 133 .8762104
3577 133 1
3714 133 .9885209
3749 133 1
3752 133 1
3789 133 .9725874
3843 133 1
3865 133 2.9296675
3866 133 .9100142
3875 133 .981288
3957 133 1.8914935
3963 133 .9392604
4069 133 2
4070 133 1
4093 133 .9845784
4148 133 .9454547
4280 133 .9753816
4289 133 .9499195
4301 133 .9902599
4319 133 1.8612238
4321 133 .9571502
4338 133 .6755482
4440 133 1
4548 133 1
4557 133 1.908779
4563 133 .8829309
4610 133 .8542445
4612 133 .7722998
4627 133 .9183874
4667 133 1
4740 133 .9312704
4813 133 1
4869 133 1
4876 133 .3726635
4898 133 1.8987994
4919 133 .8539945
5050 133 .9627841
5053 133 .7590754
5146 133 .844159
5225 133 2.9222359
5328 133 1
5359 133 .9016146
5511 133 .9767416
5675 133 .8345682
5680 133 4.7020243
5681 133 13.5214752
5698 133 .960685
5845 133 .836708
5850 133 .9614923
5916 133 1.9070247
5934 133 .8945221
6058 133 1
6082 133 1.7581639
6154 133 .8920694
6164 133 1
6251 133 .7807574
6269 133 1.7971621
6272 133 1
6400 133 1
6468 133 .8256887
6482 133 .9593848
6485 133 .9457618
6578 133 .9523061
6680 133 .8601229
6682 133 .8480264
6695 133 2.9453359
6774 133 1.927558
6834 133 .8622191
6907 133 .9675475
6935 133 1.9445151
6961 133 .8374239
7022 133 .9207913
7047 133 1.9742778
7182 133 .9447178
7300 133 .9482446
7398 133 .8857277
7484 133 .7549426
7530 133 .8999537
7556 133 .9030087
7582 133 .7316029
7716 133 .9275065
7902 133 1
7978 133 .9399759
8019 133 1
8036 133 .9519314
8439 133 1
8742 133 .8868196
8766 133 .9491914
8770 133 .9234076
8930 133 .7489235
9068 133 .874354
9071 133 .9692585
9092 133 .6205858
9095 133 .9189325
9288 133 4.7925234
9297 133 1.8572931
9404 133 .6972614
9425 133 .9168635
9457 133 1.7775089
9476 133 .7399723
9521 133 .9206383
9536 133 1.9322769
9537 133 .9657027
9574 133 .8982545
9594 133 .7762371
9595 133 1
9670 133 1.8526109
9703 133 .8583484
9773 133 3.9469368
9825 133 1.7079075
9847 133 4.8793932
9848 133 1.9010712
9914 133 1.929021
9925 133 1.9542127
10019 133 2.681372
10054 133 .7885076
10089 133 .8902972
10135 133 .7942038
10140 133 18.4426939
10183 133 1
10315 133 .6334141
10342 133 1.8419468
10353 133 .963316
10390 133 .9606974
10399 133 1.9667972
10428 133 .9029937
10434 133 1.9527038
10554 133 1.7502857
10555 133 .9252736
10584 133 1.8770167
10590 133 .9425529
10637 133 2.823312
10663 133 .7929801
10745 133 .6693802
10753 133 .9843412
10873 133 .8762587
10949 133 .9443414
10957 133 .9130584
10977 133 1
10984 133 .8868481
11033 133 .9438812
11039 133 .9513337
11046 133 .9661933
11077 133 .9786888
11113 133 1
11389 133 .9378763
11573 133 1.9345844
11597 133 .8126031
11618 133 3.9535227
11677 133 1.7667634
11748 133 1.9046565
11760 133 1.9289586
11766 133 1.9438288
11960 133 .9838415
11980 133 .954208
11991 133 1
12057 133 .863315
12080 133 .5233259
12103 133 .890193
12111 133 .9370308
12167 133 .7830543
12178 133 1.9731863
12184 133 9.4775022
12193 133 1.3172535
12199 133 1.8931226
12225 133 .8652975
12227 133 .9610789
12241 133 .9767734
12298 133 1
12350 133 .9610204
12416 133 .8634395
12418 133 .6809181
12419 133 .8005776
12421 133 .8515587
12425 133 2.7344862
12426 133 .6467131
12428 133 .9242325
12431 133 2.2598397
12432 133 5.2150549
12441 133 .937795
12551 133 1.8840147
12567 133 .9147373
12581 133 .978762
12611 133 .9160991
12630 133 1
12645 133 4.6356485
12648 133 1.849532
12649 133 .4461187
12650 133 7.5605615
12671 133 5.9470937
12684 133 .9520112
12722 133 .8793347
12756 133 .9088594
12757 133 2.9596913
12758 133 1
12759 133 2.9754864
12764 133 .9300459
12786 133 .7372378
12787 133 2.6298128
12800 133 .8765318
12806 133 .7999696
12874 133 .9291754
12892 133 .863696
12896 133 1
12947 133 1.8419342
12965 133 5.4460191
12975 133 .8252637
12983 133 1.9820972
12988 133 .9173551
12991 133 .8048228
12996 133 5.7110087
13009 133 .8632769
13034 133 .8791886
13044 133 .9075079
13064 133 1.8787368
13080 133 .8345055
13105 133 2.7330945
13106 133 24.854298
13134 133 .9001662
13136 133 .960343
13138 133 1.9847358
13142 133 .7157782
13156 133 .7045491
13213 133 1.6237464
13225 133 .7977457
13267 133 2.9838682
13272 133 .2870104
13302 133 .724194
13310 133 1.5817652
13325 133 .8822748
13355 133 5.9404521
13365 133 .9332511
13418 133 .930393
13456 133 .9811891
13468 133 1
13481 133 .8427987
13489 133 10.4903022
13495 133 .8845165
13505 133 1
13591 133 .9063793
13600 133 .5822138
13625 133 .9288562
13641 133 2.8791222
13689 133 .9762925
13697 133 .894242
13701 133 .9184931
13789 133 1.9079738
13898 133 4.6989279
13915 133 1
13991 133 1.8553058
14004 133 2.8885695
14034 133 .9151862
14056 133 .8670722
14125 133 .6131184
14147 133 1.8322855
14187 133 1.4225896
14193 133 .8178962
14295 133 3.8147654
14319 133 .1170855
14320 133 1.9706136
14336 133 .8545684
14413 133 1.6206757
14479 133 1.1051388
14490 133 .7772781
14510 133 .7830188
14512 133 2.9406319
14513 133 .6610622
14622 133 1
14677 133 .8296732
14900 133 2
14915 133 1
14965 133 3.736094
15001 133 .9536006
15004 133 .9632944
15076 133 1.8624873
15148 133 2
15427 133 .8785706
15541 133 1
15732 133 4.8553069
15837 133 .8261414
15965 133 1.8511158
16103 133 .9580964
16234 133 2
16235 133 .9410574
16238 133 1
16284 133 1.7588022
16322 133 .9561192
16323 133 1.9385229
16324 133 2.964966
16332 133 .691241
16334 133 .8169389
16375 133 .5948603
16381 133 1.9735332
16394 133 1
16399 133 .9732857
16401 133 2
16511 133 .9089397
16591 133 .7372378
39 134 .7424213
46 134 1
64 134 1.8938996
85 134 2.9270092
94 134 1.9099053
96 134 .9345983
122 134 .9597486
164 134 .9588666
169 134 1.9649681
179 134 .9773513
180 134 4.9159437
185 134 .8601488
196 134 .9776011
199 134 .8877962
200 134 1.9087776
209 134 .9601076
256 134 .8975321
258 134 2.8994388
287 134 4.9157871
323 134 1
325 134 2
327 134 .8294507
332 134 1
340 134 2.8284615
353 134 1
389 134 .408407
392 134 3.250229
428 134 2.8005771
429 134 5.5338507
431 134 36.0982008
461 134 .9496341
472 134 1.9281107
475 134 7.682094
497 134 1.9155056
516 134 1.9261284
529 134 .8009992
537 134 1.8718429
541 134 1.4508096
542 134 .7868008
563 134 .9404057
587 134 2
594 134 .8441761
633 134 2.8012635
645 134 .9482444
663 134 1
675 134 .4073338
716 134 1
728 134 .9529815
741 134 1
760 134 1
761 134 3.9263244
769 134 8.1772602
797 134 1
826 134 2.6112282
830 134 .9292134
838 134 .9459238
857 134 .7429363
873 134 .5170776
878 134 4.8749897
883 134 1.9278147
893 134 .8552816
898 134 1
921 134 2.4515497
932 134 1
939 134 .839693
978 134 1
991 134 .7711151
1009 134 .4712458
1036 134 .7283855
1039 134 .471485
1063 134 .5992473
1085 134 .86263
1102 134 .8510079
1105 134 1.7436979
1135 134 .9509655
1158 134 .6317501
1182 134 11.1685184
1190 134 .8789082
1194 134 1.6895583
1208 134 .9560745
1210 134 12.6368642
1211 134 51.8091704
1212 134 5.7981262
1243 134 .95295
1256 134 .9488333
1268 134 .8721696
1289 134 1.5215628
1303 134 .907183
1326 134 .8638547
1336 134 .8104926
1375 134 .9028334
1385 134 .7557432
1397 134 .8197605
1412 134 .9292911
1416 134 .8309746
1438 134 2
1448 134 .9749009
1462 134 .5911065
1487 134 .9845683
1488 134 .8918054
1516 134 .5505992
1517 134 7.5633726
1518 134 5.5913932
1521 134 .9453374
1523 134 1.9386444
1535 134 .6277487
1539 134 4.7879717
1546 134 1.953018
1556 134 .7554346
1559 134 1
1594 134 .6976701
1608 134 .604498
1610 134 1.8849375
1611 134 .9392614
1614 134 2.6916676
1630 134 .940968
1631 134 1.886615
1643 134 1.5559299
1644 134 1
1663 134 14.5395258
1670 134 .7886362
1674 134 1.1993182
1681 134 .9471522
1688 134 .8284839
1705 134 .7679543
1722 134 .9163114
1731 134 2.9374715
1740 134 .9481007
1742 134 2.806897
1745 134 9.6368455
1754 134 .6032204
1758 134 1
1791 134 .9633105
1803 134 .8972446
1812 134 .5942843
1814 134 .7484076
1838 134 .8014133
1856 134 1
1872 134 1
1874 134 .2750328
1888 134 1.9696239
1913 134 1
1925 134 .7762757
1944 134 .9612204
1956 134 1
2069 134 2
2081 134 .9493647
2098 134 .7545372
2117 134 .8174228
2170 134 .9584906
2200 134 .8157269
2212 134 1.9606088
2233 134 2
2243 134 1.9699129
2263 134 .8485196
2271 134 .9588607
2323 134 .9531256
2354 134 3
2363 134 6.7866828
2364 134 1.8613968
2406 134 .7842933
2494 134 .6675614
2517 134 .9213749
2519 134 1
2656 134 .4085824
2738 134 1
2753 134 11.5334361
2754 134 7.2452994
2755 134 .6198493
2777 134 .7738325
2788 134 .8126699
2805 134 .8652956
2806 134 .2239154
2861 134 1
2952 134 1
2954 134 .5314036
2989 134 .9519126
2998 134 .4911062
3105 134 1
3340 134 1.8775103
3343 134 1
3344 134 .9398176
3362 134 .912761
3369 134 .9202485
3454 134 .838742
3477 134 1
3515 134 .9787258
3542 134 1
3569 134 .8632091
3643 134 .8511034
3676 134 1.8884662
3714 134 .9809256
3753 134 .9086871
3865 134 .8831311
3866 134 2.850474
3875 134 .968907
3908 134 1
3957 134 1.8196989
3984 134 1
4022 134 1
4047 134 1.4497028
4085 134 .9687969
4091 134 .8963719
4111 134 .7487634
4113 134 .6969954
4130 134 1
4146 134 .9597584
4199 134 1
4289 134 1.916783
4301 134 1.9838153
4317 134 .9030488
4321 134 1.9287981
4349 134 1.8943123
4408 134 .9229463
4432 134 .9358941
4488 134 1
4557 134 .8484214
4563 134 .8054706
4611 134 1
4612 134 6.621639
4618 134 1.8593018
4733 134 .8149115
4875 134 1.7653936
4898 134 2.8318387
4907 134 .8380263
4915 134 1.964287
4919 134 .757388
4946 134 1
4967 134 1
4968 134 .9718073
4995 134 1.9589231
5050 134 1.9381597
5051 134 1.7752971
5053 134 1.5996646
5083 134 .9417239
5089 134 .9271032
5103 134 1
5143 134 .8931088
5186 134 .4963738
5198 134 .8359949
5236 134 1
5348 134 .8352199
5359 134 .8365166
5411 134 1
5454 134 .8400915
5519 134 .9295155
5523 134 .7506629
5545 134 1
5575 134 1.9792095
5617 134 1.8807085
5671 134 .3854001
5675 134 .7251082
5676 134 1
5680 134 7.843202
5681 134 15.2198647
5697 134 1
5728 134 1.5756848
5744 134 .8575685
5845 134 .7286637
5869 134 .5518139
5944 134 .8029782
5986 134 2.9246118
6012 134 .4539976
6076 134 .7562137
6109 134 1.8447562
6150 134 .8265949
6269 134 3.6629518
6311 134 2
6326 134 .7103706
6327 134 1
6332 134 .7344368
6340 134 1
6497 134 1.4094032
6499 134 .9713287
6515 134 1
6562 134 1
6567 134 .8734032
6600 134 1.8784208
6615 134 .8193649
6636 134 .7880924
6643 134 .9190266
6661 134 1
6676 134 .8094772
6678 134 .8582641
6680 134 .7675714
6691 134 .7131906
6695 134 1.9091668
6774 134 .8796258
6812 134 3.8705864
6834 134 .7710546
6841 134 1
6866 134 1
6876 134 2.9300161
6954 134 1.950147
6961 134 .7298534
7003 134 1.5800169
7030 134 1
7047 134 .9572584
7048 134 1
7155 134 1
7160 134 1
7182 134 1.9081396
7357 134 .7714473
7358 134 1
7398 134 2.8101179
7399 134 .8777384
7422 134 .5450285
7491 134 .9079504
7552 134 .8279637
7556 134 .8388332
7559 134 1
7582 134 3.5540145
7583 134 .8842521
7615 134 1
7766 134 .412276
7774 134 1
7952 134 2
7983 134 .9029577
8011 134 .5656434
8036 134 2.9201262
8042 134 .9118559
8251 134 1
8254 134 1
8310 134 1
8349 134 .9030732
8377 134 .9532762
8384 134 1
8388 134 .7854112
8433 134 1
8495 134 .7782647
8539 134 .7607081
8580 134 .9554978
8590 134 1
8667 134 1
8766 134 .9155733
8770 134 1.8727292
8798 134 1
8828 134 .7417251
8831 134 .6849891
9005 134 2.7827617
9059 134 .9439822
9097 134 1
9136 134 .3111929
9177 134 .9023449
9193 134 .7507549
9287 134 .7382865
9288 134 3.6552439
9289 134 .8729574
9290 134 .8931072
9300 134 1
9355 134 1
9404 134 2.4969504
9424 134 1.9174089
9425 134 .8618552
9477 134 .8667264
9482 134 1
9483 134 .7110286
9510 134 .8165522
9513 134 .9456759
9515 134 1
9516 134 1.9072039
9517 134 2
9522 134 .7284452
9535 134 .7855332
9537 134 1.9430094
9540 134 1.9856218
9542 134 .2438826
9573 134 .4675372
9574 134 3.8309332
9578 134 .9194833
9623 134 1
9637 134 .8239464
9733 134 .8309652
9773 134 3.9118269
9813 134 1
9847 134 4.7995922
9848 134 5.8356137
9849 134 1.9256992
9903 134 1
9925 134 1.923917
9954 134 .9483411
9996 134 .9069762
10003 134 .4617934
10007 134 1.3895695
10019 134 5.4705477
10054 134 .6485709
10089 134 3.817711
10140 134 16.0889567
10150 134 .6943394
10160 134 1.8742081
10216 134 .8813572
10320 134 1.7927361
10342 134 5.7373689
10388 134 .9169431
10390 134 .9346922
10420 134 .6614567
10428 134 .8388083
10458 134 .8437631
10494 134 .9274754
10554 134 3.585059
10745 134 .4506213
10753 134 .9739804
10755 134 1
10832 134 1.7310912
10873 134 .7943836
10874 134 .8974774
10949 134 1.9075141
10969 134 .881757
11033 134 2.9067495
11034 134 1
11122 134 .1828227
11129 134 1
11153 134 1
11166 134 1
11205 134 .9540779
11228 134 .6094349
11276 134 1.8509663
11342 134 .819565
11344 134 .5802246
11354 134 1
11573 134 1.8913014
11592 134 1.6744615
11593 134 .6859254
11597 134 1.6886095
11604 134 3.7156004
11611 134 .6361581
11618 134 3.9227703
11642 134 .9188693
11669 134 1.9741961
11677 134 .6124395
11735 134 .8728538
11745 134 .6614713
11748 134 1.8415713
11760 134 .8819531
11765 134 .8043927
11785 134 .8577247
11935 134 .8644318
11945 134 1
11955 134 .9854062
11965 134 .3297117
11980 134 2.9239091
11985 134 .9502069
12037 134 .9630915
12057 134 .7728757
12067 134 .950241
12080 134 .2079283
12085 134 1
12089 134 1
12094 134 .8673535
12121 134 .9328317
12146 134 .8011724
12154 134 1.968425
12178 134 .9554446
12184 134 10.1317849
12227 134 .9353263
12236 134 .9507298
12246 134 .9518586
12277 134 1.8835957
12302 134 1
12307 134 .9155341
12340 134 1.914316
12351 134 1.7889753
12409 134 .9487488
12410 134 .3142237
12416 134 1.7730825
12417 134 .7244853
12418 134 .4697934
12419 134 2.6686272
12420 134 .6673238
12421 134 .7533405
12423 134 .5772765
12424 134 .8603414
12425 134 5.5588057
12426 134 1.4129564
12427 134 4.6247194
12428 134 1.8740999
12431 134 1.7701031
12432 134 17.3873719
12435 134 .7547111
12441 134 .8966363
12453 134 2.7614349
12551 134 2.8072715
12567 134 .8583221
12603 134 1.968003
12606 134 1.9860303
12610 134 1
12645 134 2.3945707
12646 134 .6674374
12648 134 1.7499728
12650 134 15.9614872
12659 134 1.7418332
12671 134 6.9120876
12715 134 1
12759 134 4.9592666
12772 134 2.8188618
12773 134 .9366824
12787 134 .3848736
12788 134 .4767663
12874 134 2.8823133
12892 134 1.7735087
12894 134 1.845808
12907 134 1.8343631
12965 134 6.094482
12985 134 .8375916
12991 134 .6756813
12996 134 9.5197938
13000 134 .5912316
13008 134 .4660281
13034 134 .7992522
13064 134 3.7985014
13076 134 .9014602
13104 134 .8162693
13105 134 5.5564931
13106 134 35.7879155
13137 134 1
13138 134 .974636
13142 134 .5277191
13149 134 .7388488
13188 134 .8554695
13213 134 6.3747933
13225 134 .6639216
13262 134 .8347191
13267 134 2.9731945
13272 134 4.8152517
13306 134 1.6368045
13309 134 .8906363
13310 134 2.3050348
13313 134 .9639917
13315 134 1
13342 134 1.9006956
13355 134 2.2393886
13380 134 .8678146
13397 134 .9192094
13418 134 1.8843367
13456 134 .9687427
13464 134 .8267803
13472 134 1
13481 134 .7387844
13489 134 5.1530542
13513 134 1.0159043
13533 134 .8695283
13566 134 1.845371
13569 134 1
13593 134 .8202972
13598 134 .9643884
13601 134 1
13620 134 .9525743
13623 134 .7074831
13625 134 .8817831
13641 134 .7991418
13645 134 .9716109
13703 134 .8710861
13718 134 .7757154
13721 134 .792099
13789 134 1.8470835
13793 134 1
13794 134 1
13803 134 1
13811 134 .8876017
13814 134 1.8397973
13828 134 1.7946624
13888 134 1
13898 134 2.4997198
13944 134 1
14004 134 1.8148401
14033 134 .828682
14107 134 1.4870896
14147 134 3.721315
14187 134 10.0405386
14189 134 2.8047839
14191 134 .8344777
14193 134 4.697405
14200 134 1.520445
14244 134 .7601428
14268 134 .8156195
14295 134 6.6922026
14306 134 2.9148068
14319 134 2.5328939
14320 134 10.2895069
14332 134 1.957715
14336 134 .7583417
14442 134 .8017288
14490 134 2.6299113
14514 134 .7632188
14677 134 .7169743
14703 134 .7325543
14723 134 .9276715
14776 134 .9520229
14780 134 .9532845
14963 134 .7798188
14965 134 3.5614772
15000 134 1.8793554
15004 134 1.9390077
15048 134 1
15064 134 .8779176
15075 134 .6379731
15076 134 4.7715002
15342 134 .8844501
15356 134 .965342
15450 134 1
15732 134 16.4362432
15747 134 .8431808
15748 134 .8706346
15837 134 1.7111057
15965 134 2.7526046
16072 134 .9007745
16098 134 1.9034336
16100 134 .8973473
16103 134 .9303704
16112 134 .9165155
16163 134 .6582473
16167 134 .7627219
16196 134 1
16235 134 1.9020574
16246 134 .9627924
16284 134 .5992106
16323 134 5.8978457
16325 134 .9015747
16332 134 .4869466
16341 134 .7273047
16342 134 1
16373 134 .7788701
16380 134 .9062419
16381 134 1.9560211
16400 134 1.5746757
16439 134 .9854452
16511 134 .8486886
16677 134 .8997858
8 135 .9173627
54 135 .57098345
66 135 .93138372
72 135 1.87648095
82 135 .90493627
85 135 .93314675
164 135 2.96232536
173 135 1.80639642
177 135 .73851777
179 135 2.97925571
180 135 .92301166
196 135 .97948451
209 135 .96346197
227 135 .8855558
245 135 .63288683
251 135 .96797606
275 135 1.79952853
287 135 .92286823
350 135 .7972638
359 135 .61836028
389 135 .45815176
428 135 2.81734583
429 135 2.57304745
431 135 59.18306373
447 135 .8918354
461 135 1.95386917
475 135 .12925639
496 135 .92466589
497 135 .92261039
512 135 2.85924925
537 135 .88261911
613 135 1.91908361
633 135 1.81797447
645 135 1.95259634
675 135 .45716885
716 135 1
742 135 1
761 135 7.93251953
769 135 20.49869974
788 135 1.85755058
827 135 .81413061
830 135 .93516561
838 135 .95047088
851 135 1.97844597
878 135 .88550136
883 135 3.93388452
884 135 .94310371
893 135 1.86745042
902 135 .94905317
915 135 .89102035
921 135 1.49766681
932 135 1
941 135 .96435248
951 135 .90248284
981 135 .34715307
991 135 .79036114
1052 135 .82223215
1066 135 .93958711
1097 135 .33013462
1105 135 .76524935
1115 135 .91904
1133 135 1
1135 135 2.95508862
1172 135 .9037806
1182 135 4.2384345
1190 135 .88909032
1210 135 16.25600212
1211 135 36.49790588
1212 135 8.8991872
1215 135 1
1241 135 2
1243 135 .95690628
1253 135 1
1303 135 .91498766
1351 135 .93393879
1367 135 .62187189
1385 135 3.77628179
1445 135 1.66954277
1492 135 1
1515 135 .82204186
1517 135 7.6841731
1518 135 9.6257514
1522 135 .7850431
1528 135 1.94862839
1539 135 .80580039
1576 135 .79833256
1610 135 1.89461267
1611 135 .94436871
1623 135 2.91744166
1630 135 .94593174
1644 135 1
1655 135 .9651424
1657 135 .78186077
1663 135 7.57824536
1670 135 .80640898
1742 135 2.82313428
1745 135 10.83555408
1771 135 1
1791 135 .96639559
1857 135 1
1866 135 .98586325
1876 135 .79130886
1922 135 .93918438
1944 135 .96448123
1956 135 1
1989 135 .85475076
2041 135 .84395651
2043 135 .68096934
2054 135 .89200757
2081 135 1.95362241
2121 135 .84662965
2172 135 .79594128
2211 135 1
2212 135 1.96392107
2214 135 .90688468
2222 135 1.96177841
2227 135 .92031325
2243 135 .97244283
2353 135 .8963944
2354 135 1
2363 135 10.80461984
2371 135 .96918916
2374 135 1.95375441
2392 135 .47814469
2399 135 .82238368
2415 135 .9581594
2475 135 1
2517 135 1.92798617
2518 135 1.90262362
2535 135 .95522602
2548 135 .14684389
2622 135 .94521809
2627 135 .78355917
2646 135 1.83926424
2738 135 1
2753 135 20.57266766
2754 135 18.30875925
2875 135 1
2923 135 .62384242
2947 135 .96505716
2998 135 .53389711
3083 135 1
3088 135 .58411612
3112 135 .95730231
3138 135 .8849584
3143 135 .62718657
3233 135 .71507345
3234 135 .71647666
3344 135 2.9448781
3362 135 .92009663
3378 135 1
3432 135 .94555011
3455 135 1.60079123
3515 135 1.98051466
3572 135 .79881536
3738 135 .65449357
3817 135 .93943615
3830 135 1
3837 135 .70307086
3853 135 .81733757
3866 135 .86304709
3928 135 1
3970 135 .70699144
3985 135 .65196655
4066 135 .08999103
4069 135 2
4077 135 1
4085 135 1.97142064
4087 135 1
4091 135 .90508559
4093 135 .97652921
4095 135 .86834644
4212 135 1
4234 135 1
4260 135 1
4280 135 .96253227
4319 135 .78879094
4321 135 2.93478524
4408 135 .92942542
4474 135 .9305056
4535 135 .45710383
4557 135 .86116705
4563 135 .82182783
4567 135 .90726973
4612 135 1.65345391
4627 135 .87579058
4696 135 .66256499
4717 135 1
4740 135 1.89539765
4779 135 .95167487
4876 135 .04523152
4898 135 1.84597874
4919 135 .77778835
4969 135 .91013394
5042 135 1.67130272
5053 135 2.63332723
5066 135 1
5243 135 .5516914
5247 135 .53565064
5261 135 .91136535
5328 135 1
5519 135 .93544227
5520 135 1
5574 135 .91397807
5586 135 1
5642 135 1
5671 135 2.43707943
5680 135 9.0245589
5681 135 29.70589419
5728 135 .61136384
5754 135 1
5829 135 .93079737
5835 135 1
5845 135 1.75147933
5888 135 .6902832
5919 135 .86499991
5934 135 1.83946894
5986 135 1.93095087
6082 135 2.63194004
6251 135 1.66632597
6269 135 .69129288
6309 135 2
6311 135 1
6379 135 1.89103193
6438 135 .80886709
6482 135 .93818611
6499 135 1.97373955
6516 135 .57770947
6567 135 .88404822
6619 135 .77879268
6672 135 .94468614
6695 135 3.91680458
6726 135 1.88941463
6935 135 .91555534
6954 135 .95433894
6961 135 .75256898
6965 135 .94007966
7001 135 .63182777
7003 135 .61533164
7182 135 1.91586377
7221 135 .75774174
7243 135 1
7399 135 .88801888
7422 135 .58328527
7445 135 .96761769
7492 135 1
7501 135 1
7578 135 .91129096
7580 135 .82878532
7582 135 .59151575
7616 135 1
7650 135 1
7652 135 1
7679 135 .91503021
7731 135 .81113692
7780 135 .57379498
7861 135 1
7994 135 2.96733381
8011 135 .60216679
8033 135 .85048229
8036 135 .92684247
8042 135 .9192676
8261 135 .80945069
8350 135 .73748798
8377 135 .95720503
8580 135 .95923981
8766 135 .9226724
8769 135 .89893767
8770 135 .88343089
8828 135 .76344247
8829 135 .8488177
8856 135 .97431321
8876 135 .80127793
8930 135 .61787665
9147 135 .90475095
9201 135 .85792565
9265 135 1.88238404
9287 135 .76029298
9288 135 1.68423312
9289 135 .88363993
9311 135 .70720232
9355 135 1
9372 135 2.41816494
9401 135 .98362503
9404 135 .53924996
9424 135 .92435363
9425 135 1.87347128
9457 135 .66138195
9458 135 .91968878
9505 135 1
9516 135 .91500673
9537 135 .94780156
9541 135 .88925169
9547 135 .80333575
9573 135 4.51230999
9574 135 .84514941
9575 135 .63295912
9613 135 1
9730 135 .92022806
9773 135 4.91924105
9780 135 .53879522
9847 135 6.81644375
9848 135 .84943633
9914 135 .89197426
9925 135 .93031454
10002 135 .76004378
10007 135 3.44089831
10019 135 7.51506728
10036 135 .96658028
10047 135 .89385023
10099 135 1
10135 135 1.68679049
10140 135 12.58599374
10177 135 .88678671
10216 135 1.89133338
10279 135 .95759962
10320 135 4.8101641
10342 135 7.75945252
10345 135 1
10353 135 2.94416918
10388 135 1.92392708
10390 135 .94018373
10399 135 .94946734
10428 135 .85236225
10434 135 .92801802
10554 135 3.61994976
10555 135 .88627089
10584 135 .81282679
10594 135 1.95049518
10628 135 1
10637 135 3.73109144
10649 135 1
10651 135 1.69900015
10663 135 .68492822
10669 135 1
10745 135 4.49681645
10873 135 1.81167311
10874 135 1.90609814
10923 135 1.90839392
10947 135 .98098526
10969 135 .89169956
11005 135 .78431805
11069 135 1.74331621
11111 135 .98091034
11153 135 1
11165 135 .74180595
11199 135 .70617269
11276 135 1.863498
11285 135 .86430696
11342 135 1.83473704
11344 135 5.61552187
11573 135 1.90044141
11597 135 3.71479317
11604 135 3.73951447
11694 135 .59029035
11737 135 .95574084
11744 135 3.890086
11748 135 .85489295
11760 135 2.89187926
11945 135 1
11955 135 .98663333
11960 135 .97540773
11967 135 2
11977 135 .97832737
11980 135 .93030729
11987 135 1.94576763
12037 135 .96619504
12094 135 .87850724
12103 135 1.8328804
12111 135 2.90416465
12113 135 .80703602
12178 135 .95919114
12184 135 11.20478974
12199 135 3.83733904
12234 135 1
12241 135 .96465058
12288 135 .94936201
12307 135 .92263647
12340 135 1.92152085
12410 135 1.371888
12417 135 1.74765229
12418 135 1.51437648
12419 135 .69649108
12420 135 .69529731
12421 135 2.77408119
12422 135 .40615765
12425 135 5.59590401
12426 135 5.46231862
12430 135 .59542787
12431 135 1.87352044
12432 135 12.19566097
12435 135 1.77533649
12438 135 .86925666
12441 135 4.90532779
12458 135 .75597519
12483 135 1
12539 135 1.86878246
12551 135 2.82347727
12567 135 .87023527
12581 135 3.967677
12645 135 4.44547895
12646 135 .69540127
12648 135 2.77099667
12649 135 .15702595
12650 135 14.72150117
12659 135 .76354146
12671 135 1.91947982
12685 135 .70438251
12757 135 3.93865265
12764 135 1.89353409
12772 135 .83409303
12790 135 1.71939661
12848 135 .93251895
12874 135 1.89220917
12892 135 .79255352
12893 135 .86862529
12894 135 1.85877345
12895 135 1
12923 135 .89443679
12947 135 .75943328
12965 135 7.59105442
12969 135 2
12983 135 1.97275296
12984 135 .89287754
12996 135 5.56017252
13002 135 .57709936
13015 135 .73057961
13034 135 .81613233
13064 135 1.81544465
13077 135 .87833904
13100 135 .96519713
13105 135 2.59378586
13106 135 33.64661062
13122 135 .93342358
13138 135 .97676875
13149 135 1.76080804
13186 135 .93247557
13187 135 1.96300778
13213 135 4.42736456
13241 135 .98342441
13257 135 1
13272 135 .91487267
13306 135 .66734424
13310 135 2.36347172
13325 135 .82082933
13333 135 1
13355 135 9.38743171
13361 135 .84686711
13365 135 1.89841221
13380 135 .87892952
13418 135 .89406237
13463 135 .9027111
13481 135 .76074902
13489 135 4.22427061
13513 135 .09865314
13598 135 .96738287
13602 135 .92947483
13613 135 .92165151
13620 135 .95656217
13659 135 .94367078
13696 135 .75246796
13701 135 .87595139
13721 135 .80958063
13751 135 1
13789 135 .85994168
13814 135 .85326813
13818 135 .935779
13897 135 2.60511832
13915 135 1
14004 135 .83040951
14033 135 1.84308751
14044 135 .48909064
14107 135 2.53021831
14187 135 9.12121602
14200 135 .56076899
14233 135 .63016462
14268 135 1.83112335
14274 135 .94661559
14295 135 9.71808411
14306 135 .92197039
14319 135 3.65625721
14320 135 7.43333568
14336 135 .77866178
14479 135 1.63807503
14629 135 .93201274
14696 135 .61357747
14741 135 .67947824
14787 135 .72799408
14963 135 6.79833304
14965 135 2.59835087
15000 135 1.88949997
15033 135 1
15064 135 1.88818308
15075 135 .66841452
15076 135 .79071387
15085 135 .62435776
15116 135 .75104127
15267 135 .81648284
15342 135 .89416625
15356 135 .9682563
15427 135 2.81519175
15446 135 .98307922
15454 135 1.9409713
15541 135 1
15660 135 .35705698
15732 135 8.73590588
15750 135 .97049627
15780 135 1
15837 135 .73539769
16072 135 .90911796
16107 135 1.86815877
16208 135 .79845942
16223 135 2
16233 135 .76049
16235 135 .91029297
16242 135 .81926306
16284 135 .63291141
16288 135 .84304395
16322 135 .93321603
16333 135 .52460223
16381 135 .95971912
16390 135 1.96140173
16400 135 .61043957
16401 135 1
16439 135 1.98666903
16440 135 .97707702
16467 135 1
16542 135 1
16741 135 1
15 136 .8641748
39 136 .8224336
44 136 .9302973
72 136 1.9070327
85 136 .9496825
122 136 .972252
164 136 .971644
179 136 1.9843867
180 136 .9420543
196 136 .9845589
199 136 3.9226503
211 136 1.9453753
246 136 .8944809
256 136 .9293619
258 136 .9306764
265 136 .9213108
276 136 1
286 136 .9190589
337 136 .525671
340 136 1.8817469
349 136 1.9829464
359 136 .7127568
428 136 1.8625243
429 136 .6786518
431 136 35.1059175
447 136 1.9185893
453 136 .8627543
475 136 1.3340078
502 136 .957932
512 136 .8940632
519 136 1
535 136 .984121
537 136 3.9116526
543 136 .9694076
571 136 1.9198021
594 136 4.8925801
621 136 .7202923
633 136 .8629975
649 136 2
658 136 .9669257
675 136 .5914351
761 136 .9492105
769 136 4.364727
805 136 .9522981
830 136 .951202
838 136 .9627216
873 136 .6670889
883 136 .9502378
902 136 2.9616546
903 136 .9472162
924 136 1.7525034
981 136 .5086311
1006 136 1
1012 136 .9701704
1023 136 1.9555777
1044 136 1
1062 136 1.6428274
1064 136 .6410589
1089 136 .9156657
1099 136 1
1147 136 .7083033
1169 136 .8171965
1182 136 .4268035
1190 136 1.9165232
1200 136 .9611126
1208 136 .9697192
1210 136 12.9240926
1211 136 12.3535073
1212 136 2.1714671
1243 136 .9675653
1290 136 1.975947
1303 136 3.936015
1385 136 5.8316172
1438 136 1
1485 136 1
1487 136 1.9893619
1495 136 .5602697
1515 136 .8660588
1516 136 1.00083
1517 136 9.0096356
1518 136 2.7183197
1539 136 1.8538346
1597 136 .8795313
1610 136 1.9206796
1611 136 .9581288
1617 136 .9627575
1630 136 1.9593052
1655 136 1.9737642
1663 136 18.682564
1690 136 .9332448
1740 136 1.9642223
1742 136 .866881
1745 136 1.3709178
1754 136 .726473
1803 136 .9291637
1824 136 .9121567
1874 136 1.5002311
1886 136 .8966348
1944 136 .9732666
1956 136 1
1972 136 .6553286
1999 136 .6824101
2000 136 1
2019 136 1
2079 136 .9513019
2185 136 .9473137
2217 136 1
2222 136 .9712323
2227 136 .9400233
2243 136 .9792589
2363 136 3.852946
2364 136 1.9044514
2383 136 1
2461 136 .9053457
2516 136 2
2622 136 1.9587681
2628 136 .9554529
2648 136 .7661666
2656 136 .5922958
2753 136 .6783659
2754 136 5.4797338
2755 136 .7379364
2776 136 1
2788 136 .8708607
2877 136 .8531085
2923 136 .7168829
2945 136 2
2967 136 1
2983 136 .9721781
3139 136 2
3188 136 .7971477
3233 136 .7855485
3279 136 .7993506
3303 136 1
3373 136 .928252
3439 136 .7571174
3454 136 .888834
3455 136 .6995333
3521 136 .9485015
3608 136 .9541427
3612 136 .9647661
3615 136 1
3618 136 1
3676 136 2.9231122
3714 136 .9868507
3791 136 .9746738
3865 136 .9194344
3909 136 2.9689285
3976 136 .9262496
3988 136 .8663569
4011 136 1
4077 136 1
4095 136 .9009102
4280 136 .9717997
4281 136 2
4288 136 1.8993543
4349 136 .9271423
4486 136 .8823184
4612 136 2.7391702
4779 136 .9636278
4875 136 .8382699
4919 136 .8327512
4934 136 1
4940 136 .9675052
4946 136 1
4962 136 .829511
4969 136 .9323618
4986 136 1
5048 136 1
5051 136 .8450971
5053 136 1.7240217
5225 136 .9109214
5287 136 .6384612
5348 136 .8864059
5635 136 .9303367
5680 136 10.5131733
5681 136 10.0153619
5760 136 .8752727
5802 136 .8728496
5842 136 3
5919 136 .8983914
6008 136 .5310785
6082 136 .7229776
6171 136 1
6187 136 .728139
6216 136 .566198
6261 136 .8049292
6269 136 4.7676499
6379 136 .9179846
6416 136 .5227299
6482 136 2.9534754
6497 136 .5928617
6567 136 .9127283
6635 136 .9610855
6680 136 1.8397713
6695 136 1.9373825
6724 136 1
6790 136 .9469134
6805 136 .944203
6812 136 .9107865
6861 136 .9278562
6907 136 .9628258
6961 136 2.8137697
6965 136 1.9549006
7182 136 .9366744
7207 136 1.8492988
7208 136 .752581
7218 136 .8858179
7324 136 1
7345 136 1.6979216
7422 136 1.6863573
7535 136 .888079
7582 136 1.6925521
7625 136 .9394185
7708 136 .8334448
7780 136 3.6792144
7791 136 1
7841 136 1
8036 136 1.9449376
8132 136 .7009441
8231 136 1.933746
8259 136 .8916765
8283 136 .9145314
8439 136 1
8742 136 .8703523
8766 136 4.941799
8773 136 .6098394
8828 136 .8219537
9094 136 .8712113
9095 136 .9071375
9136 136 .5251587
9157 136 1
9177 136 .9326797
9178 136 1
9200 136 1
9355 136 1
9372 136 .5620786
9386 136 .7757326
9425 136 .9047675
9427 136 .8937934
9476 136 .7021391
9477 136 .9081255
9500 136 .845019
9504 136 .8715408
9511 136 2
9513 136 .9625507
9515 136 1
9518 136 .5822079
9573 136 3.6329374
9574 136 .8834508
9579 136 .8175804
9709 136 .6944167
9730 136 .9399592
9779 136 .9489889
9847 136 1.8618454
9848 136 1.8866774
9914 136 .9186938
9925 136 .9475508
9995 136 .8826673
10002 136 .8193956
10007 136 .579189
10019 136 7.6350127
10036 136 .9748465
10054 136 .7577362
10109 136 .9344743
10134 136 1
10135 136 2.7642611
10140 136 7.9251182
10342 136 5.8189506
10353 136 .9579786
10369 136 .9233858
10390 136 1.954979
10434 136 1.9458224
10483 136 1
10494 136 .9500039
10554 136 3.7139531
10586 136 .9180377
10637 136 1.7976045
10745 136 2.6212761
10809 136 .9731033
10874 136 .9293242
10912 136 .9737662
11009 136 .9808699
11033 136 .9357161
11068 136 .9743055
11069 136 1.8068055
11074 136 1.9663132
11113 136 1
11156 136 .9730909
11182 136 .8978555
11220 136 .9489445
11344 136 1.7106204
11592 136 1.7755843
11597 136 .7853375
11604 136 1.8039441
11608 136 .9336112
11618 136 .9467604
11642 136 .9440712
11704 136 2.3922539
11744 136 .9172726
11766 136 .9356561
11769 136 1
11903 136 2.9453144
11945 136 2
11980 136 1.9475454
12085 136 1
12086 136 .9560739
12094 136 1.9085578
12161 136 .8880525
12165 136 .9574647
12184 136 12.4014806
12199 136 3.8775723
12241 136 .9733941
12340 136 2.9409322
12417 136 1.8100691
12418 136 2.6344928
12419 136 4.7715623
12420 136 .7706638
12422 136 1.5530413
12423 136 1.7085881
12424 136 .9037239
12425 136 1.6958549
12426 136 3.5953111
12427 136 .7412937
12430 136 .6954965
12431 136 3.1521489
12432 136 10.3733655
12433 136 .7578538
12441 136 1.9287444
12539 136 .9012384
12551 136 2.8671392
12606 136 1.9903697
12611 136 .9038918
12645 136 7.5826367
12647 136 .945773
12648 136 3.8276394
12649 136 .3655309
12650 136 4.769142
12663 136 1.9670819
12671 136 .939396
12757 136 .9538266
12763 136 1
12764 136 .9198678
12787 136 1.5759518
12788 136 .6392997
12789 136 1.7540129
12790 136 1.7888023
12799 136 1
12854 136 .9288749
12874 136 1.9188706
12896 136 1
12907 136 .8858153
12919 136 .8847609
12939 136 1.3660812
12947 136 1.8189361
12965 136 8.9289272
12974 136 1
12975 136 .7998402
12991 136 .7764252
12996 136 2.6689614
13002 136 1.6817015
13009 136 1.8433841
13019 136 .9405291
13041 136 .8951989
13064 136 .8610934
13101 136 .8834224
13105 136 3.6942607
13106 136 35.9601197
13138 136 1.9825149
13141 136 1.6593717
13156 136 .661562
13213 136 3.5690028
13225 136 .7683184
13272 136 1.1832729
13302 136 .6840652
13306 136 .7496248
13310 136 1.5209135
13313 136 1.975177
13315 136 1
13342 136 .9315427
13350 136 .9028209
13355 136 6.7862915
13361 136 1.8847437
13372 136 .8763738
13397 136 3.9443056
13418 136 1.9202655
13481 136 2.8199264
13489 136 1.416143
13512 136 .763252
13513 136 .3215963
13529 136 .9334072
13598 136 .9754505
13623 136 .7983484
13721 136 .8566798
13789 136 1.8945843
13794 136 1
13856 136 .975435
13882 136 .7898063
13897 136 .7027901
13898 136 1.655123
13899 136 .8407852
14030 136 1
14034 136 .9028461
14107 136 .6464162
14187 136 8.3385784
14193 136 .7914008
14200 136 .6694103
14295 136 2.7878144
14320 136 7.8208414
14332 136 1.9708501
14336 136 .8334086
14347 136 1
14434 136 2.9351467
14479 136 .9749396
14490 136 1.7448729
14510 136 .7514488
14512 136 .931994
14626 136 1
14677 136 .8048912
14712 136 1
14744 136 .8584284
14965 136 1.6976966
15007 136 1
15064 136 1.9158404
15075 136 .7504304
15076 136 1.8424796
15085 136 .7172708
15130 136 1
15280 136 .9713658
15289 136 .9168122
15342 136 .9203436
15356 136 1.9761079
15399 136 1
15454 136 1.9555717
15537 136 .9761949
15732 136 14.5432615
15837 136 .8008456
15933 136 .9052097
15946 136 .9480704
15965 136 .8294536
15983 136 1
16067 136 .9567669
16072 136 1.9315971
16082 136 .7071028
16219 136 .9695881
16223 136 1
16235 136 4.9324815
16239 136 .6122984
16257 136 .952765
16284 136 4.7237087
16287 136 1
16332 136 4.6463176
16334 136 .7903041
16380 136 .9353662
16391 136 .9586731
16439 136 .9899664
16444 136 .8003131
16511 136 .8956908
16629 136 1.9321405
34 137 .85513527
39 137 1.83514249
82 137 1.93357079
85 137 .95328388
93 137 .86880654
122 137 .97423798
164 137 .97367349
169 137 .97757862
173 137 1.86471252
180 137 1.94620162
206 137 .96386189
209 137 2.97446774
211 137 .94928494
212 137 1.94449066
245 137 .74346644
246 137 .90203322
258 137 2.93563807
272 137 .95212608
275 137 3.85991334
287 137 2.94610139
322 137 2
337 137 .55961997
345 137 .92353687
349 137 .98416693
392 137 .52012575
395 137 .81341577
428 137 3.87236382
429 137 .70165152
431 137 30.74248991
461 137 .96776442
475 137 8.59639237
497 137 .94592122
514 137 1.91041263
541 137 .64850287
571 137 .92554209
594 137 .90026839
645 137 .96687498
655 137 .75085852
675 137 1.62067717
761 137 .95284559
769 137 16.55334026
777 137 .78598357
815 137 .70341892
832 137 1
851 137 .98493834
857 137 .83547208
878 137 2.91998995
893 137 .9073762
898 137 1
921 137 1.64897658
942 137 .92152678
1006 137 1
1009 137 .66158262
1063 137 .74350712
1066 137 .95778432
1109 137 1.87024175
1141 137 .88641576
1172 137 .93276323
1182 137 3.46782866
1190 137 .92249787
1210 137 14.28738843
1211 137 34.75764136
1212 137 4.23076738
1243 137 .96988671
1322 137 .94896641
1351 137 .95383735
1385 137 .84366883
1461 137 .90881281
1477 137 .79118562
1487 137 1.99012329
1495 137 .59174235
1515 137 .87564534
1516 137 4.07234322
1517 137 10.08051854
1518 137 2.7384803
1523 137 .9607307
1539 137 1.86429602
1597 137 .88815355
1610 137 1.9263568
1611 137 .96112563
1614 137 .8026587
1621 137 .95748393
1630 137 2.96221785
1643 137 .71578276
1655 137 1.975642
1663 137 7.70528374
1681 137 .96617591
1731 137 .95998004
1745 137 8.48751541
1791 137 .97651771
1811 137 1
1888 137 .98055845
1893 137 .27721291
1924 137 1
1972 137 .67999765
1999 137 1.70514082
2036 137 1
2041 137 .89095899
2074 137 .86327168
2121 137 1.89282694
2189 137 1
2212 137 .97478855
2306 137 .95404787
2341 137 1
2349 137 .63343161
2353 137 .92760186
2363 137 9.86347107
2371 137 .97846981
2386 137 1
2535 137 .96871256
2595 137 .91966931
2672 137 2
2753 137 9.70138613
2754 137 7.51697061
2755 137 .75669298
2777 137 .8552465
2800 137 .88691367
2877 137 1.86362193
2923 137 .73714633
2931 137 1.90360391
2983 137 .97416943
3078 137 .41053309
3094 137 1
3164 137 .9265224
3279 137 .81371162
3299 137 .94546206
3533 137 .93626372
3601 137 .93887399
3630 137 2
3643 137 .90470207
3676 137 1.92861525
3739 137 .60860055
3767 137 .93983395
3789 137 .97084637
3853 137 1.87235804
3866 137 .90429922
3875 137 .98009959
3909 137 1.97115234
3928 137 1
3939 137 .9475449
3957 137 .88460225
4085 137 .98002914
4113 137 .80606863
4140 137 .97936795
4156 137 .95727297
4216 137 1
4244 137 .72588893
4280 137 2.97381807
4301 137 .98964131
4321 137 .95442883
4328 137 .79561965
4357 137 1
4409 137 1
4529 137 1
4612 137 1.75783843
4618 137 .90994925
4655 137 1
4669 137 .91532264
4696 137 .76420512
4717 137 1
4782 137 1
4875 137 .84984536
4876 137 .33282111
4898 137 .89237209
4919 137 1.8447216
4995 137 .97370963
5042 137 3.77031093
5048 137 1
5050 137 .96042046
5053 137 2.74377419
5146 137 1.83426149
5216 137 .85167722
5236 137 1
5410 137 1
5526 137 1.71010258
5534 137 .74838575
5575 137 .98669351
5680 137 .61958933
5681 137 16.30055277
5728 137 1.72842647
5738 137 .95610379
5833 137 .95786848
5845 137 .82633722
5847 137 .93379661
5888 137 .78357422
5986 137 .95174943
6014 137 .82390713
6082 137 .74280484
6163 137 .91640164
6261 137 .81889096
6269 137 2.78427977
6316 137 .87899209
6343 137 1
6469 137 1
6482 137 .95680532
6499 137 .98164956
6547 137 .74139425
6548 137 1
6567 137 1.91897451
6680 137 .85123926
6695 137 .9418642
6812 137 .91717172
6857 137 1.89992887
7182 137 .94120678
7223 137 2
7299 137 .90910282
7434 137 .88767305
7491 137 .94108572
7582 137 1.71455691
7604 137 .95524549
7659 137 1
7903 137 .93150455
7908 137 1
7983 137 1.93789023
7994 137 .97717333
8036 137 .94887854
8107 137 1
8132 137 .72234828
8133 137 .9271826
8231 137 .93848798
8245 137 1
8259 137 1.89942948
8275 137 .76286864
8303 137 1.87588796
8349 137 .93796413
8371 137 .69205448
8625 137 .96881111
8766 137 1.94596455
8829 137 .89435592
8856 137 .98205043
8875 137 .66049604
8912 137 1
9071 137 .96730611
9092 137 1.59648907
9137 137 1
9147 137 .93344129
9297 137 .84822971
9361 137 .93118612
9424 137 .94713937
9425 137 .91158349
9427 137 .9013949
9479 137 1
9510 137 .88258832
9516 137 1.94060789
9537 137 .96352446
9540 137 1.99079753
9573 137 1.65920903
9574 137 3.89179257
9637 137 .88732078
9703 137 .84935208
9708 137 .84944072
9730 137 .94425648
9773 137 .94356677
9847 137 7.87173346
9848 137 .89478821
9996 137 .94046221
10019 137 4.66113579
10023 137 1
10087 137 .93627619
10135 137 .78113356
10140 137 24.21676801
10320 137 1.86734533
10342 137 2.83190878
10369 137 .92886925
10399 137 1.96468848
10428 137 .8968328
10554 137 2.7344262
10637 137 1.81209045
10651 137 2.78966551
10668 137 .8673294
10745 137 .64838236
10753 137 .98334671
10873 137 .8683998
10935 137 1.68126
10949 137 .94080647
10957 137 .90753667
10969 137 .92432116
11081 137 .95576991
11153 137 1
11156 137 .97501687
11573 137 .93042985
11592 137 .79164633
11593 137 .15895575
11597 137 2.80070145
11604 137 .81797635
11608 137 1.93836282
11618 137 .95057087
11735 137 .91862289
11737 137 .96907232
11748 137 1.89860122
11766 137 .94026139
11899 137 .88250253
11935 137 1.91323258
11952 137 1
12076 137 1
12080 137 .49305209
12102 137 .89004186
12154 137 .97979111
12170 137 .88378337
12184 137 6.44431817
12199 137 .88633479
12340 137 .94515986
12348 137 .96643595
12410 137 1.5610841
12415 137 .77725664
12416 137 .85476652
12417 137 2.82366294
12418 137 1.66065306
12419 137 2.7879122
12420 137 .78707802
12425 137 2.71762336
12426 137 .62427576
12427 137 3.75981
12428 137 .91942043
12430 137 .71729064
12431 137 4.21283181
12432 137 6.8476508
12433 137 .77518481
12434 137 1.31002751
12441 137 .93384438
12551 137 1.87664838
12586 137 .97058809
12646 137 .78715066
12648 137 2.83997567
12649 137 .4109415
12650 137 14.21510059
12671 137 1.94373362
12679 137 .92667402
12759 137 .97392948
12772 137 .88406653
12791 137 .6467176
12799 137 1
12866 137 .98528256
12965 137 1.22030434
12991 137 .79242699
12996 137 1.6926547
13077 137 .91498502
13104 137 .88240722
13105 137 3.71614323
13106 137 29.46398208
13149 137 .83285599
13213 137 3.59985035
13225 137 .78490047
13267 137 1.98284372
13272 137 2.24172817
13273 137 1
13302 137 1.70667746
13311 137 .69485783
13325 137 .87479804
13355 137 8.87315979
13361 137 1.89299287
13380 137 .91539764
13464 137 .88913457
13481 137 .83281475
13489 137 1.45793113
13512 137 .78019662
13513 137 .3701514
13533 137 .91649447
13600 137 .55568008
13602 137 .950718
13620 137 .96964625
13645 137 .98183019
13662 137 .89447685
13696 137 .82702807
13728 137 1
13789 137 2.9021292
13790 137 .86960503
13814 137 .89746582
13897 137 1.7240622
13898 137 1.67980674
13926 137 .89942071
13944 137 1
13989 137 .96819341
13991 137 .84611623
14044 137 .64298367
14107 137 .67172312
14168 137 .85875532
14187 137 3.38591802
14191 137 .89406112
14193 137 .80633076
14268 137 .88199135
14295 137 .80300111
14319 137 4.0610113
14320 137 .90523684
14355 137 .88791206
14410 137 1.92189478
14412 137 .82517651
14414 137 .96252801
14479 137 .04830584
14490 137 .76313297
14510 137 .76923822
14511 137 1
14620 137 .94199018
14643 137 .95549202
14677 137 .81885568
14776 137 .96929329
14951 137 .97235261
14984 137 .82895342
15001 137 .95065375
15075 137 .7682927
15150 137 .92756178
15342 137 1.92604485
15356 137 .97781794
15454 137 .95875157
15732 137 12.71909659
15733 137 .89313021
15748 137 1.91720258
16068 137 1
16072 137 .9364929
16086 137 1
16098 137 .93819479
16218 137 1
16228 137 2.94250692
16322 137 .9533323
16332 137 .67163157
16333 137 .66779867
16342 137 1
16375 137 .5691297
16401 137 1
16445 137 .82740996
16494 137 1
16629 137 1.93699742
38 138 1.97081103
42 138 1
85 138 .95176218
87 138 .91190532
96 138 1.95677758
119 138 1
180 138 .94444923
209 138 .97363607
227 138 .91742304
258 138 .93354159
321 138 .95972257
337 138 .54527534
340 138 .88663442
392 138 1.50449466
410 138 .93846363
428 138 2.86820629
429 138 4.69193332
431 138 39.47351564
461 138 .9667144
475 138 5.48552567
497 138 .9441597
502 138 .95967071
516 138 1.95118004
535 138 .98477727
563 138 .96061559
571 138 .92311675
633 138 .86865988
675 138 1.60832137
717 138 .50537747
728 138 .96892663
746 138 1
761 138 2.95130962
769 138 12.4736445
851 138 1.98444774
857 138 .83011286
868 138 .88238402
878 138 1.91738376
883 138 .95229452
921 138 1.63754259
924 138 .76273264
991 138 1.84873554
1006 138 1
1036 138 1.8204966
1044 138 1
1049 138 .87400234
1062 138 .65758955
1082 138 .76553225
1109 138 .86601509
1169 138 .82475186
1182 138 4.45049409
1209 138 1
1210 138 15.13388317
1211 138 28.58688049
1212 138 6.20571095
1230 138 1
1243 138 1.96890582
1256 138 .96618514
1290 138 .97694109
1385 138 5.83857661
1437 138 1
1463 138 .88529944
1488 138 .92849683
1512 138 1
1515 138 .8715947
1516 138 .04212639
1517 138 12.050568
1518 138 4.72996175
1536 138 1
1552 138 .88801734
1564 138 .68995116
1608 138 .73862239
1610 138 1.923958
1623 138 .94043021
1630 138 .96098717
1643 138 .70652487
1654 138 .75146734
1655 138 1.97484858
1663 138 6.69568387
1674 138 .47084895
1703 138 .88511894
1745 138 10.43824881
1754 138 .73777806
1769 138 .91120083
1771 138 1
1783 138 1.85065548
1838 138 1.86875888
1855 138 .92232376
1886 138 .90090694
1925 138 .85214609
1944 138 2.97437151
2003 138 .98958159
2074 138 .85881798
2079 138 .95331465
2081 138 .96653635
2172 138 .85276188
2200 138 1.8782184
2217 138 1
2243 138 .98011618
2262 138 1
2263 138 .89989028
2363 138 3.85902388
2369 138 1
2501 138 .89448737
2649 138 .92586412
2672 138 1
2753 138 5.69165929
2754 138 8.50123676
2922 138 .82191684
2923 138 1.72858433
2983 138 .97332804
2990 138 .83883631
3054 138 1
3152 138 .84540505
3238 138 .87882364
3317 138 1
3344 138 .96022692
3349 138 1
3373 138 .93121734
3411 138 .90164108
3439 138 5.76715586
3455 138 .71195179
3747 138 .69094357
3865 138 1.92276418
3866 138 .90118193
3875 138 .97945137
3957 138 .88084337
3963 138 .9332987
3988 138 .87188048
4024 138 .86971819
4026 138 .87438318
4095 138 2.90500566
4113 138 .79975165
4154 138 .86841192
4280 138 .97296524
4345 138 .93234462
4408 138 .94907707
4474 138 .94985647
4557 138 .89982539
4567 138 .93309068
4611 138 1
4612 138 .74995043
4618 138 .907016
4740 138 .9245244
4898 138 .8888663
5042 138 .7628292
5051 138 .8514993
5187 138 .89742117
5197 138 .81943923
5199 138 1
5201 138 .94301405
5342 138 2.94390124
5375 138 .85770246
5381 138 .71154726
5483 138 .96807207
5574 138 .93793106
5635 138 2.93321594
5680 138 4.57462482
5681 138 17.1800496
5707 138 .94830558
5842 138 3
5949 138 1
6082 138 2.73442715
6090 138 .53371997
6269 138 .77725305
6467 138 .9312263
6468 138 .80857958
6568 138 .52310888
6571 138 1.93373819
6672 138 .9600884
6680 138 .84639363
6695 138 1.93997053
6812 138 .91447373
6965 138 .95676461
6983 138 1
7003 138 1.72244339
7303 138 .85392989
7383 138 1
7493 138 1
7530 138 .89013394
7552 138 .88630544
7580 138 .87646042
7583 138 .92350502
7718 138 1
7749 138 1
7756 138 .93311698
7842 138 1
7895 138 1
8036 138 .94721335
8076 138 .80974295
8282 138 .77946653
8377 138 .96912138
8411 138 .93870497
8687 138 1
8766 138 3.94420444
8773 138 .62596502
8828 138 .82931244
8862 138 1
8935 138 .93714035
9032 138 .94346199
9071 138 .96624116
9136 138 .54478421
9221 138 1
9224 138 .93571798
9252 138 .70935955
9287 138 .82703993
9288 138 1.77215911
9289 138 .91604065
9297 138 .84328605
9401 138 .98818468
9424 138 .94541753
9537 138 .96233633
9538 138 1
9574 138 1.8882679
9670 138 .83814434
9703 138 .84444498
9730 138 .94244073
9732 138 2
9773 138 3.94172855
9779 138 1.95109725
9847 138 4.86755539
9862 138 .76202874
9914 138 2.92205427
9953 138 1
9954 138 .96585989
10003 138 1.64431235
10135 138 .77400436
10140 138 3.0935357
10281 138 1
10369 138 .92655229
10388 138 .94510975
10399 138 .96353827
10428 138 2.89347231
10493 138 1.79775006
10551 138 .91615912
10554 138 8.72577559
10584 138 1.86494558
10637 138 1.80596962
10663 138 1.77266065
10745 138 4.63692902
10753 138 .98280426
10847 138 1.95211058
10957 138 .90452484
10970 138 .54957311
11033 138 .93837299
11069 138 .81479038
11081 138 .95432919
11111 138 .9862259
11129 138 2
11137 138 1.85271843
11220 138 .95105463
11276 138 .90150728
11592 138 1.78485956
11597 138 3.79420964
11604 138 1.81204724
11627 138 1
11748 138 3.89529833
11765 138 1.87072787
11903 138 1.94757459
11945 138 1
11955 138 1.99035531
11960 138 .9822555
11980 138 .94971338
12080 138 1.47653913
12107 138 1
12111 138 .93085022
12145 138 1
12184 138 9.42621779
12240 138 1
12246 138 .9681845
12277 138 .92307121
12340 138 5.94337354
12410 138 .54678717
12419 138 .78100381
12420 138 .78014245
12421 138 .83698878
12422 138 1.57151436
12425 138 3.70842542
12426 138 1.61203719
12427 138 1.75198622
12430 138 2.70808187
12431 138 2.18719115
12432 138 11.64724854
12441 138 .93168947
12490 138 .95510418
12539 138 .90532027
12542 138 1
12551 138 3.87263041
12567 138 3.90636854
12603 138 .97885398
12611 138 .90786402
12645 138 3.59988656
12646 138 .78021746
12648 138 3.83476315
12650 138 20.02666738
12667 138 .79762059
12671 138 6.94190084
12679 138 .92428555
12763 138 1
12764 138 1.92317975
12831 138 1.98009382
12846 138 .80163638
12848 138 .95130919
12892 138 1.85031745
12897 138 1
12899 138 1.92557822
12965 138 10.09718722
12983 138 1.98033996
12986 138 2
12991 138 .78566565
12996 138 .68264345
13000 138 .72985496
13008 138 .64711097
13009 138 .84985714
13034 138 .86733069
13104 138 .87857684
13105 138 .70689708
13106 138 36.25108248
13187 138 2.97330834
13213 138 4.58681616
13221 138 .78783653
13262 138 .89076986
13272 138 .21702876
13302 138 .69712298
13306 138 2.75997297
13310 138 1.54071442
13313 138 .97620299
13325 138 .8707198
13355 138 4.8364549
13362 138 1.96681791
13386 138 .95062441
13397 138 .94660744
13418 138 2.92356094
13432 138 .72186147
13456 138 .97934279
13463 138 .92980141
13489 138 7.44027416
13513 138 .34963516
13529 138 2.93615956
13541 138 1.94320698
13602 138 .94911272
13639 138 .67076529
13645 138 .98123833
13662 138 .89103962
13721 138 .86260332
13789 138 1.89894122
13828 138 .86429737
13832 138 .93639996
13991 138 1.84110373
14004 138 3.87763235
14024 138 1
14107 138 .66103006
14147 138 .81582388
14156 138 1
14187 138 5.36591535
14189 138 .87098641
14193 138 2.80002231
14200 138 2.68307383
14201 138 .92044788
14268 138 1.87814742
14295 138 1.79658421
14306 138 1.9436979
14319 138 6.03042535
14320 138 .8695768
14332 138 .97205489
14371 138 1
14413 138 1.58344412
14479 138 4.01730603
14512 138 1.93480475
14513 138 1.62779468
14677 138 .81295521
14703 138 .82325166
14712 138 2
14744 138 .86427963
14780 138 .96912686
14963 138 1.85448765
14965 138 4.71019095
15064 138 .91931875
15075 138 .76074523
15076 138 .84899005
15267 138 .8675836
15330 138 .83004891
15446 138 1.98779085
15454 138 1.95740797
15732 138 9.64480007
15814 138 1
15837 138 .80907678
16068 138 1
16112 138 .94482716
16219 138 1.97084504
16228 138 .94063418
16284 138 .73512803
16322 138 1.95181218
16332 138 .66093553
16334 138 .79897101
16423 138 1
31 139 1
85 139 1.95587077
102 139 .93396533
119 139 1
122 139 .97566454
164 139 2.97513131
169 139 .9788202
199 139 .93216307
200 139 .94484817
209 139 .97588158
211 139 .95209326
212 139 .94756447
237 139 .97175773
286 139 1.92901336
287 139 4.94908601
305 139 1
307 139 1
321 139 .96315314
361 139 1
394 139 .74802408
428 139 4.87943162
429 139 .71817244
431 139 32.19974617
461 139 .96954945
472 139 .9565367
475 139 5.78486575
537 139 1.92251793
563 139 .96397009
594 139 .90579099
658 139 1.97099329
676 139 .61195404
709 139 .87275313
735 139 .97225799
761 139 4.95545675
769 139 7.68882305
805 139 .95816464
838 139 1.96730627
856 139 1
857 139 1.84458275
865 139 2.942334
878 139 1.92442048
883 139 2.95635776
898 139 1
903 139 .95370778
909 139 .83204285
921 139 .66841436
1006 139 1
1061 139 1.80128377
1082 139 1.78550269
1102 139 .9099214
1122 139 .86183142
1134 139 .85274177
1172 139 .93648644
1182 139 5.49729743
1208 139 1.97344323
1210 139 11.54834738
1211 139 6.04793484
1212 139 3.27336333
1241 139 1
1243 139 .97155422
1267 139 .85034283
1290 139 .9789051
1326 139 .91768837
1336 139 .88542638
1350 139 .84997482
1385 139 .85232561
1454 139 .84339717
1516 139 2.12371184
1517 139 13.13143445
1518 139 7.75296185
1523 139 .96290522
1539 139 4.87181057
1594 139 .81721543
1610 139 .93043477
1611 139 1.96327829
1616 139 1.59967719
1631 139 .93144894
1643 139 .73152118
1654 139 .77263574
1655 139 .97699081
1663 139 4.72160354
1670 139 .8722123
1742 139 4.88325252
1745 139 11.57126863
1803 139 .93787544
1832 139 .94875554
1850 139 .82897404
1874 139 .56169458
1893 139 2.37261154
1944 139 .97655438
1956 139 2
1974 139 .93995335
1989 139 .90412227
2003 139 .99046896
2006 139 .94266485
2075 139 1
2128 139 .78036639
2185 139 .95379328
2212 139 .97618462
2217 139 1
2300 139 2
2306 139 .95659245
2320 139 .8948809
2363 139 13.87103131
2371 139 1.97966204
2397 139 .9340522
2437 139 .94985553
2486 139 .88415787
2525 139 .93491832
2753 139 1.71792175
2754 139 11.54371817
2791 139 .73132058
2792 139 1
2927 139 1
3094 139 2
3143 139 .75390919
3234 139 1.81284878
3272 139 1
3279 139 .82402727
3337 139 1
3344 139 1.96361453
3455 139 .73648587
3515 139 .9871379
3533 139 .93979309
3628 139 .54386706
3676 139 1.93256815
3712 139 1
3817 139 .96002235
3853 139 .87942617
3865 139 1.92934263
3875 139 .98120157
3888 139 .94781564
3928 139 1
4029 139 .63892927
4069 139 1
4085 139 .98113502
4095 139 .91309666
4160 139 .48481294
4317 139 .94138462
4338 139 .67404954
4408 139 .95341435
4434 139 2.95183996
4557 139 .90835761
4563 139 .88239014
4597 139 1
4612 139 .77124803
4630 139 1
4696 139 .77726217
4740 139 .93095292
4844 139 .93497543
4852 139 1
4875 139 .85816012
4898 139 .89833194
4963 139 .71900897
4968 139 .98295508
4978 139 .92592656
5051 139 .86414763
5052 139 .891616
5053 139 1.75796259
5100 139 1
5201 139 .94786774
5341 139 .91910713
5519 139 .95738602
5574 139 .94321769
5671 139 .62842117
5680 139 4.69602901
5681 139 13.50540815
5707 139 .95270858
5834 139 .95007969
5937 139 .90542905
5941 139 .86217378
6002 139 .97390794
6040 139 .84630851
6251 139 1.77974476
6269 139 3.79622519
6497 139 .64293311
6567 139 2.92346127
6638 139 .94644216
6695 139 2.94508345
6725 139 1.94666769
6777 139 1
6812 139 .92175831
6948 139 1
6961 139 1.836673
6965 139 .96044712
6998 139 .97997237
7128 139 .90983763
7202 139 .88778318
7303 139 .86637119
7381 139 .86398357
7445 139 .97862473
7469 139 .86671858
7604 139 .95772375
7614 139 .73914981
7684 139 .70929995
7756 139 .93881364
7896 139 .44225679
7976 139 .93009795
7984 139 .96287235
8022 139 .97758053
8133 139 .93121483
8245 139 1
8283 139 .92504267
8634 139 1
8766 139 1.94895674
8773 139 1.65782289
9005 139 .86866063
9067 139 1
9122 139 .70491422
9224 139 .94119311
9265 139 .92236276
9287 139 1.84177154
9288 139 3.79156511
9289 139 .92319176
9292 139 1
9297 139 2.85663393
9300 139 1
9355 139 1
9372 139 .61593589
9401 139 .98919103
9404 139 .69586302
9424 139 1.95006651
9457 139 .77648126
9476 139 2.73877122
9482 139 1
9510 139 .88908995
9535 139 .87033624
9536 139 .9319641
9537 139 1.96554428
9540 139 .99130712
9541 139 .92689603
9573 139 1.67808019
9574 139 .89778451
9609 139 1
9629 139 1.90017557
9637 139 .89356034
9703 139 .85769414
9708 139 .85777788
9729 139 .767217
9730 139 .94734326
9773 139 .94669174
9845 139 1
9847 139 .87883616
9849 139 1.95507871
9855 139 1.94689257
9914 139 .92869318
9954 139 .96876772
10003 139 .67460752
10019 139 7.67990025
10023 139 1
10135 139 1.7932532
10140 139 17.42626294
10320 139 .87469102
10342 139 1.84121676
10353 139 1.96314658
10387 139 1.95245507
10428 139 .90254564
10434 139 .95248534
10494 139 .95615259
10592 139 .95592872
10594 139 .96732231
10745 139 4.66785304
10784 139 .98769971
10873 139 .87568711
10966 139 .77838369
10980 139 .82410023
11033 139 .94362198
11041 139 .6468272
11077 139 .97859037
11153 139 1
11187 139 .97245222
11199 139 .80604722
11214 139 .81201396
11220 139 .95522348
11342 139 .8909114
11344 139 .74620943
11593 139 .20552824
11597 139 2.81173752
11611 139 .78002609
11618 139 1.95330799
11645 139 .82515638
11669 139 .98439928
11728 139 .88439928
11742 139 1
11744 139 1.92744675
11748 139 1.90421613
11760 139 1.92863046
11785 139 1.91398226
11864 139 1
11899 139 .8890089
11903 139 .95203985
11977 139 .98569409
11980 139 .95399646
11985 139 .96989574
12022 139 1
12067 139 .96991635
12102 139 .89613075
12143 139 1
12184 139 7.47508883
12199 139 2.89262895
12246 139 .97089434
12307 139 .94893303
12340 139 2.94819661
12417 139 1.83342754
12419 139 2.79965648
12420 139 1.79886848
12421 139 .85087302
12423 139 .74442705
12424 139 .9155643
12425 139 2.73325985
12426 139 2.64508134
12430 139 1.73294556
12431 139 .25642093
12432 139 10.18833463
12435 139 .85170163
12441 139 .93750772
12458 139 .83892141
12551 139 4.88347893
12567 139 1.91434346
12603 139 .98065506
12645 139 1.63396562
12646 139 1.79893711
12648 139 3.84883695
12650 139 8.53543704
12663 139 .97113031
12671 139 1.94684935
12759 139 .97537313
12763 139 1
12772 139 .8904863
12787 139 .62810288
12791 139 .66628047
12849 139 1
12874 139 .92884824
12965 139 9.42960345
12983 139 1.98201448
12996 139 3.70967382
13008 139 .67716777
13009 139 1.86264534
13019 139 .94784306
13034 139 .8786306
13070 139 .65740232
13076 139 .94042416
13077 139 1.91969269
13100 139 .97702694
13104 139 1.88891887
13105 139 5.73186168
13106 139 12.82591141
13123 139 1
13132 139 .90100325
13138 139 .98466526
13213 139 1.62200847
13267 139 1.98379374
13272 139 .28371716
13309 139 .93388017
13310 139 .57983338
13313 139 1.97822986
13355 139 .93555811
13365 139 .93294281
13397 139 .95115507
13456 139 .98110224
13461 139 .84324784
13481 139 2.84207257
13489 139 4.48794797
13533 139 .92111856
13593 139 .89135412
13602 139 .95344697
13625 139 .92852764
13641 139 .87856383
13659 139 .96281758
13789 139 1.90754875
13811 139 .93204551
13897 139 1.73934214
13996 139 1
14033 139 .89642347
14107 139 .68990131
14147 139 2.83151081
14187 139 5.41992256
14191 139 2.89992744
14193 139 1.81705511
14201 139 .92722361
14244 139 .85498557
14274 139 .96476143
14295 139 2.81390984
14319 139 2.11300742
14320 139 6.96585891
14336 139 1.85389662
14434 139 1.94312263
14512 139 .94035766
14529 139 .97433209
14629 139 2.95512222
14965 139 1.734875
15052 139 .39850275
15075 139 .78112339
15076 139 2.8618521
15197 139 .25187959
15223 139 .05531688
15302 139 .96343949
15454 139 .96103569
15732 139 4.84540069
15742 139 .88752954
15747 139 .90518924
15798 139 1
15837 139 .82533838
16068 139 2
16072 139 1.94000958
16098 139 .94161723
16103 139 .95790289
16112 139 .94952642
16235 139 1.94078519
16332 139 .68981484
16336 139 .68300139
16439 139 1.99120035
16440 139 .98486875
39 140 1.8068608
42 140 1
66 140 .9438263
179 140 .9830174
180 140 .9369724
200 140 1.9315991
237 140 .9649731
242 140 1
246 140 .8852268
251 140 .9737831
265 140 .9144096
275 140 1.8358811
287 140 1.9368549
307 140 1
321 140 .9543014
327 140 .8721177
340 140 .871376
345 140 .9104194
392 140 1.437802
428 140 1.8504675
429 140 1.650469
431 140 38.3258921
475 140 5.0124944
512 140 1.8847723
535 140 .9827284
537 140 .9039044
563 140 2.9553146
571 140 .9127686
594 140 3.8831592
627 140 1
633 140 1.8509821
635 140 1
655 140 .7081176
675 140 .5556033
677 140 .9424931
694 140 1.7681158
720 140 .9375
761 140 .9447561
769 140 22.1336093
851 140 3.9823545
878 140 .906264
883 140 2.9458736
893 140 .8914863
898 140 2
921 140 3.5887576
932 140 1
939 140 .8797976
980 140 .9087194
981 140 .4655373
1006 140 1
1009 140 .6035262
1062 140 .6115028
1064 140 .6095791
1080 140 .9587011
1082 140 .733974
1147 140 .682721
1169 140 .8011643
1172 140 .9212286
1178 140 1
1182 140 5.3765332
1185 140 .6402224
1202 140 .9675821
1208 140 .9670635
1210 140 13.4789274
1211 140 31.8583008
1212 140 7.0988035
1247 140 1.9715681
1289 140 .6412552
1324 140 .7524078
1350 140 .8139343
1351 140 .945918
1385 140 6.8168498
1412 140 .9469806
1448 140 1.98118
1515 140 1.854312
1516 140 3.9132012
1517 140 7.922779
1518 140 3.6936159
1536 140 1
1539 140 1.8410156
1550 140 2
1587 140 1.8791654
1595 140 .8575251
1610 140 .9137231
1623 140 1.9324124
1643 140 .6670245
1657 140 .8214171
1663 140 12.6547244
1674 140 .3996278
1714 140 .7194581
1731 140 .9531145
1742 140 1.8552063
1745 140 10.2280447
1830 140 .9179096
1855 140 .9118689
1866 140 .9884267
1874 140 .4564005
1887 140 .916223
1922 140 .9502124
1944 140 .970922
1955 140 .8322461
2069 140 1
2102 140 1
2147 140 .8186615
2171 140 1.8315983
2172 140 .8329443
2181 140 .9104844
2185 140 1.942693
2212 140 .9704635
2231 140 1.9015217
2286 140 .918033
2363 140 4.8400492
2374 140 .9621404
2391 140 .6920518
2397 140 .9182096
2422 140 .938122
2509 140 .8347221
2554 140 .9455818
2622 140 1.955152
2625 140 .9437057
2628 140 .9515461
2656 140 .5565395
2753 140 6.6501581
2754 140 3.4341056
2765 140 1
2784 140 .6876232
2862 140 .9501452
3014 140 .8752415
3106 140 .9142909
3109 140 .6390992
3164 140 .9139171
3198 140 2.9281184
3280 140 .9022813
3282 140 1
3330 140 1
3343 140 1
3344 140 .9548737
3362 140 .9345859
3439 140 .7358162
3454 140 .8790845
3475 140 1
3515 140 .984048
3600 140 .854901
3643 140 .8883535
3676 140 .916369
3721 140 1
3753 140 1.9315312
3853 140 .8504607
3866 140 .8878815
3875 140 1.9766856
3888 140 1.9352794
3936 140 .9154909
3957 140 1.8648055
4069 140 1
4085 140 .9766031
4093 140 .9807853
4111 140 .8116162
4113 140 .7727992
4146 140 1.9698258
4280 140 1.9693265
4321 140 .946611
4338 140 .5957465
4358 140 .8987197
4408 140 .9422231
4409 140 1
4535 140 .5555501
4563 140 .8541367
4612 140 1.716295
4618 140 .8945008
4773 140 1
4779 140 .9604379
4801 140 .875093
4875 140 .8240859
4889 140 .9392876
4898 140 .8739082
4968 140 .9788604
4995 140 .9691995
5053 140 .699818
5072 140 .8985195
5146 140 .8058286
5207 140 .6513561
5223 140 .9409644
5225 140 .9031091
5239 140 1.8475603
5256 140 .6883585
5261 140 .9274379
5274 140 .9723752
5477 140 .9419096
5574 140 .9295769
5635 140 .9242271
5677 140 1
5680 140 5.3827762
5681 140 26.6659028
5698 140 .9510152
5753 140 .8464574
5845 140 .7965449
5859 140 1
5916 140 1.8841567
6003 140 1
6077 140 .642556
6082 140 1.6986823
6109 140 .8835941
6251 140 1.7268329
6269 140 3.7472724
6348 140 .9161827
6482 140 .9493952
6485 140 .9324215
6498 140 .7709546
6558 140 .7629293
6567 140 2.9050744
6680 140 .825719
6682 140 .8106472
6695 140 .9318908
6715 140 .910458
6876 140 .9475242
6883 140 1
6907 140 .9595656
6965 140 .9509453
7003 140 .6850856
7024 140 2
7112 140 .9683046
7186 140 .8131871
7192 140 .8362982
7382 140 1
7469 140 .8347004
7493 140 1
7494 140 1
7500 140 .7267762
7557 140 1
7578 140 .927377
7580 140 .8598326
7583 140 .9132092
7682 140 .9542961
7718 140 1
7784 140 1
7984 140 .9539532
8030 140 .9302092
8033 140 .8775951
8132 140 2.6747164
8303 140 .8545962
8329 140 1
8438 140 .8956453
8511 140 1
8529 140 1
8725 140 .7631099
8766 140 .9366946
8829 140 .8762324
9059 140 .9579964
9092 140 .5272657
9194 140 1
9287 140 .8037603
9290 140 .919849
9313 140 .7165304
9381 140 1
9386 140 .756064
9388 140 .9287524
9424 140 .938071
9510 140 .862446
9511 140 1
9516 140 .930419
9521 140 .9011186
9531 140 .9423999
9540 140 .9892188
9558 140 .872227
9574 140 .8732293
9622 140 1.9101903
9637 140 .8679904
9667 140 .9032143
9847 140 .849729
9848 140 2.8767388
9849 140 .9442873
9874 140 .9712276
9914 140 .9115631
9925 140 .942951
10019 140 9.6030027
10089 140 .8633149
10140 140 28.5677445
10160 140 1.9056779
10240 140 1.7623453
10342 140 1.8030723
10385 140 .9741673
10397 140 .6870525
10448 140 .8193718
10455 140 .9196103
10554 140 8.6888663
10572 140 .6890697
10594 140 .9594722
10628 140 1
10651 140 2.7535821
10663 140 .7420619
10670 140 .8367453
10745 140 .5880614
10784 140 .9847448
10873 140 .8458234
10923 140 .9250053
10956 140 .8436436
11033 140 1.9300783
11039 140 1.9393639
11069 140 .7898621
11074 140 .9633588
11081 140 .9481821
11090 140 1
11187 140 .9658344
11205 140 .9655664
11213 140 1.7724491
11276 140 .8882506
11285 140 .8889129
11342 140 .8647051
11344 140 .6852413
11562 140 .9323365
11573 140 .9184949
11593 140 1.0146724
11597 140 3.7665112
11618 140 1.9420912
11677 140 .7093969
11735 140 .9046624
11748 140 3.881206
11760 140 6.9114854
11765 140 2.8533285
11785 140 2.8933182
11956 140 .9159655
11980 140 .942945
11985 140 .9626638
11987 140 .9556019
12012 140 2.9483253
12048 140 .7374389
12057 140 .8296962
12076 140 1
12130 140 .6209238
12145 140 3
12168 140 .7632703
12184 140 5.3489895
12199 140 1.8668352
12241 140 4.9710607
12246 140 .9639023
12340 140 2.9357519
12417 140 .7934119
12418 140 .6024372
12419 140 1.751528
12420 140 1.7505507
12422 140 1.5138423
12423 140 .6830308
12425 140 1.6691809
12426 140 .5598193
12427 140 .7186048
12428 140 .9055968
12431 140 6.077791
12432 140 8.7921989
12433 140 .7366172
12435 140 .8160759
12455 140 1
12539 140 .8925768
12541 140 1
12551 140 1.8554871
12581 140 1.9735383
12585 140 .9236792
12603 140 3.9760078
12611 140 1.895463
12645 140 3.5460332
12648 140 .8125231
12650 140 10.2226857
12663 140 1.964195
12671 140 2.934081
12719 140 .8631516
12758 140 1
12759 140 1.969457
12764 140 .9128401
12772 140 1.8641778
12787 140 .5387621
12789 140 1.7324395
12848 140 .9447556
12866 140 .9827577
12874 140 .9117555
12892 140 .8301709
12947 140 1.8030565
12965 140 6.5718875
12991 140 1.7568173
12996 140 1.6399288
13002 140 2.6537862
13064 140 .8489111
13105 140 7.6674468
13106 140 40.3427108
13132 140 .8772213
13136 140 .950589
13149 140 1.804182
13209 140 .9608151
13213 140 7.5312036
13225 140 1.7479996
13267 140 .9799005
13272 140 4.1116446
13297 140 .9287464
13310 140 2.4788968
13313 140 .973
13355 140 3.6798474
13397 140 .9394211
13418 140 .9132726
13456 140 .9765624
13489 140 5.3649378
13505 140 1
13513 140 1.2620992
13533 140 .9021689
13577 140 1
13587 140 .9464941
13593 140 1.8652541
13620 140 .964439
13625 140 2.9113578
13645 140 .9787131
13657 140 1.9113116
13662 140 .8763741
13696 140 .7973543
13789 140 1.8853392
13792 140 .9325072
13811 140 .9157208
13814 140 .8798758
13828 140 2.8460324
13829 140 .878388
13898 140 3.6248767
14004 140 .8611623
14033 140 .8715413
14034 140 .8943255
14056 140 .8343775
14187 140 6.2805706
14189 140 1.8536218
14191 140 1.875887
14193 140 .7731063
14268 140 .8617467
14295 140 2.7692054
14319 140 1.8999253
14320 140 6.7174273
14331 140 1
14336 140 .8187982
14412 140 .7951851
14434 140 .929459
14512 140 2.9260298
14744 140 .8460123
14776 140 .9640255
14900 140 1
14963 140 .8349024
14964 140 .8956289
14965 140 2.6711841
15000 140 .9095375
15030 140 2.9199682
15076 140 1.8286648
15085 140 .692475
15427 140 .848704
15454 140 .9516753
15537 140 .9741072
15732 140 3.3278015
16098 140 .9275919
16103 140 .9477899
16175 140 .9460782
16220 140 .8815984
16242 140 .8520371
16246 140 .9721008
16249 140 .8633599
16282 140 .8369166
16284 140 2.6994775
16322 140 .9453263
16325 140 .9261981
16332 140 2.6152991
16375 140 .4952128
16381 140 1.9670235
16391 140 .9550487
16400 140 1.6810806
16401 140 1
16440 140 .9812338
16468 140 .6574742
16499 140 1
16511 140 .8865427
16677 140 .9248567
15 141 .86266865
38 141 .969215
96 141 .95441421
164 141 1.97132954
169 141 .97558237
177 141 .80101163
227 141 .91290779
275 141 .84744091
325 141 1
351 141 .9534405
392 141 .47740079
428 141 4.8609999
431 141 35.00729357
472 141 1.94989231
474 141 1
475 141 4.29335672
497 141 .94110639
541 141 .6172078
545 141 .69043138
563 141 2.95846207
564 141 .92569883
594 141 .89138892
628 141 1
645 141 .96392574
648 141 .98711071
649 141 1
651 141 .47336695
676 141 1.55263207
677 141 .9465436
694 141 .78444868
709 141 .85330045
761 141 1.94864726
765 141 .63782302
769 141 28.33550519
770 141 .66362661
851 141 .98359735
865 141 .93351839
878 141 2.91286636
883 141 .94968602
884 141 .95670184
892 141 1
893 141 .89912957
898 141 2
903 141 .94663092
908 141 .81690833
921 141 3.61772368
941 141 .97287218
964 141 .81252238
1062 141 .63886679
1082 141 .75271173
1147 141 .70506877
1158 141 1.7433255
1182 141 3.4204475
1190 141 .91559757
1194 141 .78361847
1210 141 13.86780738
1211 141 20.29089499
1212 141 6.16227979
1241 141 1
1243 141 .96720561
1290 141 .97568025
1322 141 .9444227
1326 141 .9051051
1363 141 .96609388
1385 141 1.8297501
1432 141 .95182302
1440 141 1.65950647
1447 141 .94504037
1515 141 1.86457359
1517 141 12.99865374
1518 141 10.71519625
1539 141 3.8522138
1576 141 .84653077
1595 141 .86756042
1610 141 1.91980008
1611 141 .95766451
1614 141 .78508869
1623 141 .93717298
1630 141 .95885397
1654 141 1.73787775
1655 141 .97347331
1663 141 4.67904408
1690 141 1.93250455
1731 141 .95641692
1742 141 1.86540492
1745 141 17.35285337
1803 141 .92837824
1925 141 .84406155
1944 141 .97297016
1995 141 2
1997 141 .95685269
2117 141 .87274152
2164 141 .80566731
2172 141 .844711
2217 141 1
2222 141 .97091331
2289 141 .92272808
2353 141 .92115598
2363 141 1.8513154
2391 141 .71374228
2445 141 .95120291
2453 141 1
2501 141 .88871802
2525 141 .92496905
2622 141 .95831088
2628 141 .95495896
2753 141 5.67479944
2754 141 23.47396474
2777 141 .84235857
2791 141 .6902466
2805 141 .90610947
2829 141 1
2912 141 1
2931 141 .89502141
3091 141 1
3112 141 .967507
3199 141 1
3225 141 .91636578
3263 141 .72204957
3301 141 1
3344 141 2.95805215
3390 141 .2613723
3515 141 .98517162
3789 141 .96825072
3843 141 1
3865 141 .91854098
3866 141 .89577863
3939 141 .94287463
3941 141 .8417334
3942 141 .73335863
3957 141 1.87432797
3987 141 1
3988 141 .86487499
4009 141 1
4093 141 .98213869
4122 141 2
4156 141 .95346882
4185 141 .97507915
4349 141 1.92633442
4358 141 .90585348
4368 141 1
4408 141 .94629264
4579 141 1
4612 141 6.7362779
4726 141 .97022202
4733 141 .87099114
4740 141 .92039745
5016 141 1
5048 141 1
5050 141 .95689655
5198 141 .88568649
5225 141 1.90993368
5278 141 1.83222079
5342 141 .9408338
5375 141 .84992174
5635 141 .92956424
5680 141 2.49668632
5681 141 27.97117744
5728 141 3.70424729
5760 141 .87388966
5815 141 .75782007
5888 141 .76430504
5906 141 .7644471
6077 141 .66773274
6082 141 3.71990582
6181 141 .86864172
6233 141 .66027742
6269 141 1.76507341
6454 141 1
6482 141 .95295954
6497 141 .58834702
6538 141 .91157927
6547 141 .71836963
6567 141 4.91176052
6569 141 .59731258
6600 141 .91525785
6695 141 4.93668816
6715 141 .91676491
6725 141 .93851459
6812 141 1.90979722
6834 141 .84042239
6857 141 .89101917
6906 141 .94827312
6961 141 2.81170462
6965 141 .95440053
7047 141 .9702086
7182 141 .9359722
7299 141 .90100991
7398 141 1.86764995
7399 141 .9147822
7491 141 .93584036
7582 141 1.68914287
7710 141 .917815
7756 141 .92945986
7878 141 .95118322
7899 141 1
7983 141 .93236037
8035 141 1
8143 141 1
8249 141 .77261399
8259 141 .89047532
8377 141 1.96743296
8411 141 .9353534
8625 141 .96603425
8642 141 1
8717 141 1
8769 141 1.92309141
8828 141 1.81997936
8829 141 .88495004
8849 141 .91655542
8851 141 1
8878 141 1
8899 141 1
8935 141 .93370323
8968 141 1
8995 141 1
9005 141 .84858232
9095 141 1.90610777
9190 141 1.93888496
9199 141 .83186646
9265 141 .91049408
9273 141 1
9287 141 2.8175826
9401 141 .98753862
9423 141 1.67934947
9424 141 .942433
9507 141 .8212093
9537 141 2.96027691
9571 141 .01706263
9573 141 1.62886716
9574 141 4.88215846
9586 141 .87764225
9629 141 .88491506
9637 141 .87728853
9670 141 .82929418
9692 141 1.98260688
9729 141 .73163064
9730 141 .93929343
9773 141 3.93854231
9787 141 .72905721
9847 141 4.86031342
9848 141 2.88542082
9855 141 2.93877385
9914 141 3.91779225
9992 141 .88619644
10002 141 .81739295
10003 141 .62486361
10019 141 2.63096547
10083 141 .89979791
10114 141 2
10140 141 9.87993302
10320 141 .8555346
10342 141 1.81694301
10353 141 .95751266
10388 141 .94210839
10399 141 .96154457
10554 141 4.71078119
10584 141 1.8575609
10594 141 1.96232676
10637 141 .79536018
10745 141 .61707656
10753 141 .98186401
10784 141 .98581932
10786 141 .85052076
10792 141 2
10949 141 .93553625
10967 141 .83265025
10969 141 .9175832
11033 141 .93500327
11069 141 .80466325
11153 141 1
11199 141 .77639697
11213 141 1.78847674
11220 141 .94837834
11344 141 .70741156
11597 141 4.78295717
11604 141 3.80177012
11618 141 5.94617002
11744 141 .91635528
11748 141 2.88957331
11760 141 2.91771995
11969 141 1
12012 141 .951965
12057 141 .84169165
12103 141 .87282173
12161 141 .88681116
12175 141 .8777316
12184 141 5.39484379
12205 141 .91111711
12246 141 .96644485
12273 141 .88580846
12340 141 4.94027725
12411 141 .9291928
12416 141 1.84183585
12418 141 .63043976
12419 141 1.76902925
12420 141 .76812079
12421 141 .82807544
12422 141 .54808507
12425 141 4.69248233
12426 141 3.59082366
12427 141 .73842501
12428 141 1.91224613
12431 141 2.14274734
12432 141 6.29988464
12433 141 .75516869
12567 141 1.90124884
12581 141 2.97540215
12589 141 .84198022
12606 141 .99026292
12645 141 1.57800864
12647 141 .94517169
12648 141 3.82572812
12650 141 14.70004983
12671 141 4.93872402
12679 141 .92014554
12772 141 1.87374455
12773 141 .95586691
12800 141 .85699933
12848 141 .94864682
12874 141 .91797101
12892 141 1.84213292
12947 141 .81692836
12965 141 6.88378421
12996 141 6.66529062
13038 141 .67547091
13064 141 2.8595531
13070 141 1.60502819
13080 141 .80832451
13104 141 .87193751
13105 141 3.69087042
13106 141 39.88205649
13149 141 1.81797455
13156 141 .65780918
13213 141 4.56422356
13225 141 2.76574937
13260 141 .8564424
13272 141 3.17421645
13310 141 .51560101
13313 141 1.97490179
13325 141 .86365085
13355 141 2.77283308
13365 141 .92269153
13464 141 .87926382
13489 141 3.40966875
13513 141 2.31407367
13533 141 .90905967
13598 141 .97517831
13602 141 .94633024
13641 141 .85999945
13689 141 .97254204
13789 141 3.8934154
13790 141 .85799549
13792 141 1.93726111
13814 141 .88833682
13828 141 .85687724
13856 141 .97516261
13888 141 2
13897 141 1.69949444
13898 141 6.65129876
13899 141 .83901975
13989 141 .96536155
13991 141 1.8324154
14004 141 .87094138
14033 141 .88058935
14107 141 1.64249542
14147 141 .80575326
14164 141 1
14187 141 .33124406
14189 141 .86393204
14191 141 2.88462899
14193 141 1.78908768
14200 141 1.66574453
14268 141 .87148461
14277 141 .77695083
14295 141 6.78546158
14306 141 .94061935
14319 141 1.9774097
14320 141 2.80776607
14336 141 .83156128
14412 141 .80961134
14413 141 2.56066714
14490 141 .74204383
14512 141 .93123992
14677 141 .80272774
14717 141 .89551862
14776 141 .96655936
14900 141 1
14963 141 .84653114
14965 141 3.6943444
14971 141 .67308855
15000 141 .91590931
15193 141 .87249577
15322 141 1.9679331
15714 141 1
15732 141 3.51601942
15733 141 .8836152
15837 141 .79863724
15946 141 1.94749452
16099 141 1
16100 141 .92844983
16103 141 .95146736
16107 141 .89966863
16165 141 .77348014
16220 141 .88993809
16223 141 1
16242 141 .86245892
16257 141 .9522412
16284 141 1.72064502
16322 141 1.9491773
16324 141 .95942368
16331 141 .77696551
16332 141 .64239573
16400 141 1.70354392
16440 141 .98255558
16629 141 .93138807
38 142 .9728061
122 142 .975217
169 142 .9784307
180 142 .9482461
199 142 1.9309155
206 142 1.9652352
209 142 .975438
258 142 3.938084
312 142 .914151
321 142 1.9624755
332 142 1
340 142 1.8943829
395 142 .8205064
410 142 .9426696
428 142 .8772143
429 142 1.7129894
431 142 56.0562932
475 142 2.7257368
512 142 .905383
516 142 .9545168
535 142 .9858177
537 142 .921093
542 142 .8687321
543 142 .9726766
553 142 1
589 142 .9776189
594 142 .9040584
621 142 1.7501804
633 142 .8776369
648 142 .9886142
674 142 .9270986
746 142 1
769 142 8.6463186
830 142 1.9564163
857 142 .8417245
861 142 .7857278
865 142 1.9412735
883 142 .9555551
903 142 .9528564
1000 142 .9172664
1049 142 1.8826142
1062 142 .680993
1120 142 .9720618
1127 142 .8081777
1182 142 1.4880523
1210 142 29.4664779
1211 142 41.9568624
1212 142 6.2599999
1233 142 1.8940405
1303 142 2.9428521
1351 142 .9555916
1363 142 .970049
1385 142 .8496098
1423 142 1.8495031
1434 142 .7711217
1495 142 .607257
1516 142 3.1075962
1517 142 5.1154608
1518 142 1.7484186
1539 142 1.8694531
1611 142 1.9626029
1615 142 .8774153
1663 142 2.7164836
1742 142 2.8811054
1745 142 8.5449931
1855 142 1.9276329
1893 142 .3426826
2069 142 1
2081 142 .9688236
2189 142 1
2220 142 1
2231 142 .9191365
2242 142 1
2243 142 .9814752
2291 142 .9230345
2306 142 .9557942
2323 142 .9711392
2353 142 .9303531
2363 142 1.8686595
2424 142 .7699482
2525 142 .9337214
2535 142 .9699016
2622 142 .9631739
2656 142 .635861
2664 142 1
2753 142 2.7127341
2754 142 1.5353268
2777 142 1.8607474
2861 142 1
2877 142 .8688046
2931 142 1.9072672
2947 142 1.9765104
3009 142 .8877093
3091 142 1
3213 142 1
3216 142 .9758753
3343 142 1
3344 142 .9629454
3454 142 .9007126
3520 142 .7814461
3630 142 1
3714 142 .9882558
3853 142 .8772087
3865 142 .9280432
3940 142 1
4050 142 2
4069 142 1
4111 142 .8453123
4190 142 2.4725777
4287 142 1
4359 142 .6677294
4386 142 1
4535 142 2.6350486
4557 142 .9066722
4563 142 .8802272
4612 142 .7670411
4733 142 .88604
4898 142 .8964622
4919 142 2.8506225
4964 142 .8956333
5051 142 .8616492
5053 142 .7535113
5163 142 .8247748
5223 142 .951524
5285 142 .9285171
5348 142 .898544
5351 142 1
5628 142 .9226804
5680 142 7.6720479
5681 142 14.4411398
5699 142 .9789797
5842 142 1
5845 142 .8329368
5906 142 .7919244
5967 142 1
5986 142 .9535831
6008 142 .581185
6075 142 1
6216 142 .6125518
6237 142 .9635601
6262 142 1
6378 142 1
6542 142 .7470841
6567 142 .9220537
6680 142 .8568925
6695 142 2.9440735
6713 142 .6150645
6726 142 .9256611
6857 142 .9037318
6954 142 .9693052
6965 142 .9597197
7003 142 .7414141
7068 142 1
7069 142 .9473685
7192 142 .8655794
7225 142 1
7243 142 1
7281 142 1
7352 142 1
7369 142 1
7398 142 .8830886
7399 142 .9247229
7445 142 .9782316
7756 142 .9376884
7966 142 1
7983 142 .9402505
7984 142 .9621895
8194 142 1
8303 142 .8806045
8411 142 .9428944
8484 142 1.8549245
8495 142 .8634764
8766 142 .948018
8983 142 .8843127
9098 142 1
9177 142 .9398732
9265 142 .9209349
9287 142 .8388616
9288 142 .7877318
9392 142 1
9401 142 .9889922
9425 142 .9149435
9482 142 1
9510 142 1.8870502
9531 142 .9527028
9573 142 .6721598
9619 142 1
9637 142 .8916028
9730 142 .9463749
9733 142 .8959244
9773 142 2.9457114
9779 142 1.9544397
9825 142 .7011618
9847 142 5.8766079
9848 142 1.8987865
9849 142 .9542526
9869 142 .8529392
9914 142 .9273818
9954 142 .9681933
10003 142 3.6686233
10019 142 .6740134
10083 142 .9114865
10114 142 1
10140 142 8.360539
10177 142 .9238946
10249 142 1
10279 142 1.9714972
10320 142 .8723865
10342 142 1.8382966
10387 142 .9515807
10448 142 .8516806
10451 142 .9749735
10476 142 1
10524 142 1
10554 142 .7445186
10637 142 .8192314
10663 142 .7881991
10668 142 .8723712
10745 142 2.6617446
10800 142 1
10809 142 .9759773
10957 142 1.9110505
10969 142 .9271971
11069 142 .8274493
11076 142 .9679655
11137 142 2.862785
11153 142 1
11156 142 .9759663
11573 142 .9330737
11604 142 .8248936
11616 142 .9343961
11618 142 .9524493
11728 142 .8822733
11744 142 .9261124
11765 142 .8795635
11945 142 1
11980 142 1.9531504
12037 142 .9772753
12080 142 .5123172
12102 142 .8942205
12184 142 6.4654353
12199 142 4.8906543
12273 142 .8991289
12277 142 .9283292
12281 142 1
12302 142 1
12409 142 .9684444
12410 142 .5777639
12411 142 .9374525
12418 142 .673549
12419 142 .795972
12420 142 .7951695
12421 142 .8481305
12422 142 .600801
12423 142 2.7397269
12425 142 2.7283543
12426 142 3.6385541
12427 142 1.7689377
12431 142 3.2427459
12432 142 10.0814534
12435 142 .8489743
12441 142 1.9363584
12551 142 3.881336
12645 142 3.627234
12646 142 3.7952394
12647 142 .9515674
12648 142 2.8460569
12650 142 20.4349393
12671 142 .9458719
12725 142 1
12756 142 .9067546
12758 142 1
12759 142 1.9749202
12764 142 .9284303
12769 142 1
12772 142 .8884723
12787 142 .6212634
12806 142 .79535
12892 142 1.8605481
12894 142 .9050632
12965 142 23.363941
12979 142 .958074
12983 142 .9816837
12996 142 1.7043345
13019 142 .9468839
13105 142 8.7269304
13106 142 41.712365
13132 142 .8991826
13136 142 .9594271
13149 142 .8392078
13187 142 .9751327
13213 142 .6150569
13227 142 .3057958
13272 142 3.2705441
13302 142 .7178244
13319 142 .8390168
13350 142 .913205
13355 142 2.9159822
13365 142 2.9317096
13395 142 .9725304
13418 142 1.9287855
13456 142 .9807547
13481 142 2.8391682
13485 142 .8348678
13489 142 3.4785309
13513 142 2.394087
13541 142 .9470887
13602 142 .9525908
13641 142 1.8763305
13697 142 .8917996
13789 142 .9058485
13790 142 1.8745603
13792 142 .9445796
13811 142 .9307958
13814 142 .9013623
13898 142 .6919748
13915 142 1
14004 142 .8859961
14033 142 .8945186
14034 142 .9132275
14044 142 1.6565511
14107 142 1.6841983
14187 142 6.4092545
14191 142 1.898087
14193 142 1.8136906
14295 142 3.8104875
14319 142 7.0966949
14320 142 3.9468402
14413 142 .6119153
14434 142 .9420766
14479 142 5.0844723
14513 142 1.6532346
14620 142 .9441947
14776 142 .9704602
14963 142 .8644333
14964 142 1.9142977
14965 142 1.7299991
15001 142 .952529
15076 142 .8593114
15446 142 .9886253
15454 142 .9603191
15564 142 .881445
15732 142 21.8057759
15745 142 1
15748 142 .9203491
15837 142 .8221262
16072 142 .9389063
16112 142 1.9485982
16219 142 .9728378
16284 142 1.7532318
16321 142 1
16332 142 .6841103
16334 142 .8127112
16440 142 .9845905
38 143 1.95761307
39 143 .75280324
85 143 .92995118
102 143 1.89517945
122 143 1.96137095
154 143 1
164 143 .96052452
169 143 2.96638011
180 143 2.91933164
199 143 3.89231861
200 143 2.91245439
209 143 .96171547
211 143 .92395494
213 143 .90285131
258 143 2.90349204
265 143 .89045379
272 143 2.92821511
287 143 .91918135
340 143 3.83537553
342 143 1
392 143 .28044914
395 143 .72022494
428 143 4.80861502
429 143 .55263924
431 143 42.61821776
461 143 1.95166413
475 143 7.89643633
488 143 1
502 143 .9414356
507 143 .89366739
535 143 .97789423
537 143 .87700834
553 143 1
589 143 .96511473
594 143 2.85045673
633 143 2.80927371
674 143 .88636919
676 143 .38403279
728 143 .95487663
729 143 .88515561
755 143 1
761 143 2.92929399
769 143 15.33133865
778 143 .8248117
781 143 .88889709
788 143 .85074154
803 143 1
824 143 .11747048
838 143 1.9481034
851 143 .97741569
857 143 .75329744
873 143 .53654213
878 143 1.88002836
903 143 .92651775
941 143 .96264854
994 143 .85433105
1020 143 1.91279103
1064 143 1.50030471
1066 143 1.93669939
1082 143 .65951634
1101 143 .603868
1111 143 1
1125 143 .93507301
1134 143 .76624872
1138 143 .60121651
1158 143 2.64659274
1175 143 .75062262
1182 143 3.2020319
1194 143 .7020709
1210 143 16.93364107
1211 143 38.13930806
1212 143 6.84656868
1225 143 1.85271632
1247 143 .96361027
1266 143 1
1326 143 1.86934212
1330 143 1
1351 143 .93078108
1367 143 .60379748
1381 143 1.88938255
1385 143 2.76558812
1393 143 .83865865
1450 143 1
1461 143 .86326872
1477 143 .68689179
1515 143 1.81353552
1516 143 4.60901845
1517 143 7.62127698
1518 143 7.60786243
1521 143 .94754058
1528 143 .94617284
1539 143 .7965177
1546 143 .95491161
1553 143 .79113064
1589 143 .68497274
1610 143 .88957519
1617 143 .9481533
1654 143 .6390919
1663 143 15.55808561
1674 143 .23159032
1681 143 .94928223
1690 143 .90706759
1705 143 .77730705
1712 143 1.97987578
1722 143 .91968457
1724 143 1.79237991
1740 143 .95019259
1742 143 1.81468015
1745 143 8.73209422
1754 143 .61921294
1783 143 2.78312851
1807 143 1.69389904
1808 143 1
1855 143 2.88720201
1860 143 1
1886 143 .85610145
1888 143 .97084822
1944 143 1.96278344
1997 143 .94059179
1999 143 .5578713
2003 143 .98487084
2065 143 1
2103 143 1
2166 143 2
2170 143 .96016365
2196 143 .85791565
2204 143 .76640672
2227 143 .91650425
2243 143 .97112561
2289 143 .89360666
2298 143 2.92644665
2363 143 7.79528073
2368 143 .90009644
2373 143 1
2375 143 1.85442679
2383 143 1
2399 143 .81389367
2430 143 .62089111
2517 143 .92454393
2535 143 1.95308583
2538 143 .59736021
2557 143 1
2572 143 1
2610 143 1.96914939
2740 143 2
2753 143 7.55224131
2754 143 10.27571815
2800 143 .8304319
2947 143 .9633869
2967 143 1
2978 143 .84092477
2989 143 .95385079
3020 143 1
3094 143 2
3164 143 .8898235
3216 143 .96239698
3234 143 .70292433
3249 143 .86140768
3309 143 1.96043537
3317 143 2
3340 143 .88244737
3344 143 1.94224329
3362 143 .91627727
3374 143 .67646433
3454 143 1.84524166
3487 143 .70528314
3615 143 1
3654 143 .85000225
3676 143 .89296163
3712 143 1
3790 143 1
3853 143 1.80860636
3865 143 1.88784157
3888 143 .91716483
3909 143 .95674417
3957 143 1.82696603
4008 143 1.88960611
4022 143 1
4077 143 1
4085 143 1.97005455
4095 143 .86205344
4146 143 .96138039
4148 143 .91301723
4185 143 .96568725
4188 143 .82353588
4280 143 .96074133
4281 143 1
4301 143 1.98446759
4403 143 .71792166
4434 143 .92355285
4474 143 .92718379
4486 143 .83617103
4500 143 .57238956
4557 143 .85453087
4563 143 1.81331125
4567 143 .90283726
4612 143 8.63688911
4613 143 1
4669 143 .87302993
4696 143 1.6464357
4733 143 .82237165
4813 143 1
4855 143 1
4880 143 2
4898 143 1.83861657
4910 143 1
4912 143 .95262581
4919 143 .7671667
4945 143 .89044672
4963 143 .55396711
4968 143 .97294364
5011 143 1
5042 143 .65559109
5050 143 .94065218
5051 143 2.78435388
5104 143 1
5187 143 .85103958
5292 143 1
5295 143 1
5339 143 1
5348 143 1.84186147
5359 143 .84310597
5371 143 .25985741
5375 143 .79336183
5381 143 .58112173
5511 143 .96291007
5519 143 1.93235643
5523 143 .76071265
5538 143 1
5575 143 .98004749
5617 143 .88551666
5680 143 9.93013341
5681 143 23.45283754
5682 143 .77884973
5699 143 .9672359
5728 143 1.59278715
5802 143 .82298923
5986 143 .92765034
6077 143 .54251138
6138 143 .65257343
6216 143 .3960881
6251 143 .65037645
6269 143 2.67653677
6273 143 2
6304 143 1
6344 143 .96528272
6497 143 .43320761
6549 143 .92659166
6567 143 .87850576
6576 143 .5945335
6578 143 .92394309
6600 143 1.88332112
6609 143 .34680594
6695 143 7.91282786
6720 143 .96537247
6722 143 .9335402
6726 143 .88412869
6834 143 .78028247
6883 143 1
6935 143 .91151891
6954 143 .95215635
6961 143 2.74074185
6973 143 .35899438
6982 143 1.87545948
7001 143 .61422925
7060 143 .79563532
7182 143 .91184209
7186 143 .76090033
7343 143 .65065838
7345 143 .57946542
7398 143 .81777126
7399 143 .88266621
7512 143 1
7530 143 .84045739
7557 143 1
7582 143 .57199033
7583 143 .88891738
7603 143 1
7682 143 1.94150405
7708 143 .76813232
7749 143 1
7780 143 .55342251
7984 143 .9410652
7994 143 .96577238
8022 143 .96441231
8033 143 .84333539
8042 143 .91540861
8054 143 1
8062 143 1.88382544
8131 143 .51346859
8188 143 1
8257 143 1
8329 143 2
8370 143 1
8389 143 1
8578 143 .80355443
8590 143 1
8642 143 1
8711 143 1
8719 143 .85268199
8725 143 .69680705
8766 143 1.91897616
8809 143 .91974427
8829 143 .84159123
8865 143 .69266366
8987 143 .8222335
9047 143 .8302451
9055 143 1
9122 143 .53159372
9177 143 .90628094
9297 143 1.77242696
9372 143 1.3903534
9401 143 .98284231
9404 143 .51722624
9419 143 1
9425 143 .86742324
9426 143 1
9477 143 1.8720981
9504 143 .82116715
9513 143 .94786544
9514 143 .9690665
9521 143 .87344278
9537 143 2.94530649
9539 143 .90528072
9540 143 1.9862013
9542 143 .27435849
9567 143 1
9573 143 1.48899856
9574 143 1.8377476
9674 143 .83850989
9729 143 .63049044
9730 143 2.91641499
9733 143 2.83777829
9773 143 4.91538079
9847 143 4.80766982
9848 143 .84223944
9914 143 .88681066
9928 143 1.73910944
9954 143 .95042325
9992 143 .84330736
10007 143 3.41417341
10019 143 5.49188765
10025 143 .71270781
10054 143 .66273551
10098 143 .86110484
10120 143 1
10140 143 45.32720589
10145 143 1
10189 143 1
10216 143 1.88613915
10249 143 1
10320 143 2.80109001
10342 143 3.74795443
10369 143 1.89334249
10390 143 .93732453
10428 143 .84530521
10451 143 .96099137
10494 143 .93039853
10554 143 1.60178347
10555 143 .88083467
10602 143 .96344869
10637 143 .71823769
10745 143 2.47276443
10774 143 .82709569
10790 143 .78510843
10828 143 1
10840 143 1
10949 143 .91124184
10956 143 .79988116
10969 143 .88652283
11046 143 .94608878
11074 143 .95310334
11076 143 .95006819
11153 143 2
11188 143 1
11220 143 2.92892371
11344 143 3.59714393
11373 143 .82559858
11562 143 .91339823
11573 143 2.89568254
11592 143 .6875826
11597 143 2.70116037
11604 143 2.72706334
11618 143 1.92588315
11643 143 .77156404
11677 143 .62806039
11735 143 1.87797852
11785 143 .8634592
11903 143 1.92387015
11922 143 1
11943 143 1
11952 143 1
11960 143 .97423223
11980 143 3.926976
11987 143 .94317534
12014 143 .95486943
12083 143 1
12145 143 1
12184 143 8.16677893
12199 143 1.82956389
12246 143 .95379894
12340 143 .91776957
12409 143 .95081455
12410 143 .34186444
12416 143 .78222863
12417 143 .73559015
12418 143 .49116382
12419 143 .68198345
12421 143 .76328234
12423 143 3.59431467
12425 143 1.57658834
12426 143 5.43661762
12427 143 2.6398454
12428 143 .87917439
12431 143 3.81967506
12432 143 7.77481623
12435 143 .76459764
12441 143 .90080248
12539 143 .8625103
12551 143 6.81503954
12579 143 .89875948
12581 143 3.96613197
12586 143 .9558981
12603 143 .96929269
12608 143 .9458746
12611 143 .86620422
12624 143 .88552398
12645 143 2.41897301
12648 143 3.76005038
12650 143 15.32579144
12668 143 2
12670 143 1.89010752
12671 143 5.91563098
12719 143 .82484931
12759 143 .96090838
12761 143 .53198826
12764 143 .88844505
12789 143 .65755227
12790 143 1.70598385
12791 143 .4702682
12799 143 1
12831 143 .97109313
12848 143 1.92929337
12866 143 .97793184
12874 143 .8870568
12892 143 .78263765
12896 143 2
12919 143 .83957137
12947 143 .74793426
12965 143 20.33250846
12975 143 2.72135015
12991 143 .68875317
12996 143 3.5391489
13002 143 .55688484
13018 143 .83843703
13034 143 .80734351
13041 143 .85410255
13064 143 1.8066229599999999
13070 143 .45617541
13076 143 .90543192
13077 143 1.87252368
13100 143 1.96353356
13101 143 1.83770804
13104 143 2.82367467
13105 143 6.57436894
13106 143 46.19952145
13156 143 .52884793
13209 143 .94984766
13213 143 6.39999276
13220 143 1
13272 143 4.86300391
13306 143 1.65144339
13310 143 1.33304586
13311 143 1.5424524
13313 143 .96544304
13315 143 1
13325 143 .81226503
13332 143 1
13342 143 .90469811
13355 143 2.31035143
13365 143 1.89355634
13372 143 .82789533
13386 143 .92829896
13395 143 .95718339
13417 143 .92622059
13418 143 .88899859
13435 143 1
13447 143 .93198799
13481 143 .74931289
13486 143 1
13489 143 9.18719098
13512 143 2.67041426
13513 143 .05556903
13529 143 .90729375
13533 143 .87478704
13541 143 .9175277
13566 143 .8516034
13593 143 .82754028
13598 143 1.96582378
13602 143 .92610375
13620 143 .95448586
13625 143 1.88654789
13789 143 2.85324693
13790 143 .80447833
13793 143 1
13811 143 .89213201
13828 143 .80293866
13829 143 .84435021
13882 143 .70738152
13897 143 .5862431
13898 143 6.51988394
13991 143 .76925789
14004 143 1.82230313
14033 143 .83558714
14034 143 1.86474845
14107 143 .50776289
14147 143 .73254761
14168 143 .78820966
14187 143 15.07921041
14191 143 .84114919
14201 143 .88447794
14295 143 8.70460862
14306 143 1.91824059
14319 143 1.59202672
14320 143 13.3584496
14332 143 1.95941935
14336 143 3.76808188
14434 143 .90971534
14479 143 2.57297543
14488 143 .87494941
14510 143 .6539826
14513 143 .45949994
14770 143 .96606253
14776 143 .95395661
14965 143 6.57915216
15004 143 .94146606
15075 143 .65256484
15113 143 .73126317
15342 143 .88910743
15356 143 .96673896
15399 143 1
15427 143 .80635798
15454 143 .93814975
15564 143 .81520944
15732 143 11.57988317
15733 143 .83975333
15747 143 .84950154
15791 143 .63937057
15837 143 1.72274978
15860 143 1
16067 143 .9398136
16068 143 1
16072 143 2.90477383
16112 143 .91988045
16219 143 .95766247
16235 143 1.906005
16242 143 .81062389
16246 143 1.96429212
16282 143 .79127133
16284 143 1.61536468
16322 143 .93002378
16323 143 1.90196315
16334 143 .70807461
16336 143 .49681026
16375 143 2.35392847
16381 143 1.95779371
16390 143 .95955674
16401 143 2
16440 143 .97598131
16446 143 1.87478518
16478 143 .88758681
5 144 .962446489
15 144 .888765202
37 144 12.90844485
39 144 .855604097
42 144 1
54 144 .663325274
82 144 1.961960811
85 144 .956388288
96 144 .962170039
123 144 1
133 144 .874847094
150 144 3
152 144 1
165 144 1
177 144 .876784403
189 144 4.725887496
190 144 2
199 144 .926509572
206 144 .973598699
209 144 .95739346
212 144 .973698016
223 144 1
237 144 .979292589
239 144 .961962717
258 144 .887155182
265 144 .952980743
272 144 .92577456
275 144 .845664291
287 144 3.953281011
292 144 1
305 144 1
308 144 1
312 144 .972403004
325 144 1
331 144 1
390 144 .749686324
392 144 1.461899013
394 144 .832811704
428 144 1.582995582
429 144 1.419488291
431 144 .955743031
447 144 .93848875
461 144 .977763471
464 144 .980730224
472 144 2.987852928
516 144 1.962527466
537 144 1.918874942
541 144 .583022979
543 144 .984559399
563 144 .951987106
571 144 .94063715
594 144 .87065728
613 144 .95736653
614 144 .9398888
621 144 .732360045
623 144 1
633 144 .734354201
649 144 1
655 144 1.977650038
676 144 .60740434
746 144 1
761 144 4.942156549
764 144 1.99231208
769 144 1.902755835
784 144 1
818 144 .981321535
826 144 .784700735
830 144 .851961805
838 144 .97656935
840 144 2
851 144 .991234536
854 144 .873425831
857 144 1.833466469
873 144 1.672020912
893 144 .912519449
908 144 1.912663413
921 144 1.56304422
939 144 .974169658
980 144 .9521355
986 144 .983447261
1006 144 1
1009 144 .660016223
1021 144 1
1061 144 .800249415
1064 144 1.658524563
1066 144 .976184917
1082 144 .738449981
1089 144 .788916888
1105 144 .830577408
1115 144 .954289272
1120 144 .982606895
1124 144 1
1182 144 .987227488
1194 144 .461683733
1196 144 1
1208 144 .969753523
1209 144 1
1210 144 4.042660403
1212 144 .179939252
1230 144 1
1236 144 .986740454
1240 144 1
1266 144 1
1268 144 .983253657
1276 144 .825151201
1290 144 1.975354613
1293 144 1
1303 144 2.951825559
1322 144 1.961490622
1351 144 .79967165
1358 144 .949214042
1385 144 1.819091268
1397 144 .901963796
1411 144 .910057628
1463 144 1.986279674
1492 144 1
1517 144 .107638865
1518 144 .57152342
1539 144 1.80466224
1541 144 1
1564 144 .78589788
1567 144 .989230759
1610 144 2.933226087
1611 144 .959544359
1630 144 .972993602
1643 144 .670481284
1647 144 2.913924253
1655 144 .982363134
1660 144 .852098202
1663 144 16.647576788
1673 144 .968153274
1677 144 .947331775
1695 144 1
1703 144 .832583368
1705 144 .942455161
1724 144 .932575986
1731 144 .978254548
1737 144 .78494886
1740 144 1.976243568
1742 144 2.86898853
1745 144 .235710665
1748 144 1
1756 144 .952327944
1769 144 .967556359
1783 144 .862407229
1812 144 .780427144
1829 144 .96530947
1830 144 .99417466
1838 144 .898480496
1874 144 .456423298
1887 144 .914832347
1893 144 .734326807
1921 144 1
1924 144 1
1974 144 .894984253
1999 144 .70585979
2165 144 .935252236
2212 144 .977307303
2214 144 .95041533
2215 144 .922543249
2243 144 .968121165
2263 144 1.937110077
2291 144 .97493083
2299 144 .977876274
2306 144 2.987515321
2323 144 .988068119
2354 144 1
2362 144 1
2363 144 5.833934129
2371 144 3.987528452
2388 144 .977713839
2406 144 .966349386
2414 144 1.891438657
2461 144 .988107015
2470 144 2
2501 144 .896276136
2519 144 1
2521 144 1.90610693
2528 144 1.979218869
2537 144 .989999423
2548 144 .936399967
2584 144 .979566918
2609 144 .932746488
2622 144 1.966232188
2625 144 1.96684486
2665 144 1.892480778
2673 144 .871146541
2674 144 .877408112
2738 144 2
2792 144 1
2804 144 .952931163
2947 144 .982159964
2979 144 .970425824
2996 144 2
3102 144 1
3114 144 1
3126 144 .97090546
3128 144 1
3201 144 1
3209 144 .965688018
3210 144 1
3230 144 1
3234 144 .804224078
3236 144 .952241937
3260 144 .917592221
3344 144 .951087304
3349 144 1
3362 144 2.968337709
3390 144 1.948564919
3432 144 .985065658
3455 144 1.414285775
3458 144 1
3515 144 .96578394
3521 144 1.970814449
3527 144 .039438241
3567 144 1
3586 144 6.913693749
3600 144 .856781393
3712 144 1
3714 144 .982388512
3829 144 .679812747
3884 144 1.981074012
3936 144 2.9660351
3942 144 .784362201
3988 144 .871879886
4085 144 .941934108
4249 144 1
4279 144 .930711853
4280 144 .982839936
4321 144 1.967851959
4337 144 1
4411 144 1.968317263
4432 144 .983790238
4450 144 .902109934
4456 144 1
4474 144 .975678395
4551 144 1
4567 144 .930055323
4579 144 1
4612 144 3.707547235
4651 144 .94098734
4662 144 1
4718 144 .973347717
4836 144 .986401136
4843 144 1
4875 144 .811030395
4935 144 1
4940 144 .98112188
4946 144 1
4948 144 1
4976 144 .959350558
5050 144 .842798353
5066 144 1
5072 144 .781501932
5083 144 1.954823556
5201 144 1.941261414
5223 144 .73386353
5256 144 .956303909
5263 144 .907716917
5293 144 1
5332 144 .622089746
5406 144 1
5424 144 1.982896597
5635 144 3.971746681
5681 144 17.313036005
5698 144 .973164871
5723 144 .885905309
5847 144 .877550541
5916 144 1.97503023
5926 144 .908500594
5949 144 1
6076 144 .9023015
6090 144 .805328637
6109 144 .917609519
6191 144 1.835498853
6193 144 1
6251 144 .8035516
6261 144 .831108739
6269 144 1.557729292
6320 144 .97243575
6358 144 1
6382 144 .971703938
6418 144 1
6468 144 .915510712
6518 144 1
6519 144 1
6550 144 1
6561 144 .926125021
6632 144 .823497335
6635 144 .987453395
6638 144 .952421598
6672 144 .966456978
6680 144 .745469856
6686 144 3.972535844
6690 144 1
6695 144 8.938709007
6715 144 .98553095
6742 144 1.992971326
6748 144 1
6790 144 .957110508
6812 144 .904158464
6855 144 1
6899 144 .99577161
6935 144 .930092696
6998 144 .918596461
7003 144 .689351811
7081 144 1
7344 144 .95811843
7439 144 4
7527 144 10.841369102
7528 144 14.517907919
7530 144 1.959166821
7531 144 1
7582 144 .38043095
7683 144 1
7716 144 .826033061
7816 144 1
7906 144 1
7978 144 .981818004
7979 144 1
8035 144 6
8036 144 .811996749
8100 144 1
8283 144 .916576959
8309 144 .623028421
8335 144 1
8336 144 .939841146
8349 144 .952667913
8377 144 5.984418952
8444 144 .984898631
8580 144 .948937232
8653 144 .995590015
8670 144 6.95371916
8692 144 1
8694 144 1.984738269
8726 144 .97643635
8766 144 .938229335
8809 144 .959978704
8828 144 .451239223
8849 144 .949252533
9136 144 .573678625
9190 144 .959957586
9241 144 .908905159
9280 144 1
9404 144 .620053417
9430 144 .937481975
9457 144 .830707979
9476 144 .688607079
9477 144 .949079089
9483 144 1.951099124
9497 144 1
9514 144 2.982357394
9522 144 .82755118
9533 144 1
9538 144 1
9571 144 .246272713
9574 144 .748353689
9588 144 1
9618 144 .986372808
9684 144 1
9692 144 .991008321
9773 144 .906498832
9796 144 1
9847 144 5.848156488
9848 144 1.872296893
9855 144 .964436421
9859 144 .976972635
9864 144 1
9965 144 1
9979 144 .979573518
9992 144 .983311111
9996 144 2.921546261
10001 144 4.528825488
10019 144 .406490137
10036 144 .985238225
10109 144 .929586732
10140 144 5.858635797
10160 144 1.973790495
10219 144 .964602865
10283 144 2.984075634
10350 144 .984200958
10390 144 .793380707
10408 144 .981804925
10434 144 .76717822
10451 144 .990538815
10476 144 1
10535 144 1
10637 144 .555017325
10663 144 1.847764922
10669 144 1
10745 144 2.276735869
10774 144 .8052249
10784 144 1.992956582
10786 144 .91107994
10812 144 .955814383
10866 144 .790343053
10969 144 1.932671189
10970 144 3.889308761
11033 144 .76482114
11039 144 .973385108
11046 144 1.982683695
11087 144 .992785559
11205 144 .991850554
11220 144 1.971339665
11227 144 .979837825
11278 144 .945611173
11559 144 1
11563 144 1
11592 144 .544485536
11593 144 10.706888015
11597 144 .194567727
11604 144 .634685873
11618 144 1.948374781
11745 144 .823758908
11760 144 .771844922
11763 144 1
11805 144 1
11811 144 1
11841 144 2
11936 144 2
11949 144 1
11960 144 .993629478
11977 144 .986972639
11980 144 .957848569
11987 144 .977759821
11989 144 2
12037 144 .973499431
12066 144 .925760036
12067 144 .969202768
12080 144 1.417156146
12091 144 .873071207
12099 144 5.960705286
12102 144 .914441042
12111 144 .954170565
12114 144 .445005838
12154 144 .994379934
12178 144 .975902836
12184 144 .815791368
12185 144 66.680655211
12188 144 3.946487826
12193 144 4.935670079
12199 144 .685983298
12240 144 1
12241 144 1.982901992
12245 144 2
12280 144 .967927143
12340 144 .918505761
12348 144 .875792816
12350 144 .983175688
12409 144 1.976813622
12419 144 .393888176
12420 144 1.53505404
12422 144 1.375149879
12430 144 .006061936
12431 144 .322465158
12434 144 .854714226
12441 144 .769215892
12551 144 1.597997024
12581 144 .960085012
12582 144 .886964679
12585 144 .962213993
12603 144 1.983904387
12616 144 .972538494
12648 144 1.624359014
12649 144 .835800109
12650 144 6.849661372
12663 144 4.986011752
12672 144 1.977686315
12686 144 1
12710 144 .906037173
12757 144 5.98344708
12758 144 1
12759 144 4.976096146
12763 144 1
12764 144 .964264816
12849 144 1
12888 144 9.892648245
12897 144 3
12919 144 .923451177
12923 144 .986289425
12980 144 .919747901
12983 144 .981644429
12984 144 .941421626
12996 144 9.629112384
13012 144 1.993581305
13059 144 9.886829431
13076 144 2.983496938
13133 144 .988305329
13135 144 .962201445
13213 144 1.082385385
13267 144 .987225569
13292 144 .96195032
13313 144 1.973632489
13341 144 1
13342 144 .955848905
13355 144 2.00344943
13375 144 1.747355244
13418 144 4.928334605
13463 144 .729306615
13489 144 1.781435121
13491 144 1
13529 144 .964433643
13539 144 1
13566 144 .925535413
13570 144 1.995550608
13598 144 .971512734
13603 144 .945620787
13625 144 15.956514156
13637 144 1
13657 144 2.956990178
13676 144 2
13721 144 .409325284
13779 144 2.960363861
13789 144 1.883005385
13790 144 .968475033
13792 144 1.933264339
13809 144 1.920066548
13810 144 .843036807
13856 144 .97498702
13926 144 1.944484323
13991 144 .698871512
14030 144 1
14033 144 .909300094
14147 144 .210897204
14166 144 .985556837
14187 144 1.85782662
14190 144 .958427112
14200 144 .668610861
14201 144 .90083066
14295 144 9.770158775
14306 144 1.964899625
14336 144 .475399366
14349 144 .981964926
14413 144 3.069081324
14509 144 1.975899009
14513 144 .247706798
14689 144 1
14712 144 2
14723 144 .969977695
14776 144 5.974647742
14842 144 1
14965 144 .367824253
14971 144 3.989896094
15001 144 1.973656288
15040 144 1
15058 144 1.851352833
15069 144 .966467354
15131 144 .679812747
15158 144 .882713479
15210 144 1
15454 144 2.962759789
15539 144 1.950528471
15732 144 .946718068
15745 144 1
15747 144 .947824272
15750 144 .986343871
15761 144 1
15798 144 1
16082 144 .716698319
16096 144 1
16098 144 .973295193
16166 144 1
16214 144 .978180977
16235 144 3.937825171
16238 144 1
16246 144 .979675642
16251 144 1
16254 144 1
16284 144 5.730490933
16322 144 .958513047
16323 144 .885681864
16325 144 .944928313
16332 144 .611822547
16334 144 .801482076
16390 144 .987064428
16399 144 .977523731
16401 144 1
16423 144 1
16653 144 .937894714
16735 144 7.946941422
42 145 1
72 145 .91078138
94 145 .94039597
169 145 .97682394
173 145 .86015887
180 145 .94439082
186 145 .93253058
196 145 .98518153
199 145 3.92576924
200 145 .93964995
206 145 .96264551
209 145 .97360834
213 145 .93303002
227 145 .91733621
229 145 1.95478171
246 145 .89873575
251 145 .9768689
258 145 .9334717
265 145 .92448372
275 145 2.85519815
287 145 1.94428722
340 145 1.88651521
389 145 .60861948
394 145 .72427463
428 145 .8680677
429 145 .69160939
431 145 47.46454983
447 145 2.921872
461 145 .9666794
475 145 1.48183011
497 145 .94410098
512 145 .89833481
537 145 .91521502
553 145 1
563 145 .96057417
594 145 1.89691152
613 145 1.94155356
633 145 1.86852177
638 145 .9288986
655 145 .74247265
761 145 2.95125842
769 145 12.47098798
779 145 1
830 145 .9531697
835 145 1.95828534
838 145 .96422479
851 145 .98443138
865 145 .93689881
878 145 2.91729689
883 145 2.95224435
893 145 1.90425857
921 145 2.63716146
964 145 .82205514
1036 145 .82030784
1082 145 .76528571
1100 145 .78423887
1105 145 .83043807
1134 145 .83886226
1135 145 2.96756022
1178 145 1
1182 145 7.44991627
1210 145 15.12876633
1211 145 14.58118846
1212 145 4.20487573
1303 145 .93859503
1317 145 .80422067
1322 145 .94724866
1385 145 1.83840687
1515 145 .87145968
1516 145 .04111916
1517 145 12.04956965
1518 145 3.72967779
1539 145 1.85972835
1610 145 2.92387804
1615 145 .86828371
1622 145 .76498701
1623 145 .94036757
1655 145 .97482213
1663 145 7.69536387
1670 145 .86016794
1674 145 .47029253
1689 145 .93290915
1724 145 .85687594
1731 145 .95863301
1742 145 .87224874
1745 145 5.43660659
1776 145 .88613105
1828 145 1
1834 145 1
1874 145 1.52038304
1890 145 .80002826
1944 145 .97434456
2041 145 1.88728877
2054 145 .92199636
2081 145 2.96650116
2146 145 1
2176 145 .97107871
2216 145 .94734495
2320 145 1.88497313
2363 145 9.85887564
2373 145 1
2384 145 .79375435
2454 145 .70616398
2625 145 .95033164
2656 145 .60873552
2745 145 .95358164
2753 145 11.69133506
2754 145 10.5007123
2765 145 1
2922 145 .82172958
3018 145 .92178958
3109 145 .68157783
3234 145 .79520924
3249 145 .90446061
3279 145 .80744133
3439 145 .76691102
3572 145 .85468302
3586 145 .08404225
3865 145 .92268297
3909 145 .97018135
3936 145 .92543777
3950 145 .70571637
4085 145 .97935694
4093 145 .9830469
4096 145 1
4140 145 .97867349
4280 145 1.97293682
4338 145 .64332777
4357 145 1
4358 145 .91064059
4535 145 .60786256
4557 145 .89972005
4563 145 1.87130508
4567 145 .93302032
4589 145 1
4612 145 3.7496875
4618 145 .90691822
4740 145 .92444504
4875 145 .8447913
4889 145 .94643351
4912 145 2.96734234
4919 145 .83949507
4995 145 .97282472
5042 145 .76257981
5051 145 .85134315
5053 145 .73514987
5072 145 .91046388
5143 145 .92928391
5216 145 .84668482
5342 145 .94384226
5359 145 1.89184423
5614 145 1
5680 145 2.573126
5681 145 13.17603283
5702 145 .8420764
5728 145 3.71928556
5785 145 1
5830 145 .88047013
5842 145 1
5845 145 .8204919
5850 145 2.95766821
5904 145 1
5916 145 .89779164
5919 145 .90248856
5934 145 1.88404737
5948 145 1
6003 145 1
6082 145 .73414789
6138 145 .76049957
6150 145 .8852803
6278 145 .75007245
6389 145 .80701657
6485 145 .94037558
6497 145 .60927853
6567 145 1.91624727
6578 145 1.94756975
6680 145 1.84623211
6690 145 1
6695 145 3.9399074
6859 145 .90858209
6969 145 .86953678
6982 145 .9141473
7003 145 .72215154
7048 145 1
7069 145 .94344785
7399 145 1.9191153
7527 145 .10793251
7582 145 .70494916
7590 145 1
7710 145 .9219939
7727 145 .93919805
7757 145 .86286891
7786 145 .92276033
7984 145 .95937297
8033 145 .89200238
8076 145 1.80954289
8257 145 1
8303 145 .87171046
8310 145 1
8526 145 1.9366226
8725 145 .79099226
8742 145 .87558001
8766 145 2.94414577
8769 145 .92700202
8773 145 .62557172
8828 145 .82913295
8960 145 2
9066 145 .89514989
9177 145 1.93539425
9265 145 2.91504522
9287 145 1.82685806
9288 145 2.77191953
9289 145 1.91595236
9355 145 1
9372 145 .57973674
9401 145 .98817225
9425 145 1.90860748
9451 145 1
9504 145 .87672059
9536 145 .92555152
9537 145 1.96229673
9540 145 1.99048779
9571 145 .0670425
9573 145 .64773832
9622 145 .92076107
9670 145 .83797414
9729 145 .74527654
9730 145 .94238021
9773 145 6.94166728
9847 145 7.86741613
9869 145 .8419843
9899 145 2
10003 145 .64393834
10007 145 .5961572
10019 145 7.64972993
10140 145 16.08942795
10177 145 .9182253
10279 145 .96937393
10320 145 .86288029
10342 145 1.82625099
10353 145 .95967304
10387 145 2.94797383
10390 145 .95679432
10428 145 .89336029
10434 145 1.94800695
10460 145 1
10554 145 2.72548723
10584 145 1.86480357
10594 145 2.96424234
10637 145 .80576559
10667 145 .6443154
10745 145 1.63654724
10786 145 1.8581214
10809 145 .97418784
10874 145 .93217407
10956 145 .86204697
10969 145 1.92177389
10970 145 .54909947
11006 145 .79672823
11033 145 .93830819
11077 145 .97657245
11081 145 .95428117
11196 145 .66366057
11218 145 .90286023
11342 145 .88062949
11344 145 1.72228894
11592 145 .78463334
11597 145 1.79399324
11604 145 2.8118496
11608 145 .93628817
11704 145 .41675978
11744 145 1.9206084
11748 145 1.89518823
11765 145 .87059194
11766 145 2.93825064
11903 145 .94751947
11952 145 1
11956 145 .92585651
12037 145 .97558245
12094 145 .91224498
12111 145 .9307775
12112 145 .95569212
12161 145 .89256653
12184 145 1.42561444
12199 145 3.88250893
12236 145 .96740429
12277 145 .92299032
12340 145 2.943314
12417 145 2.8177276
12418 145 .64923096
12419 145 1.78077353
12420 145 .77991126
12421 145 .83681737
12423 145 .72033857
12424 145 .90760599
12425 145 2.70811883
12427 145 .75172543
12430 145 1.70777491
12431 145 3.18633646
12432 145 8.64056847
12441 145 1.93161764
12453 145 .84217233
12490 145 .95505697
12539 145 .90522072
12551 145 .87249648
12567 145 .90627009
12581 145 1.97665289
12603 145 1.97883175
12645 145 4.59946583
12646 145 .77998635
12648 145 .8345894
12650 145 8.02038628
12672 145 .84743184
12685 145 .78647356
12758 145 1
12772 145 .88016432
12800 145 .86427055
12848 145 .95125799
12874 145 .92214198
12892 145 .85016006
12899 145 1.92549996
12947 145 .82623709
12965 145 5.09308332
12983 145 .98031929
12988 145 .90914792
12991 145 1.78544028
12996 145 5.68230974
13002 145 .69453611
13009 145 .84969926
13100 145 .97486166
13104 145 .87844916
13105 145 2.70658887
13106 145 30.24398582
13138 145 .98321992
13149 145 1.82723008
13213 145 9.58638169
13225 145 .77766042
13267 145 1.98226625
13272 145 4.21620545
13306 145 .75972057
13310 145 .54023147
13311 145 .68458703
13314 145 .8800014
13355 145 2.8352314
13362 145 .96678302
13365 145 .92662247
13375 145 .79620014
13397 145 .9465513
13433 145 .90953636
13461 145 .8284735
13481 145 .82718745
13489 145 5.4396856
13499 145 .90826444
13511 145 .94758014
13513 145 2.34895128
13541 145 .94314726
13592 145 .9718979
13593 145 .88111394
13598 145 .97644043
13602 145 .94905921
13623 145 .80647947
13641 145 .86711812
13701 145 .91039888
13703 145 .91471435
13779 145 .08627043
13789 145 4.89883496
13791 145 .88021492
13794 145 1
13898 145 2.66902934
13959 145 .91549102
13989 145 .96712283
13991 145 1.84093665
14107 145 1.66067362
14147 145 1.81563022
14187 145 6.36524859
14189 145 .87085075
14193 145 1.79981203
14200 145 .68274057
14268 145 1.87801929
14295 145 4.79637031
14320 145 2.86838814
14332 145 .9720255
14336 145 1.84012596
14410 145 .91926583
14414 145 .96126674
14479 145 .01627271
14488 145 .91379568
14512 145 .9347362
14529 145 .97191282
14679 145 1
14723 145 .95214959
14744 145 .86413691
14762 145 .74312833
14964 145 .90791358
14965 145 3.70988621
14986 145 1
15075 145 1.76049365
15076 145 .84883126
15158 145 1.87636692
15330 145 .8298702
15342 145 .92355559
15454 145 .95736319
15623 145 1
15732 145 4.64232352
15837 145 1.80887602
15965 145 .83633051
15980 145 .87294799
16072 145 .93435531
16228 145 1.94057176
16235 145 .93520403
16242 145 2.86945253
16246 145 .97538458
16284 145 .73484951
16332 145 1.660579
16334 145 .79875962
16336 145 .65312336
16400 145 .71861796
16423 145 1
16629 145 1.93487681
54 146 2.53843287
173 146 6.79170722
196 146 .97792795
199 146 .8894336
233 146 .22136649
258 146 .90090638
275 146 2.78431826
327 146 .83193964
389 146 3.41704036
390 146 .62910285
392 146 1.2611708
395 146 .71272916
428 146 .8034874
429 146 2.54065347
431 146 64.28648283
447 146 .88362868
475 146 11.75970073
512 146 1.84857013
537 146 .87371313
541 146 2.45882419
545 146 1.56234466
621 146 2.60017588
671 146 1.83888283
675 146 .41598287
676 146 2.36752969
677 146 .92442555
761 146 .92739962
765 146 1.48796913
769 146 14.23304722
777 146 .6704937
824 146 .0938256
854 146 .77179123
857 146 .74668774
873 146 1.52412508
883 146 .92886817
921 146 1.45955351
981 146 .29761992
991 146 2.77445531
1002 146 .48772791
1009 146 .47896216
1062 146 3.48944477
1063 146 3.60509565
1064 146 .48691679
1147 146 1.5830384
1160 146 .89426734
1172 146 .89648019
1182 146 7.18065259
1208 146 .95671552
1210 146 87.74431791
1211 146 154.92870299
1212 146 5.81566574
1285 146 .82839892
1289 146 .52854488
1304 146 .25021029
1306 146 1.02363066
1350 146 .75547621
1367 146 3.59318236
1375 146 .90425137
1432 146 .93188938
1434 146 1.63369144
1516 146 4.57175102
1517 146 8.58433798
1537 146 1.53094733
1587 146 .8412016
1595 146 1.81276239
1597 146 .82779775
1608 146 .61026976
1616 146 1.34751983
1643 146 .56241038
1654 146 2.62942239
1670 146 1.79172073
1674 146 2.21100295
1675 146 .25792232
1688 146 .83098694
1745 146 4.67133208
1754 146 1.60901082
1783 146 1.77731805
1796 146 1.88101691
1803 146 .89874411
1807 146 .68569793
1874 146 4.28561255
1893 146 .34754387
1989 146 .84373033
1999 146 4.54602571
2134 146 .7079907
2329 146 .75164523
2344 146 .72192899
2363 146 .78979585
2388 146 .74284882
2410 146 2
2483 146 1
2564 146 .66933741
2650 146 1
2656 146 .4172132
2753 146 3.54024487
2754 146 .25631306
2783 146 1
2800 146 1.82588881
2998 146 1.4985327
3092 146 .87172943
3148 146 .5816318
3192 146 1
3196 146 1
3258 146 .95133101
3279 146 .71318467
3379 146 .92378429
3439 146 .65281495
3455 146 2.57050225
3519 146 .65935013
3662 146 1
3663 146 1
3753 146 1.91001964
3853 146 1.80347851
3941 146 .77624921
4095 146 .85835755
4320 146 .85128832
4347 146 .87956936
4374 146 1
4434 146 .92150467
4486 146 .83178169
4612 146 1.62716058
4669 146 .86962813
4696 146 .63696294
4881 146 .76428755
4898 146 3.83429275
4912 146 .95135655
4919 146 4.76092859
4963 146 1.54201692
5042 146 1.64636363
5053 146 1.60550684
5381 146 3.56989907
5508 146 .85666074
5519 146 .93054412
5524 146 .35104767
5526 146 1.55366499
5671 146 .39436922
5680 146 3.87467717
5681 146 24.30421696
5682 146 .77292463
5732 146 .85965422
5744 146 .85964708
5760 146 .8217104
5845 146 .73262344
6040 146 .74950054
6082 146 .6040144
6160 146 1
6216 146 1.37990799
6251 146 1.64100927
6269 146 1.66787048
6372 146 .95353535
6499 146 .9717471
6713 146 .38392938
6961 146 .73379576
7003 146 2.58614588
7128 146 .8530457
7398 146 .81288896
7422 146 1.55166806
7580 146 1.81579483
7582 146 4.56052302
7646 146 .89089554
7652 146 1
7720 146 1.75003529
7731 146 .7968074
7755 146 .88045624
7766 146 1.42085293
7780 146 2.54145773
7859 146 .5918914
8132 146 .57251885
8259 146 .84515853
8319 146 .86701258
8434 146 1
8484 146 .76781369
8593 146 .89465712
8680 146 1
8735 146 2
8755 146 .66273734
8769 146 .89126981
8773 146 1.44229064
9005 146 .78593193
9092 146 1.37874212
9098 146 1
9122 146 2.5190441
9161 146 .56673805
9176 146 .52294089
9269 146 1
9287 146 1.74210581
9288 146 .66027509
9289 146 .8748114
9372 146 1.37401964
9510 146 .81922936
9516 146 .90855808
9537 146 .94384114
9573 146 .47530771
9574 146 .8334005
9586 146 .82701566
9670 146 .75866316
9719 146 .69155952
9729 146 .62059047
9847 146 .80251688
9914 146 .88377807
9996 146 .90833378
10007 146 3.39847784
10019 146 5.47827421
10089 146 2.82037122
10135 146 .66302649
10140 146 43.17521937
10320 146 1.79576077
10342 146 1.74120158
10369 146 1.8904849
10428 146 .8411606
10554 146 1.59111438
10555 146 .87764197
10584 146 .79862548
10586 146 .88284021
10594 146 .94673912
10745 146 3.45863864
10873 146 .79738427
10874 146 .89897357
11069 146 .72384096
11074 146 1.95184688
11090 146 1
11573 146 2.89288765
11604 146 4.71975077
11677 146 1.61809532
11731 146 .48614858
11735 146 .8747093
11744 146 .88174655
11903 146 1.92183046
11960 146 .97354185
12076 146 1
12080 146 3.21948737
12160 146 1
12184 146 8.14445513
12199 146 .82499754
12410 146 .32423155
12417 146 1.72850603
12419 146 .67346309
12420 146 .67217875
12423 146 1.58344547
12424 146 .86237951
12425 146 2.56524422
12426 146 3.42152338
12427 146 .63019607
12430 146 .56473196
12431 146 6.78805158
12432 146 41.52765345
12585 146 .89970075
12645 146 3.40340603
12648 146 3.75362161
12650 146 51.09339048
12667 146 .69823974
12671 146 .91337055
12786 146 1.56974963
12788 146 1.48440212
12790 146 .69810652
12791 146 .45607553
12800 146 .79783156
12965 146 14.18066401
13002 146 .54501281
13034 146 .80218182
13106 146 133.93694527
13138 146 .97500613
13141 146 .51309382
13149 146 2.74265994
13213 146 3.38391726
13262 146 .83713109
13272 146 4.83254131
13302 146 1.54839157
13306 146 .6421048
13355 146 16.26508207
13361 146 .83524853
13447 146 .9301658
13486 146 1
13489 146 13.16541405
13512 146 2.66158394
13513 146 .03026567
13587 146 .92968366
13662 146 .83753331
13721 146 .79513303
13811 146 .88924199
13897 146 .57515765
13991 146 .76307581
14069 146 .86810978
14107 146 3.49457479
14115 146 1
14187 146 9.05454045
14193 146 .70182086
14200 146 2.52744342
14268 146 .81831025
14277 146 .68466229
14319 146 10.55430404
14320 146 26.31446888
14410 146 .87974679
14413 146 2.37888934
14479 146 2.53474233
14513 146 .44501877
14696 146 .58425861
14744 146 .79763251
14762 146 .61739073
14780 146 .95396623
14907 146 1
14963 146 .78303206
14965 146 3.56787673
15075 146 .64325629
15732 146 31.48825078
15778 146 1.73502828
15965 146 .75621498
15984 146 .4346375
16228 146 .91148188
16284 146 2.60505947
16294 146 .79056634
16331 146 1.68468304
16332 146 2.49443384
16333 146 1.48853259
16334 146 .7002533
16375 146 3.33661881
16377 146 1
16400 146 3.58088263
16591 146 1.56974963
4 147 1.98234987
5 147 .96235142
15 147 .8884836
28 147 .90825093
37 147 36.90314977
45 147 .95785703
87 147 .97170984
94 147 .96103337
150 147 4
179 147 .99118567
189 147 10.72519354
199 147 .92632352
206 147 .97353186
209 147 .95728559
223 147 1
239 147 1.96186642
243 147 .93745253
256 147 1.95948745
265 147 .95286171
275 147 .84527357
287 147 3.95316274
307 147 1
390 147 .74905262
392 147 1.46053673
420 147 .95778688
428 147 .58193987
447 147 .93833303
461 147 1.97770718
472 147 .98782218
498 147 1
507 147 .97191368
516 147 .9624326
537 147 1.91866956
543 147 .98452031
563 147 .95186555
589 147 .98664341
594 147 .87032983
613 147 .9572586
648 147 .99042654
655 147 1.97759346
728 147 .98142754
817 147 1
818 147 1.98127425
838 147 2.97651003
840 147 1
851 147 2.99121234
857 147 .83304487
865 147 .95033718
874 147 1.87253453
902 147 .96937422
921 147 1.561938
939 147 .97410426
986 147 1.98340535
1006 147 1
1013 147 1
1023 147 .99337082
1082 147 1.73778783
1102 147 .93856277
1109 147 .82793315
1120 147 .98256286
1132 147 1.9835936
1135 147 1.97612712
1136 147 .93519338
1147 147 1.75799894
1200 147 .97927636
1210 147 1.02504689
1236 147 .98670689
1243 147 .97404064
1256 147 .98144883
1260 147 1
1266 147 1
1336 147 .96726259
1358 147 .94908547
1363 147 .97432451
1367 147 .78852847
1385 147 .81863327
1447 147 .95745639
1463 147 1.98624494
1465 147 1
1518 147 1.57043867
1539 147 2.80416771
1546 147 .97586661
1549 147 1.94650412
1567 147 .9892035
1576 147 .94583761
1611 147 .95944194
1630 147 .97292523
1655 147 .98231848
1657 147 1.89926312
1662 147 .85961319
1663 147 20.64668458
1681 147 2.97940242
1683 147 .80632258
1690 147 .92051631
1705 147 2.94230948
1742 147 1.86865686
1769 147 .96747422
1796 147 .92852257
1803 147 .94119313
1830 147 .99415991
1831 147 1
1847 147 1
1866 147 3.99502287
1876 147 1.96195415
1896 147 .96334723
1922 147 .94116827
1955 147 .89516606
1957 147 .97688628
1999 147 1.70511513
2005 147 1
2079 147 .97834306
2081 147 .96848203
2085 147 1
2199 147 1
2212 147 .97724985
2216 147 .95426996
2222 147 1.98430927
2281 147 .93973662
2289 147 .91753226
2353 147 1.91642701
2361 147 .95072766
2363 147 4.83351371
2371 147 1.98749688
2391 147 1.63693571
2406 147 .96626419
2461 147 .98807691
2470 147 1
2537 147 .9899741
2548 147 6.93623895
2577 147 .98287645
2610 147 .98385816
2625 147 .96676092
2635 147 .98353679
2641 147 1.95069847
2649 147 .89410288
2656 147 .5433584
2767 147 1.96651858
2777 147 .91060079
2781 147 1
2877 147 .86657378
2920 147 1
2929 147 1
2964 147 1
3236 147 1.95212103
3302 147 1
3309 147 1.97063704
3332 147 1
3362 147 1.96825755
3374 147 .87756637
3390 147 .9484347
3412 147 1
3439 147 .75052798
3520 147 .78292052
3521 147 .97074056
3544 147 1.98944438
3577 147 2
3586 147 6.91347525
3684 147 .86878839
3738 147 .8764518
3767 147 .97422534
3789 147 1.97513353
3884 147 .9810261
3908 147 1
3909 147 .88707325
3936 147 1.96594911
3942 147 1.78381628
4024 147 .79545665
4049 147 .86267781
4078 147 .86267781
4134 147 .91259594
4199 147 1
4249 147 1
4280 147 5.98279649
4432 147 .9837492
4456 147 1
4466 147 1.90605057
4467 147 1.67981275
4484 147 .85372156
4557 147 1.90674767
4612 147 8.70680685
4718 147 .97328024
4836 147 1.98636671
4898 147 1.74847723
4942 147 .67981275
4968 147 .98413387
4975 147 1
4995 147 .97443953
5070 147 1
5118 147 1
5141 147 .92570655
5170 147 .80315543
5191 147 .95544569
5201 147 .94111271
5256 147 .95619329
5299 147 .84603017
5342 147 1.9538949
5366 147 1
5375 147 .76613436
5575 147 .99145841
5635 147 1.97167515
5669 147 1
5681 147 2.29863863
5727 147 .98391481
5764 147 3.97765479
5896 147 1.98995027
5916 147 .97496702
5979 147 1
6081 147 .90186211
6172 147 .75993534
6216 147 .56020498
6252 147 1
6269 147 2.55660962
6274 147 1
6468 147 .91529682
6494 147 1
6497 147 1.62940522
6499 147 .98648826
6514 147 1
6550 147 1
6560 147 2
6632 147 .82305049
6663 147 1
6680 147 .74482548
6686 147 4.97246631
6695 147 2.93855384
6703 147 1
6715 147 2.98549432
6717 147 1
6722 147 .9778138
6748 147 1
6790 147 .95700193
6812 147 .90391583
6864 147 .95022475
6899 147 .99576091
6935 147 .92991572
6942 147 1
7060 147 .79483147
7190 147 .95855046
7202 147 .92841432
7344 147 .9580124
7358 147 1
7421 147 1.9050942
7527 147 63.8409675
7528 147 32.51668743
7570 147 1
7615 147 1
7660 147 .85414783
7682 147 .94224378
7683 147 1
7736 147 .60280286
7780 147 .69505087
7856 147 1
7862 147 1
7878 147 .77116411
7901 147 2
7902 147 1
8033 147 .91809516
8035 147 3
8042 147 .94558969
8098 147 1
8196 147 .59959741
8257 147 1
8315 147 1
8371 147 1.81932696
8377 147 8.98437951
8444 147 2.9848604
8670 147 2.95360199
8694 147 2.98469963
8709 147 .35962549
8766 147 5.93807295
8771 147 3
8899 147 1
9009 147 .7377577
9071 147 .98078682
9190 147 .95985621
9201 147 .98110417
9241 147 6.90867454
9504 147 .90608227
9515 147 1
9518 147 .66562234
9536 147 .95626531
9538 147 1
9544 147 1
9571 147 .24436454
9684 147 1
9692 147 .99098556
9693 147 1
9741 147 .86727758
9847 147 5.84777207
9848 147 8.87197359
9862 147 .93136369
9925 147 .9441456
9942 147 1
9954 147 1.97039733
9979 147 .97952181
9996 147 .92134764
10001 147 4.52763264
10020 147 .91321413
10131 147 2
10160 147 1.97372414
10350 147 .98416096
10353 147 3.96818374
10371 147 1
10533 147 .35962549
10603 147 1
10625 147 .98453416
10663 147 10.84737952
10847 147 1.97068298
10894 147 .41030645
10970 147 5.88902853
11046 147 .98263986
11063 147 1.91658018
11074 147 .97349251
11076 147 1.9719482
11205 147 .99182992
11220 147 1.97126711
11227 147 .97978678
11278 147 1.94547348
11342 147 .91479112
11593 147 28.70614596
11618 147 1.94824408
11704 147 .12132065
11760 147 .77126731
11936 147 2
11960 147 .99361335
11977 147 .98693966
11980 147 .95774186
11987 147 1.97770352
12055 147 1.96759117
12057 147 .87143812
12065 147 1
12066 147 .92557209
12067 147 .9691248
12083 147 1
12099 147 8.96060581
12103 147 .81467359
12113 147 .96081359
12165 147 .97925488
12169 147 .35962549
12184 147 .81279337
12185 147 75.6773151
12188 147 2.94635235
12193 147 .93550722
12241 147 2.98285871
12246 147 .9734707
12273 147 .92717165
12340 147 1.91829945
12415 147 .64446329
12417 147 .05204483
12425 147 .259174
12435 147 .69961901
12453 147 .94802897
12458 147 .87611526
12510 147 .96436364
12590 147 1
12603 147 .98386364
12607 147 1
12611 147 .94746099
12648 147 2.62340802
12649 147 5.83538441
12650 147 .82396431
12663 147 1.98597634
12672 147 .97762982
12686 147 1
12759 147 5.97603563
12848 147 .95518269
12854 147 .95982123
12866 147 .99439394
12888 147 33.87465495
12897 147 2
12923 147 6.98625471
12975 147 1.87119558
12976 147 1
12983 147 .98159796
12984 147 .94127333
12996 147 14.62817343
13012 147 4.99356506
13015 147 .57393756
13038 147 .90618959
13059 147 14.88654292
13072 147 .9201045
13076 147 1.98345516
13079 147 .96496915
13135 147 2.96210575
13138 147 1.98469204
13149 147 .83160505
13196 147 2.95164425
13225 147 .56429189
13267 147 3.98719323
13292 147 .96185399
13302 147 .45738844
13313 147 1.97356574
13342 147 1.95573713
13355 147 1.99839487
13361 147 1.84397126
13362 147 1.86506475
13375 147 .74671564
13397 147 .95016534
13418 147 .92815317
13420 147 .82006506
13539 147 3
13570 147 1.99553934
13587 147 .96975891
13602 147 .9621154
13620 147 .97715489
13625 147 13.95640407
13728 147 1
13779 147 1.96026352
13789 147 .8827092
13792 147 .93309539
13809 147 7.91986418
14033 147 .90907047
14034 147 .93780987
14138 147 1
14187 147 .85493504
14190 147 .95832186
14200 147 .6677719
14270 147 .9912241
14295 147 9.7695769
14306 147 .96481076
14349 147 2.98191927
14442 147 .79394233
14479 147 .11060206
14490 147 .15004196
14835 147 1
14965 147 3.36622381
14971 147 .98987051
14999 147 1.90019701
15004 147 .9719635
15059 147 .98888616
15075 147 .30862811
15356 147 .97990832
15427 147 .64180034
15439 147 1
15450 147 1
15454 147 2.96266551
15953 147 1.9313544
16072 147 2.93742213
16096 147 1
16112 147 .95016116
16200 147 1
16235 147 2.93766777
16238 147 2
16284 147 1.72980863
16322 147 .95840802
16332 147 .61083982
16334 147 .8009795
16381 147 2.97421398
16391 147 .96062701
16423 147 1
16499 147 2
16735 147 5.9468071
16777 147 .67981275
15 148 .8777299
164 148 .9744739
169 148 1.9782603
180 148 1.9478372
199 148 .9303697
200 148 .9433901
209 148 1.975244
265 148 .9291638
272 148 .9535815
327 148 .8941623
349 148 .9846483
410 148 .9422166
428 148 1.8762442
429 148 3.7107218
431 148 28.9935326
447 148 .926714
475 148 .699868
502 148 1.9621303
512 148 .9046355
537 148 1.9204696
558 148 .913838
594 148 2.9033004
613 148 .9451758
621 148 .7482067
676 148 .6016954
694 148 .8080884
765 148 .6775433
769 148 3.627723
781 148 .9281572
788 148 .9034846
865 148 2.9408095
878 148 .9224224
916 148 .7227926
921 148 2.6596483
1049 148 .8816867
1062 148 .6784726
1098 148 1
1102 148 .90754
1127 148 .8066621
1129 148 .5388124
1182 148 6.4840076
1210 148 16.43066
1211 148 16.9170182
1212 148 3.2541534
1241 148 1
1290 148 .9783474
1303 148 .9424006
1326 148 .9155123
1358 148 .9251755
1385 148 .8484216
1432 148 .9571066
1454 148 .8392571
1515 148 .8794259
1516 148 1.1005456
1517 148 5.1084724
1518 148 .746431
1521 148 .966078
1525 148 1
1539 148 .8684217
1595 148 .8820852
1606 148 .9508782
1611 148 1.9623075
1623 148 .9440633
1654 148 1.766625
1660 148 .7681805
1663 148 9.7142436
1674 148 3.503121
1705 148 .8559994
1709 148 .7380888
1731 148 1.9611967
1740 148 .9677929
1745 148 4.5334976
1788 148 1
1791 148 .9772316
1809 148 .9550906
1893 148 3.3295886
1908 148 .8191228
1944 148 1.9759345
1999 148 .714105
2070 148 .8728055
2081 148 .9685772
2123 148 1
2150 148 1
2172 148 .8617417
2176 148 .9728711
2200 148 1.8856457
2222 148 .9741033
2263 148 1.9059958
2313 148 .9241576
2363 148 6.8676218
2364 148 .913987
2371 148 .9791244
2394 148 .9651834
2525 148 .9331978
2535 148 .9696638
2605 148 .8327322
2622 148 1.962883
2625 148 .9534098
2628 148 .9598987
2730 148 .1182665
2753 148 4.7104645
2754 148 4.5316555
2755 148 .7640899
2788 148 .8837486
2877 148 .8677681
2988 148 .636174
3066 148 1
3083 148 2
3301 148 2
3344 148 .9626526
3555 148 1
3576 148 1.9555765
3676 148 .9307855
3752 148 1
3791 148 .9772013
3803 148 2
3843 148 1
3941 148 .8590907
4068 148 1
4154 148 .8764373
4190 148 7.4289074
4281 148 1
4535 148 .6321652
4612 148 4.7652006
4689 148 .8659322
4718 148 .9557322
4745 148 1
4875 148 .8544103
4898 148 .8956442
4919 148 1.8494423
4946 148 1
4968 148 .9825045
5083 148 .9638356
5201 148 .9464895
5225 148 1.9198113
5338 148 .9363812
5342 148 2.9473226
5477 148 .9519233
5635 148 .937289
5680 148 2.6615562
5681 148 14.4130224
5728 148 .7366828
5842 148 1
5937 148 .9029289
5966 148 1
6014 148 .8292607
6082 148 .750624
6109 148 .9036604
6269 148 3.790838
6344 148 .9775507
6372 148 .9707384
6567 148 .9214378
6680 148 1.8557618
6695 148 .9436316
6713 148 .6120232
6805 148 .9497714
6857 148 .9029712
7040 148 .7712866
7128 148 .907454
7142 148 1
7202 148 .8848165
7220 148 .6994632
7300 148 .946631
7313 148 .9743032
7343 148 .7741042
7421 148 .944917
7535 148 .8992486
7552 148 .8932395
7564 148 1
7582 148 1.7232349
7583 148 .9281703
7734 148 .9299178
7780 148 .7112283
8036 148 1.9504327
8038 148 .8807361
8184 148 1
8541 148 1
8612 148 2
8684 148 .9154228
8757 148 .8920158
8766 148 3.9476073
8856 148 .9825961
8875 148 .6708175
9005 148 1.8651884
9280 148 1
9287 148 1.8375885
9297 148 1.8528438
9504 148 .8843608
9521 148 .9181639
9522 148 .8314813
9540 148 .9910773
9546 148 1
9558 148 .8942528
9570 148 1.2339759
9571 148 .1248623
9573 148 .6695697
9574 148 .8950823
9586 148 .8910613
9692 148 .9845144
9729 148 .761063
9733 148 .8951021
9773 148 2.9452824
9779 148 .9540798
9787 148 .7587718
9847 148 6.875633
9848 148 .8979868
9914 148 .9268081
9954 148 .967942
9979 148 .9759627
9984 148 .3250976
10003 148 1.6660052
10007 148 .6211853
10019 148 2.6714378
10089 148 .8868769
10135 148 .7877875
10140 148 23.3317848
10216 148 .9263738
10270 148 .7706447
10301 148 1
10320 148 .8713783
10342 148 .837019
10369 148 .9310317
10387 148 .9511981
10390 148 1.959472
10434 148 .9512292
10462 148 1.9342109
10493 148 .810085
10554 148 1.7425001
10602 148 .9763647
10637 148 .8178032
10651 148 .79606
10663 148 .7865257
10745 148 2.6590721
10912 148 .9763842
10969 148 .9266219
11069 148 .826086
11082 148 1
11111 148 .987066
11153 148 1
11160 148 .8856257
11182 148 .9080494
11188 148 1
11344 148 .7395
11351 148 .7787063
11573 148 .9325449
11597 148 .8067605
11604 148 7.8235102
11728 148 .8813432
11737 148 .9700126
11743 148 .8678536
11744 148 .9255287
11748 148 1.9016839
11760 148 1.9267437
11766 148 .9420775
11782 148 1
11903 148 .9507719
11933 148 1
11945 148 3
11954 148 1
11960 148 .9833377
11980 148 3.9527803
12037 148 .9770957
12051 148 .8517182
12080 148 1.5084642
12114 148 .5238442
12184 148 5.4612119
12246 148 1.9701249
12340 148 .9468271
12410 148 .5744279
12418 148 .6709698
12419 148 2.79436
12420 148 .7935512
12421 148 .8469306
12423 148 .7376705
12425 148 2.7262081
12426 148 1.6356984
12427 148 .7671122
12430 148 .7258855
12431 148 6.2367631
12432 148 17.0346929
12434 148 .3310039
12441 148 .9358556
12453 148 .8519537
12539 148 1.9110946
12551 148 2.8803985
12581 148 .9780998
12606 148 2.9913308
12608 148 .9650007
12611 148 1.9134833
12645 148 1.6242888
12650 148 7.3909716
12671 148 2.9454442
12759 148 .9747221
12773 148 .960707
12787 148 .6182711
12799 148 1
12839 148 .9147345
12848 148 .9542788
12854 148 .9359731
12866 148 .98573
12874 148 2.9269672
12892 148 .8594464
12923 148 .9284765
12965 148 3.3352137
12983 148 .981539
12985 148 .8992142
12986 148 1
12996 148 3.7019985
13009 148 .8590141
13034 148 .875422
13064 148 1.8749561
13076 148 .9388492
13104 148 1.8859822
13105 148 2.724773
13106 148 33.6626884
13137 148 2
13149 148 .8379375
13187 148 2.9749362
13213 148 7.6120156
13262 148 .8974316
13272 148 4.2647809
13302 148 .715595
13312 148 .933401
13332 148 1
13355 148 1.9074177
13365 148 1.93117
13418 148 1.9282228
13419 148 .6222994
13481 148 .8378975
13489 148 1.474411
13513 148 .3892999
13625 148 1.9266381
13645 148 .9823826
13689 148 .9755534
13789 148 2.9051046
13810 148 .7678288
13829 148 1.8993517
13882 148 1.8107833
13897 148 .7324512
13898 148 1.6895412
13959 148 .9207284
14004 148 .8850954
14033 148 .8936852
14034 148 .9125419
14069 148 .9169408
14106 148 1
14110 148 .8466441
14147 148 .8270565
14187 148 7.4045872
14191 148 .8972818
14193 148 1.8122186
14200 148 2.7024027
14201 148 .9252996
14233 148 .7494211
14268 148 .885579
14295 148 7.8089902
14306 148 .9471317
14319 148 1.0895582
14320 148 4.9385195
14434 148 .941619
14479 148 1.077239
14490 148 .7703341
14508 148 1.9242783
14512 148 .9387809
14513 148 .6504949
14677 148 1.8243628
14717 148 2.9069772
14744 148 1.872557
14792 148 .9560385
14963 148 .8633622
14965 148 .727866
14984 148 .8341535
15075 148 .775337
15076 148 3.8581999
15113 148 .8262259
15208 148 1
15289 148 .9251142
15446 148 .9885355
15454 148 1.9600056
15732 148 6.78844
16041 148 1
16217 148 1
16228 148 .9442548
16235 148 .9392197
16242 148 2.8775432
16284 148 3.7512822
16322 148 2.9547511
16323 148 .9366062
16332 148 3.6816145
16375 148 .5822289
16394 148 1
16401 148 3
16511 148 .9061007
16629 148 2.9389128
16703 148 1
72 149 .90553323
96 149 .95418696
119 149 1
164 149 .97118662
169 149 1.97546064
173 149 1.85193292
209 149 .97205589
256 149 .92822261
275 149 3.8466804
286 149 .91775341
321 149 .95730846
327 149 .88053255
390 149 1.73634392
392 149 1.47479561
421 149 .94383104
428 149 5.86030698
429 149 .67346876
431 149 34.96246452
433 149 .68739186
475 149 4.27487894
502 149 .9572535
516 149 .94825392
537 149 .91022767
541 149 .61529956
543 149 .96891418
594 149 .89084749
637 149 .94399793
648 149 .98704645
674 149 .9170602
676 149 1.55040192
728 149 .96706419
742 149 1
755 149 1
761 149 1.94839127
766 149 .92147416
769 149 13.32222256
841 149 .85786706
851 149 .98351558
865 149 .93318698
893 149 .89862672
921 149 2.61581801
1049 149 .86645043
1063 149 1.71927815
1064 149 1.63526948
1066 149 .95379652
1089 149 .91430549
1109 149 .85798445
1158 149 1.74204597
1182 149 5.4175584
1200 149 .96048539
1210 149 22.84222317
1211 149 39.26243484
1212 149 3.15810371
1230 149 1
1241 149 1
1290 149 .97555901
1304 149 .46700421
1350 149 .82617773
1375 149 .93193609
1385 149 3.8289014
1432 149 .95158286
1437 149 1
1515 149 1.86389848
1517 149 5.99366198
1518 149 7.71377649
1539 149 .85147708
1549 149 .93040587
1616 149 .53617771
1630 149 2.95864886
1643 149 .68893488
1655 149 .97334108
1663 149 5.6774441
1674 149 3.43913327
1745 149 16.34464227
1756 149 1.89024409
1796 149 .91541963
1803 149 .9280212
1807 149 .77657511
1816 149 .77590848
1824 149 .91073992
1866 149 .98918828
1874 149 1.49217028
1893 149 .11447406
1942 149 1.90954962
1959 149 1
1987 149 .65273208
1999 149 1.67728767
2029 149 .76868953
2081 149 .96453064
2204 149 .82949889
2213 149 1
2263 149 .89389001
2282 149 .81270543
2298 149 .94631298
2353 149 .92076294
2363 149 1.8505742
2377 149 .878773
2391 149 .71231527
2625 149 .94740998
2658 149 1
2665 149 .87647164
2753 149 5.6731783
2754 149 12.47134243
2755 149 .73370958
2877 149 .85073931
2983 149 .97172941
2998 149 .64352677
3092 149 .90881754
3112 149 .96734502
3198 149 .93284835
3260 149 .8546732
3344 149 .95784304
3455 149 2.69468707
3515 149 .9850977
3676 149 .92187206
3714 149 .98663863
3752 149 1
3866 149 .89525908
3875 149 .97821975
3909 149 .96842732
3936 149 .92105175
3957 149 .87370149
3994 149 .88285181
4095 149 .89931199
4140 149 .97741899
4217 149 1
4244 149 1.6999957
4280 149 .97134486
4301 149 .98866281
4408 149 .9460249
4411 149 .82963812
4434 149 .94420078
4474 149 2.94685102
4491 149 1
4535 149 1.58479565
4579 149 1
4589 149 1
4612 149 3.73496323
4618 149 .90144283
4696 149 .74193134
4865 149 1
4875 149 .83566138
4898 149 1.88220529
4919 149 2.83005361
4963 149 .67443798
5011 149 2
5042 149 2.74861392
5053 149 .71957045
5143 149 .92512414
5198 149 .88511663
5225 149 .9094847
5523 149 .82534276
5526 149 1.68271813
5607 149 1
5623 149 .92101059
5680 149 2.48919224
5681 149 25.95109358
5723 149 .79689257
5736 149 .82893228
6077 149 .66607637
6082 149 1.71850953
6103 149 .84116031
6109 149 .89125382
6208 149 1
6216 149 .55920117
6261 149 .80178294
6269 149 9.76390229
6327 149 1
6332 149 .81397656
6355 149 .92631229
6497 149 1.58629491
6547 149 .71696569
6680 149 .83718694
6695 149 .93637255
6751 149 .91625409
6961 149 1.81076596
7001 149 .71842366
7157 149 1
7182 149 .93565302
7192 149 .84707007
7207 149 .84686817
7398 149 1.86699018
7535 149 .88627386
7582 149 1.68759323
7766 149 .5883073
7776 149 .91922529
7878 149 .95093987
8022 149 .97402433
8133 149 .92030408
8196 149 .92346049
8259 149 .88992934
8377 149 1.96727062
8592 149 .27706414
8766 149 .94086023
8829 149 1.88437651
8834 149 .90760555
9273 149 1
9287 149 1.81667324
9288 149 1.75850303
9404 149 .6476206
9425 149 .90323145
9476 149 .69733493
9537 149 2.96007889
9540 149 1.98992824
9571 149 .01216264
9573 149 2.62701705
9574 149 1.88157102
9579 149 .81463811
9670 149 .82844321
9730 149 1.93899081
9733 149 .88159342
9773 149 .93823594
9779 149 .94816617
9789 149 1
9847 149 4.85961707
9870 149 .73825768
9925 149 .9467049
10003 149 .62299354
10007 149 1.57240174
10019 149 6.62912581
10023 149 1
10037 149 1
10055 149 .8585736
10089 149 1.87230902
10140 149 20.8593943
10177 149 .91341502
10216 149 1.9168923
10320 149 1.85481443
10342 149 1.81603046
10388 149 .9418198
10390 149 .95425281
10551 149 .91113395
10554 149 5.70933942
10586 149 1.91671575
10637 149 2.79434004
10651 149 .76979678
10745 149 3.61516767
10874 149 1.92818431
10949 149 .9352149
10956 149 .85393208
11005 149 .83504749
11033 149 .93467926
11220 149 1.948121
11344 149 3.70595299
11562 149 .93678886
11592 149 1.77196471
11597 149 2.7818752
11604 149 2.80078193
11744 149 1.91593831
11748 149 3.88902283
11760 149 .91730978
11765 149 .8629797
11766 149 .93461833
11820 149 .628027
11980 149 2.94669935
12057 149 .84090248
12062 149 1
12080 149 .4451645
12102 149 .87965494
12111 149 .92670559
12114 149 .46252512
12175 149 .87712209
12184 149 7.39182706
12199 149 .87559769
12225 149 .84321002
12241 149 .97296493
12340 149 .93997952
12410 149 .51962299
12419 149 3.76787785
12421 149 .82721839
12423 149 .7038879
12425 149 4.69094935
12426 149 .58878389
12427 149 5.73712104
12430 149 1.6905852
12431 149 3.1384739
12432 149 15.26648426
12435 149 .82817844
12441 149 .92759515
12539 149 .89964546
12551 149 .86499627
12567 149 .90075656
12581 149 2.97527953
12606 149 .99021438
12629 149 1
12645 149 5.57590499
12650 149 22.66864429
12671 149 5.93841856
12721 149 1
12759 149 1.9714668
12772 149 .87311516
12787 149 .5691123
12844 149 1
12892 149 .84134594
12894 149 .89199062
12935 149 .81178077
12965 149 20.86326469
12996 149 2.66362208
13009 149 .84085804
13064 149 3.85885297
13104 149 .87129911
13106 149 43.84657322
13122 149 .94908268
13142 149 .66917366
13149 149 .81706715
13156 149 .65610334
13213 149 2.5620512
13228 149 .76918659
13241 149 .98732307
13262 149 .88422295
13267 149 .98122309
13272 149 1.17009989
13310 149 .51318626
13313 149 1.97477667
13325 149 .86297115
13355 149 12.7667156
13365 149 .92230615
13368 149 1
13375 149 .78421191
13386 149 2.94766499
13461 149 .8183837
13489 149 7.40672593
13497 149 1
13508 149 1
13512 149 .75943344
13529 149 .93233316
13536 149 1
13593 149 .87412064
13604 149 1
13625 149 .91719064
13641 149 .85930154
13721 149 .85436819
13760 149 1
13791 149 .87316874
13898 149 .64956047
14004 149 .87029801
14033 149 .87999409
14035 149 .92374385
14187 149 3.32791028
14189 149 .86325374
14191 149 .88405386
14193 149 3.78803627
14200 149 .66407826
14233 149 .71715169
14268 149 .87084396
14295 149 2.7843921
14319 149 .97231204
14320 149 11.80182273
14332 149 .97037994
14336 149 .8307216
14412 149 1.80866224
14413 149 .55847705
14442 149 .86111375
14479 149 1.9584064
14627 149 .72032022
14712 149 2
14723 149 .94933486
14744 149 .85614497
14963 149 .84576609
14965 149 4.69282069
15000 149 .91549011
15053 149 .89258367
15075 149 1.74640504
15172 149 .80931976
15207 149 .87584377
15212 149 .84277827
15342 149 .91905886
15427 149 1.85865955
15443 149 .96005541
15454 149 1.95485514
15732 149 10.50363666
16219 149 .96909759
16223 149 2
16239 149 .60604518
16246 149 1.97393661
16264 149 1
16284 149 .71925243
16322 149 .94892395
16333 149 .63641809
16334 149 .78692195
16375 149 1.5284286
16381 149 .96919338
16390 149 .97048023
16394 149 1
16400 149 2.70206607
16401 149 1
15 150 2.60005496
28 150 .55488711
39 150 .47714574
173 150 .57092863
180 150 .82937561
275 150 3.55570778
286 150 .76166439
345 150 .75749317
361 150 1
390 150 .23597281
392 150 .47805354
394 150 .15399809
395 150 .40823828
417 150 1.17429764
428 150 12.59519512
429 150 16.05377207
431 150 117.8108719
447 150 .76028165
475 150 22.20527915
484 150 .75241705
541 150 1.88520835
545 150 .09845469
594 150 .68369594
621 150 2.17638486
633 150 1.59658834
652 150 1
655 150 .20983469
670 150 1
675 150 4.79695766
694 150 1.37225782
742 150 1
761 150 .85044731
769 150 179.24028979
805 150 .85953898
830 150 .85631165
854 150 .52990281
873 150 1.01972451
921 150 7.88671073
924 150 1.27123242
991 150 2.53539066
1052 150 .60602437
1098 150 1
1107 150 1
1147 150 .14108262
1158 150 2.2524963
1172 150 1.78675503
1182 150 24.31219056
1190 150 .7541979
1210 150 93.05370425
1211 150 159.37358351
1212 150 32.56033824
1324 150 1.32973414
1350 150 1.49629478
1385 150 .50418748
1438 150 1
1515 150 6.60560264
1516 150 22.05788768
1517 150 25.08381611
1518 150 15.17057651
1521 150 .88904131
1535 150 .24437387
1536 150 1
1539 150 .56960768
1549 150 .7983289
1564 150 .04768384
1593 150 .61128517
1623 150 1.81703118
1643 150 2.09859007
1654 150 .23663102
1670 150 .57095646
1674 150 .37471059
1690 150 .80343549
1694 150 .44345989
1740 150 .89465065
1745 150 53.20307547
1758 150 1
1783 150 1.54128775
1785 150 1
1796 150 2.75490154
1807 150 .35255546
1874 150 1.52840216
1925 150 .54586618
1968 150 .74664548
1999 150 4.06483857
2032 150 1
2074 150 3.56635892
2107 150 .37350043
2109 150 1
2117 150 .62938982
2128 150 1.26258646
2135 150 .35224538
2231 150 .73340595
2282 150 .45725452
2286 150 .77810428
2353 150 3.77038547
2363 150 .56699131
2391 150 1.16634217
2495 150 .47527418
2630 150 1
2665 150 .64203738
2750 150 .8373724
2753 150 31.05293038
2754 150 62.46804687
2755 150 .22833897
2777 150 .54090665
2800 150 1.64134076
2805 150 .72656605
2862 150 1.86503631
2931 150 .69427472
2978 150 .66353459
3089 150 1
3096 150 .76189217
3148 150 .13818512
3188 150 .40268986
3233 150 .36853533
3234 150 2.37164516
3260 150 .57886945
3279 150 4.4091766
3330 150 1
3359 150 1
3373 150 .78873382
3374 150 .31567871
3395 150 2
3439 150 2.28481838
3455 150 2.11525887
3463 150 3
3520 150 .27946294
3580 150 1
3676 150 .7735995
3753 150 .81464553
3755 150 1
3865 150 .7627699
3866 150 .69647994
3941 150 .539086
3957 150 2.63400997
3976 150 .78283783
4024 150 .59983896
4083 150 .4009892
4093 150 .94798317
4095 150 .70822454
4156 150 1.86448896
4362 150 1.44450715
4478 150 .83290673
4563 150 1.60512829
4612 150 1.23197183
4855 150 1
4875 150 .52377667
4881 150 .51444565
4898 150 8.65865242
4919 150 2.50752638
4945 150 .76828013
4963 150 2.05658069
4970 150 1.65722789
4976 150 .72332476
5042 150 1.27152902
5050 150 .87447142
5051 150 1.54387956
5053 150 5.18736635
5170 150 1.56727538
5191 150 .79079764
5225 150 .73770317
5334 150 1.46072356
5359 150 1.66814811
5369 150 .55000638
5381 150 1.11401634
5523 150 1.4938752
5526 150 1.08057507
5609 150 1
5628 150 1.74508978
5671 150 .75243477
5676 150 1
5680 150 38.62195488
5681 150 171.26700829
5707 150 .8412204
5718 150 1
5728 150 13.13869026
5739 150 1
5817 150 1
5845 150 3.44921936
5888 150 1.31359425
5941 150 .53725242
6077 150 .03235028
6082 150 8.18429201
6113 150 .85073721
6150 150 .64800815
6269 150 10.31583193
6296 150 1
6332 150 .46093803
6344 150 .9265683
6349 150 1
6396 150 .34455439
6567 150 .74302341
6680 150 1.52819748
6713 150 1.73092928
6810 150 .75752164
6812 150 .73730576
6925 150 1
6961 150 1.45163429
6965 150 .86720235
7003 150 .14748386
7047 150 .91323961
7182 150 .8135342
7207 150 .5562519
7220 150 .01694501
7246 150 .56742037
7247 150 .70714204
7345 150 .11051304
7372 150 1
7398 150 2.61456181
7422 150 .07646151
7491 150 1.81315024
7556 150 .6728505
7580 150 .62054773
7582 150 4.09470222
7645 150 1
7646 150 .77525097
7679 150 1.81168684
7710 150 .76065565
7780 150 2.05542879
7781 150 1
7878 150 .85783269
7886 150 1
7983 150 .8030156
7984 150 .875345
7994 150 .927604
8000 150 .66690595
8011 150 2.11830743
8036 150 .8378656
8062 150 .75427523
8077 150 1
8259 150 1.68103531
8261 150 .57769763
8329 150 1
8350 150 .41821122
8423 150 .42386334
8526 150 1.80554056
8539 150 .51426573
8593 150 .7829996
8766 150 .82862373
8829 150 1.66494424
8849 150 .75698741
8878 150 1
8972 150 1
9005 150 2.55903185
9059 150 .88629041
9088 150 .66771457
9092 150 2.72024382
9096 150 1
9147 150 .78890556
9168 150 .68246744
9265 150 3.73933519
9287 150 5.46875251
9288 150 5.30018586
9372 150 .71051577
9386 150 .33963201
9425 150 .7195824
9427 150 .68726874
9457 150 .24954225
9476 150 6.12293188
9504 150 .62174457
9510 150 .62762269
9521 150 .73231454
9542 150 .46517099
9573 150 17.91916349
9574 150 13.65681443
9622 150 .75687299
9637 150 1.64263191
9670 150 3.50285973
9703 150 .52221218
9719 150 1.36463002
9782 150 .30974915
9787 150 .21094327
9847 150 .59319591
9914 150 .76058939
10003 150 1.90750409
10007 150 2.76089829
10019 150 19.9252743
10089 150 .62997484
10135 150 3.30585357
10140 150 25.00128052
10320 150 4.57927872
10342 150 3.46688985
10353 150 .87626569
10369 150 2.77440508
10388 150 1.8314044
10390 150 .86743298
10428 150 1.6727998
10451 150 .91749153
10493 150 .37878857
10551 150 .74248242
10554 150 8.1577187
10555 150 6.74794936
10584 150 .58517986
10627 150 1
10637 150 1.40403497
10651 150 5.33291309
10745 150 12.88482614
10753 150 .94718321
10792 150 1
10813 150 .70694563
10866 150 .5293717
10874 150 1.79189125
10956 150 1.57672184
10957 150 .70674769
11069 150 2.43112796
11156 150 .92076468
11291 150 .90043959
11344 150 10.14790545
11573 150 .7793546
11592 150 3.33919535
11597 150 .36791414
11604 150 14.4227024
11608 150 1.80451444
11611 150 .26144393
11677 150 .2132979
11704 150 3.21045727
11735 150 .74190822
11744 150 .75640456
11745 150 .31282676
11748 150 5.67840842
11760 150 .76037883
11765 150 1.60294019
11766 150 1.81053585
11798 150 .22080364
11985 150 .89892582
12012 150 1.86010944
12048 150 .2892114
12057 150 1.53896442
12080 150 3.39218801
12091 150 .42170783
12094 150 .73074327
12119 150 .71625568
12161 150 .67036432
12184 150 16.23762583
12199 150 4.6395048
12240 150 1
12288 150 .88777423
12290 150 .44418597
12363 150 1
12410 150 .60795512
12416 150 1.53938437
12417 150 .44073774
12419 150 4.32735239
12420 150 4.32470671
12423 150 5.14192118
12425 150 17.10442762
12426 150 16.80837079
12427 150 6.23822477
12428 150 4.74443764
12430 150 2.10337239
12431 150 10.50345463
12432 150 66.48750052
12433 150 .28698679
12434 150 .81171592
12441 150 2.79018397
12458 150 .45918327
12539 150 2.70919087
12551 150 1.60878385
12567 150 2.71241063
12587 150 .55934143
12630 150 1
12645 150 26.77105008
12646 150 4.32493711
12647 150 1.84032553
12648 150 3.49247442
12650 150 61.65288688
12670 150 .76756268
12671 150 .82154822
12679 150 .76744278
12772 150 .63231089
12773 150 .87147282
12786 150 .11370851
12788 150 .93789746
12789 150 .27567718
12790 150 1.37811646
12831 150 .93885809
12854 150 .79056817
12892 150 3.5402495
12907 150 .66377661
12947 150 .4668472
12965 150 17.01249618
12979 150 1.86177683
12985 150 .67033004
12988 150 1.72124061
12991 150 1.34167127
12996 150 .02523818
13000 150 2.17024851
13002 150 1.06275207
13009 150 1.53883566
13080 150 1.44179052
13104 150 .62704831
13106 150 185.27067498
13132 150 .66762124
13149 150 5.46989399
13213 150 10.73090432
13225 150 .3178005
13272 150 5.59510096
13302 150 2.06971212
13306 150 .26275609
13310 150 1.58930265
13325 150 .60291539
13342 150 .79842373
13355 150 47.42616694
13361 150 1.66062127
13362 150 .8980811
13375 150 1.37468551
13386 150 .84834269
13397 150 .83600456
13418 150 .76521714
13447 150 1.85614548
13465 150 .84083334
13481 150 .46976319
13489 150 9.28080003
13512 150 2.30288202
13513 150 2.00240199
13541 150 .82556004
13566 150 .68612132
13587 150 1.85515231
13591 150 .6842194
13598 150 .92771271
13602 150 .84369953
13641 150 .59228154
13689 150 2.9200352
13696 150 .4514104
13718 150 1.54472875
13721 150 1.57798559
13814 150 3.67480743
13828 150 .58318886
13897 150 2.12484872
13898 150 1.98449022
13926 150 .68100748
13991 150 4.51194953
14107 150 3.95885257
14187 150 12.05240667
14189 150 2.60373429
14191 150 2.66400926
14193 150 4.3857678
14200 150 1.0265601
14274 150 .88168751
14319 150 15.02194789
14320 150 17.52790099
14412 150 .44553811
14413 150 3.72054708
14479 150 5.98165187
14510 150 .26812685
14514 150 .51936207
14643 150 .85884059
14696 150 3.14359619
14787 150 .39717049
14852 150 .55317147
14963 150 2.55305827
14965 150 4.10985044
15064 150 .75218723
15075 150 .26512809
15232 150 2.49499834
15322 150 .90661275
15324 150 .6390042
15342 150 .76544736
15608 150 2
15732 150 42.76599474
15733 150 .66105682
15747 150 .6816756
15837 150 3.41357864
16072 150 .79858389
16212 150 1.75383331
16238 150 1
16284 150 8.18644478
16332 150 1.95856224
16334 150 1.3825387
16336 150 .93568629
16342 150 1
16375 150 .63347217
16396 150 .42433044
16400 150 9.13664187
16591 150 .11370851
66 151 .9592363
122 151 .9780981
164 151 .9776182
180 151 .9542626
199 151 .9389468
200 151 .9503634
238 151 1
244 151 1
251 151 .9809752
321 151 .9668378
389 151 .6780977
392 151 .5920287
428 151 1.8914885
429 151 4.7463552
431 151 12.9797715
535 151 .9874665
537 151 .9302661
541 151 .7011702
558 151 2.9244515
587 151 1
591 151 .9407636
594 151 1.9152119
613 151 .951929
629 151 1
633 151 1.8918619
649 151 2
663 151 2
674 151 .9355736
764 151 .975725
769 151 .9199407
829 151 1
838 151 .9705756
851 151 .9871951
853 151 1
857 151 .8601245
860 151 1
878 151 1.9319784
898 151 2
903 151 .958337
916 151 .7569391
921 151 1.7015729
956 151 1
994 151 .9174086
1006 151 1
1061 151 .8211554
1062 151 .7180785
1064 151 .7166825
1070 151 1
1105 151 .8605389
1135 151 2.973319
1136 151 .9591598
1158 151 .799625
1182 151 4.5475677
1208 151 .9760989
1210 151 22.9935126
1211 151 15.5431414
1212 151 1.346027
1243 151 .9743988
1322 151 2.9566131
1360 151 1
1385 151 2.867093
1395 151 .735102
1412 151 .9615253
1487 151 1.9916032
1516 151 1.2113407
1517 151 5.218291
1518 151 .7776657
1536 151 1
1539 151 1.8846295
1546 151 .9744358
1587 151 .9123137
1611 151 .9669505
1623 151 .9509536
1630 151 .967879
1643 151 1.7583691
1654 151 .7953722
1655 151 .9792917
1663 151 11.7494432
1665 151 1
1738 151 .8534102
1742 151 .8949273
1745 151 3.7141418
1783 151 1.8770381
1814 151 .8631016
1838 151 .8919434
1860 151 1
1866 151 .9916016
1874 151 .6055251
1883 151 1
1887 151 1.9392054
1944 151 .9788989
1968 151 .9320861
1999 151 .7493217
2003 151 3.9914221
2069 151 2
2147 151 .8684077
2267 151 .9151245
2363 151 8.8839282
2371 151 1.9816958
2373 151 1
2387 151 1.9830599
2415 151 .9751433
2494 151 .8191109
2509 151 .8800625
2517 151 .9572179
2535 151 .9734006
2548 151 .4931554
2564 151 .8174127
2622 151 .9674551
2625 151 .9591488
2628 151 .9648384
2745 151 .9618219
2753 151 .7461296
2754 151 2.5893464
2875 151 1
3050 151 2
3096 151 .9361731
3282 151 1
3301 151 2
3320 151 1
3344 151 .9672531
3374 151 .8165616
3439 151 .8082892
3448 151 .8910343
3455 151 2.7628373
3676 151 .9393113
3714 151 1.9896211
3738 151 .7947409
3789 151 .9752147
3865 151 .9364084
3875 151 1.9830814
3940 151 1
3957 151 .9018931
4006 151 .9093563
4069 151 2
4077 151 2
4085 151 2.9830215
4095 151 .921787
4156 151 .9636751
4200 151 1
4280 151 .9777411
4349 151 .9424924
4468 151 1
4486 151 .9071122
4612 151 3.7941232
4696 151 .799536
4717 151 1
4799 151 .3330266
4847 151 1
4889 151 .9559427
4912 151 .9731398
4919 151 1.8679881
4962 151 .8654306
4963 151 .7471081
4968 151 .9846596
5044 151 1
5191 151 .9439214
5225 151 .929689
5348 151 .9103385
5359 151 1.9110442
5635 151 1.9450138
5671 151 1.6655791
5680 151 3.8264261
5681 151 5.8548673
5780 151 .8429086
5986 151 2.9589792
6110 151 1.7487264
6163 151 .9289278
6269 151 1.8166027
6406 151 1
6478 151 1
6497 151 .6786398
6621 151 .3072121
6672 151 1.967139
6680 151 1.8735291
6695 151 2.9505751
6713 151 .6598143
6725 151 .9520009
6876 151 .9619198
6877 151 1
6907 151 .9706579
6935 151 1.949833
6946 151 1
6961 151 1.8530057
6965 151 .9644024
7003 151 .7714755
7047 151 .9767431
7182 151 .9500162
7215 151 1
7283 151 .8600793
7300 151 .953205
7313 151 .9774685
7357 151 .8756381
7398 151 1.8966799
7441 151 1
7578 151 .9472996
7582 151 .7573269
7756 151 .9449323
7859 151 .7746481
7883 151 .9485405
7983 151 1.9471966
8036 151 .9565384
8053 151 .9431181
8196 151 .9405452
8259 151 .9144987
8303 151 .8944845
8377 151 .9745763
8511 151 1
8538 151 1
8766 151 2.9540611
8814 151 1
8978 151 .9539897
9005 151 .8817946
9055 151 1
9176 151 .7365746
9265 151 .9301265
9288 151 1.8124086
9355 151 1
9372 151 1.6543423
9404 151 .7262767
9425 151 1.9248316
9427 151 .9161696
9476 151 1.7648941
9490 151 1
9507 151 .8604256
9510 151 .900181
9516 151 .949507
9518 151 .6702307
9521 151 .9282445
9537 151 1.9689899
9539 151 .946296
9551 151 1.911759
9570 151 1.328335
9573 151 1.7102722
9625 151 1
9674 151 .9084383
9708 151 .8720001
9730 151 .9526089
9773 151 1.9520226
9847 151 1.8909525
9849 151 .9595708
9855 151 .9522033
9914 151 .9358239
9925 151 .9586011
9954 151 .971891
10019 151 2.7119102
10109 151 .9482796
10135 151 .8139279
10140 151 24.7836366
10160 151 .9315531
10320 151 .8872219
10342 151 6.8570951
10353 151 .9668319
10385 151 .9812539
10388 151 .9548065
10449 151 .9631154
10493 151 .8334788
10494 151 .9605373
10554 151 2.774219
10745 151 3.7010677
10753 151 .985842
10778 151 .9519263
10873 151 .8881184
10957 151 1.9213911
10984 151 .897693
11009 151 .9849003
11033 151 1.9492598
11046 151 .9694334
11068 151 .9797189
11081 151 1.9623972
11112 151 .9744004
11137 151 .8787366
11182 151 1.9193759
11220 151 1.9597011
11276 151 .9189066
11342 151 1.9018203
11344 151 .7715885
11592 151 .8228654
11597 151 3.8305638
11604 151 4.8452503
11618 151 .9579772
11744 151 .9347021
11748 151 1.9137945
11760 151 .9357674
11766 151 1.9492125
11868 151 1.6944352
11903 151 .9568359
11955 151 .9920591
11975 151 1
12037 151 .9799171
12154 151 .9828192
12165 151 .9664263
12172 151 1
12184 151 1.5275799
12199 151 1.9033661
12246 151 1.9738049
12281 151 1
12340 151 .953377
12419 151 .8196908
12422 151 .647209
12425 151 .7599339
12427 151 1.7957994
12430 151 .759651
12431 151 2.3307788
12432 151 4.7695012
12434 151 .413411
12441 151 1.9437569
12530 151 .8603072
12567 151 .9229091
12581 151 .9807975
12645 151 .6705691
12648 151 1.8639533
12650 151 9.0818933
12671 151 3.9521644
12679 151 .937661
12725 151 1
12787 151 1.6652926
12789 151 .8058388
12791 151 .6996524
12861 151 .9680175
12874 151 1.9359634
12892 151 .8767598
12896 151 1
12923 151 .9372868
12965 151 6.7866431
12996 151 3.7387064
13008 151 .709451
13019 151 .9530588
13064 151 .890359
13105 151 2.7586755
13106 151 16.4433203
13134 151 .9097346
13213 151 3.6598076
13267 151 1.9854144
13272 151 .3553454
13350 151 1.9232952
13355 151 3.0420023
13364 151 .7055448
13375 151 .8323789
13397 151 2.9560396
13418 151 .9370644
13456 151 1.982992
13481 151 1.8578653
13489 151 3.5391532
13513 151 .4645261
13533 151 .9290067
13537 151 1
13544 151 1
13587 151 .9611723
13620 151 .9741944
13645 151 .9845527
13721 151 .8868753
13789 151 3.9167939
13792 151 1.9510224
13882 151 .834091
13898 151 1.7277836
13989 151 .9729592
13991 151 .8691737
14004 151 2.8992494
14033 151 .9067811
14034 151 .923315
14187 151 11.4779303
14191 151 1.9099347
14197 151 .9190071
14268 151 2.8996734
14295 151 6.8325189
14306 151 3.953644
14319 151 .2017067
14320 151 1.069273
14332 151 .9769916
14479 151 1.190905
14620 151 .9506822
14629 151 .95961
14776 151 1.9738943
14900 151 2
14963 151 .8801933
14965 151 .7613875
15001 151 .9580476
15033 151 1
15076 151 1.8756669
15113 151 .8476315
15150 151 .9384157
15254 151 .7067089
15322 151 .9749667
15446 151 .9899477
15541 151 1
15661 151 1
15732 151 3.0608606
16067 151 .9658755
16098 151 .9474555
16246 151 .9797543
16284 151 .7819193
16323 151 .944415
16334 151 .834484
16337 151 .9708065
16338 151 .8559073
16394 151 1
16423 151 2
16439 151 .9920803
3 152 3.01018126
8 152 .91610872
34 152 .78954506
38 152 .95893287
54 152 .56447333
59 152 .91708932
72 152 .87460661
82 152 2.90349373
100 152 .85895184
150 152 1
175 152 1
179 152 1.97894092
180 152 3.9218434
189 152 .45340567
199 152 2.89567147
200 152 1.91518029
208 152 1
209 152 .96290753
212 152 .91935777
251 152 1.96749011
258 152 1.906497
265 152 .89386472
275 152 3.79648648
287 152 .92169779
321 152 1.94333207
327 152 .84142118
340 152 .84050142
389 152 .44992948
409 152 1
428 152 2.81457414
431 152 16.00374755
447 152 .89019406
461 152 2.95316916
475 152 6.05534526
497 152 1.92143604
498 152 1
516 152 2.93131324
537 152 .88083792
553 152 1
563 152 2.94458849
571 152 2.89182987
594 152 3.85511303
613 152 .91785575
633 152 .81521232
658 152 .95538968
698 152 .7861059
735 152 .9573347
761 152 6.93149555
769 152 15.44556924
777 152 .68908362
788 152 .85538898
790 152 1
805 152 1.9356601
838 152 1.9497193
851 152 .9781189
857 152 2.76097898
865 152 3.91131367
883 152 2.93288125
898 152 1
903 152 .92880575
908 152 .75575608
909 152 .74169349
915 152 .88936664
924 152 2.66617904
932 152 1
986 152 1.93311133
993 152 .94762244
1013 152 2
1015 152 1
1021 152 1
1031 152 .9482403
1076 152 .8782782
1089 152 1.88625073
1091 152 1
1109 152 .81149127
1182 152 3.22687812
1190 152 2.88740732
1194 152 .71134748
1202 152 .95980061
1208 152 1.95915752
1209 152 3
1210 152 12.15366528
1211 152 16.3840653
1212 152 5.88248291
1290 152 .9675575
1310 152 .22724717
1326 152 .8734104
1352 152 .73532845
1374 152 1.94074713
1381 152 .89282683
1385 152 1.77288697
1447 152 .92668397
1448 152 .97666255
1487 152 2.98565142
1491 152 .93625396
1515 152 .81934144
1516 152 3.65232924
1517 152 6.66420608
1518 152 .62007236
1523 152 .94295079
1524 152 .96489353
1528 152 2.94784885
1537 152 1.5574101
1539 152 1.8028535
1592 152 .87369
1610 152 .89301347
1617 152 1.94976764
1623 152 .91618888
1630 152 .94511128
1643 152 3.58709809
1663 152 15.57184544
1669 152 .69047313
1674 152 .25551618
1722 152 .92218534
1742 152 1.82045043
1745 152 5.80270968
1754 152 .63106945
1769 152 .87506489
1792 152 1
1838 152 .81535161
1866 152 1.98564873
1868 152 1
1874 152 .3259165
1876 152 .78814208
1888 152 .97175592
1893 152 17.49718879
1944 152 .96394225
1955 152 .79197901
1992 152 .93739131
2003 152 1.98534191
2053 152 .90181
2074 152 .80136537
2081 152 .95291865
2117 152 .83023745
2128 152 .66221865
2139 152 1
2173 152 1
2200 152 .82866059
2205 152 .71697162
2212 152 1.96337359
2227 152 2.91910405
2289 152 .89691941
2343 152 .32151603
2351 152 1
2353 152 .89482224
2363 152 10.80165504
2371 152 .96872162
2463 152 .32432991
2467 152 1
2494 152 .69089446
2517 152 .92689339
2518 152 .90114598
2525 152 .89990886
2535 152 4.95454659
2551 152 .79768007
2569 152 .91493395
2610 152 1.97010998
2628 152 .93991534
2673 152 .76859511
2753 152 11.5661831
2754 152 7.29827001
2877 152 .80187421
2900 152 1
2986 152 .96130214
3094 152 1
3106 152 .89371754
3148 152 .60523509
3180 152 1
3299 152 .92076899
3309 152 .96166729
3320 152 1
3337 152 1
3344 152 .94404166
3439 152 .67240226
3454 152 .85006035
3455 152 1.59473344
3458 152 1
3643 152 .86155414
3676 152 1.89629446
3681 152 1
3738 152 .64925068
3789 152 .95764652
3853 152 .81456576
3884 152 .89252951
3888 152 .91974405
3894 152 .24917443
3957 152 1.83235376
4024 152 .81670131
4069 152 1
4085 152 .97098696
4093 152 .97617305
4111 152 .76639709
4154 152 .81486346
4185 152 .96675564
4190 152 3.65271899
4280 152 1.96196372
4357 152 2
4434 152 .92593318
4474 152 2.92945106
4563 152 .81912415
4612 152 12.64819524
4618 152 .86917708
4667 152 1
4696 152 1.65744458
4718 152 .93367272
4854 152 1
4889 152 .92471432
4915 152 1.96679361
4946 152 1
4963 152 .56785517
4966 152 .44396874
4975 152 1
4995 152 .96180618
5011 152 1
5024 152 .69615391
5051 152 .79106842
5052 152 .83331288
5205 152 1
5225 152 .87985171
5278 152 .77618287
5342 152 1.92107241
5363 152 1
5483 152 .95507931
5599 152 2
5680 152 3.99458255
5681 152 20.62555874
5728 152 .60546647
5760 152 .83176905
5834 152 .923226
5845 152 1.74770815
5847 152 .90382179
5926 152 .75045518
5934 152 .83703296
5966 152 1
5985 152 1
5986 152 .92990308
6002 152 .95987221
6109 152 .85565239
6251 152 .66126263
6261 152 1.73689045
6269 152 2.6866084
6344 152 .96636371
6405 152 .86060851
6447 152 1
6499 152 1.97334106
6567 152 1.88228871
6571 152 1.9067736
6577 152 .77103759
6578 152 .92631127
6628 152 .74460286
6680 152 .78388505
6692 152 .80912661
6695 152 4.91554213
6713 152 .41868654
6725 152 .91797858
6812 152 2.87966967
6861 152 .90269312
6864 152 .91995613
6946 152 1
6961 152 1.74881434
7003 152 .60949449
7146 152 .87290957
7161 152 .84546941
7190 152 .94572128
7214 152 .90615865
7220 152 1.54969956
7243 152 3
7300 152 .92003608
7351 152 1
7398 152 .82344529
7399 152 .88631962
7412 152 1
7441 152 1
7442 152 1
7477 152 .78860251
7483 152 1
7556 152 .85014515
7582 152 4.58531721
7583 152 .89237615
7689 152 1
7736 152 .84986521
7766 152 .45352695
7780 152 .56732753
7842 152 1
7878 152 .93487851
7937 152 .67958468
8001 152 1
8166 152 1
8231 152 .91063726
8261 152 .8065592
8283 152 .8847208
8439 152 2
8481 152 1
8487 152 .41926436
8625 152 .95468976
8670 152 .90626995
8766 152 1.92149899
8769 152 .8974041
8849 152 1.88868509
8877 152 .86837606
8962 152 1
9005 152 1.79800911
9068 152 .80587264
9071 152 1.95250334
9095 152 .87474795
9129 152 1
9177 152 1.90919906
9273 152 1
9287 152 3.75665555
9288 152 2.67944152
9297 152 .77951287
9355 152 1
9372 152 .40933588
9386 152 .69751032
9404 152 .5322583
9424 152 1.92320573
9425 152 1.87155127
9477 152 .87608056
9514 152 2.97002968
9516 152 .913717
9519 152 1
9521 152 .87738338
9537 152 2.94700948
9542 152 .29695268
9555 152 .81172996
9570 152 2.85225062
9571 152 10.68876351
9573 152 3.50490953
9574 152 .84279963
9579 152 .75395416
9609 152 1
9692 152 .97679761
9773 152 4.91801557
9774 152 .61891018
9779 152 4.93119676
9780 152 .53179666
9787 152 1.63856285
9813 152 1
9847 152 9.81365838
9848 152 4.8471516
9869 152 .7779149
9925 152 .92925709
9979 152 2.96398436
9992 152 .84818628
9996 152 .91350535
10007 152 5.43241421
10019 152 4.50770867
10023 152 1
10055 152 .81227329
10098 152 .8654296
10140 152 25.50383887
10160 152 .8830371
10203 152 1
10279 152 .95695622
10320 152 4.80728344
10342 152 3.75580233
10369 152 .89666347
10385 152 .96796649
10387 152 .92687918
10390 152 3.93927605
10399 152 2.94870053
10428 152 1.85012192
10434 152 .92692573
10437 152 1.38965513
10448 152 2.77601429
10451 152 .96220598
10494 152 .9325657
10515 152 .81018485
10554 152 1.61418268
10592 152 .93222141
10602 152 .96458678
10637 152 .72701088
10644 152 1
10651 152 .69443263
10668 152 1.80726029
10874 152 4.90467323
10949 152 1.91400549
10969 152 1.89005615
10971 152 1
11005 152 .78104519
11014 152 1
11033 152 1.91329449
11077 152 .96707347
11144 152 .89995344
11156 152 .96370529
11202 152 1
11276 152 .86142665
11285 152 .86224788
11342 152 1.83222926
11344 152 1.6096876
11573 152 3.89893066
11597 152 3.71046529
11604 152 1.73556173
11650 152 1
11728 152 .82221407
11744 152 .88841811
11748 152 6.85269102
11760 152 .89023858
11794 152 .82086155
11899 152 .82930334
11903 152 1.92624059
11945 152 1
11955 152 2.9864305
11980 152 2.92924974
11987 152 1.94494468
12014 152 .95627465
12080 152 .26352193
12103 152 .83034445
12114 152 .28656608
12154 152 .97064116
12161 152 .84900632
12184 152 4.19272282
12199 152 .83487074
12227 152 .93986559
12240 152 1
12277 152 .89176581
12307 152 .92146252
12340 152 5.92032996
12410 152 .36235671
12411 152 .90554333
12417 152 1.74382304
12419 152 .69188548
12420 152 .6906736
12421 152 1.77065298
12423 152 .60694643
12425 152 .58977205
12426 152 2.45415957
12427 152 1.65105948
12430 152 4.58928869
12431 152 2.85642667
12432 152 13.06205946
12441 152 1.90389118
12539 152 .8667913
12551 152 6.82079863
12567 152 2.86826615
12581 152 .96718652
12603 152 2.97024882
12606 152 .98701076
12608 152 .9475599
12611 152 .8703702
12645 152 9.43706437
12648 152 .76752166
12650 152 5.59587903
12671 152 9.91825796
12751 152 1
12759 152 1.96212557
12764 152 .89191852
12772 152 .83157548
12787 152 .42804788
12790 152 .71513859
12799 152 1
12844 152 1
12861 152 .94534791
12874 152 3.89057349
12892 152 2.78940563
12947 152 1.7557828
12965 152 6.50897634
12975 152 .73002643
12983 152 .9723395
12986 152 1
12996 152 5.55349835
13002 152 .57068205
13008 152 .50350629
13009 152 1.788758
13019 152 .91978622
13034 152 .81334223
13064 152 .81264412
13070 152 1.4731084
13079 152 .90652023
13104 152 .82916489
13105 152 2.58762176
13106 152 11.50467755
13132 152 .84774982
13138 152 1.97641623
13149 152 .75717842
13156 152 .54351813
13213 152 1.4186751
13221 152 .70149871
13241 152 .98317288
13260 152 .80849444
13267 152 3.97507589
13272 152 1.8984064
13302 152 1.57387019
13309 152 .89831226
13311 152 1.556699
13313 152 2.96651903
13342 152 .90766551
13350 152 .86892583
13355 152 4.36296178
13361 152 .84454339
13365 152 1.89687066
13375 152 1.713567
13386 152 .9305315
13397 152 3.92487987
13415 152 .88941914
13463 152 .90123479
13489 152 6.2124993
13511 152 .92632587
13513 152 .08497564
13602 152 1.92840464
13607 152 1
13623 152 .72801421
13659 152 .94281601
13671 152 1
13689 152 .96337114
13789 152 4.85781636
13792 152 2.91630645
13828 152 .80907453
13882 152 .71649274
13957 152 6.67729746
13991 152 .77644248
14004 152 1.82783605
14009 152 .66041612
14034 152 .86895976
14107 152 .52308961
14147 152 .74087524
14187 152 14.1078809
14191 152 1.84609531
14193 152 .71864338
14268 152 1.82856073
14274 152 .94580551
14295 152 6.71380617
14306 152 .92078633
14319 152 .63586658
14320 152 2.40956232
14332 152 .9606829
14336 152 .77530308
14371 152 1
14414 152 .94556187
14436 152 .82252027
14510 152 .66475649
14512 152 .90827419
14703 152 1.75132568
14712 152 1
14723 152 3.93274806
14776 152 3.95539026
14787 152 1.72386652
14833 152 1
14951 152 .95983474
14965 152 4.59225604
15004 152 4.94328862
15133 152 1
15158 152 .82623839
15208 152 1
15342 152 1.89256027
15443 152 .94697832
15446 152 .98282245
15454 152 .94007557
15732 152 4.68637486
15762 152 .65356015
15837 152 .73138248
15933 152 .8721477
16072 152 2.90773887
16100 152 .90455222
16103 152 .93525755
16196 152 1
16219 152 .95898072
16235 152 4.90893171
16247 152 1
16284 152 .62734102
16322 152 2.93220262
16324 152 .94587127
16333 152 .5173883
16337 152 .95011386
16381 152 2.95910788
16401 152 1
16439 152 .98646674
16460 152 1
16629 152 .90847182
16682 152 .57957893
39 153 .72702747
173 153 1.77598978
209 153 .95772345
428 153 5.78865887
429 153 1.50599192
431 153 127.32714127
475 153 22.36427618
537 153 .86418372
541 153 1.41798793
545 153 .52931989
761 153 .92192131
769 153 18.94879902
777 153 1.64562969
873 153 .48821632
883 153 .92350067
921 153 .41877229
981 153 3.24461945
983 153 .74820498
1009 153 1.43964549
1032 153 .8233896
1049 153 .79795328
1107 153 1
1139 153 1
1158 153 .60974217
1174 153 .92884395
1182 153 8.11882595
1210 153 48.19681581
1211 153 111.31965589
1212 153 19.72629778
1323 153 .68114807
1336 153 1.79916693
1367 153 .56248455
1488 153 1.8853393
1495 153 .32400335
1515 153 1.79409244
1516 153 10.46397765
1517 153 12.4775144
1518 153 5.56697336
1526 153 1
1606 153 .91611343
1608 153 .58086134
1611 153 .93563148
1670 153 .77600432
1674 153 2.1514665
1710 153 .86494949
1745 153 18.49561454
1754 153 .57950741
1796 153 .87203863
1872 153 1
1874 153 1.23170602
1897 153 .64222679
1925 153 .76290514
1989 153 .83193847
1999 153 2.51176954
2074 153 .77360402
2117 153 .80651129
2134 153 .68595614
2368 153 .88967927
2392 153 .39618411
2641 153 .73993094
2648 153 .64052827
2656 153 .37323704
2753 153 11.50555249
2754 153 10.20019564
2755 153 2.59713007
2787 153 1
3152 153 .75209537
3260 153 .78013554
3272 153 1
3439 153 .62661692
3455 153 2.53809304
3493 153 .7914775
3506 153 1
3843 153 2
3866 153 1.8415378
3939 153 .91314438
4095 153 1.84766943
4224 153 1
4338 153 .42865005
4500 153 .52780165
4563 153 .79384479
4567 153 .89270588
4612 153 .59902672
4733 153 .80384994
4814 153 .78626776
4820 153 .76239225
4898 153 1.82178875
4919 153 1.74288864
4945 153 .87902335
5042 153 1.61967879
5051 153 .76186797
5053 153 .57573902
5213 153 .73157969
5271 153 1
5327 153 .75563268
5334 153 .71845376
5526 153 .51998527
5534 153 .58337488
5680 153 5.71430373
5681 153 45.87442233
5732 153 .84906395
5744 153 1.84905627
5830 153 .80852621
5845 153 1.71244763
5869 153 .52502868
5934 153 .81425655
6071 153 .58598091
6082 153 3.57413397
6216 153 .33311684
6261 153 .70011804
6269 153 6.64280852
6327 153 1
6497 153 1.37410689
6713 153 .33744168
6965 153 1.93066881
6990 153 1
7021 153 .24524092
7345 153 .53561533
7580 153 .801895
7582 153 2.52736079
7583 153 .87733455
7633 153 1.7976845
7731 153 .78147481
7766 153 .37715142
7780 153 .50685687
7948 153 .59790634
7994 153 .96220339
8011 153 .53968464
8036 153 .91535263
8131 153 1.46273686
8132 153 .54026181
8259 153 .83347444
8769 153 .88306521
8773 153 .40020679
8797 153 .78941192
8828 153 .72628966
8829 153 .82507359
9005 153 .7697787
9092 153 .331863
9136 153 .27002725
9147 153 .8897915
9265 153 .86391173
9287 153 2.72264552
9341 153 1
9412 153 1
9423 153 .51247053
9457 153 .60819991
9504 153 .80251985
9542 153 .1986942
9573 153 .43571528
9574 153 3.82082917
9703 153 1.75055583
9709 153 .53022726
9729 153 .59196084
9780 153 1.46636017
9847 153 .78761512
10003 153 .42962812
10007 153 5.35308795
10019 153 11.43890562
10049 153 3
10089 153 .80681672
10140 153 43.73569079
10320 153 1.78034921
10342 153 .72167306
10369 153 1.88222107
10388 153 .91197936
10449 153 1.92816225
10554 153 1.56026053
10555 153 .86840903
10584 153 .78343009
10625 153 .94061828
10651 153 1.65172628
10663 153 1.63544426
10745 153 4.41778838
10753 153 .97242533
10914 153 .75189662
10957 153 .8468984
11137 153 .76382293
11338 153 1
11430 153 1.49836382
11573 153 .88480512
11592 153 1.65500613
11604 153 3.69860362
11704 153 .06571288
11748 153 2.83210299
11766 153 .90108428
11977 153 .97492355
11980 153 .91936162
12080 153 .16059114
12094 153 .85942605
12111 153 .88911312
12184 153 4.07989709
12199 153 .81179213
12240 153 2
12416 153 .75952111
12417 153 2.70801953
12418 153 .43810632
12419 153 .64882314
12420 153 .64744188
12422 153 .31289106
12423 153 1.55201294
12424 153 .85199489
12425 153 3.53243825
12426 153 4.37787246
12427 153 2.60229126
12428 153 1.86657563
12430 153 2.53188733
12431 153 7.6965999
12432 153 43.81288541
12579 153 .8882029
12645 153 9.35838801
12646 153 3.64756217
12648 153 3.73503029
12650 153 71.42131205
12786 153 .53728363
12787 153 2.34811137
12789 153 .62184447
12790 153 .67532612
12892 153 .75997278
12941 153 .75381942
12947 153 1.7216508
12965 153 35.74154628
12988 153 .85446489
12991 153 1.65629876
12996 153 .49109491
13008 153 1.43411592
13009 153 .75923464
13106 153 114.17760334
13213 153 2.33742865
13242 153 1.94009894
13262 153 1.82484126
13272 153 5.74444675
13302 153 .51431393
13306 153 2.61509861
13309 153 .88410029
13310 153 1.26350104
13355 153 23.13416795
13361 153 1.82281665
13375 153 1.67353488
13380 153 .85991466
13464 153 .81642804
13489 153 17.10243754
13512 153 1.63604761
13513 153 1.95709107
13593 153 1.80955752
13613 153 .9093464
13641 153 1.78713774
13662 153 .82527383
13718 153 .76231131
13829 153 .82812026
13868 153 1
13897 153 .54309973
13898 153 .46982115
13991 153 1.74519789
14044 153 1.40884918
14187 153 2.98319759
14191 153 .82458546
14193 153 4.67932074
14200 153 .49178506
14253 153 .70030905
14277 153 .66086742
14295 153 .67380749
14319 153 38.44521415
14320 153 21.18728142
14336 153 .74389925
14412 153 .71052572
14413 153 1.33202133
14479 153 11.42417634
14490 153 .60779346
14512 153 .89545452
14762 153 .58851965
14963 153 1.76666
14965 153 6.5352694
15302 153 .93591404
15322 153 .95124425
15732 153 46.22325983
15837 153 .69384027
15946 153 .92016864
16284 153 4.57525789
16325 153 .89569242
16332 153 2.45628463
16334 153 .67763489
16400 153 .54925671
16591 153 .53728363
16676 153 2.85184384
16677 153 1.89379659
54 154 .7093234
82 154 .9355904
122 154 .9750212
164 154 .9744739
179 154 .9859449
200 154 .9433901
256 154 .9364115
258 154 1.9375948
265 154 .9291638
272 154 .9535815
275 154 1.8641722
287 154 .94774
321 154 .962179
340 154 .8935484
342 154 2
389 154 .6328752
395 154 .8190883
428 154 4.8762442
429 154 .7107218
431 154 23.9935326
447 154 1.926714
475 154 8.699868
512 154 .9046355
553 154 1
571 154 .9278057
594 154 2.9033004
613 154 .9451758
623 154 2
645 154 .967882
709 154 .8693891
761 154 3.9542792
769 154 5.627723
777 154 .79249
781 154 .9281572
830 154 .956072
835 154 .9608706
851 154 .9853962
853 154 1
873 154 1.7003129
877 154 2
902 154 .9654814
921 154 2.6596483
1006 154 1
1036 154 .8314442
1063 154 .7513049
1064 154 1.6768806
1076 154 .9187612
1082 154 .7798321
1099 154 1
1124 154 1
1127 154 .8066621
1130 154 1
1147 154 .7374142
1182 154 .4840076
1190 154 .9248541
1202 154 .9731704
1210 154 15.43066
1211 154 6.9170182
1212 154 3.2541534
1289 154 .7030963
1303 154 .9424006
1318 154 1
1326 154 2.9155123
1374 154 .9604538
1385 154 3.8484216
1416 154 .8951079
1445 154 .7761014
1446 154 .8270007
1517 154 .1084724
1518 154 1.746431
1539 154 .8684217
1594 154 .8123832
1603 154 .7791215
1610 154 1.9285957
1621 154 .9587765
1625 154 .9489835
1630 154 .9633665
1643 154 .7244235
1663 154 12.7142436
1674 154 .503121
1742 154 .8801661
1745 154 3.5334976
1783 154 .8597638
1803 154 .9362331
1840 154 .9778888
1874 154 .5501072
1886 154 .9069505
1924 154 1
1944 154 .9759345
1974 154 .9383659
1982 154 1
2003 154 .990217
2019 154 1
2138 154 1
2190 154 .8761781
2227 154 .9460089
2329 154 .843596
2363 154 5.8676218
2391 154 .7451364
2461 154 .914792
2501 154 .9009224
2611 154 1
2622 154 3.962883
2634 154 .6495956
2656 154 .6329841
2741 154 .125036
2753 154 5.7104645
2754 154 5.5316555
2755 154 .7640899
2771 154 .9323977
2777 154 .8596473
2800 154 .8903517
2877 154 1.8677681
2912 154 1
2931 154 .9065345
2947 154 .9763248
2994 154 .9403024
3213 154 1
3279 154 2.8193751
3309 154 .9744162
3340 154 1.9239866
3343 154 1
3344 154 .9626526
3432 154 .9631079
3576 154 1.9555765
3612 154 .9682824
3676 154 .9307855
3714 154 .988163
3827 154 1
3865 154 .9274747
3866 154 .9072087
3875 154 .9807046
3886 154 1
3909 154 .9720294
3928 154 1
3936 154 .9300587
3941 154 .8590907
3988 154 1.8796943
4002 154 .9785884
4069 154 1
4085 154 .9806363
4093 154 .9840976
4143 154 1
4183 154 1
4285 154 1
4289 154 .9483581
4301 154 .9899562
4349 154 .9344134
4358 154 .9161786
4359 154 .6651042
4411 154 .8490742
4557 154 .9059349
4563 154 2.8792809
4567 154 .9371714
4639 154 2
4696 154 .7713737
4804 154 .54684
4870 154 1
4934 154 1
4963 154 .7115805
4968 154 .9825045
4986 154 2
4988 154 .9555034
4995 154 .9745089
5143 154 1.9336665
5198 154 .8982234
5201 154 .9464895
5223 154 .951141
5225 154 .9198113
5342 154 1.9473226
5348 154 .8977424
5393 154 1
5459 154 1
5575 154 .9870981
5680 154 .6615562
5681 154 10.4130224
5750 154 .8263832
5787 154 1
5937 154 .9029289
5941 154 .8585301
6076 154 .8487136
6077 154 .7041728
6082 154 5.750624
6113 154 .9543678
6216 154 .6094907
6261 154 .824397
6269 154 .790838
6279 154 1
6280 154 1
6348 154 .9306313
6373 154 1
6497 154 1.6334934
6578 154 .9508191
6680 154 1.8557618
6695 154 .9436316
6713 154 .6120232
6720 154 2.9776087
6724 154 1
6906 154 .9539461
6925 154 2
6961 154 .8323552
6965 154 1.9594015
6998 154 .9794429
7047 154 .9734759
7058 154 1.7937742
7128 154 .907454
7182 154 .9429942
7190 154 1.9637736
7192 154 .8645174
7215 154 1
7230 154 1
7383 154 1
7399 154 1.9241281
7422 154 .7176584
7483 154 1
7527 154 .1632182
7582 154 .7232349
7650 154 1
7780 154 .7112283
7842 154 1
7857 154 .8691628
7898 154 .8688664
7984 154 .9618908
7994 154 .9778673
8022 154 .9769878
8033 154 .8986955
8176 154 1
8231 154 .9403581
8259 154 1.902487
8303 154 .8796612
8349 154 1.9398501
8625 154 .9697593
8766 154 3.9476073
8769 154 .9315261
9005 154 .8651884
9009 154 .8579825
9092 154 1.6087565
9177 154 .9393982
9190 154 .9455875
9287 154 .8375885
9424 154 2.9487464
9425 154 .9142715
9476 154 1.7318652
9515 154 1
9521 154 .9181639
9571 154 .1248623
9573 154 1.6695697
9574 154 1.8950823
9674 154 .8955752
9730 154 .9459512
9733 154 .8951021
9773 154 9.9452824
9779 154 1.9540798
9847 154 4.875633
9848 154 3.8979868
9855 154 .9454886
9874 154 .9761874
9954 154 1.967942
9996 154 .9422723
10007 154 1.6211853
10019 154 1.6714378
10096 154 1
10135 154 1.7877875
10140 154 18.3317848
10173 154 .5840972
10216 154 .9263738
10342 154 3.837019
10353 154 .9621723
10369 154 1.9310317
10372 154 .2808167
10385 154 .9786204
10388 154 1.9484574
10399 154 .965762
10428 154 1.8999693
10455 154 .933468
10554 154 3.7425001
10586 154 .9262174
10594 154 .9664584
10637 154 2.8178032
10663 154 1.7865257
10745 154 .6590721
10753 154 1.983853
10786 154 .8669143
10847 154 .9550313
10873 154 .8724007
10942 154 .7682677
10956 154 .8705966
11033 154 1.9421315
11068 154 .9768697
11069 154 .826086
11076 154 .9677124
11182 154 1.9080494
11220 154 .9540397
11276 154 .9075142
11291 154 .9695627
11342 154 1.8880275
11597 154 2.8067605
11604 154 1.8235102
11618 154 1.9520736
11669 154 1.9839869
11728 154 .8813432
11748 154 1.9016839
11760 154 .9267437
11945 154 1
11955 154 .9909435
11977 154 .9853159
11980 154 2.9527803
11985 154 .9690999
12014 154 .9708171
12037 154 1.9770957
12057 154 .8590535
12114 154 .5238442
12184 154 5.4612119
12191 154 .7500059
12199 154 2.8897904
12205 154 .920865
12240 154 1
12246 154 2.9701249
12340 154 2.9468271
12410 154 .5744279
12411 154 .9369583
12417 154 .8290239
12419 154 2.79436
12422 154 .597647
12425 154 1.7262081
12426 154 3.6356984
12427 154 1.7671122
12431 154 .2367631
12432 154 16.0346929
12433 154 .7820196
12539 154 .9110946
12551 154 5.8803985
12567 154 2.912079
12581 154 1.9780998
12603 154 .9801436
12616 154 .9650901
12645 154 1.6242888
12646 154 .7936217
12648 154 1.8448407
12649 154 .4288499
12650 154 .3909716
12671 154 2.9454442
12680 154 .9030671
12759 154 3.9747221
12764 154 .9278649
12786 154 .7290454
12789 154 .778562
12790 154 .8098795
12791 154 .657458
12817 154 1.7684685
12831 154 .9813079
12848 154 .9542788
12854 154 2.9359731
12860 154 1
12874 154 .9269672
12892 154 1.8594464
12965 154 9.3352137
12969 154 1
12975 154 .8198158
12983 154 1.981539
12984 154 .9274201
12991 154 .7987376
12996 154 4.7019985
13009 154 .8590141
13019 154 .9464642
13032 154 .7857017
13044 154 .9046242
13064 154 1.8749561
13070 154 .6483451
13080 154 .8293457
13105 154 .724773
13106 154 9.6626884
13132 154 .8983861
13138 154 1.9842599
13139 154 .8778747
13213 154 3.6120156
13302 154 .715595
13306 154 .7746118
13309 154 .9321322
13310 154 .5687255
13315 154 1
13342 154 .9383747
13350 154 .9125193
13355 154 3.9074177
13397 154 .9498638
13418 154 .9282228
13481 154 1.8378975
13489 154 1.474411
13490 154 .7346876
13499 154 2.9139497
13512 154 .786879
13513 154 1.3892999
13533 154 1.9190332
13587 154 .9557176
13600 154 .5691882
13601 154 1
13625 154 1.9266381
13645 154 .9823826
13657 154 .9265998
13696 154 2.8322867
13701 154 2.9159519
13721 154 .8709829
13723 154 .6272186
13789 154 1.9051046
13792 154 .9441417
13810 154 .7678288
13869 154 1
13898 154 .6895412
13991 154 1.8507946
14004 154 .8850954
14009 154 .7733569
14033 154 .8936852
14044 154 .6538376
14187 154 5.4045872
14189 154 .8788547
14191 154 .8972818
14295 154 1.8089902
14319 154 2.0895582
14320 154 5.9385195
14332 154 .9737592
14336 154 .8500341
14413 154 .6088492
14488 154 .9191382
14512 154 1.9387809
14514 154 .8530607
14629 154 .9539358
14717 154 .9069772
14741 154 .7828331
14776 154 .9702268
14941 154 1
14963 154 1.8633622
14965 154 .727866
14984 154 .8341535
15000 154 1.9251316
15004 154 .96215
15053 154 .9048385
15076 154 .8581999
15158 154 .8840291
15280 154 .9742235
15454 154 2.9600056
15732 154 6.78844
15837 154 .8207209
15860 154 1
15946 154 .9532529
16068 154 2
16072 154 2.9384236
16103 154 .95679
16235 154 3.9392197
16257 154 .957479
16296 154 1.7238134
16322 154 .9547511
16332 154 2.6816145
16371 154 1
16375 154 .5822289
16440 154 .9844687
16445 154 .832657
16524 154 1
16591 154 .7290454
4 155 3.98349386
37 155 14.03905673
61 155 .95636577
72 155 .83542538
85 155 .95911172
87 155 .97354346
89 155 .94355987
94 155 .96355899
132 155 2
133 155 .88266255
150 155 4
168 155 2.9898627
180 155 .94813773
185 155 .97471188
189 155 16.74300507
199 155 .93109885
200 155 .9127785
212 155 .9753405
227 155 .97564407
233 155 .87578364
239 155 5.96433804
258 155 1.89420203
265 155 .95591697
275 155 1.85530213
287 155 .95619848
290 155 .90985859
321 155 .90068318
349 155 1.98417791
428 155 .60903636
429 155 .45573966
472 155 .98861148
490 155 1.98413062
496 155 .93945055
507 155 .97373409
516 155 1.96486752
537 155 2.92394098
541 155 .60906205
550 155 1.98150236
587 155 1
613 155 .96002887
623 155 2
629 155 1
633 155 .75094305
645 155 .98815937
655 155 .97904573
675 155 .65883071
694 155 .80297533
716 155 1
717 155 .99209686
761 155 3.94576871
762 155 1
765 155 .81000817
769 155 .1586175
838 155 .97803253
840 155 3
853 155 1
857 155 .84386603
863 155 .88517494
865 155 1.95355606
873 155 .69250231
878 155 2.92362977
884 155 .97787348
892 155 1
893 155 1.91798237
898 155 1
908 155 2.91811734
921 155 2.59033091
939 155 .97578269
941 155 .98248853
986 155 1.98448093
991 155 .91874476
993 155 1.96870244
1036 155 .84077582
1061 155 .81272329
1105 155 .84115738
1169 155 .92686813
1174 155 .96891848
1177 155 .97250305
1182 155 .05047235
1213 155 .98438282
1223 155 1
1230 155 1
1240 155 1
1256 155 .98265122
1303 155 1.95483392
1322 155 .96389543
1330 155 1
1346 155 1
1363 155 .97598866
1374 155 .95383153
1385 155 4.83038852
1417 155 .94879769
1426 155 2.99385457
1463 155 .98713647
1546 155 .97743081
1597 155 .88759976
1606 155 .96109285
1610 155 .93739593
1611 155 1.9620707
1614 155 1.88860291
1630 155 .97468008
1654 155 1.74313926
1655 155 3.98346451
1660 155 .86133426
1663 155 4.66958465
1673 155 3.97014201
1681 155 1.98073744
1690 155 .92566803
1705 155 .94604868
1731 155 .97961249
1742 155 2.87716984
1811 155 1
1829 155 .9674758
1838 155 .90482011
1860 155 1
1866 155 1.99534546
1874 155 .49036817
1887 155 .92015083
1888 155 .99012168
1944 155 .83475646
1972 155 .9609562
1988 155 .77167648
2029 155 1.85950709
2065 155 1
2161 155 .96433089
2189 155 1
2200 155 1.95504397
2235 155 1
2263 155 1.94103738
2267 155 .95151918
2295 155 1
2335 155 1
2345 155 1
2361 155 .95392124
2363 155 4.84430449
2371 155 .98830727
2387 155 .97725815
2419 155 1
2458 155 1
2461 155 2.9888497
2470 155 1
2473 155 .96335723
2475 155 1
2482 155 .97075567
2498 155 7
2548 155 .94037161
2553 155 1
2566 155 .7880679
2577 155 1.98398631
2622 155 3.96834089
2623 155 1
2641 155 .95389394
2646 155 .91684712
2752 155 1
2777 155 .91639518
2947 155 .98327402
3114 155 1
3126 155 .97272233
3233 155 .85963183
3256 155 .94553738
3282 155 1
3316 155 .97012697
3317 155 1
3344 155 .95414177
3362 155 .97031493
3374 155 .88550188
3379 155 .98091895
3390 155 .9517769
3430 155 .87886673
3458 155 1
3489 155 .67981275
3493 155 .93866758
3506 155 1
3544 155 1.99012854
3586 155 .91908334
3739 155 .78832012
3786 155 2
3817 155 .96260218
3884 155 .98225589
3903 155 .87853584
3906 155 1
3929 155 1
3936 155 1.96815612
4007 155 2
4008 155 .98575036
4009 155 1
4249 155 4
4280 155 2.98391153
4289 155 .98391354
4307 155 1
4403 155 1.93800642
4486 155 .91963067
4612 155 7.72581011
4627 155 .9451291
4667 155 1
4689 155 .90452817
4694 155 .95853986
4715 155 1
4726 155 .98981918
4751 155 1
4836 155 4.98725035
4862 155 1
4875 155 .82283103
4940 155 .98230077
5066 155 2
5118 155 1
5170 155 .81591387
5225 155 4.95240518
5243 155 .96849455
5279 155 1
5342 155 .95688319
5381 155 .57641392
5523 155 .81590298
5532 155 2.96139685
5581 155 1
5635 155 3.97351102
5710 155 .98133119
5834 155 .98740652
5896 155 1.99060164
5916 155 2.97658952
6002 155 .97320114
6164 155 1
6172 155 .77549508
6249 155 1
6320 155 .97415706
6383 155 1
6467 155 .92973967
6468 155 1.92078684
6497 155 .65342525
6499 155 .98736402
6507 155 .97812183
6514 155 1
6518 155 1
6578 155 .94052365
6680 155 .76136457
6682 155 .58131731
6686 155 6.97425091
6695 155 4.94253646
6703 155 1
6715 155 2.9864345
6720 155 1.98697396
6726 155 .94262451
6749 155 1
6774 155 .96907519
6812 155 1.91014351
6861 155 .98302014
6876 155 4.98413864
6899 155 4.99603566
6961 155 2.67086278
6992 155 1
7003 155 .70875094
7037 155 1
7060 155 .80812943
7146 155 .91907547
7202 155 .93305413
7345 155 .78472038
7351 155 1
7365 155 1
7369 155 1
7401 155 2
7422 155 .71562439
7440 155 .67981275
7527 155 46.85127517
7528 155 28.54801325
7530 155 .96171674
7552 155 1.94519673
7568 155 1
7582 155 .41912134
7650 155 1
7731 155 .91189035
7780 155 .71481609
7786 155 .93647714
7895 155 1
7901 155 2
7904 155 1
7908 155 2
7931 155 .94200717
7977 155 1.67981275
7978 155 1.98295342
7987 155 1
8025 155 1
8035 155 4
8131 155 .75616847
8147 155 .91976361
8190 155 .94117281
8257 155 1
8377 155 7.98539195
8579 155 1
8653 155 4.99586541
8670 155 5.95660927
8694 155 .98569132
8766 155 2.94208674
8769 155 .94713059
8773 155 .71804587
8809 155 1.96247792
8953 155 1
8963 155 .91214965
8966 155 1
9032 155 .95604497
9034 155 .96357858
9113 155 .90567579
9241 155 3.91459378
9246 155 .94505282
9287 155 .66422334
9372 155 1.66335809
9388 155 .97332173
9404 155 .64378004
9476 155 1.70805271
9492 155 1
9535 155 .94574284
9538 155 1
9545 155 .94874236
9551 155 1.92266782
9570 155 .96018686
9571 155 1.29334092
9573 155 .3039979
9673 155 1
9684 155 1
9825 155 .77277034
9847 155 6.8576387
9848 155 1.8802716
9992 155 .98435329
10001 155 4.55824904
10019 155 .4435532
10107 155 1
10109 155 .93398385
10135 155 .73772986
10177 155 .95022172
10209 155 .98753712
10224 155 1.98435053
10314 155 1
10350 155 .98518756
10448 155 .88128053
10451 155 .99112964
10651 155 .54079075
10663 155 2.85727159
10818 155 2
10847 155 .97258316
10949 155 .95659824
10969 155 .93687569
10970 155 12.89622113
11009 155 .99175831
11039 155 .97504714
11046 155 .98376505
11074 155 .97521059
11077 155 .97623092
11087 155 4.99323608
11109 155 1
11111 155 1.99156803
11112 155 .95086629
11144 155 .9578696
11213 155 .74265791
11220 155 1.97312942
11548 155 1
11593 155 8.72519205
11604 155 .65749874
11618 155 2.95159863
11628 155 .95215816
11642 155 1.96030264
11841 155 1
11936 155 3
11980 155 .96048081
11987 155 .97914866
12014 155 .98315841
12057 155 .87977084
12099 155 8.96315913
12154 155 .99473089
12185 155 91.76304467
12188 155 2.94982951
12193 155 2.93968731
12212 155 .92110128
12227 155 .98911314
12240 155 1
12241 155 .98396972
12246 155 3.97519019
12298 155 1
12401 155 .96761398
12409 155 1.97826155
12427 155 1.3710769
12458 155 .88414483
12603 155 .98490951
12606 155 .99361258
12608 155 1.9734838
12649 155 2.84605394
12659 155 .91886228
12663 155 .98688528
12672 155 1.97907974
12757 155 2.98448076
12758 155 1
12759 155 6.97758888
12814 155 1
12831 155 .98473794
12844 155 1
12866 155 1.99475729
12874 155 1.92604492
12888 155 14.33648287
12923 155 4.98714561
12938 155 .69751017
12975 155 .87954401
12976 155 2
12984 155 .94507968
12996 155 16.6522733
13012 155 .99398213
13059 155 9.89389662
13072 155 2.92528292
13076 155 .98452751
13100 155 .97672927
13131 155 1
13133 155 1.98903563
13135 155 1.96456186
13137 155 2
13138 155 .98568422
13196 155 .95477842
13241 155 2.99365971
13267 155 1.9880233
13313 155 1.97527907
13319 155 .89982314
13375 155 .76313222
13397 155 .95339536
13418 155 2.93280991
13419 155 .9675756
13490 155 .91535827
13493 155 1
13529 155 .96665466
13530 155 .96898352
13544 155 1
13564 155 1
13570 155 .99582846
13602 155 1.96457088
13620 155 .97863559
13625 155 11.95922973
13662 155 .89292825
13701 155 .94233194
13779 155 2.96283903
13789 155 .89031138
13792 155 1.9374318
13868 155 1
13949 155 1
14033 155 .91496405
14200 155 1.6893052
14201 155 .90702351
14270 155 2.99179291
14295 155 3.78451173
14306 155 1.96709155
14509 155 .97740405
14620 155 .7394411
14723 155 .97185251
14776 155 1.97623092
14870 155 1
14889 155 1
15000 155 1.94277864
15059 155 .9896065
15179 155 .96333835
15454 155 .96508534
15750 155 .98719666
15851 155 2
16072 155 .9414781
16166 155 4
16185 155 1
16234 155 1
16235 155 2.94170782
16246 155 .98094484
16284 155 4.74732104
16322 155 1.96110379
16332 155 .63606316
16338 155 .88423395
16381 155 7.9758853
16390 155 5.98787222
16401 155 2
16423 155 1
16439 155 .99145378
16562 155 1
16735 155 3.95025478
8 156 .9425677
38 156 .97188528
59 156 .94323902
66 156 .95231221
96 156 1.95836831
102 156 .93047384
119 156 1
122 156 .97437784
125 156 2
173 156 2.86544698
180 156 .94649369
206 156 .96405807
212 156 .94479202
272 156 .95238598
275 156 .86067385
287 156 1.946394
321 156 .96120491
340 156 .89080665
392 156 .52273093
428 156 .87305674
429 156 1.70327122
431 156 20.78731895
447 156 .92482642
461 156 .96793942
472 156 .95423864
475 156 3.61487015
519 156 1
535 156 .98533752
541 156 .65041111
545 156 1.71728329
553 156 1
561 156 1
563 156 .96206506
571 156 .92594631
594 156 2.90080982
633 156 .87349364
638 156 .93158731
674 156 .92463011
675 156 .62273647
716 156 1
761 156 1.95310159
769 156 16.56662288
828 156 .77643954
838 156 .96557764
851 156 1.98502011
857 156 .83636528
872 156 .90426561
878 156 .92042432
883 156 2.95405024
893 156 1.90787905
898 156 1
921 156 .65088224
993 156 .96414212
1014 156 1
1021 156 1
1025 156 1
1061 156 1.79077693
1066 156 3.9580135
1082 156 .77416146
1105 156 .83685008
1130 156 1
1136 156 .95222268
1158 156 2.76558939
1172 156 .93312825
1175 156 .83459111
1182 156 5.47071775
1208 156 .97203908
1209 156 1
1210 156 13.31297264
1211 156 22.78610151
1212 156 5.23494345
1213 156 .70119437
1243 156 .97005019
1290 156 .97778974
1322 156 3.94924346
1350 156 1.84204246
1356 156 1
1358 156 .92324832
1367 156 .73720383
1385 156 2.84451754
1406 156 1
1416 156 .89240633
1487 156 .99017691
1516 156 .07737936
1517 156 2.08551029
1518 156 7.73990006
1529 156 .87613311
1539 156 .86503274
1592 156 .91352768
1611 156 1.96133668
1617 156 .96561073
1654 156 .76061418
1655 156 .97577423
1663 156 5.70688372
1681 156 .96635954
1738 156 .82851053
1742 156 .87707967
1745 156 10.49572651
1756 156 .90026149
1769 156 .91446894
1803 156 .9345907
1814 156 .83984808
1838 156 .87358899
1866 156 1.99017506
1999 156 .70674157
2171 156 .85703805
2222 156 .97343628
2300 156 1
2322 156 1.73497375
2363 156 4.86421227
2397 156 .93056531
2406 156 .86269122
2525 156 .93147721
2535 156 .96888242
2551 156 .86149099
2620 156 .91585793
2625 156 .95220986
2665 156 .88774606
2753 156 2.70300727
2754 156 8.51959292
2930 156 1
2931 156 .90412723
2983 156 .97430966
2998 156 .67606203
3021 156 2
3185 156 .94778456
3270 156 .88644548
3282 156 1
3309 156 .97375728
3327 156 1
3344 156 1.9616907
3439 156 2.77572531
3473 156 .63544032
3477 156 1
3577 156 1
3630 156 1
3714 156 .98785812
3752 156 2
3865 156 .92560672
3875 156 .98020763
3884 156 1.92642528
3888 156 .94505647
3909 156 .97130895
4006 156 .89395963
4067 156 .87338619
4069 156 1
4085 156 .98013756
4153 156 1
4190 156 4.28541898
4217 156 1
4238 156 1
4321 156 .95467623
4331 156 1
4349 156 .93272416
4357 156 1
4362 156 .82580231
4411 156 .84518702
4517 156 1
4612 156 2.7591531
4618 156 1.91043812
4692 156 1
4839 156 1
4919 156 .84556459
4940 156 .96999474
4975 156 1
5053 156 1.74516521
5084 156 1
5143 156 .93195805
5189 156 1
5201 156 .94511132
5225 156 2.91774601
5239 156 .87058875
5295 156 1
5338 156 .93474266
5342 156 1.94596587
5359 156 .89593416
5412 156 1
5526 156 .7116764
5563 156 1
5635 156 .93567382
5680 156 6.62708342
5681 156 28.32063663
5850 156 .959269
5888 156 2.78474917
5926 156 .82916065
6082 156 .74420112
6103 156 .85565759
6113 156 .9531925
6127 156 1.90065503
6269 156 .78545089
6316 156 .87964903
6373 156 1
6567 156 .91941439
6619 156 .84626259
6680 156 .85204687
6695 156 1.94217981
6812 156 .91762139
6876 156 .95545154
6948 156 1
6965 156 .95835582
6990 156 1
7003 156 .73265841
7069 156 .94558638
7182 156 .94152596
7186 156 .84140818
7202 156 .88184988
7398 156 1.87912996
7488 156 1
7501 156 1
7557 156 1
7582 156 .71610655
7625 156 .94405986
7642 156 1
7679 156 .94094664
7859 156 .7363699
7983 156 1.93822742
7994 156 .97729725
8030 156 1.94075219
8125 156 1
8133 156 .92757792
8303 156 1.87656175
8329 156 1
8389 156 1
8495 156 .85885371
8701 156 .83399378
8753 156 .87100226
8766 156 .9462579
8778 156 1
8809 156 1.94676738
8998 156 .80280846
9005 156 .86171625
9190 156 .94418606
9225 156 1
9273 156 1
9287 156 .83340544
9424 156 2.94742635
9425 156 .9120635
9458 156 .94418431
9476 156 .72495912
9477 156 .91516427
9499 156 .81460125
9513 156 .9654198
9531 156 .95110133
9539 156 .93717389
9547 156 .86331984
9570 156 1.21424631
9571 156 .1023224
9573 156 .66105914
9623 156 1
9637 156 .8879325
9692 156 .98411555
9722 156 .90852192
9730 156 .94455911
9821 156 1
9847 156 4.8724298
9874 156 .97557413
9914 156 1.92492293
9954 156 1.96711636
9996 156 .94078543
10007 156 .61142856
10019 156 3.66297544
10054 156 .77629669
10131 156 1
10135 156 2.78232176
10140 156 23.23730673
10160 156 .91992674
10219 156 .92562763
10342 156 6.83282133
10428 156 .89739288
10554 156 .73586797
10555 156 1.92095913
10584 156 .86991604
10590 156 .93923612
10745 156 .65029125
10774 156 .88531474
10847 156 1.95387307
10866 156 .85241509
10873 156 1.86911424
10874 156 .93473892
10947 156 .9867849
10970 156 .56615033
10980 156 .81479979
11033 156 2.94064107
11039 156 .94852392
11046 156 .96424137
11049 156 1
11068 156 .97627401
11153 156 1
11182 156 .90568113
11276 156 1.90513215
11342 156 .8851435
11344 156 .73279062
11593 156 .16352168
11597 156 1.80178341
11604 156 .81896453
11611 156 .76839529
11618 156 .95083922
11744 156 1.92361061
11748 156 1.8991517
11760 156 .9248569
11765 156 .87548552
11785 156 .9094342
11899 156 .88314041
11980 156 .95156409
11981 156 .91267777
11987 156 .96230891
12037 156 .97650581
12057 156 1.85542328
12096 156 .92734308
12145 156 1
12184 156 3.44733491
12240 156 1
12288 156 .96480698
12340 156 1.94545758
12348 156 1.96661817
12410 156 .56346692
12418 156 .66249534
12419 156 1.7890636
12420 156 .78823394
12422 156 1.58728408
12423 156 .730914
12424 156 .91109988
12425 156 1.71915635
12426 156 3.62631552
12427 156 2.76111396
12428 156 .91985788
12431 156 1.21710525
12432 156 8.88105117
12434 156 2.31377329
12441 156 3.93420353
12455 156 1
12458 156 .83040461
12539 156 .90880481
12551 156 .87731804
12567 156 .9098145
12603 156 .97963223
12608 156 .9640993
12611 156 .91125494
12645 156 2.61461208
12648 156 1.84084443
12650 156 13.24650612
12663 156 1.96960387
12671 156 .94403909
12758 156 1
12789 156 .77285871
12790 156 .80498277
12830 156 .42554177
12861 156 .96258497
12874 156 1.92508619
12892 156 1.85582627
12893 156 .90869558
12894 156 .90184862
12941 156 .85213022
12965 156 6.24082386
12975 156 2.81517504
12980 156 .74140528
12984 156 .9255507
12996 156 1.69432324
13009 156 1.85538291
13019 156 1.94508534
13064 156 2.87173543
13070 156 .63928796
13105 156 3.71768425
13106 156 22.49946535
13138 156 1.98385446
13149 156 .8337634
13156 156 .68749074
13209 156 .96673458
13213 156 5.60202272
13262 156 .8947899
13266 156 .77603197
13267 156 .98293686
13272 156 1.24584474
13306 156 .76880677
13310 156 1.55761768
13313 156 .9770788
13355 156 4.87927727
13386 156 .9524416
13397 156 1.94857247
13461 156 .83495979
13489 156 2.46087396
13505 156 1
13513 156 .37357077
13564 156 1
13602 156 1.95098554
13625 156 3.92474864
13641 156 .87214306
13689 156 .97492374
13789 156 .90266053
13792 156 .94270307
13814 156 .89802246
13898 156 .68154503
14004 156 .88213589
14033 156 .89094701
14147 156 .82260218
14177 156 2
14187 156 1.3892518
14191 156 1.89463625
14193 156 .80738216
14200 156 .69473778
14244 156 .84731814
14295 156 3.80407059
14319 156 1.06610896
14320 156 7.91118018
14336 156 .84617161
14355 156 .88852057
14412 156 .82612561
14413 156 .59877478
14479 156 .05347248
14488 156 .91705551
14510 156 1.77049099
14677 156 1.81983909
14689 156 1
14712 156 2
14717 156 .90458131
14776 156 3.96946
14965 156 2.7208569
15000 156 .92320332
15030 156 2.93205829
15064 156 .92228809
15076 156 .85454773
15229 156 .90155136
15427 156 .87155967
15443 156 .96370115
15454 156 1.9589755
15537 156 .97801872
15732 156 1.73147935
15837 156 1.8161034
15933 156 .91247182
15965 156 .84251969
16072 156 .93683767
16082 156 .72954249
16165 156 .79312843
16166 156 1
16233 156 1.83354236
16235 156 .9376543
16242 156 1.8743892
16284 156 2.74487621
16322 156 .95358565
16332 156 1.67341425
16338 156 .83143174
16375 156 .57146885
16381 156 .9720051
16390 156 .9731745
16511 156 .90368223
8 157 .9433201
38 157 1.9722536
54 157 .7057428
122 157 .9747135
173 157 .8672097
180 157 1.9471946
199 157 .929512
200 157 1.9426928
209 157 .974939
242 157 2
258 157 .9368261
265 157 .9282913
275 157 .8624991
287 157 3.9470963
307 157 1
321 157 2.9617131
340 157 .8922371
392 157 1.5289834
395 157 .8168598
410 157 .9415049
428 157 .8747197
429 157 1.7071585
431 157 11.8949087
447 157 .9258112
475 157 .6592168
563 157 1.962562
591 157 .9316096
613 157 .9445004
633 157 1.8751509
648 157 1.9883829
674 157 .9256175
742 157 1
746 157 1
761 157 5.953716
769 157 14.5985012
778 157 .8853221
781 157 .9272722
830 157 1.9555309
838 157 1.9660286
839 157 1
851 157 1.9852164
857 157 .838509
883 157 .9546522
893 157 .9090859
902 157 .9650562
916 157 1.719378
917 157 2
921 157 3.6554558
978 157 1
1006 157 1
1049 157 .8802294
1064 157 .6729004
1076 157 .9177605
1082 157 .77712
1105 157 .8389874
1182 157 9.4776516
1190 157 .9239284
1210 157 12.3743747
1211 157 12.8544059
1212 157 1.244966
1290 157 .9780807
1303 157 .9416911
1385 157 2.8465544
1393 157 .8943863
1448 157 .9842324
1463 157 1.8909681
1487 157 2.9903056
1515 157 2.8779407
1516 157 1.0894661
1517 157 9.0974905
1518 157 1.7433075
1523 157 .9614555
1539 157 1.8668009
1606 157 .9502731
1611 157 .9618432
1621 157 1.9582687
1630 157 .9629152
1643 157 .7210289
1644 157 1
1659 157 .8965582
1663 157 8.7107237
1692 157 .9377646
1742 157 .87869
1745 157 7.5154331
1754 157 1.7507375
1791 157 .9769511
1805 157 1
1838 157 .875245
1840 157 .9776164
1866 157 .9903038
1874 157 2.5445654
1922 157 .9582873
1944 157 3.9756381
1955 157 .8594537
1999 157 .7105834
2003 157 .9900965
2034 157 .8863133
2058 157 1
2074 157 .8657954
2081 157 1.9681902
2099 157 1
2115 157 1
2185 157 2.9519875
2204 157 .8470903
2222 157 .9737843
2227 157 2.9453438
2282 157 .8320295
2363 157 7.8659911
2467 157 1
2473 157 .9577981
2494 157 .7911574
2513 157 1
2535 157 2.9692901
2563 157 1
2625 157 1.9528359
2753 157 5.706898
2754 157 5.5258865
2784 157 .7382867
2805 157 .9153768
2861 157 1
2875 157 1
3096 157 .9263097
3112 157 .9707142
3234 157 .8055348
3282 157 1
3344 157 2.9621926
3379 157 1.9514111
3454 157 .8986955
3478 157 1
3516 157 .5919309
3573 157 1
3705 157 1
3875 157 1.9804669
3903 157 .7786088
3909 157 .9716848
3936 157 .9291972
3942 157 .7596772
3957 157 .8867323
4069 157 1
4143 157 1
4238 157 1
4268 157 1
4301 157 .9898325
4344 157 .8366746
4434 157 .9499578
4474 157 .9523346
4563 157 .8777939
4612 157 5.7623083
4669 157 .9168856
4740 157 .9282545
4822 157 1
4825 157 .8835708
4875 157 .8526169
4898 157 .8943587
4915 157 1.9775646
4941 157 .9006278
4995 157 1.9741949
5051 157 .8588385
5089 157 .9542052
5216 157 .854415
5334 157 .8331031
5369 157 .8607346
5477 157 2.9513311
5671 157 .6138997
5680 157 1.6450692
5681 157 22.3688379
5723 157 .8178481
5728 157 2.7334392
5833 157 .9586461
5847 157 1.9350186
5919 157 .9074051
6071 157 .7545749
6082 157 .7475522
6269 157 .7882616
6348 157 .9297768
6469 157 1
6567 157 3.9204701
6578 157 1.9502133
6628 157 1.8274447
6678 157 .9109595
6695 157 2.9429373
6713 157 .6072441
6805 157 .9491527
6935 157 .9420804
6961 157 .8302901
6965 157 .9589014
7003 157 .7361607
7024 157 1
7047 157 .9731491
7202 157 .8833977
7399 157 .9231935
7582 157 .7198257
7650 157 1
7749 157 1
8011 157 .7271311
8143 157 1
8260 157 .8975588
8283 157 .9221133
8725 157 .8015305
8766 157 .9469619
8828 157 .8377481
8988 157 2
9068 157 .8688407
9071 157 .9679096
9092 157 .6039372
9265 157 .9193287
9266 157 1
9273 157 1
9288 157 .7834194
9289 157 .9201901
9424 157 .9481151
9510 157 .8847555
9514 157 .979751
9516 157 .9417042
9542 157 .5249964
9573 157 .6654994
9574 157 6.8937899
9594 157 .7664184
9667 157 .9189117
9730 157 .9452854
9773 157 3.9446084
9847 157 9.874101
9848 157 1.8967302
9855 157 2.9448171
9925 157 .9522036
9954 157 .9675472
9994 157 .9016397
10019 157 3.6673906
10089 157 .8854835
10140 157 21.2865997
10160 157 1.9209757
10177 157 .9223484
10320 157 1.8697939
10342 157 2.8350114
10388 157 .9478225
10554 157 .7393282
10572 157 .7394986
10594 157 .9660453
10604 157 1
10637 157 1.8155589
10668 157 1.8697783
10745 157 4.6548726
10759 157 2
10784 157 .987219
10847 157 .9544774
10949 157 .9418991
10970 157 1.571834
11069 157 .8239437
11144 157 .932405
11153 157 3
11156 157 .975478
11205 157 .9711511
11220 157 .9534736
11354 157 1
11389 157 .9351503
11430 157 .7026366
11573 157 .931714
11592 157 .7954922
11597 157 1.8043801
11604 157 .8213362
11618 157 1.9514832
11638 157 .920661
11704 157 .4461669
11744 157 .9246113
11748 157 .9004729
11760 157 .9258413
11840 157 1
11903 157 .9501655
11945 157 1
11955 157 .990832
11977 157 .985135
11980 157 .9521986
12037 157 .9768136
12076 157 1
12145 157 1
12184 157 3.4545751
12199 157 .8884328
12273 157 .8970796
12300 157 .793238
12340 157 4.9461721
12410 157 .5691857
12420 157 .7910082
12421 157 .8450451
12423 157 .7344391
12425 157 .7228355
12426 157 2.631211
12427 157 .7642435
12430 157 .7225089
12431 157 3.2273615
12432 157 6.9612121
12441 157 1.9350655
12539 157 1.9099995
12551 157 1.8789252
12567 157 4.910996
12579 157 .9337281
12581 157 1.9778301
12587 157 .8636236
12603 157 2.9798991
12605 157 .9115297
12645 157 4.6196608
12646 157 1.7910795
12648 157 1.8429294
12650 157 10.3218794
12671 157 2.9447722
12676 157 1
12684 157 .9499054
12759 157 .9744107
12764 157 .9269763
12772 157 .8862065
12773 157 .960223
12848 157 .9537156
12874 157 2.9260676
12892 157 1.857715
12939 157 .422316
12965 157 4.2900707
12975 157 1.8175963
12983 157 .9813116
12991 157 .7962584
12996 157 5.6983277
13002 157 3.7099376
13019 157 .9458047
13042 157 .8227114
13064 157 .8734158
13076 157 .9380959
13100 157 .9761291
13104 157 .8845778
13105 157 4.7213827
13106 157 33.5846252
13138 157 3.984066
13213 157 3.6072364
13225 157 .7888708
13227 157 .2916923
13267 157 2.9831604
13272 157 4.2557245
13306 157 1.7718355
13310 157 .5634131
13311 157 .7004902
13313 157 .9773791
13332 157 1
13355 157 6.8939592
13362 157 .9684578
13397 157 .9492462
13418 157 1.9273387
13489 157 4.4679367
13512 157 .7842538
13513 157 .3817773
13583 157 .9386593
13593 157 2.8871082
13641 157 .873818
13645 157 .9821656
13689 157 .9752522
13697 157 .8896014
13789 157 .9039357
13792 157 .9434537
13814 157 .8993584
13818 157 .9559516
13898 157 .6857169
13989 157 .9687805
13991 157 .8489567
14004 157 1.88368
14034 157 .9114646
14147 157 1.8249262
14187 157 10.3972529
14191 157 .8960166
14268 157 .8841696
14295 157 1.8066374
14319 157 2.0783433
14320 157 3.9254442
14336 157 .8481868
14406 157 1
14436 157 .8800884
14479 157 .0658724
14620 157 .9430609
14689 157 1
14717 157 .9058313
14770 157 .9777846
14776 157 .9698601
14787 157 .8134345
14952 157 1
14965 157 1.7245138
15001 157 .9515646
15004 157 1.9616838
15064 157 .9233061
15158 157 .8826005
15259 157 2.8692796
15356 157 .9782274
15454 157 2.9595129
15714 157 1
15732 157 4.761198
15747 157 .901484
15750 157 .9797638
15983 157 1
16112 157 .9475539
16163 157 .7853062
16228 157 .9435681
16235 157 1.9384711
16282 157 1.8633666
16284 157 .7482184
16322 157 .9541937
16323 157 .9358253
16324 157 .9634287
16332 157 .6776927
16336 157 .6706129
16338 157 .8336401
16375 157 .5770828
16629 157 .9381603
3 158 9.9927259
4 158 1.9852642
45 158 .9546356
46 158 1
82 158 .9632602
135 158 1
147 158 .981259
168 158 .9807027
169 158 .9856265
178 158 .7931599
180 158 2.9488
209 158 1.9786458
212 158 .9472975
234 158 1
236 158 .8187575
275 158 .7890355
287 158 .9492927
312 158 .9811233
321 158 1.9612843
351 158 .9738657
356 158 2
410 158 .9360873
447 158 .9131842
461 158 .9807163
464 158 .9546894
474 158 2
502 158 .9762229
512 158 .905736
516 158 2.9796886
525 158 .9457661
527 158 2
535 158 .9833475
563 158 .9464674
564 158 .9484643
589 158 .9845734
626 158 1
648 158 .9920473
658 158 .9902105
761 158 .9457389
779 158 1
799 158 1
868 158 .7962471
878 158 1.8885329
884 158 .990233
917 158 1
921 158 1.6000958
935 158 .9794317
993 158 1.9665376
1006 158 1
1008 158 2
1021 158 1
1036 158 .8502505
1062 158 .6532856
1066 158 1.9831716
1082 158 .7119514
1101 158 .7409214
1120 158 1.9909644
1132 158 .9619093
1202 158 .9906488
1209 158 4
1230 158 1
1289 158 .6335475
1303 158 .938947
1330 158 1
1363 158 .9760531
1385 158 .8367919
1455 158 1
1495 158 .5390255
1546 158 .9727555
1617 158 1.9898878
1621 158 .9866926
1622 158 .8722116
1643 158 .6922704
1657 158 .7110368
1663 158 5.7121259
1674 158 1.549074
1677 158 .958425
1681 158 .9546392
1711 158 1
1724 158 .8665175
1731 158 .9672009
1738 158 .9495245
1789 158 1
1799 158 .7962471
1872 158 1
1874 158 .4738547
1893 158 91.2208624
1895 158 2
1922 158 .9464109
1955 158 4.973416
1956 158 1
1999 158 .513663
2003 158 .9938183
2005 158 1
2065 158 3
2212 158 .9841414
2215 158 .9719744
2216 158 1.9231368
2220 158 1
2243 158 .9736604
2363 158 4.8654501
2446 158 1
2453 158 1
2461 158 .9683392
2498 158 1
2513 158 1
2514 158 .9517251
2542 158 .5924941
2659 158 .9820612
2710 158 1
2745 158 .9693963
2778 158 1
3091 158 1
3126 158 .9546105
3192 158 1
3196 158 1
3216 158 .9670993
3309 158 2.9767409
3473 158 .5924941
3734 158 1
3866 158 .9061002
3868 158 .7800687
3888 158 .9310085
3894 158 2.9931884
3909 158 2.9541634
3936 158 1.9205528
4134 158 .955283
4140 158 .9838533
4143 158 1
4190 158 152.7488997
4287 158 1
4289 158 .9822651
4321 158 .9585227
4458 158 1
4484 158 .899937
4567 158 4.9790847
4568 158 5.9920796
4584 158 1
4618 158 1.9663402
4661 158 .9085986
4853 158 .8762775
4876 158 12.8810955
4907 158 .9089904
4912 158 1.9906488
4968 158 .9792317
4995 158 .9724677
5066 158 1
5077 158 1
5083 158 .8468588
5225 158 .9340303
5285 158 .9773876
5341 158 .9788033
5342 158 .9648816
5369 158 .8053765
5477 158 .9713849
5508 158 1.9497911
5515 158 .9673466
5534 158 2.5924941
5575 158 .986478
5584 158 1
5614 158 1
5628 158 .9603238
5681 158 2.6350787
5702 158 .7962471
5720 158 1.9441005
5723 158 .5924941
5738 158 .7962471
5860 158 1
5916 158 .9078161
5967 158 1
5986 158 1.9376273
6082 158 1.7367723
6088 158 .7998741
6107 158 1.9938939
6249 158 1
6269 158 .6276271
6396 158 .9223404
6469 158 1
6516 158 .5924941
6571 158 .9583053
6632 158 .7330723
6673 158 1
6695 158 3.9428393
6713 158 .480111
6722 158 .9933795
6788 158 1
6861 158 1.9751113
7040 158 .8223239
7088 158 .9285799
7112 158 .973624
7113 158 1
7185 158 .899145
7284 158 1
7323 158 2
7493 158 1
7501 158 1
7572 158 2
7727 158 .8979967
7786 158 .9491228
7828 158 1
7901 158 1
8000 158 .9395189
8053 158 .9643299
8194 158 1
8377 158 .9830665
8487 158 .9938736
8515 158 .7962471
8541 158 1
8626 158 1
8766 158 .951088
8809 158 .9636843
8854 158 .7962471
8899 158 1
8987 158 .9402002
9050 158 1
9056 158 2
9095 158 .8960738
9177 158 .9544396
9190 158 .948912
9290 158 .9494391
9494 158 1
9513 158 .9862573
9526 158 1
9547 158 .897742
9570 158 31.7340293
9571 158 43.76532
9573 158 .5274859
9674 158 .9655329
9779 158 .9665498
9847 158 2.8636404
9855 158 3.9665484
9874 158 .9864319
9928 158 .9456582
9992 158 .8986637
10007 158 .2251895
10036 158 .9695668
10216 158 .9319695
10320 158 .7461269
10343 158 1
10353 158 1.978547
10399 158 .9658856
10408 158 .9945474
10437 158 6.983845
10448 158 4.9743187
10451 158 .9847871
10476 158 1
10589 158 1
10655 158 2
10774 158 .9656547
10809 158 .9956487
10832 158 .8960031
10866 158 .7347561
10888 158 1
10928 158 .9507295
10969 158 4.9471491
10980 158 .8889997
10984 158 .9481848
10995 158 1
11011 158 1
11046 158 .9724333
11111 158 .9903499
11112 158 .9505766
11182 158 .9475593
11187 158 .9677162
11205 158 .9741205
11236 158 1
11355 158 2
11628 158 .9376138
11649 158 .7962471
11669 158 .9739263
11677 158 .6868004
11713 158 2
11945 158 1
11954 158 1
11969 158 1
11980 158 1.9449332
12014 158 1.9908973
12048 158 .6588009
12055 158 .8986637
12102 158 .8964398
12103 158 .8622557
12184 158 .208723
12194 158 10.5462853
12205 158 .9462451
12246 158 .9740882
12340 158 2.9433802
12432 158 1.1343679
12458 158 .5319851
12460 158 1
12551 158 15.8904827
12606 158 .9929885
12611 158 .9304638
12757 158 1.9763721
12759 158 .9732886
12773 158 .9717779
12788 158 .5045474
12896 158 1
12899 158 .9558784
12923 158 .8856024
12962 158 1
12975 158 2.8798121
13019 158 1.9654572
13136 158 .9917443
13137 158 2
13149 158 .8047158
13156 158 .8967129
13213 158 1.3280093
13313 158 6.9852928
13365 158 4.9445634
13397 158 .95822
13417 158 .9757503
13512 158 1.7435431
13539 158 1
13623 158 .8771819
13789 158 7.9110448
13792 158 1.9639773
13793 158 1
13828 158 .6959105
13898 158 .3584151
13957 158 21.9871593
13989 158 2.9819459
13991 158 .8021529
14033 158 .879099
14102 158 1
14107 158 1.3395374
14295 158 12.8073902
14306 158 .9317336
14355 158 .9446349
14529 158 .9931461
14703 158 .9447834
14776 158 1.9690134
15004 158 .9661866
15064 158 .8462977
15253 158 .9368928
15454 158 2.9640692
15750 158 .9784045
15762 158 .8424215
15980 158 .9826349
16072 158 .9047818
16228 158 1.9518437
16234 158 1
16235 158 2.9461728
16246 158 .9858534
16296 158 1.9468203
16332 158 2.6425431
16336 158 .7326989
16381 158 3.9801093
16390 158 .9881715
16391 158 1.9811494
16430 158 1.9920704
16439 158 .992746
16478 158 .9118449
15 159 .8973096
54 159 1.7558707
61 159 .9358487
72 159 .9297122
150 159 1
153 159 .9817548
169 159 .9817416
179 159 .9881956
189 159 .1330749
200 159 .9524553
212 159 .954797
251 159 .981777
286 159 2.9388046
340 159 .910595
349 159 .9871066
392 159 1.6092229
429 159 2.7570452
431 159 22.2756432
447 159 2.9384496
475 159 2.2283325
502 159 .9681946
537 159 .9332051
541 159 .7137646
545 159 1.768518
550 159 .8258701
558 159 .9276355
594 159 .9187853
613 159 1.953955
633 159 .8964195
637 159 .9583318
693 159 .8999065
757 159 .8574976
761 159 1.9616006
769 159 8.0076061
835 159 .9671366
921 159 .7141503
964 159 .8598123
1000 159 1.9299659
1009 159 .7244158
1020 159 .9526381
1062 159 .7299602
1082 159 .8150885
1114 159 .9842387
1135 159 .9744434
1137 159 1
1182 159 1.5666357
1190 159 .9368875
1200 159 .9705993
1202 159 .9774667
1210 159 13.1623684
1211 159 22.7309783
1212 159 .3735891
1285 159 .9092378
1290 159 .9818147
1303 159 .9516242
1306 159 .4835846
1381 159 .9399254
1385 159 2.8726945
1394 159 1
1463 159 1.9095421
1480 159 1
1516 159 1.2445792
1517 159 3.2512366
1518 159 1.7870361
1535 159 .8059844
1539 159 .8894919
1610 159 1.94003
1614 159 .8392986
1630 159 .9692328
1635 159 1
1643 159 .7685527
1655 159 .9801645
1659 159 .9141799
1663 159 6.760003
1670 159 .8898382
1740 159 .9729504
1745 159 4.768335
1754 159 .7932004
1804 159 1
1814 159 .8688712
1838 159 .8964975
1855 159 .9387411
1868 159 1
1893 159 .5970789
1897 159 .824046
1922 159 .9653932
1999 159 .7598867
2117 159 .9048416
2134 159 .8455522
2185 159 .9601666
2212 159 .9794695
2227 159 1.9546547
2263 159 .9210491
2271 159 1.9785584
2286 159 .9430257
2363 159 6.8888201
2397 159 .9431484
2437 159 .956772
2525 159 1.9438951
2535 159 2.9745216
2567 159 1
2628 159 .9663203
2656 159 .6917559
2753 159 5.7568291
2754 159 2.6066536
2755 159 1.8018672
3106 159 .9404246
3216 159 .9795784
3234 159 .8386627
3268 159 1
3299 159 .955588
3368 159 .9116856
3477 159 1
3559 159 .9290141
3714 159 .9900585
3866 159 .9220678
3884 159 .9397587
3902 159 .9161196
4085 159 1.9837371
4086 159 .9550348
4093 159 .9866441
4140 159 1.9831987
4280 159 1.9786792
4289 159 .9566277
4349 159 .9449161
4432 159 .9665883
4453 159 1
4455 159 1
4474 159 .9604546
4484 159 .9104647
4563 159 .8986122
4612 159 1.8028
4696 159 .8079846
4740 159 2.9404767
4794 159 .9041776
4821 159 1
4912 159 .9742718
4919 159 .8735518
4968 159 1.9853061
5215 159 1
5348 159 .9141174
5381 159 .7725136
5522 159 1
5574 159 1.9510497
5607 159 1
5635 159 .9473312
5671 159 .6796734
5680 159 2.8758871
5681 159 7.9874208
5728 159 .7788489
5842 159 1
5845 159 .8585808
5966 159 2
5981 159 1
6004 159 .8497154
6076 159 .8729397
6109 159 .9190877
6269 159 .8243321
6379 159 .9379924
6497 159 1.6921837
6567 159 .9340183
6578 159 .9586947
6643 159 .9577971
6695 159 .9526581
6857 159 .9185088
6982 159 .9323639
7026 159 1
7043 159 1
7047 159 .9777233
7192 159 .8862128
7207 159 .8860626
7365 159 1
7383 159 1
7398 159 .9010344
7581 159 .7348109
7582 159 .7675545
7583 159 2.9396727
7714 159 1
7766 159 .693681
7859 159 .7841457
7989 159 .6781009
8249 159 .8299706
8260 159 .9150101
8283 159 .9353816
8349 159 .9494822
8766 159 2.9559972
8809 159 .9564143
9005 159 .8867764
9071 159 .9733763
9092 159 .671408
9095 159 .9297915
9177 159 .9491026
9199 159 .874277
9246 159 .9068371
9252 159 .7707883
9287 159 .8635962
9288 159 2.8203148
9289 159 .933786
9297 159 .8764086
9424 159 .9569539
9425 159 .9279996
9508 159 .9383162
9533 159 1
9537 159 2.9702968
9539 159 .9485594
9542 159 .6059152
9571 159 1.265002
9573 159 .7224829
9574 159 .9118832
9637 159 .9082417
9730 159 1.9546063
9773 159 4.9540446
9779 159 .9614332
9847 159 .8955484
9848 159 .9143226
10003 159 2.7194892
10007 159 1.6818465
10019 159 .7240519
10082 159 .9174209
10083 159 .9250732
10140 159 12.9191922
10279 159 .9758723
10320 159 .891975
10342 159 .8631179
10369 159 1.9420759
10388 159 .9567112
10428 159 1.9159876
10458 159 .91857
10476 159 1
10554 159 1.7837347
10555 159 .9352831
10594 159 1.9718296
10637 159 .8469792
10651 159 .8287178
10677 159 .9395047
10745 159 2.7136664
10784 159 .9893963
10969 159 .9383723
11033 159 1.9513983
11046 159 .9707216
11081 159 .963982
11082 159 1
11344 159 2.781215
11604 159 3.8517723
11618 159 1.9597483
11677 159 .7980053
11728 159 .9003442
11735 159 .933732
11760 159 .9384745
11765 159 .8980504
11766 159 .9513529
11785 159 .9258468
11903 159 1.958655
11945 159 2
11955 159 .9923938
11956 159 .9415886
11980 159 4.9603418
11987 159 .9691394
12067 159 .9740658
12083 159 1
12112 159 .9650936
12184 159 2.5474904
12199 159 1.9074388
12236 159 .9743206
12302 159 1
12340 159 2.9553419
12409 159 1.9732881
12417 159 1.856403
12419 159 .8272901
12420 159 1.8266108
12425 159 1.7700516
12426 159 .6940356
12427 159 2.8044055
12431 159 1.3589836
12432 159 2.9899436
12441 159 .9461273
12539 159 1.9253314
12551 159 2.8995508
12567 159 .9261582
12581 159 .9816068
12585 159 .9469503
12619 159 1
12648 159 .869687
12650 159 12.2891699
12671 159 .9541805
12759 159 .9787699
12772 159 1.9055916
12773 159 .9669992
12788 159 .7272931
12867 159 1
12892 159 .8819538
12919 159 1.9128737
12923 159 .9399299
12947 159 .8631069
12965 159 10.9220719
12975 159 1.8486695
12996 159 2.7497188
13019 159 .9550371
13041 159 .9207653
13077 159 .9307696
13101 159 .9118617
13104 159 1.9042404
13105 159 4.7688463
13106 159 22.6775098
13149 159 .8638892
13213 159 4.6741452
13267 159 1.9860291
13272 159 4.3825148
13313 159 .9812326
13319 159 .8637276
13355 159 4.0823777
13417 159 1.9599315
13489 159 3.5585758
13511 159 .9587028
13513 159 .487094
13533 159 .9319988
13593 159 .9063398
13598 159 .9814394
13602 159 1.9598681
13662 159 .9140691
13792 159 .9530866
13829 159 .915469
14004 159 .9034955
14009 159 .8096503
14033 159 2.9107099
14107 159 .7326735
14147 159 1.8547507
14187 159 9.4999332
14189 159 .8982543
14191 159 .9137306
14193 159 .8422889
14201 159 .9372617
14295 159 4.8395775
14306 159 1.9555977
14319 159 1.2353512
14320 159 4.1084991
14442 159 .896662
14479 159 2.2250048
14490 159 .8071115
14509 159 .9450313
14512 159 1.9485842
14513 159 .7064627
14629 159 1.9613123
14963 159 2.8852426
14965 159 3.771444
15004 159 1.9682111
15058 159 .6975296
15076 159 1.880907
15427 159 .894836
15454 159 1.9664101
15732 159 4.1425868
16072 159 .9482841
16235 159 1.9489528
16238 159 1
16284 159 .7911104
16296 159 .7680404
16332 159 .732599
16342 159 1
16375 159 1.6491284
16381 159 2.9770784
16400 159 1.778323
16439 159 .9924141
16629 159 2.948695
16673 159 .7882455
38 160 .97289815
39 160 .84194443
42 160 1
82 160 .93631163
85 160 2.95521137
94 160 .94471601
164 160 1.97475971
165 160 1
179 160 1.98610227
180 160 2.94842132
200 160 1.94402406
212 160 1.94678095
229 160 1.95805909
246 160 .90607528
251 160 1.97854542
258 160 .93829361
272 160 .95410133
275 160 .86569324
290 160 1.83771078
325 160 3
340 160 1.89474047
354 160 .92797923
428 160 2.87763002
429 160 3.71396123
431 160 30.08319065
519 160 1
537 160 2.92136015
553 160 1
563 160 2.96343172
584 160 .93692147
594 160 .90438327
623 160 1
633 160 .87805118
674 160 1.9273454
720 160 .94885309
761 160 .95479116
769 160 10.65428822
781 160 .92896171
788 160 .90456538
830 160 1.95656391
832 160 1
851 160 1.98555978
857 160 .84226042
865 160 .94147232
883 160 1.95570564
898 160 1
902 160 2.96586795
921 160 1.66345963
942 160 .92476455
986 160 .95585748
1000 160 1.91754654
1037 160 1
1066 160 .95952611
1115 160 .94576049
1120 160 .97215642
1138 160 .74502113
1144 160 .96199912
1182 160 5.48978578
1210 160 10.48182843
1211 160 15.97393846
1212 160 4.26250554
1290 160 1.97858989
1324 160 .79738283
1326 160 1.91645843
1374 160 .96089665
1438 160 1
1447 160 .9516158
1491 160 .95793142
1515 160 1.88077615
1516 160 4.11061788
1517 160 3.11845588
1518 160 15.74927048
1524 160 .97683183
1539 160 .8698951
1564 160 1.71212079
1611 160 1.96272957
1621 160 1.95923812
1623 160 1.94468967
1630 160 .96377673
1655 160 .976647
1663 160 6.71744359
1742 160 .88150802
1745 160 7.54991977
1776 160 .89438416
1791 160 .97748658
1838 160 .8781431
1853 160 1.95478255
1860 160 2
1922 160 2.95925631
1925 160 .86271819
1944 160 1.97620404
1968 160 .92341252
1999 160 .71730656
2003 160 .99032654
2272 160 1
2298 160 .9529706
2363 160 8.86910419
2369 160 1
2394 160 .96557324
2415 160 .9719687
2500 160 1
2518 160 .93476226
2551 160 .86648094
2622 160 .96329861
2625 160 .95393156
2753 160 3.71370679
2754 160 9.53690017
2784 160 .74436634
2792 160 1
2978 160 .89828861
3085 160 1
3121 160 1
3124 160 .9690346
3126 160 .93830248
3138 160 .92292736
3279 160 .82139779
3282 160 1
3283 160 1
3299 160 .94771227
3343 160 1
3344 160 3.96307084
3362 160 1.94646838
3374 160 .79313396
3413 160 .97643116
3432 160 .96352105
3515 160 .98694571
3600 160 .88125818
3611 160 1
3612 160 .96863758
3676 160 .93156055
3827 160 1
3835 160 1
3853 160 .87762449
3865 160 1.92828683
3875 160 1.98092067
3888 160 .94703587
3909 160 .97234258
4085 160 .98085313
4154 160 1.87782096
4156 160 .95903586
4190 160 .49129362
4217 160 2
4249 160 1
4280 160 .97489833
4281 160 1
4349 160 .93514785
4358 160 .91711727
4563 160 .88063276
4567 160 .93787494
4612 160 1.76782989
4646 160 .82142729
4740 160 .92992119
4875 160 .85604067
4898 160 1.89681276
4915 160 .97808577
4919 160 .85112831
4939 160 1
4940 160 .97107572
4966 160 .63305262
4968 160 1.98270039
5051 160 2.86211765
5083 160 .96424058
5116 160 1
5143 160 1.93440934
5216 160 1.85779695
5225 160 .92070931
5263 160 1.92370912
5359 160 .89968325
5459 160 1
5575 160 .98724253
5635 160 1.93799125
5671 160 1.62286885
5680 160 .67654439
5681 160 16.45319011
5728 160 .73963146
5845 160 .83350246
5966 160 1
5986 160 1.95374022
6002 160 .97351806
6251 160 .77645359
6269 160 .79318028
6468 160 .82226685
6567 160 3.92231759
6577 160 .8488985
6600 160 1.92539649
6680 160 3.85737706
6682 160 .84504307
6695 160 1.94426285
6713 160 .61636787
6720 160 .97785944
6857 160 .90405775
6877 160 1
6907 160 .96691049
6961 160 1.83423248
7003 160 .74228971
7146 160 .91612791
7300 160 .94722859
7490 160 1.86158672
7688 160 .8212507
7842 160 1
7864 160 1
7878 160 .95702371
8030 160 1.94288667
8036 160 .95098779
8051 160 1
8217 160 1
8288 160 1
8388 160 .86832389
8566 160 1
8580 160 .97269253
8642 160 1
8766 160 4.94819403
8809 160 1.94868515
8829 160 .89871474
8831 160 .80670285
8877 160 .91313607
9005 160 .86669809
9009 160 .85957283
9032 160 .94750467
9092 160 .61313773
9288 160 1.78845057
9289 160 1.92204405
9290 160 .9344084
9297 160 .85449168
9315 160 1
9404 160 .69131845
9424 160 .94932038
9425 160 1.91523152
9458 160 .94619514
9477 160 .91822058
9500 160 .86204819
9516 160 2.94305838
9540 160 .99117722
9541 160 .92580368
9542 160 .53603081
9570 160 .24255403
9573 160 2.67326989
9625 160 2
9670 160 .84971761
9773 160 3.94589518
9847 160 4.87702567
9848 160 2.8991292
9849 160 .95440747
9932 160 1
9954 160 .96830103
9996 160 .9429187
10003 160 .66974533
10019 160 5.67511716
10135 160 .79016388
10140 160 2.37286227
10283 160 .91810982
10320 160 1.87281859
10342 160 4.83884414
10353 160 1.96259589
10385 160 .9788598
10387 160 1.95174463
10390 160 2.95992582
10448 160 .85218282
10554 160 2.74538364
10603 160 1
10651 160 .79834381
10658 160 1
10663 160 .78891625
10745 160 1.66288993
10873 160 .87382956
10894 160 .43741145
10912 160 .9766487
10969 160 1.92744364
10980 160 .82147185
11033 160 1.94277955
11063 160 .89870145
11068 160 .97712876
11069 160 .82803354
11187 160 .97204059
11193 160 1.93403802
11342 160 .88928134
11344 160 .74241716
11573 160 1.93330028
11597 160 4.8089244
11604 160 .82548655
11614 160 1.6563543
11618 160 .95261029
11677 160 2.76218488
11694 160 .72551319
11744 160 2.92636263
11748 160 2.90278488
11820 160 .67415461
11903 160 1.9513232
11945 160 1
11980 160 2.95330906
12014 160 .97114389
12037 160 .97735221
12101 160 .86213402
12165 160 .96213842
12178 160 .97265992
12184 160 4.46724533
12191 160 .75280536
12195 160 .76586376
12199 160 .89102456
12277 160 1.92857191
12288 160 .96607485
12340 160 1.94742254
12417 160 .83093852
12418 160 1.67465435
12419 160 2.79666284
12420 160 .79586307
12423 160 .74060815
12425 160 .72927408
12426 160 3.63977796
12427 160 3.76972012
12431 160 1.24530998
12432 160 7.10149365
12441 160 3.93657393
12495 160 .93135498
12539 160 .91209022
12551 160 2.88173781
12567 160 2.91306354
12603 160 1.980366
12608 160 .96539267
12645 160 2.62849614
12646 160 .79593272
12648 160 .8465782
12650 160 5.45378265
12663 160 .97069893
12671 160 4.94605514
12712 160 .89437766
12874 160 .92778505
12965 160 4.3762527
12984 160 1.92823283
12985 160 1.90034284
12991 160 .80099135
12996 160 1.70533561
13000 160 .74917132
13002 160 .71667582
13035 160 .72359119
13064 160 3.87635632
13105 160 9.72785502
13106 160 25.73365492
13124 160 .95270717
13132 160 .89952398
13138 160 1.98443612
13149 160 .83975227
13188 160 .91131313
13213 160 1.61636033
13260 160 .87361778
13272 160 5.27301409
13297 160 1.94168955
13302 160 1.7187798
13306 160 .77713578
13310 160 .57355503
13314 160 .88869878
13333 160 1
13355 160 3.91965266
13434 160 1.8386284
13461 160 .84090556
13489 160 .48029662
13513 160 .39613864
13541 160 .94726789
13587 160 .95621345
13593 160 1.88973068
13602 160 .95275135
13689 160 .97582714
13721 160 2.87242769
13789 160 .9061673
13792 160 .94476726
13897 160 .73544725
13898 160 1.69301776
13899 160 .8582796
13926 160 .90357056
14004 160 1.88638209
14147 160 1.82899315
14187 160 .41125474
14191 160 .89843211
14200 160 .70573522
14201 160 .92613615
14268 160 1.88686033
14288 160 1
14295 160 4.81112919
14319 160 2.09975351
14320 160 3.95040622
14332 160 1.97405306
14336 160 .85171347
14414 160 .96407409
14434 160 2.94227274
14479 160 .08757227
14513 160 .65440873
14643 160 1.95732839
14776 160 2.97056024
14965 160 2.73091336
15000 160 .92597001
15004 160 1.96257388
15076 160 .85978782
15210 160 1
15342 160 1.9290962
15356 160 .97873316
15537 160 .97881062
15813 160 .95764242
16072 160 2.93911317
16242 160 .87891448
16322 160 .95525778
16323 160 .93731605
16324 160 .96427828
16332 160 .68517989
16338 160 .83750462
16381 160 1.97301365
16390 160 .97414092
3 161 4.98697172
4 161 5.97360744
64 161 .8143179
82 161 .93419743
209 161 .96175364
231 161 1
243 161 .79899885
251 161 .97362828
258 161 .85279844
268 161 .71339245
272 161 1.90806286
312 161 .96619099
349 161 1.98422921
352 161 .85074997
356 161 1
389 161 .4972342
392 161 9.17092009
402 161 2.98424808
428 161 1.53604642
431 161 22.79183025
433 161 .8882452
447 161 .84450893
475 161 3.68590502
507 161 .8782555
516 161 5.96362135
519 161 4
537 161 .86389465
541 161 1.38760818
542 161 .93297338
594 161 2.83029977
621 161 1.30198078
633 161 .67490349
637 161 .97315255
638 161 .9253017
648 161 .98575629
658 161 .98246658
728 161 .96774056
761 161 2.90281587
769 161 19.11130645
778 161 .86276696
805 161 .94722403
818 161 .58204524
830 161 .86353291
857 161 .6967634
893 161 .82668104
903 161 .84590576
921 161 1.28375363
993 161 .94006742
1006 161 2
1036 161 .73179198
1052 161 .67405737
1061 161 .64737699
1063 161 .52448211
1066 161 1.96985956
1096 161 .89336294
1105 161 .54591428
1108 161 .92550491
1134 161 .79525175
1136 161 .97190191
1139 161 1
1144 161 .9671082
1173 161 1
1202 161 .98325154
1209 161 9
1210 161 9.7423042
1211 161 42.60834697
1212 161 7.07592747
1231 161 .78337872
1233 161 .88380687
1243 161 .95561398
1289 161 .34366711
1293 161 1
1303 161 1.89065137
1324 161 .43432357
1325 161 .90603762
1336 161 .88282846
1350 161 .70138476
1367 161 .64082723
1385 161 .70768706
1397 161 .81052066
1448 161 .98088216
1461 161 .91884662
1467 161 .92975478
1482 161 .72155237
1516 161 3.1601417
1517 161 1.55952066
1518 161 1.14602991
1524 161 .97404224
1546 161 .95120386
1551 161 1.96001733
1595 161 .84227032
1608 161 .70752541
1616 161 .01329941
1617 161 4.98188863
1622 161 .77112533
1626 161 1
1643 161 .4488425
1654 161 .63070165
1655 161 .95332311
1660 161 .75871759
1663 161 2.48440453
1670 161 .81573092
1674 161 2.19237138
1710 161 .90264364
1711 161 1
1737 161 .86402081
1740 161 .95021019
1745 161 6.07723288
1796 161 2.84405241
1853 161 .97722219
1874 161 .05765024
1893 161 160.60452966
1924 161 1
1948 161 1
1955 161 .95238679
2074 161 1.57534167
2079 161 .93281552
2200 161 2.91338218
2212 161 .97159649
2215 161 .94980498
2281 161 .93950072
2286 161 .79624705
2353 161 1.85425304
2361 161 .83012161
2363 161 9.75901516
2391 161 .63452386
2482 161 .94119482
2511 161 .83020588
2622 161 .93171382
2625 161 1.95543291
2755 161 .1331578
2832 161 .57234791
2914 161 1
2986 161 .98975993
2996 161 1
3092 161 .91466909
3096 161 .88431735
3105 161 1
3256 161 .86566794
3362 161 .93129718
3439 161 2.5306873
3475 161 1
3595 161 1
3714 161 .97758611
3753 161 .92152569
3866 161 .83182123
3929 161 1
3936 161 .85770644
3988 161 .79102262
4129 161 .86354198
4140 161 .97108056
4190 161 378.17713382
4199 161 1
4280 161 .96472628
4301 161 .98104939
4563 161 .61427085
4567 161 1.96253968
4568 161 2.98581413
4612 161 1.42968442
4618 161 1.93971382
4651 161 .96164221
4655 161 1
4696 161 .49059149
4876 161 11.78703666
4877 161 1
4898 161 1.55102195
4919 161 .3959832
4963 161 .52538214
5157 161 .80133201
5244 161 1
5501 161 1
5513 161 1
5619 161 .18498821
5671 161 .37874046
5680 161 .20788845
5681 161 10.18223058
5728 161 .35222398
5814 161 .92304295
5830 161 .8616111
5913 161 1
6047 161 1
6082 161 1.52854747
6088 161 .6415655
6109 161 .84986625
6251 161 .69728362
6372 161 .9464814
6497 161 1.29491753
6571 161 1.92532289
6695 161 2.89762269
6763 161 1
6834 161 .75137642
6864 161 .89477253
7001 161 .87195575
7128 161 .89431771
7160 161 1
7161 161 .87579646
7190 161 .91309851
7218 161 .88367525
7282 161 1
7572 161 1
7780 161 .31173394
7842 161 1
8012 161 .89667825
8035 161 1
8100 161 1
8198 161 .79624705
8347 161 .93067943
8349 161 .85279317
8460 161 .79624705
8529 161 1
8756 161 .92302565
8766 161 2.91239636
8770 161 .62415048
8788 161 1
8878 161 1
8952 161 2.98607951
9070 161 1
9092 161 .14228218
9190 161 .90849908
9235 161 .94526186
9287 161 1.49378846
9476 161 .4124977
9542 161 .32157357
9570 161 82.52363462
9571 161 65.57967761
9573 161 .15370606
9574 161 1.60483884
9583 161 1
9670 161 .41146193
9703 161 .73486866
9722 161 .94796215
9729 161 .60531676
9779 161 1.94008914
9787 161 .59005395
9813 161 1
9855 161 .94008665
9899 161 1
9914 161 1.83790286
9975 161 2
10029 161 1
10037 161 1
10054 161 .57006397
10160 161 .84346407
10177 161 .69999566
10428 161 1.34384644
10437 161 10.97106565
10448 161 2.95400363
10554 161 .96175412
10578 161 1
10586 161 .60427173
10589 161 2
10605 161 .92537498
10745 161 .72147469
10784 161 1.98089923
10809 161 .9922067
10819 161 1
10969 161 1.90534163
11046 161 1.95062672
11069 161 .47836108
11077 161 .97978952
11156 161 .96668565
11189 161 2
11213 161 .4546542
11355 161 2
11604 161 .4631812
11748 161 .67092654
11765 161 .64785572
11903 161 1.78211015
11956 161 .93023202
11975 161 1
11977 161 .98120236
12005 161 .51554907
12037 161 1.96148684
12161 161 1.84344617
12172 161 1
12184 161 2.58278751
12194 161 35.18737671
12246 161 .9535908
12417 161 .2322283
12419 161 1.22537289
12420 161 .63860114
12425 161 .15127063
12428 161 1.78282648
12431 161 7.77308173
12432 161 3.91230073
12435 161 .49431744
12441 161 .79328718
12551 161 7.80384955
12603 161 .9677967
12608 161 .97347193
12645 161 1.0133289
12646 161 1.10731562
12647 161 .80447166
12648 161 .48726709
12650 161 6.43861125
12663 161 .95300806
12757 161 .95768135
12760 161 .81727494
12763 161 2
12789 161 1.67556829
12790 161 .65879285
12799 161 1
12831 161 .97150071
12892 161 .45616179
12913 161 1.6911302
12930 161 1
12965 161 9.18516179
12975 161 1.78473804
13070 161 1.35512735
13106 161 14.73876264
13138 161 2.97649543
13149 161 .6502372
13156 161 .81500823
13213 161 .79643457
13223 161 2
13262 161 .65513732
13272 161 .02595213
13302 161 .26432122
13313 161 2.97365872
13355 161 5.34352446
13375 161 .49008647
13380 161 .18498821
13397 161 2.92517016
13415 161 2.92277674
13416 161 .72316624
13417 161 .95656763
13419 161 .59249411
13489 161 1.46763723
13513 161 .15455052
13539 161 2
13637 161 2
13701 161 .85857824
13721 161 .51377138
13789 161 2.84067724
13790 161 .87266388
13791 161 .76084889
13794 161 1
13829 161 .69853369
13868 161 1
13956 161 1
13957 161 10.97700182
14191 161 .56758879
14193 161 .24661923
14200 161 3.43962067
14295 161 1.65502726
14306 161 1.87773186
14319 161 6.70107305
14320 161 8.52518821
14397 161 .83738482
14479 161 .9910367
14510 161 .42316879
14689 161 1
14762 161 .5275946
14963 161 .56293042
15000 161 .90511823
15001 161 .91812355
15537 161 1.89854625
15732 161 10.8871403
15778 161 .6565711
16004 161 1
16068 161 1
16088 161 .95899557
16223 161 1
16235 161 1.90359304
16246 161 1.97466285
16257 161 .813534
16264 161 1
16284 161 3.44965767
16296 161 .90475277
16322 161 .95217964
16323 161 .90484733
16325 161 .85494324
16331 161 1.53148132
16332 161 1.35977877
16337 161 .89854625
16338 161 1.81984812
16375 161 2.15071711
16381 161 4.96437478
16390 161 1.9788147
16391 161 2.96623768
16396 161 .90718412
16401 161 1
16423 161 2
16430 161 .98579765
16439 161 .98700782
16629 161 .83624711
16653 161 .86537561
16688 161 1
4 162 2.97732819
37 162 17.30657117
44 162 1.94533388
82 162 .95101451
87 162 3.96366095
94 162 .94994691
96 162 .95128395
119 162 1
122 162 .95167702
150 162 5
168 162 .98607604
173 162 1.85252333
177 162 .84132743
180 162 2.92876523
189 162 9.64700786
199 162 .90536169
227 162 .96654623
233 162 .8293842
239 162 1.95101697
251 162 .98038634
265 162 .93945031
275 162 3.80125207
287 162 3.93983698
312 162 .96446159
325 162 3
327 162 1.8607936
332 162 1
350 162 .35962549
390 162 .67765513
402 162 .98558217
410 162 .94163346
447 162 .92078804
472 162 1.98435744
488 162 1
511 162 1
516 162 .95174423
525 162 .96807333
543 162 .98011615
589 162 .9828433
604 162 1
613 162 .94509816
627 162 1
655 162 .97121853
658 162 .98823544
675 162 .53139123
676 162 .49442955
716 162 1
755 162 1
761 162 1.9255113
764 162 .99009978
777 162 .8241979
817 162 2
818 162 1.97594655
838 162 4.96982686
840 162 1
851 162 6.98871215
857 162 3.78554416
865 162 .93620752
866 162 1
875 162 .87766506
878 162 6.89510264
883 162 .7946258
892 162 1
893 162 1.88734572
908 162 2.88753111
909 162 .82436889
915 162 1.9592353
916 162 .54245889
921 162 .4373042
939 162 1.96673662
941 162 1.97594734
951 162 1.96431451
984 162 .98977919
993 162 .95701164
1006 162 2
1023 162 .99148474
1031 162 .97785407
1036 162 .78129965
1063 162 .76391513
1082 162 .66318538
1086 162 1
1092 162 .98562967
1100 162 .98842166
1115 162 .94113538
1137 162 1
1177 162 .96223191
1190 162 .87649279
1219 162 1
1223 162 2
1243 162 1.9666549
1247 162 .96502089
1317 162 .98296176
1322 162 .95040902
1346 162 3
1350 162 .79248343
1353 162 1
1363 162 .96701952
1367 162 .72836233
1370 162 1
1374 162 .93658589
1379 162 .83420233
1385 162 4.7670323
1398 162 1
1426 162 2.99155903
1432 162 .94881566
1450 162 1
1463 162 1.98233146
1471 162 1
1475 162 1
1518 162 .44822341
1528 162 1.95978774
1539 162 1.74845112
1567 162 1.98613176
1610 162 4.91401098
1611 162 1.94790269
1617 162 .98543996
1625 162 .96263625
1630 162 .96522214
1643 162 2.57565775
1655 162 6.97728788
1663 162 23.54616218
1673 162 3.95898894
1681 162 1.97354216
1705 162 1.92589584
1712 162 .9855318
1724 162 .9131738
1731 162 .971997
1740 162 .96940733
1741 162 .97276597
1742 162 .83128818
1769 162 3.95822026
1796 162 .9081864
1803 162 1.92446188
1807 162 .85891902
1830 162 .99249834
1838 162 1.86926687
1866 162 6.99360681
1893 162 1.08234828
2003 162 1.98929177
2006 162 .97153145
2019 162 1
2070 162 .85375464
2074 162 .60603119
2128 162 .72775832
2178 162 1
2200 162 5.93825122
2204 162 .86487673
2205 162 .90960534
2215 162 1.90025401
2222 162 .97984508
2229 162 .92130685
2242 162 1
2263 162 .91901264
2288 162 1
2313 162 1.89771703
2354 162 1
2363 162 6.7861464
2371 162 .98393959
2387 162 2.96876322
2459 162 .93987131
2461 162 .98468465
2470 162 2
2473 162 .94966978
2482 162 .95983182
2490 162 1
2494 162 .69595162
2498 162 5
2517 162 .93753708
2528 162 2.97323881
2548 162 1.91809819
2557 162 1
2610 162 1.97926562
2622 162 .95651504
2625 162 .95730401
2627 162 .9740131
2645 162 .95089883
2656 162 .41343848
2745 162 .94389324
2753 162 .18402403
2765 162 1
2788 162 .88638837
2792 162 1
2800 162 .88742915
2805 162 .92973998
2806 162 .58930833
2877 162 .82861245
2912 162 1
2947 162 .97702625
2964 162 1
2979 162 2.96191545
3005 162 .83420233
3086 162 1
3106 162 .79539123
3114 162 3
3124 162 .96628212
3126 162 1.96253311
3128 162 1
3148 162 1.60990859
3198 162 .9526476
3256 162 .92519356
3301 162 1
3316 162 .95896828
3344 162 2.93701201
3360 162 .67981275
3379 162 .97379146
3390 162 .93376377
3455 162 .24573847
3479 162 .90173841
3510 162 .90145104
3544 162 .98644118
3569 162 1.88849709
3586 162 2.88885794
3619 162 1
3676 162 .8338384
3693 162 .79379373
3714 162 .97732056
3738 162 .84130088
3753 162 .93233076
3790 162 1
3807 162 1
3909 162 .85494426
3929 162 1
3936 162 2.95626123
3952 162 1
3957 162 .70375561
3960 162 1
3996 162 1
4008 162 1.98042759
4026 162 .70950907
4153 162 1
4249 162 3
4280 162 3.97790189
4321 162 3.95860092
4338 162 .50541284
4403 162 .9148495
4432 162 1.97912566
4474 162 2.96867952
4486 162 3.88960973
4491 162 1
4557 162 .88021629
4567 162 .90992778
4579 162 1
4612 162 2.62338994
4618 162 .62584034
4696 162 .68432102
4726 162 1.98601626
4763 162 .82813727
4805 162 1
4836 162 5.98248788
4876 162 .33015204
4919 162 2.60300163
4932 162 1
4940 162 .97568944
4995 162 .96716727
5077 162 1
5083 162 .94182341
5084 162 1
5097 162 1
5118 162 3
5141 162 .90456919
5225 162 1.93462673
5256 162 1.94372976
5334 162 .79248405
5359 162 1.85243327
5381 162 .4181887
5407 162 .97204613
5424 162 .97797486
5477 162 .91306721
5532 162 1.94697713
5584 162 1
5635 162 5.9636164
5710 162 .97435769
5732 162 .92688826
5834 162 .98270238
5888 162 .57450384
5896 162 .987091
5919 162 .88981895
5978 162 .96230476
6014 162 .86716482
6082 162 .53680286
6109 162 .89390053
6181 162 .91740479
6218 162 .45730572
6309 162 1
6313 162 1
6316 162 .72254075
6332 162 .75310473
6344 162 .86003846
6348 162 .896416
6382 162 .96356136
6433 162 1
6453 162 .75134568
6468 162 3.89119776
6478 162 1
6482 162 .94790983
6484 162 2
6497 162 1.52396663
6498 162 .7095954
6538 162 .7988725
6550 162 1
6569 162 .72604107
6571 162 1.95849848
6610 162 .92772104
6638 162 .93873026
6672 162 .95680451
6680 162 .67222532
6686 162 4.96463266
6695 162 8.92107168
6703 162 1
6715 162 .98136728
6725 162 .91671966
6742 162 .99094873
6791 162 .93903858
6834 162 .67123823
6875 162 1
6876 162 1.97821383
6891 162 1
6899 162 2.99455483
6907 162 .95021339
6935 162 .90997591
6946 162 1
6988 162 .67981275
7027 162 1
7160 162 3
7163 162 1
7182 162 .87236671
7202 162 .90804735
7207 162 .81910191
7209 162 .85793591
7230 162 2
7243 162 2
7349 162 1
7351 162 1
7369 162 1
7418 162 .9366229
7421 162 .87809238
7422 162 .60939947
7491 162 .93321409
7527 162 49.79572089
7528 162 33.37917931
7682 162 .92581146
7756 162 1.85423456
7778 162 1
7807 162 .67981275
7901 162 2
7948 162 .71724204
7952 162 1
8035 162 5
8053 162 .81450048
8054 162 1
8064 162 1
8107 162 1
8123 162 1
8131 162 .66508828
8146 162 1
8147 162 .88979232
8170 162 1
8173 162 1
8176 162 1
8259 162 .55842228
8319 162 .9349826
8358 162 1
8371 162 .76792335
8375 162 .35962549
8377 162 10.97993529
8451 162 1
8653 162 .99432098
8670 162 24.94040121
8672 162 1
8694 162 1.9803465
8725 162 1.9432843
8735 162 1
8766 162 4.92045398
8769 162 .92738189
8809 162 .94846203
8907 162 1
8927 162 1
8960 162 1
9071 162 1.97532045
9113 162 .87044217
9120 162 1
9122 162 .69428703
9136 162 .4509988
9190 162 .94843483
9241 162 8.88269137
9274 162 1
9288 162 .26067751
9333 162 1
9355 162 1
9368 162 1
9388 162 .9633564
9457 162 2.78199188
9477 162 .9344259
9490 162 1
9499 162 1.82800417
9504 162 .87936157
9509 162 1
9514 162 2.97728049
9515 162 2
9522 162 .77792667
9531 162 .96533728
9540 162 2.98773549
9541 162 .91557422
9542 162 .321427
9547 162 1.73280765
9571 162 1.02937735
9573 162 .04401511
9580 162 .97240996
9684 162 3
9722 162 .96022583
9772 162 1
9774 162 .35962549
9780 162 .63518036
9808 162 1
9821 162 2
9840 162 .92344003
9847 162 9.80446144
9848 162 2.83554857
9855 162 .95420251
9979 162 .97369552
9992 162 1.97850865
10001 162 4.39323856
10019 162 .23569954
10036 162 .98099032
10089 162 .82412345
10160 162 3.96624835
10177 162 1.93162767
10283 162 1.97949318
10353 162 .95913164
10448 162 .83693438
10578 162 1
10625 162 .98013394
10663 162 3.80395719
10784 162 .99092974
10785 162 .98182406
10788 162 .96388189
10791 162 .97110722
10792 162 1
10847 162 1.96234194
10904 162 3
10921 162 .67981275
10943 162 1
10949 162 .94038606
10970 162 13.85745584
10971 162 1
10977 162 1
10984 162 .88522299
10992 162 1
11009 162 .98867972
11039 162 .96572631
11046 162 2.97770069
11063 162 3.89284626
11074 162 .96595082
11087 162 2.9907095
11166 162 1
11220 162 2.96309226
11227 162 .97403588
11342 162 3.89054819
11593 162 16.62254102
11618 162 2.93351892
11642 162 1.94547419
11669 162 .97937502
11743 162 1.16071157
11748 162 .66154247
11763 162 1
11841 162 2
11936 162 2
11960 162 .99179627
11967 162 1
11979 162 1
11980 162 1.94571892
11987 162 1.97135991
12065 162 1
12099 162 6.94939769
12121 162 .90839787
12154 162 .99276268
12161 162 .91842749
12175 162 .93399895
12185 162 136.30099566
12188 162 3.93108896
12193 162 2.91715826
12207 162 .96153619
12222 162 .35962549
12241 162 .97798181
12245 162 1
12246 162 .9659228
12273 162 1.90645113
12277 162 .86877196
12294 162 .88213587
12299 162 1
12401 162 .95551659
12409 162 .97014142
12419 162 1.21947119
12422 162 .19534069
12425 162 .04840028
12524 162 1
12581 162 .94859893
12603 162 2.97927265
12606 162 .99122664
12608 162 1.96357901
12611 162 1.93251302
12624 162 .89794491
12649 162 7.78854934
12663 162 3.98198644
12671 162 1.841386
12679 162 .93290594
12757 162 .97868375
12759 162 15.96921748
12761 162 .9524795
12763 162 1
12764 162 3.95398153
12773 162 .97396394
12786 162 .67109069
12789 162 .41690662
12814 162 1
12874 162 3.89841994
12888 162 19.84741031
12897 162 1
12923 162 1.98234402
12962 162 2
12976 162 3
12979 162 .97495357
12983 162 .97636236
12996 162 21.52238439
13038 162 .87949942
13059 162 15.85426305
13062 162 1
13069 162 1
13072 162 .89737329
13076 162 2.97874796
13089 162 1
13099 162 .97299526
13135 162 1.95132439
13137 162 1
13138 162 .98033674
13196 162 4.93788647
13213 162 .8183292
13267 162 4.98354955
13313 162 3.96604488
13319 162 .86240334
13334 162 2
13342 162 .94314382
13355 162 .42891462
13397 162 3.93598679
13418 162 2.9077119
13435 162 1
13490 162 .88374142
13529 162 .95419894
13539 162 2
13570 162 2.99427023
13598 162 .96331513
13602 162 6.95133678
13610 162 .96353008
13620 162 .97065519
13623 162 .87179908
13625 162 18.94400051
13657 162 .94461351
13701 162 1.92079077
13779 162 .94895802
13789 162 1.84933858
13790 162 1.95940329
13792 162 .91406024
14002 162 .48895067
14033 162 5.88319995
14168 162 2.9393074
14190 162 1.94646394
14201 162 .87229332
14295 162 14.70401881
14299 162 1
14306 162 2.95479901
14349 162 .97677509
14605 162 .92903919
14656 162 1
14723 162 .96133836
14776 162 .96735228
14833 162 1
14971 162 .98698856
15000 162 1.92140432
15001 162 .96607552
15004 162 .96398678
15069 162 .95681787
15158 162 .84896267
15179 162 .94964385
15232 162 .41187909
15454 162 2.95204341
15733 162 .83880604
15851 162 1
15984 162 .58411476
16072 162 1.91961798
16166 162 1
16223 162 1
16234 162 1
16235 162 1.91993351
16246 162 .97382703
16264 162 1
16282 162 .8618001
16284 162 .652936
16322 162 .94657461
16332 162 .50011916
16336 162 .62902656
16380 162 .96816693
16390 162 .98334204
16399 162 .97105588
16423 162 1
16440 162 .98251545
16591 162 .67109069
16735 162 14.93167309
38 163 .958718
39 163 .7592472
59 163 .9166556
82 163 .9029888
173 163 .8024303
180 163 .9214345
199 163 .8951257
209 163 1.9627135
212 163 .9189359
258 163 .9060078
275 163 1.7954218
286 163 .8902563
287 163 2.9212881
321 163 .9430356
336 163 1
340 163 .839667
345 163 .8883356
349 163 1.9768779
366 163 1
392 163 2.2992064
429 163 .5643011
431 163 73.9409869
461 163 .9529242
472 163 .9328067
475 163 13.0294764
497 163 1.921025
512 163 .8563659
519 163 1
541 163 1.4866844
545 163 .5848756
594 163 1.854355
613 163 1.917426
619 163 1
623 163 2
649 163 1
676 163 .4000899
677 163 .9283162
761 163 2.9311372
764 163 .9583015
765 163 1.514329
769 163 9.4269736
851 163 .9780044
857 163 .7597285
872 163 .8594293
873 163 .5486236
883 163 .9325301
898 163 1
902 163 .9480095
921 163 1.4873762
928 163 1
981 163 .3337791
1009 163 1.5057857
1044 163 1
1049 163 .8218014
1061 163 2.6927893
1062 163 .5157286
1064 163 1.5133308
1082 163 .6683921
1136 163 .9298466
1138 163 .611612
1144 163 .9421164
1147 163 1.604504
1182 163 1.2228334
1210 163 58.1178474
1211 163 73.3442211
1212 163 13.8766364
1231 163 .7226447
1238 163 1
1243 163 .9560235
1259 163 1.8996413
1322 163 .9254721
1350 163 .7680645
1358 163 .8873024
1360 163 1
1412 163 1.93391
1434 163 .6525494
1448 163 .9765405
1487 163 .9855764
1516 163 6.6452786
1517 163 4.6572176
1518 163 1.6180847
1523 163 .9426523
1539 163 .8018221
1546 163 1.956087
1594 163 .7174193
1608 163 .6303334
1610 163 1.8924537
1611 163 .9432291
1614 163 .7118089
1616 163 .3811101
1617 163 .9495048
1643 163 .5849379
1653 163 .8203079
1654 163 .6485001
1657 163 .7773921
1663 163 7.5696055
1669 163 .6888538
1674 163 .2516213
1694 163 1.7437362
1712 163 .9804004
1742 163 .8195111
1745 163 19.7912141
1754 163 .6291393
1809 163 .9323593
1829 163 .9441201
1886 163 1.8598526
1908 163 .7275702
1922 163 1.9379385
1944 163 1.9637536
1992 163 1.9370638
1999 163 1.5693967
2041 163 .8407599
2101 163 1
2117 163 1.8293493
2125 163 1
2128 163 1.6604515
2150 163 1
2172 163 .791761
2181 163 .8884166
2323 163 .9561876
2354 163 1
2363 163 7.8006174
2371 163 .968558
2384 163 .708613
2410 163 1
2428 163 .7880132
2474 163 1
2482 163 .8747484
2553 163 1
2622 163 .9440958
2656 163 .4472156
2665 163 .835173
2753 163 3.5639135
2754 163 4.2945988
2784 163 .6106146
2877 163 .8008377
2886 163 1
2931 163 .8592261
2946 163 1
2978 163 .8450716
2988 163 .4520202
2989 163 .9550538
2994 163 .910086
2998 163 .5243487
3000 163 1
3112 163 .9564276
3260 163 .8060868
3282 163 1
3309 163 .9614667
3344 163 .9437489
3362 163 1.9184598
3439 163 .6706884
3455 163 1.5926132
3520 163 .6682224
3569 163 .8721447
3654 163 1.8539124
3745 163 1
3860 163 1
3866 163 1.8602415
3875 163 .9709381
3936 163 1.8946573
3957 163 1.8314767
3994 163 .8436862
4006 163 .8442966
4053 163 .6440394
4069 163 1
4085 163 .9708352
4095 163 .8656494
4140 163 .9698696
4244 163 .5996966
4288 163 .8635399
4321 163 .9334493
4349 163 1.9012161
4432 163 .9400817
4474 163 .929082
4563 163 .8181779
4567 163 .9053701
4612 163 2.6463547
4627 163 .8732461
4630 163 2
4669 163 .8763398
4688 163 .826661
4696 163 .6556524
4740 163 .8932548
4855 163 1
4945 163 .8933026
4946 163 1
4963 163 .5655943
5042 163 2.6645692
5050 163 .9421993
5051 163 3.7899754
5089 163 .931865
5146 163 .7579606
5342 163 .9206595
5381 163 1.5920411
5519 163 1.9341198
5526 163 1.5766427
5574 163 .9122159
5575 163 .9805676
5635 163 .9055473
5671 163 .4255477
5680 163 9.9840908
5681 163 20.5974413
5728 163 1.6034024
5736 163 .77174
5817 163 1
5842 163 1
5845 163 1.7463882
5849 163 .4558744
5850 163 .940193
5888 163 1.6839385
6008 163 .3642143
6077 163 .5544372
6109 163 .8548972
6150 163 .8379223
6165 163 1
6180 163 1
6216 163 1.4118309
6269 163 .6849688
6309 163 1
6468 163 .729274
6497 163 .4479828
6499 163 .9732016
6615 163 .8311645
6620 163 .576507
6680 163 .7827544
6695 163 2.9151003
6727 163 .9342434
6846 163 1
6877 163 1
6954 163 .9534035
6982 163 .878706
7003 163 .6074515
7047 163 .9600504
7192 163 .7959417
7243 163 1
7290 163 1
7381 163 .7897217
7398 163 2.8225216
7512 163 1
7582 163 2.5831477
7583 163 .8918131
7679 163 1.9132896
7696 163 1
7719 163 1
7720 163 .7629037
7727 163 .9140981
7780 163 2.5650639
7987 163 1
8030 163 .913004
8259 163 .8531299
8377 163 .9563284
8496 163 1
8520 163 .9223716
8580 163 .9584048
8642 163 1
8718 163 1
8766 163 .9210883
8773 163 .4710021
8828 163 .7585965
9034 163 1.925388
9059 163 .9476414
9088 163 .8469963
9092 163 1.4107251
9113 163 .8728934
9147 163 .9027997
9150 163 .8942552
9201 163 1.8550152
9250 163 .4747794
9265 163 2.8799746
9273 163 1
9287 163 .7553824
9288 163 1.6777645
9372 163 .4062457
9424 163 1.922804
9457 163 1.6544452
9476 163 .5961463
9477 163 1.8754323
9508 163 .8893805
9510 163 2.8285356
9535 163 .7995428
9537 163 1.9467322
9542 163 2.2932746
9573 163 .5023194
9574 163 .8419772
9703 163 .7799984
9729 163 .6401228
9730 163 .9185939
9742 163 1
9773 163 3.9175867
9787 163 .6366719
9821 163 1
9847 163 2.8126835
9848 163 1.8463519
9867 163 .9464631
9979 163 .9637959
10007 163 .4294448
10019 163 1.5051332
10135 163 1.6803742
10140 163 28.4750847
10160 163 1.8824252
10342 163 10.7545248
10390 163 1.9389584
10396 163 .8454503
10399 163 .9484321
10428 163 .8493378
10458 163 .8539689
10515 163 .8091918
10554 163 5.6121642
10555 163 .8839411
10590 163 .9107779
10594 163 .949481
10651 163 .692834
10663 163 1.6784738
10745 163 4.4865084
10809 163 1.9635322
10969 163 1.889481
10970 163 .3629609
11033 163 1.9128409
11046 163 .9474941
11068 163 .9651622
11069 163 .7380579
11074 163 .9543258
11153 163 2
11187 163 .9574118
11205 163 .9570777
11344 163 1.6076456
11562 163 .9156558
11573 163 .8984019
11592 163 2.6957267
11597 163 1.7089505
11621 163 .8056256
11677 163 .6377561
11704 163 3.1759894
11735 163 .8811594
11748 163 .8519203
11760 163 .8896643
11868 163 .4751154
11987 163 .9446566
12005 163 .5619863
12037 163 .9655025
12045 163 .3101359
12080 163 3.2596689
12085 163 1
12184 163 3.1884994
12244 163 .7950412
12288 163 .9483247
12340 163 1.9199132
12415 163 .6747125
12416 163 .7879055
12417 163 .7424828
12418 163 1.5044282
12419 163 .6902735
12420 163 3.6890553
12422 163 2.3939924
12425 163 1.5876259
12426 163 .4513039
12427 163 .6492339
12428 163 1.8823241
12431 163 1.8504438
12432 163 21.0152989
12433 163 1.6716868
12441 163 .9033884
12567 163 .867577
12587 163 .7970949
12608 163 .9472855
12632 163 2
12645 163 .4341193
12646 163 1.6891614
12650 163 42.5519113
12668 163 1
12671 163 1.9178303
12679 163 .892917
12719 163 .8294152
12730 163 1
12757 163 .9373959
12759 163 .9619274
12769 163 1
12772 163 .8306943
12786 163 .5918993
12788 163 .5109456
12819 163 1
12842 163 1
12848 163 1.9311366
12866 163 .9785071
12874 163 .890001
12892 163 1.7883039
12894 163 1.8558803
12913 163 .8086386
12965 163 8.480249
12991 163 .6968668
12996 163 5.5511624
13002 163 .568436
13009 163 .7876528
13064 163 1.8116639
13104 163 .8282711
13105 163 .5854643
13106 163 62.455001
13149 163 .755908
13187 163 .96225
13213 163 7.4156338
13272 163 6.8926432
13297 163 .9111806
13306 163 .6605296
13310 163 .3504321
13315 163 1
13342 163 .9071824
13355 163 14.3543973
13375 163 .7120685
13397 163 1.9244869
13415 163 .8888406
13417 163 1.9281439
13447 163 .9337609
13464 163 .8380955
13489 163 .2083793
13490 163 .6003974
13513 163 1.0801885
13533 163 .8780511
13587 163 1.9333036
13593 163 .832036
13602 163 .9280301
13637 163 1
13641 163 .8122625
13701 163 .8734102
13721 163 .8056798
13789 163 .8570725
13792 163 .9158686
13814 163 .8502622
13898 163 2.5323996
13926 163 .8531171
13991 163 2.7752729
14030 163 2
14033 163 .8398731
14034 163 .8682742
14044 163 1.4786244
14107 163 1.5205946
14168 163 .7937306
14187 163 4.1032136
14189 163 1.817536
14193 163 2.7171714
14200 163 .5517711
14201 163 .8874894
14233 163 .6225883
14244 163 .775811
14268 163 1.8276638
14277 163 .7008962
14306 163 2.9203719
14319 163 6.6287299
14320 163 14.4012416
14413 163 1.4108647
14434 163 .9120689
14436 163 .8215917
14479 163 2.6101752
14490 163 .6540867
14510 163 .6630026
14512 163 1.9077943
14529 163 .960318
14620 163 .9152842
14643 163 .9350019
14689 163 1
14762 163 .6370878
14776 163 2.9551569
14963 163 2.7942018
14965 163 1.5901228
15000 163 .8872363
15004 163 1.9429919
15342 163 .8919982
15399 163 1
15446 163 .9827326
15454 163 3.9397621
15732 163 20.669039
15742 163 .8261233
15837 163 .7299772
16067 163 .9413825
16175 163 2.9327851
16219 163 .9587661
16282 163 .7967125
16284 163 .6253914
16296 163 .5840191
16322 163 .9318479
16325 163 .9080041
16331 163 .7009159
16332 163 3.5204609
16375 163 2.3707703
16381 163 .9588939
16400 163 1.6024592
16423 163 1
16439 163 .9863959
16440 163 .9766074
16591 163 .5918993
16629 163 .907993
72 164 .92146513
94 164 .94753343
96 164 .96191337
119 164 1
155 164 1
157 164 .86938027
180 164 .9510499
206 164 .96711863
209 164 .97676869
223 164 1
237 164 .97279653
245 164 .7665851
287 164 1.95095871
290 164 .84598146
327 164 .90068083
340 164 .90010477
390 164 .78080973
428 164 2.88386632
429 164 2.72853851
431 164 37.48665205
475 164 2.90312356
523 164 1
535 164 .98658607
541 164 1.6801796
594 164 .90925615
623 164 1
633 164 1.88426601
761 164 .95709512
769 164 25.77383185
835 164 .96328058
857 164 3.85029924
873 164 .71877068
878 164 .92720041
883 164 .95796299
893 164 .91572341
921 164 .68061061
924 164 .79092529
981 164 .5849122
1014 164 1
1020 164 .94708102
1061 164 .80859287
1062 164 .69827554
1101 164 .75962446
1114 164 .98238936
1158 164 .78555012
1169 164 .84557524
1182 164 3.51578764
1208 164 .97442003
1210 164 12.71208633
1211 164 21.23007976
1212 164 3.30009019
1243 164 .9726005
1267 164 .85584746
1306 164 .42299189
1309 164 .05077971
1351 164 .9579975
1385 164 3.85775731
1397 164 .89503771
1412 164 .95882275
1482 164 .57826939
1515 164 .88685211
1516 164 1.15594313
1517 164 15.16338169
1518 164 2.76204831
1523 164 .96426963
1524 164 .97801254
1539 164 1.87652559
1594 164 .82393854
1597 164 .89823309
1610 164 3.93299349
1623 164 .94750843
1663 164 2.73184341
1674 164 .53372389
1726 164 1
1742 164 1.88754668
1745 164 2.62381966
1829 164 .96518412
1838 164 .88435325
1874 164 .57781616
1887 164 .93493503
1997 164 .9639507
1999 164 1.73171336
2003 164 .99081953
2100 164 1
2108 164 .92864954
2115 164 1
2135 164 .81416694
2138 164 1
2164 164 .8376363
2231 164 .92351735
2323 164 .97270277
2332 164 1
2333 164 1
2363 164 10.87577498
2371 164 .9804101
2391 164 .76083353
2403 164 1
2482 164 .92196217
2517 164 .95421275
2525 164 .93731212
2534 164 .74340349
2609 164 .93169305
2656 164 .65558862
2665 164 .8973048
2753 164 7.72829704
2754 164 6.56050095
2787 164 1
2875 164 1
2986 164 .97576322
3138 164 .92685519
3281 164 1
3344 164 .96495285
3413 164 .97763229
3439 164 .79482294
3455 164 .74617834
3516 164 .62172352
3520 164 .79328653
3586 164 .19372627
3830 164 1
3866 164 .91292372
3875 164 1.98189301
3942 164 1.77722286
3957 164 .89500183
3988 164 .88710393
4026 164 .88930926
4069 164 2
4093 164 .98507699
4109 164 .84121555
4153 164 1
4281 164 1
4321 164 1.95853568
4324 164 1
4338 164 .68603852
4352 164 1
4409 164 1
4466 164 .82033774
4484 164 .89995921
4535 164 .65482019
4612 164 2.77966189
4718 164 .9584587
4740 164 .93349259
4875 164 1.86337722
4898 164 .90207146
4949 164 .93194644
5053 164 1.76686512
5072 164 1.92118564
5083 164 .96606298
5143 164 1.93775202
5155 164 1
5274 164 .97854531
5334 164 1.84528803
5575 164 .98789269
5622 164 .35518271
5680 164 2.74399116
5681 164 23.63394486
5728 164 .75290053
5746 164 1
5815 164 .79766024
5845 164 .84198762
5847 164 .93976283
5919 164 .91416535
5966 164 1
5982 164 1
6077 164 .72239286
6082 164 2.76598312
6567 164 1.92627649
6680 164 2.8646455
6695 164 1.94710337
6713 164 .63591877
6812 164 .92463616
6921 164 .59251257
6935 164 .94630909
7027 164 1
7047 164 .97510948
7060 164 .87599015
7182 164 .94650519
7357 164 .86690261
7398 164 .88942239
7557 164 1
7582 164 .74028088
7655 164 .95970466
7708 164 .85930115
7767 164 1
7994 164 .97923045
8007 164 .75405306
8053 164 .93912252
8281 164 1
8319 164 .921408
8377 164 .97279045
8388 164 1.87503445
8580 164 .97408419
8684 164 .92063194
8766 164 1.9508342
8878 164 1
8926 164 1
9055 164 1
9092 164 .63285324
9113 164 .92080647
9147 164 .93943953
9177 164 .94313065
9224 164 .94335612
9265 164 1.92521838
9291 164 1
9401 164 .9895886
9424 164 .95190314
9425 164 1.91955154
9457 164 .78470264
9484 164 1
9499 164 .83038848
9537 164 .96681162
9539 164 .94252371
9541 164 1.92958492
9551 164 .90556071
9573 164 2.68992092
9595 164 1
9612 164 1
9623 164 1
9693 164 2
9729 164 .77577914
9730 164 .94928006
9779 164 .95690799
9848 164 .90426984
9914 164 1.93131596
9942 164 1
9954 164 .9699165
10003 164 1.68657598
10019 164 7.69167404
10089 164 1.8938442
10140 164 20.55771074
10177 164 .92801765
10248 164 .92372721
10320 164 .87930009
10324 164 .87636882
10342 164 1.84705707
10388 164 .95163194
10390 164 .96196811
10396 164 .90370808
10399 164 1.96787074
10428 164 .90613017
10476 164 1
10551 164 .92612128
10554 164 3.75835956
10584 164 .88099306
10586 164 .9307617
10594 164 1.96852425
10651 164 1.80862074
10745 164 .68006994
10778 164 .94854946
10784 164 .98815213
10874 164 1.94029609
10928 164 .94319372
11033 164 .94569565
11039 164 .95290725
11081 164 .9597559
11129 164 1
11153 164 2
11199 164 .81318112
11276 164 .91321041
11344 164 1.75554425
11573 164 .93669947
11597 164 4.81866212
11618 164 .9550254
11735 164 .92595655
11744 164 .93011538
11748 164 .90773922
11749 164 1
11766 164 .945645
11798 164 .77645787
11960 164 .98436394
11977 164 .98622028
11980 164 1.95568855
11987 164 .96551842
12005 164 .7270963
12012 164 .95986707
12057 164 .8677344
12085 164 1
12102 164 .89995123
12130 164 .70559235
12184 164 7.49439591
12199 164 1.89657823
12212 164 .87049698
12246 164 1.97196489
12302 164 1
12340 164 3.95010203
12410 164 .60063895
12411 164 .94084104
12417 164 1.83955434
12418 164 1.69123482
12419 164 .80702544
12420 164 2.80626642
12425 164 3.74307098
12427 164 .78145579
12430 164 1.74276825
12431 164 .28377096
12432 164 8.40209703
12434 164 .37220744
12435 164 1.85715628
12453 164 1.86107186
12551 164 .88776476
12553 164 .69609556
12567 164 2.91749405
12581 164 .97944866
12582 164 .72246412
12624 164 2.93053519
12632 164 1
12646 164 .80633252
12648 164 1.85439697
12650 164 9.73643246
12671 164 1.94880432
12672 164 .86570156
12755 164 .96785553
12759 164 .97627894
12787 164 .64178185
12788 164 .69529547
12874 164 .93146531
12892 164 3.86810308
12893 164 .91647041
12947 164 1.84704483
12965 164 7.56092838
12985 164 .90542163
13002 164 .73111477
13064 164 .88265753
13104 164 1.89300462
13105 164 1.74172424
13106 164 30.05300433
13139 164 .88539637
13156 164 .71410179
13213 164 2.63591161
13225 164 .80428511
13227 164 .34340507
13262 164 1.90374884
13266 164 .79510348
13267 164 .98438983
13272 164 3.3100632
13302 164 .73311152
13306 164 .78849353
13310 164 .59528779
13313 164 .9790306
13355 164 1.97470999
13399 164 .90627225
13434 164 .84685232
13456 164 .98179733
13489 164 2.50678207
13591 164 .90940632
13593 164 .89535029
13613 164 .95018511
13645 164 .98346764
13696 164 1.8426162
13701 164 .92112843
13721 164 .87892911
13789 164 .91094926
13829 164 1.90555067
13898 164 1.70866238
13991 164 .85998415
14002 164 .34915481
14033 164 .90023318
14107 164 .70130724
14147 164 .83770811
14187 164 4.44125874
14191 164 .90360827
14233 164 .76485429
14274 164 .96605756
14295 164 2.82075454
14319 164 .14563243
14320 164 4.00389628
14332 164 .97537539
14347 164 1
14410 164 .92893358
14414 164 .96590497
14479 164 .13407198
14490 164 .78447929
14659 164 1
14717 164 .91270648
14744 164 .88040623
14776 164 1.97206056
14792 164 .95874614
14963 164 .87177776
14965 164 .74462673
15064 164 1.92890548
15732 164 5.92465032
15762 164 .78302197
15798 164 1
15837 164 1.83176272
16072 164 .94221613
16103 164 1.95945129
16223 164 1
16235 164 2.94296321
16239 164 .67248597
16284 164 .76660073
16375 164 .60795949
16390 164 .97545876
5 165 .9532936
28 165 1.8314636
34 165 .8260365
54 165 .6399907
80 165 .9366194
85 165 1.9439001
119 165 1
122 165 .9690632
123 165 1
152 165 1
164 165 5.9683853
189 165 1.7215745
199 165 1.9137613
200 165 .9298874
206 165 .9566029
209 165 1.9693391
212 165 .9333406
237 165 1.9640966
246 165 .8823548
251 165 .9731271
258 165 1.9227098
272 165 .9425097
275 165 2.8317743
287 165 1.9352749
312 165 .8928341
321 165 .9531579
325 165 1
327 165 .8689177
340 165 5.8681574
428 165 1.8467257
429 165 1.6417227
431 165 21.0838152
447 165 .9092337
461 165 .9612893
475 165 3.9127144
497 165 1.9350585
498 165 1
502 165 .9530976
514 165 .8924173
516 165 .9432231
537 165 1.9014998
543 165 .9658919
553 165 1
563 165 1.9541965
571 165 .9105858
589 165 .9720615
594 165 1.8802354
613 165 .932099
619 165 1
645 165 1.9602212
655 165 1.7008138
658 165 .9631248
674 165 .9089966
761 165 8.9433738
765 165 .6006304
769 165 7.0618831
781 165 2.9110211
815 165 1.6438451
839 165 1
851 165 .9819129
857 165 1.8024236
865 165 .9266913
873 165 .628831
878 165 .9039184
883 165 1.9445192
886 165 1
908 165 .7981063
911 165 1
921 165 1.578467
934 165 .5282946
959 165 2
993 165 .9567044
1002 165 .6004422
1009 165 .5936052
1020 165 .930157
1172 165 .9192575
1175 165 .8002814
1182 165 2.3609321
1190 165 2.9069301
1210 165 6.3407726
1211 165 4.704616
1212 165 2.0762527
1240 165 2
1241 165 1
1303 165 3.9286619
1322 165 4.9387154
1324 165 .7462122
1326 165 2.8953602
1350 165 .8092783
1381 165 1.9114099
1385 165 2.8122668
1412 165 .9456539
1418 165 1
1420 165 .6824421
1487 165 .9881394
1491 165 .9473071
1515 165 1.8506664
1516 165 1.8860061
1517 165 11.8958236
1518 165 3.6859492
1521 165 .9579869
1528 165 .9568915
1539 165 1.8370373
1571 165 .8893554
1611 165 .953317
1623 165 1.9307212
1630 165 .9546286
1643 165 2.6586924
1655 165 .9707492
1659 165 .873444
1663 165 14.6460845
1689 165 .9220562
1690 165 .9255733
1724 165 .8337235
1740 165 .9601108
1742 165 1.8515831
1745 165 .1837047
1783 165 .8263144
1803 165 .9210233
1811 165 1
1866 165 .9881371
1887 165 .9141267
1895 165 2
1925 165 .8280479
1944 165 .9701944
1956 165 2
1968 165 .9040705
1988 165 .5672178
1999 165 1.6459129
2117 165 .8596731
2119 165 1
2147 165 .8141238
2181 165 .9082444
2200 165 .8583697
2243 165 2.9768754
2247 165 .9218779
2263 165 .8835738
2282 165 .7944962
2298 165 .9410934
2323 165 .9639729
2330 165 .9298012
2363 165 11.8360467
2369 165 1
2370 165 .8387752
2371 165 1.9741451
2373 165 1
2548 165 .2840739
2610 165 .9752927
2738 165 1
2753 165 10.641404
2754 165 6.4199452
2777 165 .8261701
2787 165 1
2862 165 .9488977
2931 165 3.884241
2952 165 1
2979 165 .9484262
2989 165 .9630405
3094 165 2
3112 165 .9641702
3124 165 .9612143
3126 165 .9227209
3180 165 1
3198 165 1.9263197
3215 165 .8070062
3230 165 1
3234 165 .7620813
3279 165 .7762921
3283 165 1
3301 165 1
3344 165 .9537444
3369 165 .9387039
3430 165 .7790216
3439 165 .7292055
3455 165 .6650039
3515 165 .9836489
3521 165 .9425833
3576 165 1.9449806
3577 165 1
3608 165 .9488728
3618 165 1
3654 165 1.8798715
3676 165 1.9142763
3734 165 1
3853 165 .8467188
3865 165 .9101758
3888 165 .9336599
3928 165 1
3987 165 1
4002 165 1.9734812
4095 165 .8895229
4238 165 1
4249 165 1
4280 165 1.9685589
4301 165 .9875606
4368 165 1
4478 165 .9367322
4557 165 .8834983
4563 165 .8504868
4567 165 1.9221854
4612 165 1.7091958
4718 165 .9451734
4726 165 .9671641
4733 165 .857743
4740 165 .9122229
4889 165 .9377683
4912 165 2.9620595
4919 165 1.813531
4945 165 .9122622
4946 165 1
4962 165 1.8099185
4963 165 .6427861
4990 165 1
4995 165 .9684287
5050 165 .9524702
5053 165 .6923065
5077 165 1
5223 165 .9394871
5225 165 1.9006846
5239 165 .8437458
5519 165 .9458264
5574 165 .9278147
5575 165 .9840207
5680 165 1.3423081
5681 165 17.5574499
5728 165 1.6738759
5847 165 .9204984
5966 165 1
6146 165 .9573711
6208 165 1
6251 165 .7199974
6269 165 5.7409483
6346 165 1
6482 165 .9481289
6549 165 .9412095
6567 165 .902699
6610 165 .8705378
6638 165 1.9319138
6680 165 .8213579
6695 165 3.9301865
6713 165 .5194823
6812 165 .9005341
6876 165 .9462111
6891 165 1
6965 165 1.9497178
7047 165 2.9671493
7069 165 .9342997
7081 165 1
7146 165 .8949462
7155 165 1
7230 165 1
7321 165 .4809763
7322 165 1
7399 165 .906031
7552 165 .8677748
7582 165 .6572204
7710 165 .9093753
7731 165 .8415155
7766 165 .5482816
7791 165 1
7882 165 .7840868
7984 165 1.9528009
7994 165 .9725882
8033 165 .8745322
8194 165 1
8251 165 1
8259 165 1.879228
8260 165 .8746682
8303 165 .8509577
8349 165 .9255031
8377 165 .9640886
8526 165 .9263704
8580 165 1.9657961
8751 165 1
8766 165 4.9351105
8769 165 .9151935
8829 165 .8731353
8849 165 1.9079863
8878 165 1
9055 165 1
9059 165 .9569453
9067 165 1
9177 165 .9249433
9232 165 .7450125
9241 165 1.0092674
9287 165 1.7988498
9288 165 1.7350242
9355 165 2
9361 165 .9173636
9404 165 .6133615
9425 165 2.8938234
9427 165 .8815882
9458 165 .9326068
9520 165 .7652841
9521 165 .8986443
9537 165 2.9561977
9541 165 .9070655
9574 165 .8700571
9629 165 .8730968
9703 165 .8190916
9733 165 .8700817
9773 165 2.9322311
9847 165 4.8459687
9848 165 6.8736545
9849 165 1.9428932
9870 165 .7128105
9874 165 .9705076
9914 165 .9093502
9954 165 .9602955
10019 165 4.5930686
10023 165 1
10047 165 1.9109244
10080 165 1
10089 165 .8598946
10135 165 .7371702
10140 165 10.4568354
10173 165 .4848953
10177 165 1.904997
10216 165 .9088124
10279 165 1.9644197
10342 165 5.7981445
10434 165 .9395963
10476 165 1
10554 165 2.6810808
10586 165 .9086187
10592 165 .9439738
10663 165 2.7356074
10668 165 .84068
10745 165 7.5777534
10784 165 .9843631
10847 165 .9443053
10873 165 .8419654
10874 165 .9212022
10912 165 .9707514
10947 165 .9840438
10949 165 .9289163
10957 165 .8889637
10969 165 2.9091197
11033 165 6.9283286
11077 165 1.9727827
11129 165 1
11153 165 1
11220 165 1.9430772
11276 165 .8854543
11342 165 1.8613196
11344 165 1.6773651
11573 165 2.9164554
11592 165 .7497946
11593 165 .9900164
11597 165 2.7606686
11604 165 1.7814135
11618 165 3.9406421
11704 165 .3224121
11735 165 .9022768
11742 165 1
11748 165 1.8782334
11760 165 2.9092705
11766 165 .9282618
11903 165 .93903
11980 165 2.9415173
11985 165 .9617295
11987 165 .9544909
12037 165 .9716326
12094 165 .8980493
12114 165 .4102706
12121 165 .9483752
12135 165 1
12178 165 .9657552
12184 165 11.3326991
12199 165 .863503
12205 165 .9019896
12241 165 1.9703365
12273 165 .8740819
12277 165 .9105329
12307 165 .9350804
12339 165 1
12348 165 1.959694
12409 165 2.9606089
12411 165 .9219215
12419 165 1.7453104
12420 165 1.7443087
12421 165 .8104202
12422 165 .5016771
12427 165 2.7115634
12428 165 1.9032345
12431 165 1.0547144
12432 165 1.6118369
12441 165 1.9205558
12458 165 .7952265
12477 165 1
12497 165 .9205225
12551 165 5.8518709
12567 165 4.8911079
12585 165 .9217694
12608 165 .9566527
12610 165 1
12611 165 .8928471
12616 165 .9567633
12632 165 1
12645 165 2.5346735
12648 165 3.8078318
12671 165 8.9324315
12679 165 .9119451
12757 165 .9485204
12788 165 .5978482
12800 165 1.8423143
12854 165 2.9207013
12874 165 3.9095473
12892 165 .8259212
12913 165 .8426426
12919 165 .8715177
12965 165 8.4610821
12983 165 1.9771356
12996 165 5.6309187
13018 165 .8706092
13019 165 2.9336947
13064 165 2.8451303
13070 165 .5644678
13105 165 2.6591253
13106 165 38.1511012
13138 165 .9805055
13187 165 1.968958
13188 165 .8889154
13209 165 .9598346
13213 165 3.5194728
13241 165 .9860906
13272 165 4.0894152
13313 165 1.9723244
13319 165 .7990436
13342 165 2.9236757
13350 165 .8916532
13355 165 5.646813
13360 165 1
13362 165 .9614097
13365 165 .9147526
13397 165 .9379052
13417 165 .9409124
13418 165 .9111024
13432 165 .6765287
13456 165 .9759759
13481 165 1.7992325
13489 165 1.3490465
13513 165 1.2436346
13529 165 .9257544
13533 165 2.8997208
13598 165 .9726293
13602 165 .9408188
13620 165 .9635491
13625 165 1.9091397
13789 165 1.88247
13792 165 2.9308183
13814 165 .8768699
13828 165 .8421797
13926 165 .8792175
14004 165 1.8576881
14034 165 .8916812
14107 165 1.6057826
14147 165 .7858057
14187 165 13.2625682
14191 165 .8727813
14200 165 .6314192
14201 165 .907482
14295 165 12.7634302
14319 165 1.8723979
14320 165 4.6853333
14336 165 .814264
14410 165 .9062059
14414 165 1.9550011
14436 165 .853294
14512 165 .9241788
14514 165 .8180125
14620 165 .9303378
14629 165 .9429485
14648 165 1
14723 165 .9444091
14776 165 2.9631253
14780 165 .964095
14963 165 2.8307711
14965 165 2.662956
15000 165 .9072739
15004 165 1.953122
15064 165 .9061688
15075 165 .72175
15076 165 .8243775
15158 165 .8563675
15322 165 .9646401
15342 165 .9111896
15427 165 .8449181
15454 165 .9504661
15732 165 2.2609347
15733 165 .8716634
15750 165 .9752419
15837 165 .7779589
16082 165 .6734432
16103 165 .9464834
16212 165 .9067921
16235 165 3.9247223
16322 165 1.9439582
16323 165 .9214853
16324 165 .9552568
16332 165 1.6056727
16371 165 1
16381 165 1.9661983
16390 165 1.9676103
16401 165 5
16440 165 2.9807642
16487 165 1
16511 165 .8837037
39 166 1.7882449
54 166 .6149267
150 166 1
164 166 .9661843
169 166 1.9712003
173 166 .8262268
180 166 .9308974
199 166 .9077574
206 166 .9535816
275 166 .8200624
276 166 1
340 166 .8589785
354 166 .9035101
392 166 1.3836143
428 166 1.8360547
429 166 4.6167793
431 166 55.3934479
447 166 .9029145
475 166 16.6281565
497 166 .9305372
512 166 .8736661
535 166 1.9810636
537 166 2.8946422
553 166 2
602 166 .666933
613 166 .9273717
621 166 1.6664373
633 166 1.836619
645 166 .9574518
649 166 1
658 166 1.9605575
665 166 .7545022
676 166 .4723467
733 166 1
761 166 1.9394314
769 166 .8573306
798 166 1
805 166 .9431135
830 166 .9418065
838 166 .955544
857 166 2.7886683
893 166 .8810272
921 166 3.5491198
924 166 .7048504
930 166 1
978 166 1
1006 166 1
1061 166 .7297916
1062 166 3.5740572
1063 166 .6705417
1064 166 .5719482
1105 166 .7892944
1114 166 .9751392
1127 166 .7438761
1135 166 .9596888
1136 166 .9382963
1139 166 1
1147 166 1.6521399
1158 166 .6972623
1172 166 .9136362
1174 166 .9448016
1182 166 5.3164401
1190 166 .9004506
1210 166 40.9467758
1211 166 90.2663298
1212 166 6.0119412
1231 166 .7560511
1266 166 1
1324 166 .7285435
1326 166 .8880751
1340 166 1
1385 166 1.7991968
1397 166 .8518253
1495 166 1.4756039
1516 166 3.8084495
1517 166 9.8189505
1546 166 1.9613761
1610 166 3.9054073
1616 166 1.455653
1630 166 .9514698
1643 166 .6349305
1663 166 .6214448
1710 166 .8952362
1740 166 .9573337
1742 166 .8412503
1745 166 1.0572538
1771 166 1
1783 166 .8142223
1803 166 .9155249
1816 166 .7370037
1839 166 1
1887 166 .9081481
1999 166 1.6212612
2003 166 2.98704
2070 166 .8314994
2143 166 1
2223 166 1
2227 166 .9284754
2300 166 1
2306 166 .9409757
2320 166 .8570622
2332 166 1
2363 166 1.8246322
2371 166 .972345
2374 166 .9584913
2387 166 .9744059
2394 166 .9538767
2492 166 2
2650 166 1
2656 166 2.5137963
2665 166 .8550257
2750 166 .9341361
2753 166 2.6164384
2754 166 2.3795616
2804 166 .8657613
2805 166 .8892597
2862 166 .9453399
3112 166 .9616757
3127 166 1
3128 166 1
3144 166 .8349019
3148 166 .6509664
3178 166 1
3246 166 1
3279 166 1.7607175
3299 166 .9299475
3320 166 1
3343 166 1
3432 166 .9511273
3439 166 2.7103527
3455 166 1.6416814
3481 166 1
3509 166 1
3676 166 .9083082
3714 166 .9843189
3747 166 1.6155481
3753 166 .9249318
3853 166 .8360473
3865 166 1.9039222
3875 166 1.9744385
3909 166 .9629459
4026 166 .8437385
4043 166 .4827631
4069 166 1
4086 166 .929075
4156 166 .9451183
4289 166 .9315874
4321 166 .941465
4557 166 .8753874
4669 166 .8912342
4689 166 .822394
4898 166 .8617548
4919 166 2.800549
4920 166 .8462758
4946 166 1
4947 166 .6673087
4963 166 .6179168
5042 166 1.7049705
5052 166 1.8526227
5053 166 .6708848
5062 166 1
5143 166 .9121249
5157 166 .8696474
5239 166 .8328673
5341 166 .8900043
5375 166 .8229884
5381 166 1.6411781
5423 166 1
5526 166 .6276345
5640 166 .9522041
5671 166 .4947382
5680 166 6.2268992
5681 166 21.2481584
5728 166 1.651171
5744 166 .8829073
5842 166 1
5845 166 .7769348
5966 166 1
5969 166 .8234345
6034 166 1
6071 166 .6788298
6082 166 1.6696397
6109 166 .8723743
6152 166 .7856604
6269 166 .7229131
6327 166 1
6382 166 1.9409515
6405 166 .8767563
6497 166 1.5144711
6499 166 .9764294
6547 166 .6678278
6549 166 .9371165
6578 166 .9348477
6615 166 .8515001
6680 166 1.8089208
6695 166 .9253261
6713 166 1.4860285
6836 166 .8405489
6846 166 1
6961 166 1.7779128
6965 166 1.9462172
7040 166 .6970123
7047 166 1.9648622
7192 166 .8205197
7209 166 .8358638
7218 166 .8638332
7247 166 .881393
7399 166 .8994889
7422 166 2.6259685
7556 166 .867505
7575 166 .7199902
7582 166 .6333559
7736 166 .8672575
7773 166 1
7780 166 2.6174503
7836 166 1
7994 166 .9706797
8033 166 .8657971
8042 166 .9275368
8109 166 .5061586
8185 166 2
8232 166 .5691835
8593 166 .9121152
8766 166 .9305929
8773 166 .5347178
8978 166 .9304851
9035 166 1
9092 166 .4817009
9287 166 .7848457
9288 166 1.7165765
9373 166 .9509371
9379 166 1.7494148
9424 166 .9321019
9476 166 .6447889
9497 166 1
9504 166 .8468072
9514 166 .9735016
9537 166 .9531481
9573 166 2.5622631
9574 166 .8610104
9773 166 2.927513
9825 166 .6009869
9847 166 .835245
9848 166 3.8648583
9867 166 .9529114
9899 166 1
9954 166 .9575313
10003 166 2.557541
10007 166 .4981659
10019 166 4.5647379
10135 166 .7188719
10140 166 22.1405391
10279 166 .9619426
10320 166 1.8296086
10342 166 1.7840913
10399 166 .9546433
10451 166 .9665842
10455 166 .9118618
10554 166 .6588775
10555 166 .8979199
10586 166 .9022567
10594 166 .9555659
10637 166 .7586352
10651 166 1.7298309
10745 166 4.5483565
10847 166 1.9404278
10873 166 .830963
10912 166 .9687151
11033 166 .9233389
11069 166 .7696078
11144 166 .9115433
11220 166 .9391142
11276 166 .8774796
11344 166 .6549032
11354 166 1
11592 166 .7323752
11597 166 .7440063
11604 166 .7661955
11607 166 1
11618 166 1.9365096
11643 166 .8043159
11677 166 2.681387
11728 166 .8428096
11765 166 .8391915
11945 166 1
12005 166 .6147433
12058 166 .6764559
12085 166 1
12130 166 .5843863
12161 166 .8664981
12169 166 .8350823
12184 166 6.2862415
12241 166 .9682713
12300 166 .7294254
12348 166 .9568879
12410 166 1.4362242
12415 166 .7138921
12419 166 .7275789
12420 166 4.7265074
12425 166 1.6372947
12426 166 .5173922
12427 166 2.6914823
12430 166 1.6368674
12431 166 3.9889034
12432 166 31.0974711
12433 166 1.7112309
12458 166 .7809701
12539 166 1.8822228
12551 166 2.8415581
12567 166 1.8835268
12579 166 .9132748
12581 166 .9709878
12589 166 .8136217
12603 166 .9736953
12630 166 1
12645 166 1.5022774
12646 166 .7266007
12648 166 .794453
12649 166 .24337
12650 166 45.5694506
12671 166 5.9277273
12764 166 .9044392
12786 166 .6410535
12790 166 .7481382
12799 166 1
12874 166 .90325
12892 166 2.8138018
12896 166 1
12907 166 .8638301
12965 166 21.1450815
12975 166 .7613014
12991 166 .733378
12996 166 2.6052231
13008 166 .5610224
13035 166 .6296811
13044 166 .8736511
13105 166 .6353935
13106 166 31.6046589
13134 166 .863622
13136 166 .9458265
13142 166 1.6117385
13213 166 4.4860184
13260 166 1.8306793
13262 166 .8641228
13272 166 9.02602
13310 166 .42867
13313 166 .9703976
13319 166 .785053
13325 166 .8391814
13355 166 8.5526037
13375 166 1.7467487
13380 166 .8913305
13395 166 .9633222
13418 166 4.9049133
13461 166 .7868531
13465 166 1.9355378
13489 166 7.303727
13580 166 .8001164
13637 166 1
13639 166 .5904473
13696 166 .7778222
13697 166 .8555293
13721 166 .8290849
13792 166 .9260019
13829 166 .8666664
13856 166 .9707053
13897 166 .6455652
13898 166 1.5887203
14004 166 4.8477803
14034 166 .8841401
14044 166 .541422
14107 166 2.5783371
14187 166 13.211228
14191 166 .8639243
14193 166 .751237
14200 166 .6057585
14244 166 .8028137
14295 166 .7469602
14306 166 .9299628
14319 166 14.793894
14320 166 10.5938058
14413 166 2.4818238
14414 166 .9518682
14479 166 2.7775742
14490 166 1.6957506
14510 166 .7035926
14677 166 .7673249
14696 166 .6531579
14710 166 .9021684
14712 166 2
14744 166 .8311701
14776 166 2.9605581
14965 166 1.639491
15000 166 1.9008183
15064 166 .8996363
15076 166 .8121506
15085 166 .662834
15179 166 .8945374
15232 166 .7954752
15342 166 .9050066
15356 166 3.9715077
15454 166 1.9470175
15732 166 12.0702403
15837 166 .7625004
16068 166 1
16103 166 .9427576
16208 166 .8191028
16223 166 1
16234 166 1
16235 166 2.9194815
16239 166 .5376502
16242 166 .8377756
16246 166 1.9694117
16284 166 5.6705115
16291 166 1
16323 166 .9160191
16332 166 .5782195
16333 166 .5732962
16334 166 1.7499292
16336 166 .5689548
16370 166 1
16375 166 .4465586
16400 166 .6503414
16439 166 .9880345
16504 166 1
16511 166 .8756071
16591 166 .6410535
4 167 .9639272
10 167 1
34 167 1.823835
37 167 27.71452
39 167 2.704141
44 167 .9130214
46 167 1
54 167 .310172
59 167 .9235016
75 167 .6798127
80 167 1.953026
82 167 .9220598
85 167 .910642
87 167 1.942181
94 167 4.920361
122 167 1.923114
139 167 1
150 167 6
157 167 .882477
173 167 .7653517
179 167 .9819855
180 167 3.886659
189 167 19.43836
199 167 6.849422
200 167 1.809385
206 167 .9459052
212 167 2.946109
227 167 .9467721
233 167 .7285353
239 167 .9220637
243 167 .8721673
251 167 .9687929
253 167 .9644171
275 167 2.683775
277 167 2
287 167 8.904275
297 167 1
305 167 1
312 167 1.943455
338 167 .7545459
355 167 1
380 167 .9132447
387 167 .6798127
394 167 .6574404
410 167 .9071337
447 167 .8739668
461 167 .9544386
464 167 .9605173
472 167 2.975111
490 167 .9653188
507 167 .942598
516 167 .9232208
525 167 .9492019
537 167 .8337792
545 167 1.503698
558 167 1.876467
571 167 .8783688
594 167 1.734984
613 167 2.912646
621 167 1.45162
623 167 6
627 167 1
629 167 1
638 167 .910944
645 167 1.974123
648 167 2.980434
649 167 3
655 167 10.95421
658 167 .9812816
671 167 .8549735
672 167 .5323822
694 167 .5694186
717 167 2.982728
747 167 .8559276
755 167 2
761 167 5.881482
764 167 1.984248
769 167 12.60497
777 167 1.720283
780 167 2
825 167 1
827 167 .756982
838 167 1.951992
839 167 1
840 167 4
841 167 .7684612
851 167 5.98204
857 167 2.658782
865 167 4.898501
878 167 .8330991
886 167 1
892 167 1
893 167 1.820757
902 167 .9374079
908 167 2.821052
914 167 1
915 167 .9351398
921 167 2.104702
924 167 .5519128
926 167 2
939 167 .947075
941 167 .9617301
951 167 .9432212
964 167 .808594
980 167 .9019283
984 167 .9837378
1002 167 .7203544
1023 167 2.986451
1031 167 .9647639
1036 167 .6520285
1038 167 .9619716
1061 167 1.590722
1064 167 .3003356
1066 167 1.951204
1080 167 1.966433
1082 167 .4640984
1101 167 .4792936
1102 167 .8744364
1114 167 1.974581
1125 167 .9357137
1132 167 .9664691
1137 167 1
1144 167 .8878109
1147 167 1.505405
1149 167 .9480164
1168 167 .8622582
1169 167 1.840176
1173 167 1
1190 167 .8034892
1205 167 .9176162
1208 167 .9380266
1210 167 5.744793
1211 167 2.157464
1231 167 .7413962
1236 167 .9728319
1247 167 .9443452
1256 167 .9620857
1268 167 .9656877
1286 167 1
1290 167 1.949503
1303 167 8.901293
1306 167 1.352965
1317 167 1.972891
1322 167 2.921096
1324 167 .5675173
1336 167 .9330922
1346 167 1
1359 167 .7378382
1360 167 2
1362 167 .1893486
1367 167 .5678006
1383 167 1
1385 167 5.629328
1397 167 .7991292
1411 167 .815713
1416 167 .8667556
1418 167 1
1426 167 1.98657
1434 167 .4997332
1446 167 .7390876
1447 167 .9130506
1463 167 7.971888
1495 167 .06969072
1516 167 .4957337
1518 167 2.122075
1521 167 .8645383
1536 167 2
1546 167 .9506769
1553 167 .6682913
1556 167 .8755406
1567 167 2.977934
1576 167 .8893045
1587 167 .8567946
1594 167 .6866387
1610 167 6.863184
1611 167 2.917109
1617 167 3.976834
1618 167 .2916495
1630 167 1.944665
1643 167 1.324834
1655 167 4.963863
1663 167 19.2779
1673 167 2.934748
1681 167 1.957903
1692 167 1.969412
1705 167 1.882094
1707 167 .9661464
1709 167 .6798127
1722 167 .9281569
1724 167 .8618519
1731 167 .9554448
1732 167 1
1736 167 1
1740 167 1.951324
1742 167 6.731565
1745 167 1.336123
1757 167 1
1769 167 1.933525
1783 167 .71808
1789 167 1
1803 167 1.879812
1813 167 1
1829 167 .928921
1830 167 .9880642
1838 167 .7919921
1866 167 4.989828
1874 167 .8862412
1876 167 .922243
1887 167 .8254962
1892 167 1
1896 167 .9250901
1925 167 .7905201
1956 167 1
1974 167 .7848285
1992 167 .8900715
2003 167 1.982962
2010 167 .6798127
2081 167 .9355845
2085 167 1
2147 167 .7750536
2161 167 .9220481
2172 167 1.502892
2178 167 2
2181 167 .8300176
2200 167 3.901752
2212 167 .9535039
2222 167 1.967932
2243 167 .934682
2245 167 1
2246 167 .5974726
2263 167 1.871142
2281 167 .8768354
2313 167 .8372588
2323 167 .9755522
2329 167 .6193575
2353 167 .8291959
2354 167 1
2361 167 .8992986
2363 167 15.65974
2371 167 1.974446
2391 167 1.25798
2406 167 .9310517
2415 167 .9584914
2437 167 1.941732
2453 167 1
2461 167 3.975632
2470 167 1
2473 167 1.91992
2475 167 1
2492 167 1
2498 167 4
2501 167 .7874755
2509 167 .3052595
2517 167 .900616
2518 167 .9529011
2548 167 2.869687
2622 167 2.930812
2623 167 1
2625 167 1.932067
2635 167 .966353
2641 167 1.899239
2644 167 1
2651 167 2
2664 167 1
2738 167 1
2740 167 1
2777 167 .8172885
2788 167 .8192339
2792 167 1
2800 167 .8208899
2861 167 1
2877 167 1.727307
2923 167 .4295143
2967 167 1
2990 167 .845229
2994 167 .9555534
2998 167 .4843021
3094 167 1
3112 167 .9469559
3126 167 .9403869
3164 167 .862684
3180 167 3
3230 167 1
3234 167 2.598866
3250 167 .848752
3268 167 1
3279 167 .1713556
3301 167 1
3309 167 .9399888
3320 167 1
3344 167 2.899781
3349 167 2
3373 167 1.896569
3390 167 .8946123
3412 167 1
3439 167 .4901363
3493 167 .865963
3521 167 .9402004
3522 167 .8540888
3544 167 2.978427
3576 167 1.891868
3586 167 5.823163
3601 167 1.962346
3608 167 .8553916
3662 167 1
3664 167 1
3681 167 1
3789 167 2.949179
3835 167 1
3853 167 .2977284
3865 167 1.639919
3866 167 .7704833
3884 167 2.961222
3888 167 1.793767
3902 167 .6798127
3936 167 9.930408
3942 167 .55817
3963 167 .9308903
3988 167 .7374889
3994 167 .7759827
4008 167 .9688586
4009 167 1
4012 167 1
4063 167 1.469233
4086 167 .854034
4109 167 .6168484
4111 167 .7601682
4130 167 1
4159 167 .9245961
4244 167 1.682882
4249 167 1
4280 167 5.96484
4281 167 2
4289 167 1.964844
4296 167 .5061944
4321 167 .9341304
4357 167 1
4362 167 .7527879
4376 167 .6798127
4403 167 1.864518
4411 167 1.935084
4432 167 2.966787
4440 167 1
4456 167 2
4474 167 4.950166
4489 167 .8386437
4509 167 2
4520 167 1
4529 167 1
4557 167 2.809414
4612 167 13.40078
4648 167 .8480425
4651 167 1.879086
4667 167 1
4726 167 4.977751
4750 167 .8176367
4787 167 1.96943
4789 167 .9621069
4836 167 7.972137
4837 167 1
4875 167 1.612812
4898 167 .485945
4940 167 2.96132
4945 167 .8982841
4962 167 .8908125
4963 167 .393566
4975 167 1
4995 167 .9477602
5049 167 .8207896
5070 167 1
5118 167 1
5200 167 1
5201 167 .8796479
5225 167 .8959854
5326 167 .801528
5334 167 .6698239
5342 167 2.905772
5359 167 1.765208
5366 167 1
5381 167 .07428713
5407 167 1.955523
5424 167 1.964956
5519 167 .912976
5574 167 1.899053
5598 167 .03943824
5635 167 6.94211
5680 167 3.793851
5681 167 12.34772
5692 167 1
5710 167 1.959201
5711 167 .9299216
5727 167 .9671256
5728 167 .07981368
5782 167 1
5816 167 .6070356
5829 167 .9402999
5845 167 .06488014
5847 167 .7491078
5896 167 .9794606
5906 167 .7500385
5919 167 1.824692
5948 167 1
5987 167 .7561435
6040 167 .8462392
6109 167 .8311864
6181 167 .8685838
6216 167 2.10116
6251 167 .597488
6371 167 1
6379 167 .6824287
6382 167 .9420229
6405 167 1.892674
6456 167 1
6468 167 4.826886
6478 167 1
6482 167 .91712
6497 167 .2425891
6499 167 .9723851
6507 167 1.952187
6550 167 1
6558 167 .9084641
6571 167 2.933967
6578 167 .8700193
6580 167 1
6615 167 .7923849
6619 167 .8068695
6635 167 1.974293
6682 167 .08500309
6686 167 10.94373
6692 167 .8138375
6695 167 7.874418
6703 167 3
6726 167 .8746105
6742 167 .9855986
6787 167 1
6791 167 .903005
6816 167 1
6855 167 1
6861 167 1.962892
6876 167 2.965336
6899 167 5.991336
6970 167 2
6978 167 1
7037 167 1
7058 167 .5699546
7069 167 1.896652
7129 167 1
7161 167 1.961736
7182 167 .7969242
7190 167 1.915287
7221 167 .8121733
7344 167 1.914187
7351 167 1
7355 167 .9689556
7358 167 3
7401 167 4
7403 167 1
7434 167 .9225374
7439 167 1
7477 167 .9394537
7526 167 1
7527 167 54.67497
7528 167 47.01222
7530 167 .9163351
7559 167 1
7580 167 .4604659
7615 167 1
7710 167 .8706788
7725 167 1
7863 167 .8394766
7901 167 3
7984 167 .5822597
8033 167 .8326053
8035 167 14
8060 167 1
8072 167 2
8125 167 1
8166 167 1
8231 167 .7568299
8257 167 1
8283 167 .8290708
8316 167 .6798127
8319 167 .8965516
8353 167 1
8371 167 1.630746
8377 167 10.96808
8378 167 1
8484 167 .8296264
8490 167 1
8532 167 .8811838
8539 167 .6798127
8540 167 1
8566 167 1
8653 167 8.990964
8670 167 10.90517
8694 167 1.96873
8766 167 5.873435
8797 167 .6568211
8809 167 1.917999
8862 167 1
8988 167 1
9005 167 1.718959
9032 167 .9039399
9047 167 1.939288
9095 167 .8947235
9122 167 .5135838
9133 167 1.862817
9135 167 .9207043
9136 167 .1264909
9161 167 .6579786
9201 167 2.961381
9224 167 3.888399
9241 167 4.813352
9273 167 1
9280 167 1
9287 167 .2661875
9353 167 1
9372 167 2.264297
9404 167 1.22151
9477 167 4.895666
9513 167 .9173403
9514 167 5.963851
9536 167 .9106163
9540 167 1.980486
9541 167 .8656712
9571 167 .4556541
9580 167 .9561018
9618 167 .9720786
9625 167 1
9684 167 3
9729 167 .4445374
9773 167 2.808421
9779 167 .9085886
9847 167 8.688881
9848 167 .7383433
9849 167 .7662497
9855 167 1.927132
9859 167 .9528182
9864 167 3
9867 167 .9409439
9869 167 .7535407
9954 167 .9394989
9992 167 .9658054
10001 167 6.034589
10003 167 .6463109
10019 167 .7839308
10020 167 .8226296
10023 167 2
10048 167 .9291068
10055 167 .940854
10085 167 .6478303
10089 167 2.720165
10107 167 2
10135 167 1.42683
10140 167 5.416682
10160 167 3.946298
10209 167 .9727634
10283 167 .9673718
10335 167 .6702517
10342 167 1.150367
10350 167 2.967629
10353 167 2.934975
10380 167 .8806365
10407 167 .7503084
10448 167 .7405483
10451 167 .9806146
10461 167 2
10476 167 1
10578 167 1
10592 167 .8190165
10663 167 4.688079
10668 167 .784351
10784 167 3.985568
10788 167 .9425329
10791 167 .9540291
10847 167 2.940083
10935 167 .2668205
10949 167 4.905149
10969 167 .862047
10970 167 14.7732
10971 167 1
11046 167 7.96452
11068 167 1.894659
11069 167 1.233438
11074 167 1.945825
11160 167 .9179076
11182 167 2.889155
11205 167 .9833022
11220 167 3.941277
11221 167 .9511613
11278 167 3.88856
11342 167 2.825853
11547 167 1
11593 167 21.39943
11604 167 .2514914
11618 167 3.894223
11621 167 .8023103
11642 167 .9132447
11737 167 .9782103
11759 167 .7310914
11765 167 2.425164
11781 167 .3596255
11841 167 1
11868 167 .4348251
11873 167 1
11933 167 1
11936 167 5
11960 167 2.986947
11980 167 .913634
11989 167 1
12037 167 1.945702
12065 167 1
12080 167 1.805785
12094 167 1.859402
12099 167 16.91949
12101 167 .8967234
12102 167 .8246944
12112 167 .9226838
12114 167 .8628474
12154 167 2.988485
12161 167 .870211
12175 167 .8949865
12178 167 .9506262
12185 167 153.2967
12188 167 4.890356
12193 167 5.868192
12227 167 .9762077
12238 167 1
12241 167 1.964967
12244 167 .6763918
12246 167 1.94578
12273 167 .8511555
12280 167 .9342845
12290 167 .8736938
12339 167 1
12340 167 3.833023
12409 167 .9524924
12415 167 1.273364
12420 167 .04735123
12432 167 16.2108
12434 167 3.653372
12438 167 .902665
12447 167 1.96179
12530 167 .7219547
12542 167 2
12582 167 .7683968
12587 167 .677332
12603 167 5.967021
12606 167 .9860408
12608 167 .942051
12611 167 1.892622
12626 167 .897164
12645 167 .2824083
12649 167 5.663563
12650 167 2.202513
12663 167 1.971339
12670 167 .9107446
12672 167 2.95428
12673 167 .97491
12679 167 .8932475
12680 167 .9376022
12684 167 .9173403
12688 167 1
12707 167 .9067177
12757 167 6.966084
12759 167 9.951022
12760 167 .9096135
12761 167 1.924391
12764 167 1.926781
12773 167 2.958574
12786 167 .4766764
12787 167 1.184449
12790 167 2.664304
12791 167 .2231292
12800 167 1.780153
12813 167 2
12831 167 .966646
12861 167 .9401298
12866 167 1.988542
12874 167 4.838377
12888 167 27.43743
12891 167 1.846543
12896 167 2
12897 167 1
12923 167 .9719078
12941 167 .3175917
12975 167 2.736753
12978 167 1
12980 167 .8355679
12984 167 3.879976
12991 167 .2974688
12996 167 40.24007
13002 167 .002422278
13012 167 4.986848
13018 167 .9180547
13019 167 .7065727
13044 167 .8898495
13059 167 16.76812
13062 167 2
13076 167 3.966186
13099 167 .9570331
13130 167 1
13132 167 .8317284
13135 167 3.922553
13137 167 2
13138 167 2.968714
13139 167 .9055083
13149 167 1.655839
13196 167 1.901172
13228 167 .7937071
13229 167 1
13241 167 1.986144
13267 167 .9738259
13292 167 .9220383
13313 167 1.945974
13314 167 .3596255
13315 167 2
13355 167 3.909177
13362 167 1.724223
13365 167 .8396753
13375 167 1.482345
13415 167 .883696
13416 167 .7784512
13418 167 9.853162
13419 167 .9291391
13435 167 2
13493 167 1
13539 167 3
13570 167 3.990883
13588 167 1
13598 167 .9416312
13600 167 .6731973
13602 167 9.922573
13620 167 .9533098
13625 167 39.9109
13657 167 1.911875
13676 167 1
13696 167 .3940372
13701 167 .8739712
13779 167 4.918788
13789 167 9.760284
13790 167 .9354071
13809 167 5.836221
13810 167 .678391
13846 167 .6798127
14009 167 1.544987
14024 167 1
14033 167 2.814161
14154 167 1
14156 167 1
14168 167 1.903433
14187 167 3.659749
14197 167 .9109491
14200 167 3.321002
14270 167 2.982064
14274 167 .9019283
14295 167 11.52907
14301 167 .01238876
14306 167 5.928081
14355 167 .7999962
14413 167 2.092599
14479 167 .1385032
14493 167 1
14508 167 .9122854
14509 167 .9506184
14590 167 1
14689 167 1
14710 167 1.83856
14717 167 1.767563
14770 167 .917873
14776 167 3.948055
14842 167 2
14934 167 1
14954 167 .6798127
14963 167 1.130705
14971 167 5.979298
15000 167 3.874947
15001 167 .9460232
15004 167 .9426998
15058 167 .6954301
15059 167 .9772858
15069 167 .9312934
15172 167 2.839302
15454 167 8.923697
15539 167 1.898636
15750 167 .9720193
15813 167 .8176367
15851 167 7
15988 167 1
16072 167 1.872105
16082 167 2.41953
16096 167 1
16112 167 .8981408
16166 167 1
16200 167 1
16223 167 1
16233 167 .7458433
16235 167 5.872607
16238 167 2
16239 167 .6941961
16242 167 1.16355
16246 167 3.958357
16251 167 3
16257 167 .8590235
16284 167 1.447791
16296 167 .6561199
16322 167 6.914996
16325 167 .8871611
16332 167 .2046457
16375 167 .09217001
16380 167 .9493508
16381 167 10.9473
16390 167 5.973496
16394 167 1
16400 167 .4465901
16401 167 2
16440 167 2.972181
16591 167 .4766764
16594 167 1
16653 167 .8727497
16735 167 13.89129
8 168 .93454223
42 168 1
54 168 .66017202
85 168 .94704492
96 168 .95255078
103 168 .77796925
119 168 1
122 168 .97079745
147 168 .89591135
150 168 1
173 168 .84664481
196 168 .98374949
199 168 1.91859568
200 168 .9338178
246 168 .88894971
258 168 2.9270425
327 168 .87626586
340 168 2.87554819
358 168 1
394 168 .6976289
428 168 2.85531794
429 168 .66180693
431 168 49.6396954
461 168 .96345934
475 168 .1418389
497 168 1.93869897
498 168 1
516 168 .94640585
536 168 2
537 168 1.90702151
633 168 .85581589
676 168 .53434485
677 168 .94435844
719 168 .93501903
749 168 .8416507
761 168 2.9465481
769 168 6.22658765
788 168 .8871645
830 168 .94864408
865 168 6.9308008
873 168 .64963793
878 168 .90930457
883 168 .94762931
893 168 .89500625
902 168 .95964455
921 168 1.60209723
939 168 1.88369666
981 168 .4828739
1006 168 1
1009 168 1.61638681
1012 168 1.96860674
1049 168 .8616808
1062 168 .62410461
1064 168 .62224339
1102 168 .89190568
1114 168 .97806025
1135 168 .96442528
1158 168 .73283332
1177 168 .92877006
1178 168 1
1182 168 1.39675691
1190 168 .91214742
1202 168 .96863366
1210 168 22.65801685
1211 168 33.0575218
1212 168 .12803599
1231 168 .78471458
1256 168 .96287833
1290 168 .97468612
1303 168 .93266094
1324 168 .76043904
1330 168 1
1351 168 .9476723
1385 168 2.82279073
1443 168 .91892462
1515 168 2.85903771
1516 168 2.94845421
1517 168 9.95772134
1518 168 2.70355422
1523 168 .95548627
1539 168 .84617269
1565 168 1
1610 168 .91652172
1611 168 1.95593394
1623 168 2.93460478
1630 168 1.95717203
1655 168 1.97238897
1663 168 13.66592424
1674 168 1.41910231
1681 168 .96165869
1690 168 .92974552
1724 168 .84304462
1731 168 .95463536
1742 168 1.85990303
1745 168 2.28552235
1754 168 1.71213491
1791 168 .97338164
1809 168 .94749672
1818 168 1
1838 168 1.85592457
1839 168 1
1866 168 .98880215
1893 168 .04713385
1925 168 .83768719
1944 168 .97186525
1999 168 1.66576223
2106 168 .89207691
2117 168 .86753953
2271 168 .97015327
2363 168 15.84523757
2414 168 .93656958
2437 168 .93982664
2445 168 1.94920822
2518 168 .92286727
2535 168 .96453411
2551 168 .84213602
2595 168 .9089411
2622 168 .95660674
2665 168 1.87205992
2738 168 1
2750 168 .94187497
2753 168 4.6615061
2754 168 3.4524618
2843 168 2
2856 168 .92644424
2877 168 .84540858
2954 168 .66003153
2983 168 .97071974
2989 168 1.9651124
3112 168 .96617877
3126 168 .92705298
3136 168 1
3164 168 .91670943
3231 168 1
3256 168 .91480423
3309 168 .97009017
3344 168 1.95633744
3362 168 .9367078
3369 168 .94214001
3411 168 .89202238
3413 168 .97213378
3432 168 .95686974
3440 168 .86384675
3533 168 .92775171
3612 168 .96291918
3630 168 1
3654 168 .88660561
3866 168 .89151833
3875 168 .97744188
3909 168 2.96729972
3929 168 1
3957 168 .86919083
3963 168 .92677586
4006 168 .87914176
4066 168 .27917347
4093 168 .98140857
4153 168 1
4321 168 .94834278
4359 168 .60847571
4474 168 .94495284
4478 168 .94027888
4557 168 1.89002913
4563 168 .85886817
4611 168 1
4612 168 8.72549763
4689 168 .84326233
4752 168 .91961001
4784 168 1
4842 168 .93664578
4880 168 1
4898 168 2.87799833
4919 168 .82398409
4965 168 .73275646
5164 168 .8219314
5211 168 .78685048
5285 168 .91576953
5348 168 1.88045139
5359 168 .8813922
5369 168 .83916695
5375 168 .84378693
5511 168 .97196098
5680 168 4.43523482
5681 168 20.80648978
5738 168 1.95024143
5845 168 2.80314448
5847 168 .92495512
5879 168 1
5919 168 .89306518
6045 168 .53723509
6082 168 .7084563
6107 168 .57852415
6269 168 2.75547023
6335 168 1
6385 168 .83980991
6482 168 .95103665
6497 168 .57151973
6498 168 .77838429
6578 168 .94250296
6672 168 .95618538
6680 168 1.83137219
6682 168 .81678932
6695 168 3.93410014
6725 168 .93600122
6830 168 .95505763
6859 168 .89974759
6876 168 1.94922642
6891 168 1
6965 168 .95253655
6970 168 1
6982 168 .90585061
7003 168 1.69530063
7040 168 .73261274
7047 168 .96899081
7086 168 1
7113 168 1
7202 168 .86533981
7209 168 .85514947
7220 168 .6486445
7300 168 .93760663
7352 168 1
7398 168 .86223983
7494 168 1
7582 168 1.67643585
7646 168 .91967203
7682 168 .95577859
7766 168 .57360399
7780 168 .66239906
7916 168 1
7994 168 .97412481
8042 168 .93605112
8259 168 .88599824
8261 168 .84906413
8349 168 .92967921
8420 168 1
8515 168 .75463784
8766 168 1.93874809
8769 168 .91994759
8773 168 .58938747
8790 168 1
8829 168 .8802471
8865 168 .76766174
8960 168 1
9005 168 .84239276
9219 168 1
9246 168 .87031719
9288 168 2.74987814
9289 168 .90783011
9297 168 .82796072
9401 168 .98702923
9425 168 1.89977543
9457 168 .73177751
9477 168 .9033095
9504 168 .86480703
9510 168 .86690794
9514 168 .97661508
9533 168 1
9540 168 .98956854
9541 168 .91227524
9542 168 1.45143393
9546 168 2
9551 168 .88234532
9573 168 1.61369623
9574 168 .87734141
9581 168 1
9637 168 .87227241
9703 168 1.82923297
9730 168 .93681191
9733 168 1.87736462
9773 168 5.93603008
9847 168 3.8546034
9848 168 .88073713
9849 168 .94609445
9874 168 .97216091
9914 168 1.91443181
10003 168 2.60952902
10007 168 .55713037
10019 168 5.61588031
10140 168 23.71151553
10342 168 2.80946012
10353 168 .95577589
10388 168 1.93974193
10428 168 2.88305477
10554 168 6.69895869
10586 168 .91374131
10594 168 .96078677
10637 168 .78699504
10651 168 1.76157524
10663 168 .75042873
10677 168 .91579049
10745 168 1.60142365
10784 168 .98523965
10823 168 .9284254
10912 168 .97239099
10947 168 1.98493825
10969 168 .91421422
10984 168 .86359061
11033 168 .93234638
11111 168 .9848789
11129 168 1
11153 168 1
11182 168 .8925012
11276 168 .8918755
11342 168 1.86909368
11344 168 3.69545131
11597 168 3.77408503
11604 168 .793667
11669 168 1.98127914
11704 168 2.36039623
11731 168 .6216778
11735 168 .90775494
11742 168 1
11744 168 .91293611
11748 168 3.88505936
11760 168 2.91435656
11765 168 .85808612
11945 168 1
11955 168 1.98941214
11980 168 1.94479576
11985 168 1.96387489
12012 168 .95000146
12051 168 .82664482
12057 168 .83522042
12060 168 1
12080 168 1.42534895
12102 168 .8753569
12130 168 1.63322007
12184 168 6.3701066
12205 168 .90748381
12277 168 1.91554821
12409 168 .96281708
12410 168 .50246667
12415 168 .74750915
12418 168 3.61533311
12419 168 1.75958778
12420 168 .75864218
12421 168 1.82104762
12425 168 1.67991182
12426 168 1.5740976
12427 168 .72773251
12428 168 1.90865899
12431 168 2.10770511
12432 168 11.02600156
12433 168 .74516063
12435 168 .82204196
12441 168 .92500926
12551 168 2.86017471
12581 168 .97439666
12603 168 .97678608
12609 168 .79007557
12611 168 1.89885388
12616 168 .95918707
12626 168 .58225465
12645 168 2.56075874
12646 168 .75872453
12650 168 19.44252445
12671 168 8.93621922
12759 168 2.97044775
12837 168 1.93997696
12889 168 1
12892 168 .83567973
12894 168 .88813314
12907 168 .87982978
12947 168 .80944487
12965 168 10.71552414
12983 168 4.97841737
12986 168 1
12988 168 .90036809
12991 168 .76470551
12996 168 1.65160858
13009 168 1.8351744
13019 168 .93741167
13059 168 .7499084
13064 168 1.853812
13100 168 .97243232
13104 168 .86670265
13105 168 7.67823402
13106 168 15.5910937
13138 168 .98159831
13186 168 .94651327
13187 168 .97069812
13213 168 2.54641017
13267 168 5.98055249
13272 168 4.1404606
13297 168 .93105764
13310 168 1.49580006
13311 168 .65410594
13325 168 .85807726
13333 168 1
13350 168 .89772688
13355 168 3.72266973
13365 168 .91953137
13417 168 .94422469
13418 168 1.91608582
13456 168 .97732268
13511 168 .94251436
13529 168 .92991649
13583 168 .92915964
13602 168 .94413636
13625 168 1.91423316
13637 168 1
13697 168 1.87250426
13701 168 1.90173995
13721 168 .84916705
13789 168 4.8890585
13792 168 .93469651
13808 168 1
13811 168 .91845461
13829 168 .88233282
13882 168 .77878806
13898 168 .63704478
14004 168 1.8656658
14009 168 .73503321
14034 168 .89775335
14107 168 .62788158
14147 168 .79781297
14187 168 13.30390707
14191 168 .87991293
14200 168 1.65208105
14201 168 .91266833
14233 168 .70704997
14274 168 .95771371
14295 168 .77669181
14319 168 6.9356089
14320 168 6.75903069
14332 168 3.96932208
14436 168 .86151805
14488 168 .90546501
14490 168 .73149926
14512 168 1.92842919
14629 168 .94614667
14677 168 .79466377
14792 168 .94860497
14963 168 1.84025773
14965 168 3.68185
14971 168 .65972527
15004 168 .95574987
15113 168 .79684196
15212 168 .8371632
15280 168 .96986487
15289 168 .91245152
15322 168 .96662229
15590 168 1
15732 168 8.41448083
15744 168 .83199907
15778 168 .80491504
15837 168 2.79040606
16100 168 .92552505
16219 168 1.96799393
16224 168 1
16228 168 .93482869
16249 168 .86779219
16322 168 .9470998
16323 168 .9258867
16332 168 .62777781
16333 168 .62343302
16338 168 .80787635
16375 168 1.51158677
16381 168 .96809314
16391 168 .95650678
16400 168 .69142558
16629 168 .92858339
39 169 .7467173
164 169 4.95955264
173 169 .7921479
185 169 .86248128
196 169 .97797465
199 169 2.88966752
209 169 .96077291
211 169 .92208272
227 169 1.87713312
239 169 .3380987
246 169 .84948644
256 169 .89924106
258 169 .90111603
265 169 .88775678
272 169 1.92644778
275 169 1.78477456
287 169 3.91719161
312 169 .86289354
340 169 2.8313225
347 169 .28247024
349 169 .97567448
392 169 .26273391
428 169 3.80390315
429 169 .54162529
431 169 43.31338026
461 169 .95047411
475 169 2.7707874
516 169 .92736042
537 169 1.87398031
541 169 .45996913
558 169 .86347233
571 169 1.88560484
589 169 .96425586
594 169 4.84677499
613 169 .91312846
645 169 .9491076
665 169 .70635721
674 169 1.88357162
761 169 4.92755322
769 169 17.24101679
818 169 .60253353
830 169 1.93039404
838 169 1.94682572
851 169 3.97685967
857 169 2.74722366
865 169 .9062099
883 169 4.92901866
902 169 .94530367
921 169 .46069691
981 169 .29910591
1006 169 3
1082 169 1.65113369
1089 169 .87970463
1102 169 .85349285
1104 169 1
1105 169 .74797256
1114 169 .97026366
1123 169 1
1132 169 .94812908
1136 169 1.92619551
1144 169 2.93910391
1158 169 .63789191
1168 169 .86068089
1177 169 .9034575
1182 169 2.18238605
1194 169 .69473593
1210 169 7.75966844
1211 169 28.94577907
1212 169 .81817139
1231 169 .70820989
1243 169 .95373474
1247 169 .96271436
1303 169 1.90873106
1306 169 .02569633
1322 169 .92159334
1330 169 1
1352 169 .72009698
1385 169 4.75981694
1412 169 .9304704
1416 169 .83379362
1495 169 1.37276376
1515 169 .80894479
1516 169 3.5747727
1517 169 6.58733304
1518 169 6.59820807
1521 169 .94624904
1524 169 1.96287321
1539 169 1.791508
1546 169 .95380154
1610 169 2.88685654
1611 169 .94027445
1622 169 .65068973
1623 169 2.91136567
1625 169 1.91916197
1630 169 .94195251
1663 169 3.54720575
1681 169 .94803357
1690 169 1.9047796
1705 169 .77182438
1712 169 .97938032
1722 169 .91770722
1726 169 1
1745 169 8.67625874
1755 169 1
1791 169 .96392243
1824 169 1.87469939
1829 169 .94121184
1840 169 .96496379
1843 169 1.8295036
1874 169 .28712395
1893 169 1.35315556
1944 169 1.96186717
2022 169 .6219117
2041 169 .83247228
2051 169 1
2117 169 .82046785
2121 169 .83534216
2138 169 1
2172 169 .7809233
2176 169 1.957013
2185 169 .9248477
2212 169 .96126579
2231 169 .87085567
2243 169 .97041472
2246 169 .75768167
2247 169 1.9000517
2263 169 .851046
2291 169 .87708098
2298 169 .92463578
2341 169 1
2362 169 1
2363 169 11.79024057
2370 169 .79373137
2371 169 2.96692159
2424 169 .63259225
2432 169 .8292179
2473 169 1.93394284
2509 169 .78325466
2525 169 .89414875
2554 169 .92863594
2568 169 1
2672 169 2
2753 169 12.54121756
2754 169 21.25788645
2777 169 .77760456
2832 169 .44622267
2843 169 1
2861 169 1
2931 169 .8518996
2986 169 .95907513
2989 169 1.9527146
2998 169 1.49959363
3094 169 1
3112 169 .95415992
3148 169 .58251693
3299 169 .91620936
3369 169 .92157865
3454 169 .84143154
3477 169 1
3520 169 .65095517
3521 169 .92654194
3553 169 1
3577 169 1
3612 169 1.94974199
3676 169 .89032636
3714 169 .98124371
3737 169 1
3824 169 .93003492
3865 169 1.88508025
3868 169 .48519699
3875 169 1.96942554
3888 169 2.91512544
3942 169 .62383097
4002 169 .96607226
4069 169 2
4091 169 .89810024
4146 169 .96042959
4156 169 .93435532
4280 169 .95977478
4289 169 .91817096
4349 169 1.89607498
4351 169 1
4358 169 4.86718113
4408 169 .92423139
4409 169 1
4502 169 1
4550 169 1
4557 169 1.85094945
4563 169 .808715
4612 169 1.62794938
4661 169 .75278712
4696 169 .637731
4875 169 1.7693064
4898 169 1.83464333
4915 169 1.96488263
4919 169 .76143438
4931 169 .5216884
4963 169 1.54298585
4966 169 .41196994
4968 169 .97227752
4988 169 .92949308
4995 169 1.95960818
5048 169 1
5051 169 .7790447
5053 169 .60634145
5072 169 .86691848
5338 169 .89919308
5341 169 .86843287
5348 169 .83796812
5420 169 1.60306864
5477 169 .92382026
5586 169 1
5671 169 .39565053
5675 169 .72969287
5677 169 1
5680 169 1.87917362
5681 169 28.31626728
5728 169 .58276163
5764 169 .93441243
5845 169 2.73318911
5847 169 1.89828687
5860 169 1
5911 169 1
5941 169 .77583436
5944 169 .80626419
5986 169 1.9258691
5987 169 .92903165
6113 169 .92769365
6148 169 .87343
6150 169 .829487
6163 169 1.87156169
6251 169 .64176877
6261 169 .72174887
6269 169 5.66857315
6311 169 1
6428 169 1
6438 169 .7948004
6499 169 .97180687
6547 169 .60268497
6567 169 .87551459
6610 169 .83436804
6638 169 .91289156
6680 169 4.77144794
6690 169 1
6695 169 1.9106817
6725 169 .91325836
6814 169 .49329856
6834 169 .77487306
6855 169 1
6907 169 .94697434
6961 169 .73435896
6965 169 .93566975
6978 169 1
7003 169 .58702145
7066 169 1
7192 169 .78532157
7299 169 .86034798
7313 169 .95928224
7401 169 1
7445 169 .96523447
7470 169 .88188494
7494 169 1
7512 169 1
7557 169 1
7564 169 1
7580 169 .81618454
7645 169 1
7783 169 .72081404
7861 169 1
8033 169 .83947833
8042 169 .91332599
8196 169 .89255615
8283 169 .87808665
8301 169 1
8303 169 .80931754
8349 169 2.90468973
8377 169 .95405548
8495 169 .78196288
8526 169 .90579935
8579 169 1
8580 169 .95624001
8680 169 1
8766 169 1.91698137
8861 169 .88918404
8876 169 .78665271
9009 169 .77496664
9092 169 .38005649
9147 169 .89774097
9150 169 .8887517
9177 169 .9039736
9224 169 .90435431
9265 169 .87372793
9288 169 .66099383
9336 169 1
9357 169 .77841715
9362 169 1
9404 169 .50534043
9424 169 .91878633
9425 169 1.86415922
9451 169 1
9457 169 1.6364609
9508 169 .88362332
9510 169 2.81961181
9516 169 .90875154
9535 169 .7891101
9537 169 .94395995
9551 169 .84053508
9574 169 1.83375297
9609 169 1
9670 169 .75917375
9671 169 .9109992
9703 169 .76854852
9708 169 .76868472
9730 169 .91435714
9741 169 .79895327
9761 169 1
9773 169 2.91329748
9779 169 3.92723724
9787 169 .61776266
9847 169 6.80293468
9848 169 4.8383554
9855 169 .91362413
9870 169 1.63257402
9925 169 .92518594
9996 169 .90852771
10003 169 1.4707697
10007 169 .39975046
10019 169 6.479378
10140 169 22.1875426
10320 169 2.79619287
10342 169 1.74174911
10353 169 1.94006024
10369 169 .8907166
10387 169 .92267118
10424 169 .91413734
10493 169 1.69907081
10554 169 5.59197945
10555 169 .87790084
10592 169 .92832085
10594 169 .9468518
10637 169 .71130075
10670 169 .78590783
10671 169 1
10745 169 4.45978397
10753 169 .97441432
10755 169 1
10774 169 .82283881
10873 169 .79781294
10912 169 .96257974
11009 169 .97271263
11033 169 5.90830471
11063 169 .83766993
11068 169 .96334904
11129 169 3
11153 169 5
11187 169 .95519528
11218 169 .85561683
11220 169 2.92717382
11342 169 .82257429
11344 169 2.58722568
11351 169 1.64934991
11430 169 .53454741
11573 169 .89311426
11597 169 5.69380298
11604 169 1.72034368
11618 169 1.9240584
11704 169 1.13310409
11744 169 .88199673
11748 169 .8442136
11760 169 3.88392196
11798 169 .62253925
11868 169 .44779799
11945 169 1
11952 169 2
11954 169 1
11980 169 .92517816
11989 169 1
12037 169 3.96370711
12057 169 .77666369
12072 169 .73454306
12080 169 .22113866
12145 169 1
12183 169 .50253519
12184 169 11.14626516
12199 169 1.82536778
12225 169 .77990296
12240 169 1
12277 169 .88553709
12298 169 1
12302 169 1
12340 169 1.91574507
12348 169 .94843308
12409 169 .94960361
12415 169 .657783
12416 169 .77686713
12417 169 1.72908042
12419 169 6.67415393
12420 169 2.6728723
12421 169 .75745439
12422 169 1.36245302
12424 169 .86267067
12425 169 1.56616401
12426 169 1.42274723
12427 169 2.63097845
12430 169 2.56565284
12432 169 9.54769368
12433 169 .6545999
12434 169 .93994455
12435 169 2.75880208
12441 169 1.89836026
12453 169 .7654137
12551 169 2.81048584
12567 169 .86068506
12603 169 .96853668
12606 169 1.98626324
12632 169 2
12645 169 2.40466822
12646 169 3.67298391
12648 169 4.75414286
12650 169 32.1122338
12671 169 1.91355383
12679 169 .8873439
12684 169 .92158871
12755 169 .94572264
12758 169 2
12759 169 1.95994595
12772 169 .82188289
12773 169 .93773846
12786 169 .57065989
12788 169 .48549295
12848 169 2.92755259
12874 169 2.88427615
12892 169 1.77728622
12893 169 .85895659
12907 169 .83712561
12913 169 .79867931
12947 169 2.74172844
12965 169 35.19297573
12983 169 .97074768
12985 169 3.84030024
12996 169 .52780282
13033 169 1
13034 169 .80260034
13064 169 .80186205
13070 169 1.44278654
13077 169 .86938523
13100 169 .96263576
13104 169 2.81933357
13105 169 6.56388997
13106 169 32.95823523
13134 169 .83687672
13139 169 .80648672
13149 169 .74320438
13187 169 .96028529
13190 169 1
13209 169 .94861292
13213 169 10.38522068
13221 169 .68432038
13225 169 .66952677
13242 169 .94441967
13260 169 .79747357
13267 169 2.97364154
13272 169 3.83501125
13273 169 1
13302 169 .54934702
13310 169 3.31662556
13315 169 1
13325 169 .80764303
13332 169 2
13342 169 .90235179
13355 169 4.26875256
13365 169 .89093571
13386 169 .92653369
13397 169 2.92055681
13417 169 1.92440415
13418 169 3.88626575
13456 169 .96926398
13461 169 .74505252
13463 169 .89555099
13486 169 1
13489 169 5.16717975
13512 169 .66229992
13533 169 .87170432
13598 169 1.96498236
13637 169 1
13639 169 .51012922
13701 169 .86682187
13721 169 .79556646
13789 169 3.84963389
13792 169 1.91149
13828 169 .79808704
13882 169 .7001773
13897 169 3.57605647
13898 169 3.50806356
13926 169 .84547264
14004 169 7.81792826
14033 169 .83153932
14107 169 .49564409
14168 169 .78299542
14187 169 8.05654072
14191 169 .83723831
14193 169 2.70245171
14200 169 .52844319
14201 169 .8816338
14233 169 1.60294608
14274 169 .94268669
14277 169 .68532944
14295 169 3.69733613
14319 169 11.55736264
14320 169 7.31803489
14336 169 .76237209
14371 169 1
14405 169 .86466142
14434 169 3.90749255
14479 169 .53784231
14490 169 2.63608376
14509 169 .89629236
14512 169 1.9029955
14514 169 .76716786
14620 169 1.91087525
14627 169 .60739397
14629 169 2.92700913
14780 169 .95406363
14900 169 1
14963 169 2.78349108
14965 169 2.56879095
15004 169 3.94002496
15030 169 .89504637
15049 169 1
15075 169 .64401104
15076 169 2.77531117
15113 169 .72464691
15133 169 1
15158 169 1.81623865
15234 169 .79072996
15253 169 .79529271
15324 169 1.82512528
15342 169 .88637727
15399 169 1
15427 169 1.80159054
15537 169 .96604421
15589 169 1
15675 169 1
15732 169 17.49568044
15733 169 1.83580808
15735 169 1
15750 169 .9683249
15814 169 1
15837 169 1.71592392
15965 169 .75673075
16072 169 2.90242938
16103 169 1.93153172
16186 169 1
16219 169 .95662012
16242 169 3.80596148
16246 169 .963413
16288 169 .83149255
16322 169 .92830098
16332 169 .49550345
16380 169 .90780559
16381 169 1.9567546
16390 169 2.95856104
16399 169 .95635021
16439 169 1.98568792
16440 169 .97538998
16511 169 .85121218
16539 169 1
16591 169 .57065989
16629 169 .9032045
28 170 .72281399
38 170 .94416957
39 170 .67440195
157 170 .71647101
173 170 5.73280355
180 170 .89374674
186 170 .87108522
199 170 1.85816623
212 170 .89036755
244 170 3
275 170 7.72332504
286 170 .8515808
327 170 1.7844134
389 170 2.25218365
390 170 .52421586
392 170 1.05223532
394 170 .47316759
395 170 .63149107
428 170 .74791507
429 170 8.41075365
431 170 73.69119342
475 170 13.27778253
490 170 .55177666
535 170 .97088314
541 170 .30578363
591 170 .86238692
613 170 .88832556
633 170 .74878267
658 170 .93935264
676 170 2.18867172
677 170 .90305364
694 170 .60908489
719 170 .88678124
742 170 1
761 170 .90686877
765 170 1.34317056
769 170 21.1677806
770 170 .3899669
838 170 1.9316438
854 170 .70725546
857 170 .67505289
874 170 .68888491
878 170 1.84197798
893 170 .81706548
898 170 1
921 170 9.30671921
924 170 .54617315
980 170 .8461173
981 170 .09899199
1023 170 .91854426
1061 170 .58452319
1064 170 1.34182062
1082 170 .55152805
1098 170 1
1144 170 .92171733
1158 170 1.53450557
1172 170 1.86720555
1182 170 42.94894715
1210 170 67.69246423
1211 170 124.64619939
1212 170 8.4807447
1234 170 .40620612
1289 170 .39522082
1385 170 2.69124171
1495 170 2.19368006
1515 170 .75439617
1516 170 10.16785268
1517 170 3.18399915
1518 170 3.4834915
1539 170 2.73198096
1594 170 .61783317
1611 170 .92322207
1622 170 .55095732
1643 170 3.43866324
1655 170 2.95189228
1663 170 1.41792739
1674 170 .98788037
1679 170 1
1690 170 .877593
1715 170 1.82313549
1745 170 15.01280187
1783 170 1.71434523
1807 170 .59681561
1842 170 1
1869 170 1
1874 170 1.08358902
1893 170 .59744873
1896 170 .69170485
1925 170 2.71719636
1999 170 1.41764511
2027 170 1
2117 170 2.7692092
2121 170 1.7883303
2135 170 .59662251
2170 170 .94752909
2329 170 .68141232
2363 170 .73035166
2411 170 .36877612
2453 170 1
2475 170 1
2565 170 1
2652 170 .71561052
2653 170 1.58028256
2750 170 .8987266
2753 170 7.4102295
2754 170 26.04600385
2755 170 .51946203
2779 170 1
2814 170 1
2877 170 1.73064962
2912 170 1
2923 170 1.48085687
2990 170 .69173843
2992 170 1
2998 170 .35672143
3138 170 1.84122863
3234 170 2.60870337
3279 170 2.6320754
3299 170 .89228609
3327 170 1
3430 170 .63656447
3455 170 3.44904344
3484 170 2
3533 170 .87411912
3572 170 .72234077
3595 170 1
3654 170 1.80242875
3693 170 .62352793
3717 170 2
3739 170 .22697546
3853 170 1.74790367
3865 170 .85226924
3875 170 1.96069616
3926 170 1
3940 170 1
3942 170 .51643006
3957 170 .77208632
3994 170 .78859866
4002 170 .95638547
4029 170 .24507165
4086 170 .8909445
4188 170 .76756826
4268 170 1
4344 170 .67136188
4345 170 .87059397
4362 170 2.65407686
4484 170 .78284702
4486 170 .78421079
4511 170 .5793092
4563 170 .75410077
4612 170 1.52172432
4619 170 .66457628
4631 170 1
4655 170 1
4696 170 1.53429872
4733 170 .76603478
4820 170 .71658459
4881 170 .6976298
4889 170 .89764974
4898 170 4.78743196
4919 170 .69332095
4946 170 1
4963 170 2.41250266
4988 170 1.90936248
5051 170 1.71595923
5053 170 1.49394707
5072 170 .82892206
5198 170 .79268566
5375 170 .72782417
5381 170 1.44826968
5393 170 1
5431 170 1
5462 170 .67657514
5501 170 1
5523 170 1.68481992
5526 170 .42744473
5575 170 .97371933
5610 170 1
5635 170 .87226057
5671 170 .22310128
5680 170 11.27365147
5681 170 35.6934913
5728 170 5.46363491
5736 170 .69129743
5845 170 2.6570113
5941 170 .7118323
5948 170 1
6082 170 2.49203258
6208 170 2
6216 170 4.20455052
6218 170 .51574269
6222 170 1
6249 170 1
6251 170 1.53948933
6261 170 .64230473
6269 170 3.57394669
6326 170 .63388754
6348 170 .85869914
6571 170 .87325948
6615 170 .77166417
6680 170 .7061935
6726 170 .84737877
6812 170 1.83641191
6982 170 .83596002
7003 170 .46911097
7045 170 .72042058
7192 170 .72402823
7235 170 .78277635
7299 170 .8204756
7345 170 1.44608806
7354 170 .71535879
7378 170 1
7421 170 .88779844
7422 170 .42488308
7483 170 1
7486 170 .78354066
7582 170 9.43624215
7646 170 .8600416
7709 170 1
7747 170 1
7755 170 .84665015
7780 170 2.41178534
7876 170 1
7878 170 1.91146787
7994 170 1.9549167
8035 170 1
8060 170 1
8062 170 1.84697934
8158 170 1
8245 170 1
8259 170 1.8013705
8303 170 .75487534
8309 170 .74814413
8315 170 1
8319 170 .82940471
8371 170 .39179923
8377 170 .94093775
8388 170 .72874424
8433 170 1
8580 170 .94374599
8718 170 1
8766 170 .89327852
8770 170 .83912048
8773 170 .28457453
8797 170 .7488133
8828 170 .6735219
8829 170 1.79135008
8951 170 .92066879
9005 170 1.72539505
9055 170 1
9092 170 .20305495
9265 170 1.8376757
9270 170 1
9287 170 1.66917522
9288 170 2.56420338
9336 170 1
9361 170 .86409073
9372 170 1.19699698
9404 170 1.36410901
9425 170 .825375
9456 170 1
9457 170 .53266599
9476 170 .45382167
9537 170 .92795982
9542 170 .04421295
9571 170 .21738477
9573 170 5.32692858
9574 170 4.78628738
9613 170 1
9671 170 .88558838
9703 170 .70246626
9708 170 .70264134
9730 170 .88990504
9773 170 .88854284
9779 170 .90646257
9782 170 .57015875
9787 170 .50862917
9847 170 1.7466701
9914 170 .85091137
10003 170 1.3196679
10007 170 1.22837179
10019 170 6.33073398
10053 170 1
10080 170 1
10089 170 .76957352
10135 170 1.56773285
10140 170 37.52801413
10320 170 1.73800342
10342 170 2.66801528
10367 170 .45293838
10390 170 1.91744628
10554 170 1.47548453
10584 170 1.74167825
10592 170 .90785557
10594 170 1.93167734
10637 170 1.62887354
10651 170 2.58458367
10663 170 2.56516269
10745 170 9.30554562
10866 170 1.70692473
10912 170 .9518958
10956 170 .73641117
10966 170 .5366436
11009 170 .96492175
11068 170 3.95288474
11069 170 2.64574521
11199 170 1.59448264
11213 170 .61639003
11291 170 .93800055
11344 170 .46937351
11573 170 .86259706
11592 170 .58849584
11597 170 .60637995
11604 170 7.64049835
11677 170 .51009547
11744 170 1.84830534
11760 170 .85078025
11766 170 2.88201462
11903 170 1.89972469
11977 170 .97008913
11987 170 .92515274
12012 170 .91288568
12060 170 1
12068 170 .44569468
12072 170 .65875182
12080 170 1.99876412
12082 170 1
12083 170 1
12157 170 .73786516
12184 170 5.90251331
12199 170 .77550813
12241 170 .95121351
12277 170 2.85285651
12340 170 2.89168924
12410 170 .13312919
12417 170 1.65172953
12419 170 3.58112085
12420 170 2.5794733
12421 170 .68820462
12422 170 3.18042547
12423 170 1.46564691
12425 170 1.44229847
12426 170 1.25793443
12428 170 2.84085316
12431 170 7.44532146
12432 170 65.84894332
12433 170 1.5559839
12453 170 .69843641
12458 170 .66321615
12539 170 .81890387
12551 170 .75637721
12567 170 2.82090892
12593 170 .89626304
12630 170 1
12645 170 3.23469363
12646 170 1.57961678
12650 170 41.57466664
12671 170 2.88887238
12679 170 .85517919
12757 170 .91533321
12786 170 .44807798
12787 170 .22243579
12790 170 .61273326
12806 170 .57984386
12893 170 1.81868696
12965 170 33.53499848
12983 170 .96239578
12986 170 1
12991 170 .59003767
12996 170 1.39298468
13044 170 .80572393
13080 170 .65238513
13105 170 .43937517
13106 170 72.09118719
13149 170 3.66988605
13213 170 4.20969358
13262 170 .79107296
13266 170 .55524252
13272 170 10.50239255
13302 170 1.42068002
13310 170 1.1215137
13311 170 1.39733593
13355 170 20.77446
13361 170 .78865802
13362 170 .93653184
13375 170 .61059669
13415 170 .84966623
13418 170 2.85379321
13447 170 .9104172
13456 170 .96048847
13489 170 9.92939927
13512 170 .56588237
13513 170 1.75603191
13529 170 .8778909
13587 170 .90979872
13600 170 .12245609
13641 170 .74610069
13645 170 .96411412
13657 170 1.85048723
13662 170 .79158892
13791 170 1.77112493
13898 170 2.36760962
14044 170 .29488306
14107 170 3.35164424
14187 170 51.78717142
14189 170 .75323269
14191 170 2.79076784
14193 170 2.61749799
14200 170 9.39380788
14233 170 2.48958227
14277 170 .5954871
14295 170 .61092185
14319 170 7.14547183
14320 170 32.83781305
14413 170 4.2032438
14442 170 .74937094
14479 170 .12037821
14490 170 1.53218118
14512 170 .87529952
14513 170 2.28807415
14696 170 1.46668999
14744 170 .74040446
14762 170 .50919163
14776 170 3.93935342
14792 170 .91045253
14965 170 4.44567544
15004 170 .92290135
15011 170 1
15075 170 .54237179
15280 170 .94749444
15427 170 .74494219
15454 170 1.91853323
15661 170 1
15732 170 17.49515386
15742 170 .76484625
16072 170 .87457176
16082 170 .46292335
16231 170 1
16242 170 .75056108
16294 170 1.73134003
16324 170 .92641244
16332 170 1.35146344
16333 170 1.34389336
16336 170 .33721786
16375 170 3.14901947
16381 170 .9444075
16390 170 1.9467297
16400 170 2.46235931
16439 170 .98160164
16591 170 .44807798
5 171 .9480148
16 171 .567614
28 171 .8124156
54 171 1.5993024
72 171 .8846343
80 171 .9294562
94 171 2.922928
100 171 .8702315
102 171 .9065647
122 171 .9655667
164 171 1.9648122
180 171 3.9280936
200 171 .9219633
208 171 1
227 171 .8931102
275 171 .8127615
287 171 .9279596
301 171 1
328 171 1
340 171 2.8532565
342 171 2
349 171 .9788377
389 171 .4939187
390 171 .6780152
394 171 .6434686
395 171 1.7506133
428 171 6.8294027
429 171 1.6012302
431 171 36.9630891
447 171 .8989753
472 171 .9385019
475 171 5.4507698
516 171 1.9368061
519 171 1
522 171 1
537 171 .8903673
542 171 .8176177
563 171 1.9490198
594 171 5.8666997
623 171 1
633 171 .8299898
645 171 .9557254
675 171 .4930006
676 171 .4509373
693 171 .8357132
735 171 .9607466
742 171 1
761 171 1.9369739
765 171 .5554937
769 171 13.7298174
777 171 .7139476
781 171 1.9009647
797 171 1
827 171 .8263997
838 171 .9537403
841 171 .826423
857 171 2.7800935
863 171 .8683003
865 171 .9184059
878 171 1.8930593
883 171 1.9382487
903 171 .9344992
921 171 1.5308254
924 171 .6928747
1006 171 1
1062 171 .5567747
1063 171 .657174
1095 171 1
1135 171 .9580532
1158 171 1.6849788
1162 171 .7258626
1182 171 6.2887048
1208 171 .9624237
1210 171 15.7011674
1211 171 31.9931124
1212 171 3.9718509
1233 171 .8527809
1253 171 1
1256 171 .9562291
1290 171 .9701519
1322 171 .931789
1329 171 .8259231
1347 171 .8678629
1363 171 .9583864
1385 171 3.7910492
1395 171 .5835383
1397 171 .8458132
1431 171 .4647502
1450 171 1
1480 171 1
1491 171 .9413517
1515 171 .8337887
1516 171 1.7601026
1517 171 6.7710297
1518 171 4.6504552
1539 171 4.8186193
1550 171 1
1576 171 1.8116444
1610 171 1.9015692
1611 171 1.9480409
1614 171 .7362355
1617 171 1.9537847
1621 171 .9431734
1623 171 1.9228913
1643 171 1.6201179
1648 171 .8018291
1654 171 .6782926
1655 171 .9674433
1663 171 9.606085
1670 171 .8191877
1674 171 .3150526
1681 171 .954791
1690 171 .9171616
1694 171 .7654567
1710 171 .8909855
1715 171 .8803077
1740 171 .9556025
1742 171 1.834809
1745 171 8.9784272
1754 171 .6605729
1757 171 1
1783 171 .8066844
1826 171 .8928422
1840 171 3.9695197
1853 171 .9369619
1855 171 1.8994538
1874 171 1.379823
1924 171 1
1986 171 1
1988 171 .5183048
1999 171 1.605894
2003 171 1.9865141
2046 171 1
2081 171 .9566838
2128 171 .6892311
2181 171 .8978742
2185 171 .9346202
2190 171 .8293116
2200 171 1.8423626
2226 171 2
2298 171 .9344358
2353 171 1.9032333
2363 171 10.8175167
2424 171 .6803682
2501 171 .8634216
2525 171 .9079132
2569 171 1.9217367
2622 171 1.9488342
2625 171 .9357755
2710 171 1
2753 171 4.6008755
2754 171 5.3543874
2774 171 .9179952
2804 171 .8603146
2877 171 2.8177183
2989 171 1.9588634
3020 171 1
3092 171 1.8886452
3094 171 1
3109 171 .5882587
3152 171 .7998881
3164 171 1.9017905
3233 171 .7338812
3238 171 .8431461
3256 171 1.8995441
3258 171 .9577493
3260 171 .8225225
3274 171 2
3279 171 1.7510087
3344 171 .9485167
3359 171 1
3430 171 .7540467
3455 171 1.6271426
3506 171 1
3521 171 1.9360941
3557 171 .8240358
3601 171 .9182995
3612 171 .9562773
3643 171 .8726257
3654 171 1.8662945
3676 171 .9045878
3714 171 .9836827
3738 171 .6773001
3835 171 1
3866 171 2.8720872
3875 171 1.9734013
3888 171 .9261621
3908 171 1
3941 171 .8057565
4085 171 .9733071
4095 171 .8770368
4109 171 .7667498
4154 171 1.8296689
4156 171 .9428914
4280 171 .9650055
4321 171 .93909
4345 171 .9124251
4346 171 1
4535 171 .4929399
4557 171 .8703313
4563 171 .8335888
4567 171 .9133908
4612 171 6.6763291
4655 171 1
4740 171 2.9023024
4875 171 .7993047
4882 171 1
4919 171 1.7924563
4963 171 .6024138
4986 171 1
5042 171 .6929997
5050 171 .9470984
5051 171 .8077767
5052 171 .8466429
5053 171 3.657531
5083 171 1.9501474
5093 171 1
5143 171 .9085593
5186 171 .5691704
5201 171 .9262358
5225 171 .88946
5252 171 1
5261 171 .917216
5341 171 .8855412
5342 171 .9273843
5381 171 1.626619
5574 171 .9196563
5617 171 .8979515
5668 171 .8518211
5680 171 4.154956
5681 171 19.0553534
5728 171 .6370174
5782 171 2
5845 171 .767884
5926 171 1.7704113
5934 171 .8500655
5937 171 .8661875
6014 171 .7646359
6071 171 .6657984
6114 171 1
6164 171 1
6216 171 .4616832
6237 171 .9493707
6251 171 .6883515
6259 171 .7725506
6269 171 3.7116704
6311 171 1
6316 171 1.838262
6346 171 1
6348 171 .9043753
6382 171 .9385556
6404 171 1
6468 171 .7522203
6497 171 .4947709
6567 171 1.8917021
6635 171 1.95171
6672 171 1.9483374
6676 171 .8370163
6695 171 1.9222962
6812 171 .8892925
6857 171 .8662459
6945 171 1
6965 171 .944035
7003 171 1.6407233
7022 171 .8874066
7032 171 1.8332122
7039 171 .6550072
7058 171 .7157178
7113 171 1
7291 171 1
7398 171 1.8375644
7401 171 1
7422 171 .6107922
7423 171 1
7433 171 1
7490 171 .8070365
7556 171 .8621291
7559 171 1
7580 171 .840087
7590 171 1
7780 171 .6019284
7785 171 1
7914 171 1
7931 171 .6643431
7984 171 .9474665
8022 171 .9682777
8131 171 .5663141
8349 171 .9170834
8377 171 .9600299
8378 171 1
8755 171 1.7072142
8766 171 1.9277767
8769 171 .9056087
8770 171 .8911255
8773 171 .5158391
8856 171 1.9760088
8865 171 .7260456
8878 171 1
8899 171 1
8967 171 1
8988 171 1
9005 171 .8141623
9047 171 .8486834
9050 171 1
9092 171 1.4606711
9136 171 .4107564
9161 171 1.6238749
9177 171 .9164604
9224 171 .9167916
9265 171 .8901478
9286 171 .9437773
9287 171 1.7761158
9297 171 .7971452
9340 171 1
9372 171 .4565714
9425 171 .8818233
9457 171 .6837338
9476 171 1.6303763
9506 171 .9374322
9516 171 .9206171
9536 171 .9037331
9537 171 .9512471
9540 171 .9877001
9551 171 .8612712
9573 171 1.544502
9574 171 1.855371
9670 171 2.7904897
9683 171 1
9719 171 .7322354
9730 171 .9254937
9773 171 2.9245719
9847 171 2.8285601
9848 171 .8593749
9874 171 .9671744
9899 171 2
9914 171 1.8991049
9954 171 .9558081
9960 171 1
10003 171 .5395883
10007 171 .4778041
10019 171 2.5470773
10023 171 1
10054 171 .6993681
10082 171 .8644601
10083 171 .8770202
10109 171 .9186874
10140 171 32.9433674
10160 171 .8923906
10335 171 .4909194
10342 171 6.7753308
10369 171 .9049273
10375 171 .7399767
10385 171 .9705282
10388 171 .9289486
10428 171 .8621077
10434 171 .9327695
10462 171 .9093098
10493 171 .7382022
10494 171 .9379584
10554 171 5.6450365
10555 171 .893778
10590 171 1.9183402
10637 171 2.7488419
10784 171 1.9825958
10957 171 .8764144
10967 171 .7946086
10969 171 .8988484
11009 171 .976261
11033 171 .9202283
11046 171 1.9519445
11069 171 1.7602597
11082 171 1
11137 171 .8093548
11177 171 1
11187 171 2.9610215
11213 171 .7403937
11218 171 .8743917
11220 171 2.9366438
11342 171 .8456459
11344 171 .6409009
11573 171 2.9070132
11597 171 4.7336194
11604 171 .7567089
11618 171 1.9339335
11638 171 .891962
11704 171 .2458312
11735 171 1.8912321
11744 171 .8973413
11748 171 1.8644713
11766 171 .9201539
11841 171 1
11945 171 4
11947 171 1
11955 171 .9875157
11956 171 .9041275
11960 171 .977031
11987 171 1.9493475
12037 171 .9684265
12055 171 .7869623
12072 171 .7690618
12184 171 4.2572809
12199 171 .8480761
12339 171 1
12340 171 6.9267012
12348 171 1.9551386
12410 171 .4133491
12417 171 1.7643095
12418 171 1.5464321
12419 171 2.7165254
12420 171 1.7154105
12423 171 2.638379
12425 171 .622578
12426 171 .4978105
12427 171 .6789643
12431 171 .9478783
12432 171 11.7768275
12433 171 .6995141
12435 171 .7901663
12441 171 1.911577
12490 171 .9418856
12551 171 5.8351294
12567 171 2.8788009
12581 171 .9698106
12645 171 4.4820824
12648 171 3.786113
12650 171 16.2679575
12671 171 1.9247949
12719 171 .8438736
12759 171 1.9651544
12787 171 .4737869
12789 171 .6947479
12892 171 1.8062469
12893 171 .8772972
12896 171 1
12939 171 .2133528
12947 171 1.7753129
12965 171 15.9480941
12983 171 .9745515
12996 171 15.5892051
13009 171 .805651
13019 171 .9262009
13044 171 .8685246
13064 171 2.827627
13104 171 .8428266
13105 171 2.6205997
13106 171 21.2640195
13187 171 .9654496
13196 171 1.5548658
13213 171 3.4651637
13225 171 .7125
13262 171 .8586096
13267 171 3.9770691
13272 171 6.986501
13292 171 .8648161
13310 171 1.4054884
13313 171 .9691965
13325 171 .8326562
13342 171 .9150495
13355 171 7.4938759
13362 171 .9570482
13372 171 1.8465888
13397 171 .9308872
13417 171 .9342343
13418 171 .9010552
13447 171 .9393752
13456 171 .9732607
13461 171 .7782047
13463 171 .9091331
13464 171 .8518183
13465 171 .9329222
13481 171 2.7765418
13489 171 9.2754758
13499 171 .8813797
13541 171 .9264856
13593 171 .8462723
13598 171 .9695359
13602 171 1.9341301
13625 171 .8988707
13639 171 .5738297
13641 171 .8281748
13696 171 .7688073
13697 171 .8496674
13701 171 .8841397
13721 171 .82215
13789 171 4.8691868
13803 171 1
13811 171 1.9038483
13829 171 2.8612564
13898 171 .5720327
13959 171 .8907242
13989 171 .9574876
14033 171 .8534452
14156 171 1
14187 171 9.1792238
14189 171 .8330013
14191 171 1.8584031
14193 171 .7411435
14196 171 1
14200 171 .5897622
14201 171 .8970256
14274 171 .9501394
14295 171 4.7366931
14319 171 3.7449565
14320 171 7.5367498
14336 171 .7932721
14410 171 .8956053
14413 171 .4607989
14479 171 1.7279745
14512 171 1.9156095
14712 171 1
14776 171 1.9589577
14780 171 .960037
14963 171 1.8116449
14965 171 4.6248634
14984 171 1.7713807
15000 171 .896794
15004 171 .9478238
15064 171 2.895564
15075 171 1.6903022
15113 171 1.7604525
15172 171 .7671355
15342 171 .9011522
15427 171 .8273908
15454 171 .9448677
15732 171 12.9513658
15778 171 .7699717
15856 171 1
15946 171 .9355591
15965 171 .7883643
16072 171 1.915117
16223 171 1
16228 171 .9231553
16242 171 .8311933
16246 171 .9681706
16257 171 .9413848
16284 171 1.6571426
16311 171 1
16333 171 .5559828
16381 171 .962378
16401 171 1
16439 171 2.987549
16440 171 .9785901
16664 171 .814354
28 172 .8244539
38 172 .9646418
119 172 1
164 172 1.9670704
179 172 .9818684
180 172 .9327082
185 172 .8880413
199 172 1.9101745
211 172 .9365649
251 172 .9720094
258 172 1.9194952
272 172 1.9401186
290 172 .7882705
325 172 1
340 172 1.8626739
354 172 .9060386
392 172 .3997664
428 172 8.8403508
429 172 5.6268214
431 172 50.671388
472 172 1.9424486
475 172 6.7427188
516 172 .9408616
585 172 1
594 172 .8752543
613 172 .9292749
621 172 .6751781
633 172 1.8409003
675 172 .5255376
728 172 .9623591
733 172 1
761 172 3.9410186
765 172 .5840201
769 172 16.9396829
851 172 1.9811607
857 172 .7942061
865 172 1.9236423
883 172 .9422117
921 172 1.5609349
1026 172 1
1036 172 .7825574
1062 172 .5852189
1082 172 .715976
1120 172 .9636741
1135 172 .9607451
1173 172 1
1177 172 .9214014
1178 172 1
1182 172 14.3343525
1190 172 .9030592
1194 172 .7514741
1208 172 1.9648352
1210 172 23.1053979
1211 172 39.4427827
1212 172 5.0378328
1243 172 .9623339
1246 172 .9041471
1324 172 .7356569
1326 172 .8910081
1333 172 1
1358 172 .9034739
1363 172 .961057
1385 172 2.8044587
1397 172 .8557082
1495 172 .4893455
1516 172 2.8396736
1517 172 7.8498994
1518 172 3.6728874
1610 172 .907886
1611 172 1.9513754
1623 172 1.9278398
1655 172 .9695327
1663 172 12.6313647
1674 172 1.3590094
1694 172 .7805087
1712 172 .9832128
1742 172 4.8454102
1745 172 13.1081626
1791 172 .970628
1796 172 .9033367
1838 172 1.8410202
1857 172 1
1860 172 1
1866 172 .9876437
1874 172 .4196232
2070 172 .8359149
2074 172 1.8289783
2081 172 1.9594636
2117 172 .8538367
2172 172 .8216421
2176 172 .9650028
2212 172 .9684652
2246 172 .8027203
2247 172 .9186287
2298 172 .9386434
2306 172 .9425224
2313 172 .9021607
2363 172 3.8292277
2374 172 .959579
2383 172 1
2486 172 .846609
2535 172 .9608652
2574 172 1
2625 172 .9398971
2656 172 1.5265371
2665 172 .8588247
2673 172 .8007635
2753 172 8.6264895
2754 172 10.3958199
2802 172 1
2886 172 1
3084 172 .7565911
3109 172 .6146824
3148 172 .6601127
3234 172 .752186
3309 172 .9669961
3344 172 1.9518206
3414 172 .580119
3455 172 2.6510709
3463 172 1
3519 172 .723252
3527 172 .5808784
3755 172 1
3875 172 1.9751083
3957 172 .8556588
3988 172 .8448016
4008 172 .9079118
4024 172 .8421823
4093 172 .9794853
4095 172 .884928
4148 172 .9274409
4156 172 .9465564
4358 172 .8918676
4362 172 .7809217
4467 172 .7643552
4476 172 1
4612 172 5.6971008
4618 172 .8873632
4667 172 1
4718 172 .9428931
4726 172 .9657984
4740 172 .9085721
4752 172 .9112938
4898 172 .8653775
4960 172 1
4988 172 .9425979
5050 172 1.9504933
5143 172 .9144276
5215 172 1
5263 172 .9004676
5334 172 .7873172
5338 172 .9179296
5381 172 .6505809
5462 172 .7951702
5680 172 10.2733626
5681 172 27.3726784
5707 172 .9373796
5728 172 3.6603119
5827 172 .8865368
5845 172 .7827801
5888 172 .7292915
5916 172 .8763193
5919 172 .882003
6002 172 .9654505
6077 172 .618373
6082 172 2.6782966
6109 172 .8757186
6251 172 .7083517
6269 172 1.730174
6327 172 1
6332 172 .7874018
6499 172 .977047
6538 172 .898444
6547 172 .6765322
6567 172 1.8986522
6600 172 .902669
6639 172 1
6680 172 3.8139279
6682 172 .7978365
6695 172 1.9272829
6713 172 .4994969
6742 172 1.8264765
6947 172 1
6961 172 1.7837325
6965 172 1.9476265
7225 172 2
7398 172 .8479888
7500 172 .7082912
7582 172 .6429637
7731 172 .8349239
7994 172 .9714481
8030 172 .9254875
8042 172 1.9294357
8107 172 1
8311 172 1
8377 172 .962595
8400 172 .5026147
8529 172 1
8586 172 .7461876
8742 172 .8494414
8766 172 1.9324117
8773 172 .5469103
8804 172 1
8829 172 3.8678589
9005 172 .8260886
9092 172 .4952827
9141 172 1
9177 172 .9218216
9287 172 1.7904837
9288 172 1.7240035
9289 172 .8982953
9313 172 .6973522
9372 172 .4914461
9407 172 1
9424 172 .9338812
9426 172 1
9515 172 1
9536 172 .9099111
9541 172 .9032003
9542 172 1.3946857
9570 172 1.0118032
9573 172 2.5737338
9574 172 2.8646526
9593 172 1
9703 172 .8115674
9709 172 .6451291
9730 172 .9302752
9773 172 1.9294125
9787 172 .6888075
9847 172 6.8395624
9848 172 1.8683996
9849 172 .940518
9903 172 1
9914 172 .9055799
10003 172 .5691355
10007 172 3.5113163
10019 172 7.5761438
10080 172 1
10089 172 .8540674
10109 172 .9239056
10135 172 .7262387
10140 172 26.2678792
10216 172 .9050198
10315 172 .5123476
10320 172 .8340736
10342 172 2.7897491
10361 172 1
10367 172 .6535377
10369 172 1.9110286
10434 172 .937084
10554 172 3.6678165
10555 172 1.9005949
10584 172 .836401
10637 172 2.76496
10651 172 1.7369106
10663 172 .724611
10745 172 3.5601916
10778 172 .9292709
10853 172 .8821001
10874 172 3.9179249
10966 172 .7065494
10967 172 .8077897
10970 172 .4543725
10977 172 1
11006 172 .7540241
11046 172 .9550284
11069 172 1.7756451
11074 172 .9608798
11139 172 2
11153 172 1
11182 172 .8813806
11220 172 1.9407097
11342 172 1.8555516
11344 172 .6639463
11573 172 3.9129807
11592 172 .7393882
11597 172 1.7507145
11604 172 1.7723222
11618 172 .9381733
11728 172 .8469287
11731 172 .582541
11737 172 .9613152
11744 172 2.9039295
11748 172 3.873169
11760 172 1.9054969
11765 172 .8434054
12057 172 .8181743
12103 172 .8539289
12184 172 4.3049452
12199 172 2.8578259
12256 172 1
12294 172 .9200487
12340 172 2.9314052
12351 172 .8310629
12410 172 1.4509977
12416 172 .8183399
12418 172 1.57554
12421 172 .8025353
12425 172 1.6467993
12427 172 2.6995669
12430 172 2.6463831
12431 172 1.0153987
12432 172 23.3045534
12433 172 .7187979
12510 172 .9243116
12539 172 1.8853091
12551 172 4.84571
12567 172 .8865789
12581 172 1.971748
12606 172 .9888164
12611 172 1.8883905
12645 172 4.51532
12648 172 3.7998393
12650 172 11.7641649
12671 172 4.9296212
12759 172 2.9673906
12769 172 1
12786 172 .6504595
12790 172 1.7547382
12874 172 .9057853
12914 172 1
12947 172 .7897323
12965 172 9.2723025
12983 172 .9761847
12985 172 .869983
12991 172 .7403647
13000 172 .6727581
13008 172 .5725256
13009 172 .8181235
13015 172 .7645127
13070 172 .5463534
13077 172 .893662
13105 172 7.6449479
13106 172 56.8246551
13138 172 .9796947
13149 172 1.7909339
13187 172 .9676669
13201 172 1
13213 172 8.4994871
13272 172 2.0515427
13292 172 .8734915
13306 172 1.7092417
13311 172 .6183238
13341 172 1
13342 172 .9205012
13355 172 14.5905321
13362 172 .9598047
13372 172 .856434
13375 172 .753385
13397 172 .9353226
13418 172 .907405
13432 172 .6630751
13447 172 .9432659
13461 172 .7924385
13463 172 .9149645
13465 172 .937227
13489 172 4.3219725
13513 172 .2121763
13541 172 .9312034
13602 172 .9383574
13641 172 .8392018
13703 172 .8967972
13721 172 .8335636
13789 172 .8775818
13814 172 1.8717488
13882 172 .7559041
13897 172 .654853
13898 172 .5994977
13991 172 .80752
14187 172 5.2318975
14191 172 1.8674901
14193 172 3.7577557
14200 172 1.6160894
14268 172 1.8523931
14295 172 2.753591
14319 172 5.8254995
14320 172 6.6306546
14332 172 1.9661485
14336 172 .806539
14413 172 .4954023
14414 172 .9531295
14436 172 .8471923
14479 172 2.8096073
14490 172 .7037233
14510 172 .7113599
14512 172 1.9210253
14677 172 .7734221
14696 172 .6622468
14710 172 1.904732
14776 172 1.9615916
14792 172 .9432882
14900 172 1
14963 172 1.8237327
14964 172 .8885677
14965 172 3.6489379
15064 172 .9022662
15076 172 .8170731
15158 172 .8503936
15229 172 1.8761869
15330 172 .7941286
15399 172 1
15427 172 .8384681
15446 172 .9852104
15714 172 1
15732 172 13.1470133
15733 172 .8663257
15750 172 .9742122
15837 172 .7687239
15980 172 .8462564
16072 172 1.9205644
16103 172 .9442576
16163 172 .7264079
16175 172 .9424301
16219 172 .964683
16235 172 1.9215914
16323 172 .9182198
16325 172 .921205
16332 172 .5892721
16334 172 .7564822
16336 172 .5802501
16342 172 1
16375 172 1.4610613
16381 172 1.9647924
16391 172 .9520075
16400 172 .6595041
16440 172 .9799641
16591 172 .6504595
16629 172 2.9211955
5 173 .9647379
34 173 .8686623
102 173 .9366219
173 173 1.8773452
177 173 1.8343417
180 173 1.9512251
206 173 .9672363
209 173 .9768519
212 173 .9496739
223 173 1
253 173 .8845537
287 173 3.9511343
327 173 .9010364
340 173 .9004624
428 173 1.8842821
429 173 1.7295103
431 173 25.5135495
475 173 4.9142102
497 173 1.9509709
537 173 .925635
541 173 .6813245
553 173 1
591 173 .9368296
594 173 .909581
613 173 .9487366
633 173 .8846803
698 173 .866516
747 173 .8629002
749 173 .8733509
761 173 .9572487
769 173 7.7818014
777 173 .8059677
824 173 .4663924
830 173 .9589251
838 173 .9686215
851 173 .9863448
873 173 1.7197775
883 173 .9581135
893 173 .9160251
908 173 .8475757
921 173 .681754
926 173 1
981 173 .5863982
1049 173 .8893711
1082 173 1.7941319
1095 173 1
1130 173 1
1158 173 .7863178
1182 173 5.5175211
1190 173 .9297348
1210 173 3.7274369
1211 173 17.2471558
1212 173 4.3025958
1230 173 1
1247 173 .9779975
1289 173 .7223801
1336 173 .8900357
1347 173 .9103701
1351 173 1.9581479
1367 173 .7604424
1385 173 3.8582665
1434 173 .7842964
1515 173 .8872572
1516 173 3.1589648
1517 173 4.1663767
1518 173 4.7629002
1528 173 .9674543
1546 173 .972738
1610 173 .9332334
1616 173 .6157821
1623 173 1.9476963
1643 173 .742322
1647 173 .9179175
1663 173 3.7328034
1670 173 .8773532
1674 173 .5353931
1705 173 .8653522
1740 173 .9698847
1742 173 1.8879493
1745 173 7.6287463
1816 173 .8143686
1925 173 1.8701808
1974 173 .942369
1999 173 .7326738
2032 173 1
2074 173 .8760389
2170 173 .9759136
2176 173 .9746331
2216 173 .9538162
2222 173 .9757853
2231 173 .9237912
2343 173 .5765814
2363 173 5.8762197
2373 173 1
2520 173 .8029643
2535 173 .9716341
2554 173 .9578876
2569 173 .9469132
2610 173 .9813467
2622 173 1.9652937
2654 173 1
2656 173 .6568216
2750 173 .9535111
2753 173 8.7292697
2754 173 9.5620743
3082 173 .8126228
3084 173 .8235708
3138 173 .927117
3216 173 .9772639
3233 173 .8194889
3309 173 1.9760779
3332 173 1
3343 173 1
3344 173 .9650783
3449 173 1
3495 173 .6167401
3501 173 1
3515 173 .9876553
3520 173 .7940266
3521 173 .956652
3612 173 1.9703424
3654 173 .9093062
3843 173 1
3865 173 1.9321852
3893 173 1
3939 173 .952443
3957 173 1.8953777
4002 173 .979979
4104 173 1
4140 173 .9812945
4191 173 1
4244 173 1.7514845
4321 173 1.9586841
4408 173 .9552885
4557 173 .9120444
4563 173 .8871216
4612 173 1.7804507
4787 173 .9406426
4898 173 .902422
4906 173 1
4976 173 .9209093
5042 173 .7917586
5066 173 1
5263 173 .9278563
5334 173 .8458419
5341 173 .9223614
5421 173 1
5680 173 4.7484876
5681 173 13.6459952
5723 173 .8317513
5728 173 .7537851
5845 173 .8425533
5906 173 .8039016
5926 173 .8442676
5986 173 .9562549
6146 173 .9678163
6203 173 .8444477
6216 173 .6348541
6264 173 1
6269 173 4.804423
6453 173 .8304646
6578 173 1.9540134
6680 173 2.8651301
6695 173 1.9472927
6715 173 .9307066
6746 173 1
6813 173 1
6859 173 .9198173
6907 173 .9687092
6908 173 1
6961 173 .8432436
7027 173 1
7047 173 .9751986
7060 173 .8764341
7146 173 .9206872
7214 173 .9414368
7372 173 1
7399 173 .929056
7445 173 .9794847
7490 173 .8691109
7557 173 1
7583 173 .9328356
7652 173 1
7682 173 .9646313
7718 173 1
7756 173 .9412752
7836 173 1
7984 173 .964366
8001 173 1
8054 173 1
8732 173 1
8766 173 .9510102
8769 173 .9359734
8829 173 .9042206
8983 173 1.8909719
9092 173 .6341676
9201 173 .9099908
9287 173 1.8481371
9288 173 .7999504
9297 173 .8624015
9311 173 .8145022
9404 173 .7080984
9424 173 .9520753
9451 173 1
9499 173 .8309957
9510 173 .8935518
9514 173 1.9812965
9537 173 .9669304
9538 173 1
9559 173 .9385421
9573 173 .691031
9574 173 .9018966
9592 173 1
9612 173 1
9719 173 .8183725
9730 173 .9494616
9773 173 .9488363
9782 173 .8026842
9847 173 6.8837106
9848 173 1.9046125
9874 173 .9777341
9954 173 .9700242
10007 173 1.6457891
10019 173 4.6927778
10036 173 .9788274
10054 173 .7960783
10135 173 2.8015706
10140 173 10.570034
10320 173 2.8797322
10342 173 .8476046
10369 173 .9355112
10390 173 .9621043
10399 173 .9679858
10424 173 .9493319
10428 173 2.9064662
10434 173 .9543968
10451 173 .976414
10456 173 1
10554 173 1.7592246
10555 173 1.9279486
10594 173 .9686369
10625 173 .9674861
10637 173 .8296368
10651 173 .8093059
10668 173 .8797177
10745 173 2.6812153
10832 173 .8439619
10847 173 .957952
10874 173 .9405098
11009 173 .9838976
11033 173 1.9458901
11063 173 .904208
11069 173 .8373817
11153 173 4
11220 173 .9570248
11344 173 .7564194
11373 173 1.8945509
11430 173 .7253336
11560 173 .8976224
11573 173 .9369261
11597 173 1.8193113
11604 173 .8349731
11611 173 .7888756
11618 173 4.9551864
11731 173 .6974147
11735 173 .9262216
11903 173 .9539693
11955 173 3.9915317
12169 173 .8835957
12184 173 7.4962059
12199 173 .8969485
12207 173 .9141953
12241 173 .9776049
12300 173 .8090197
12340 173 2.9502807
12348 173 .9695701
12409 173 .9702608
12418 173 1.6923402
12419 173 2.8077163
12421 173 .8568724
12422 173 .6237797
12425 173 1.7439908
12426 173 1.6593597
12431 173 .286335
12432 173 3.4221373
12433 173 1.7961773
12434 173 .3744549
12435 173 1.8576677
12441 173 3.9400218
12458 173 .8454016
12539 173 1.916869
12551 173 1.8881666
12567 173 .9177894
12581 173 .9795222
12603 173 .9814333
12616 173 .9673575
12645 173 1.6486911
12648 173 1.8549182
12650 173 16.7552758
12659 173 .8501951
12661 173 1
12663 173 .9722917
12668 173 1
12671 173 2.9489876
12757 173 .9611343
12759 173 .9763639
12764 173 1.93255
12800 173 .8809516
12892 173 1.8685753
12894 173 1.9105279
12897 173 1
12947 173 1.8475924
12965 173 10.5732401
12975 173 .8315187
12996 173 7.7213536
13008 173 .6901553
13064 173 .8830776
13100 173 .9779511
13101 173 .9018727
13104 173 .8933877
13105 173 1.7426489
13106 173 22.0742943
13138 173 .9852822
13213 173 3.637215
13225 173 .8049858
13229 173 2
13262 173 .9040934
13267 173 1.9844457
13272 173 1.3125331
13306 173 .7892507
13310 173 .5967366
13311 173 .723351
13313 173 .9791057
13342 173 .9423772
13350 173 2.9182011
13355 173 .9783805
13362 173 .9708654
13397 173 1.9531201
13418 173 1.9328847
13468 173 1
13472 173 1
13489 173 2.5085478
13533 173 .9242919
13541 173 .9501344
13544 173 1
13598 173 .9793359
13602 173 .9553198
13625 173 .931403
13645 173 .9835268
13696 173 .8431796
13721 173 .8793625
13751 173 1
13789 173 2.9112681
13794 173 1
13811 173 1.9347793
13814 173 .9070401
13828 173 1.8808499
13868 173 1
13882 173 .8230728
13898 173 2.7097054
14004 173 .8925584
14168 173 .8719443
14187 173 7.443259
14189 173 .8867231
14193 173 1.824415
14200 173 1.7217315
14268 173 .8930106
14295 173 1.8213962
14306 173 1.9505655
14319 173 6.148691
14320 173 8.0074623
14336 173 1.8597743
14414 173 .966027
14434 173 .9454108
14467 173 1
14479 173 .137172
14490 173 .7852508
14629 173 .9569276
14776 173 1.9721606
14792 173 .9588938
14833 173 1
14965 173 2.745541
14999 173 .898035
15004 173 .9646084
15076 173 .8674098
15148 173 1
15158 173 .8915613
15280 173 .9758977
15427 173 2.8829174
15443 173 .966911
15732 173 8.93208
15791 173 .7819511
15798 173 1
15837 173 2.832365
15860 173 1
15946 173 .9562891
16103 173 .9595965
16235 173 2.9431674
16239 173 .6736585
16246 173 .9784098
16284 173 1.7674363
16323 173 .9407236
16332 173 .7022936
16336 173 .6957542
16342 173 1
16381 173 2.9744806
16390 173 2.9755466
16400 173 .7531996
16439 173 .9915544
16629 173 .9428804
66 174 .9584554
122 174 .97767851
164 174 .97718941
168 174 1.97365559
200 174 .94941246
256 174 .94317623
265 174 1.93669959
275 174 .87862198
390 174 .79127227
428 174 2.88940969
429 174 1.7414961
431 174 20.84528441
475 174 8.05094583
496 174 .954388
512 174 .91478065
516 174 .95903436
519 174 2
537 174 .92893024
542 174 .88177002
633 174 .88979031
698 174 .87243088
760 174 1
761 174 2.95914309
769 174 12.88009286
798 174 1
838 174 1.97001196
854 174 .87157222
878 174 1.93067533
883 174 .95996953
886 174 1
921 174 .69585593
942 174 .93200692
991 174 .87307146
993 174 .96876137
1020 174 .94960698
1114 174 .98322996
1120 174 1.97483672
1147 174 .76534883
1182 174 1.5389004
1190 174 .93284831
1210 174 11.91676001
1211 174 27.45776092
1212 174 5.33349877
1233 174 .90456472
1303 174 .94852819
1351 174 .96000239
1359 174 .79719058
1367 174 .77105749
1374 174 .96466085
1411 174 .8618084
1412 174 .96078825
1448 174 .98608125
1515 174 .89225296
1516 174 2.19623224
1517 174 8.20331573
1518 174 3.77340639
1546 174 .97394603
1556 174 .86437582
1564 174 1.73983283
1594 174 .83234243
1611 174 .96631732
1647 174 .9215547
1654 174 .79145209
1663 174 2.74464324
1689 174 .94376209
1690 174 1.94629973
1705 174 .87131863
1731 174 .96532473
1742 174 1.89291438
1745 174 10.68950846
1783 174 .87468252
1812 174 .77500961
1874 174 .59796814
1876 174 .87364528
1888 174 .98315488
1895 174 1
1944 174 1.9784947
2006 174 .94740983
2070 174 .88633685
2122 174 .84735957
2204 174 .86501996
2243 174 .98331516
2271 174 .97718612
2320 174 .90358042
2353 174 2.93727066
2363 174 5.88170458
2501 174 .91146259
2516 174 1
2518 174 .94104222
2622 174 .96683159
2625 174 .95836623
2628 174 .96416476
2648 174 .81189611
2673 174 .86198722
2745 174 .96109049
2753 174 6.74126616
2754 174 7.58147943
2765 174 1
3092 174 .92781388
3094 174 1
3260 174 1.88494961
3344 174 .96662574
3374 174 .81304745
3413 174 .97869996
3439 174 .80461659
3520 174 .80315352
3554 174 1
3572 174 .87819018
3676 174 1.93814872
3835 174 1
3853 174 2.88940469
3865 174 1.93519013
3866 174 1.91708011
3909 174 .97500496
4093 174 1.98578931
4095 174 .92028866
4156 174 .96297918
4185 174 .98017265
4289 174 .95385189
4344 174 .85582561
4358 174 1.92509579
4484 174 .90473443
4529 174 1
4563 174 .89212337
4612 174 .79017923
4627 174 .92479582
4655 174 1
4669 174 .92663134
4740 174 .93666716
4805 174 1
4875 174 4.86989859
4969 174 .94558944
4975 174 2
4995 174 .97722072
5042 174 .80098602
5051 174 .87539058
5073 174 1
5084 174 1
5143 174 1.94072328
5200 174 1
5334 174 .85267285
5342 174 .9529266
5523 174 .86172968
5570 174 1
5681 174 16.79461575
5728 174 .76469525
5736 174 .86457139
5888 174 .81247799
6082 174 1.77715338
6251 174 1.79797278
6269 174 1.81308931
6332 174 .85273144
6361 174 .63973137
6567 174 1.92979551
6578 174 .95605111
6680 174 .87110633
6695 174 1.94962827
6812 174 2.92823348
6834 174 .87303795
6954 174 .97235392
6961 174 1.85018972
6965 174 1.96372046
6973 174 1.62959994
6988 174 .795364
6990 174 1
7026 174 1
7060 174 .88190947
7088 174 .87046268
7182 174 2.94905864
7186 174 .86183813
7325 174 1
7398 174 .89470056
7421 174 .95077689
7552 174 .90459699
7719 174 1
7749 174 1
7756 174 .94387734
7780 174 .74194871
7878 174 .96116073
7937 174 .80890028
7984 174 2.96594499
8030 174 1.94838455
8091 174 1
8131 174 .71886165
8231 174 .94670294
8495 174 .87703631
8766 174 1.95318101
8849 174 .93361039
8878 174 1
8988 174 1
9032 174 .95255801
9085 174 1
9136 174 1.61802082
9270 174 1
9289 174 .9295483
9297 174 2.86849871
9355 174 1
9424 174 .95419893
9425 174 .92339156
9510 174 1.89826871
9514 174 .98212532
9535 174 .88106704
9539 174 .94526721
9540 174 1.99202653
9542 174 .58069375
9551 174 .91006855
9571 174 .21796209
9573 174 2.70472183
9574 174 .90624372
9713 174 1
9730 174 3.95170106
9742 174 1
9773 174 1.95110346
9780 174 .72075765
9787 174 .78443435
9847 174 5.88886352
9849 174 .95879633
9925 174 .95780804
10003 174 3.70153655
10019 174 3.70639127
10055 174 .88803743
10100 174 1
10140 174 5.72202049
10279 174 .97432815
10342 174 1.85435745
10554 174 .76989371
10584 174 .88667358
10590 174 2.94706378
10594 174 .97002667
10637 174 .83718586
10651 174 .81775578
10663 174 .80923575
10676 174 .74660109
10745 174 1.69534107
10788 174 .95596069
10827 174 .96520266
10866 174 .87142712
10956 174 .8843629
11046 174 .96884783
11100 174 1
11129 174 2
11156 174 .97835338
11291 174 .97280068
11344 174 4.76721279
11573 174 .93972097
11592 174 .81947206
11597 174 7.82731786
11604 174 1.8422857
11608 174 .9465945
11618 174 .95717216
11737 174 .97320272
11748 174 .91214308
11760 174 .93453691
11785 174 .92110097
11903 174 .95600896
11955 174 .99190698
11967 174 1
11980 174 1.95780365
12037 174 .97953235
12145 174 2
12169 174 .88875377
12184 174 5.51852975
12244 174 .87839619
12277 174 .93544777
12340 174 .95248379
12409 174 .97157858
12416 174 .87416252
12418 174 .70597301
12419 174 3.81623663
12421 174 .86321456
12422 174 .64045054
12423 174 .76557792
12425 174 1.7553349
12426 174 4.67445392
12427 174 .79188749
12431 174 5.31795851
12432 174 6.66930004
12435 174 1.8639746
12441 174 3.9426795
12458 174 1.85225205
12490 174 .96232716
12551 174 1.89312205
12567 174 2.92143228
12606 174 1.99225305
12626 174 .6806889
12630 174 1
12645 174 3.66425812
12646 174 2.81557679
12648 174 2.861347
12650 174 5.98767673
12712 174 .90454516
12757 174 .96285646
12759 174 1.97741121
12763 174 1
12813 174 1
12941 174 .87117895
12965 174 7.72508454
12969 174 1
12991 174 .82014847
12996 174 2.73370081
13019 174 .9521595
13064 174 5.8882586
13100 174 1.97892815
13104 174 1.89811179
13105 174 2.75405244
13106 174 22.33687047
13138 174 .98593434
13186 174 .95911647
13213 174 1.65329053
13267 174 .98513495
13272 174 1.34299574
13302 174 .74585083
13310 174 1.61460579
13311 174 .73560972
13319 174 .85500615
13355 174 .02364985
13361 174 .90728373
13362 174 .97215636
13365 174 .93849237
13372 174 .90055067
13386 174 1.95856812
13481 174 1.85514242
13489 174 5.53032469
13512 174 .80955147
13513 174 .45426799
13533 174 3.92764668
13536 174 1
13541 174 .95234403
13625 174 .93444259
13685 174 .74243035
13792 174 .95008412
13828 174 .88612965
13898 174 1.72256871
14004 174 .89731926
14147 174 .84545474
14177 174 1
14187 174 6.46792897
14189 174 .89174254
14191 174 .90820931
14200 174 2.73406195
14268 174 2.89775147
14277 174 .82253915
14295 174 .82931041
14319 174 3.1864137
14320 174 4.051443
14332 174 .97655079
14413 174 .650461
14414 174 .96753242
14479 174 .17540506
14490 174 .79476667
14963 174 1.87789815
15004 174 .96617662
15053 174 .91496207
15075 174 .79923732
15732 174 5.02371236
15733 174 .90740272
15750 174 .98213659
16235 174 1.94568573
16242 174 1.8905705
16246 174 .97936648
16284 174 .7777415
16323 174 .94335018
16332 174 .71548534
16381 174 .97561143
16400 174 1.76413564
16401 174 1
16440 174 .98612099
16629 174 2.94541144
38 175 .9646111
39 175 .7936149
64 175 1.9149869
122 175 .9677485
123 175 1
164 175 .9670418
179 175 .9818527
180 175 1.9326498
199 175 1.9100966
200 175 1.926908
211 175 .9365098
212 175 .9305079
227 175 .899883
251 175 .9719851
258 175 .9194253
287 175 1.9325243
323 175 1
340 175 1.8625547
389 175 .5259856
395 175 .7664152
428 175 1.8402122
429 175 3.6264975
431 175 40.6624222
475 175 6.7390232
558 175 .8887517
563 175 2.95225
571 175 .9067861
584 175 .9176336
594 175 1.875146
613 175 .9292135
633 175 .8407622
665 175 .7607278
728 175 .9623264
761 175 2.9409674
769 175 11.9370264
830 175 .9432822
838 175 .9566714
851 175 .9811443
857 175 2.7940275
878 175 .8998354
903 175 .9386495
952 175 1
1006 175 1
1023 175 .9483681
1036 175 .7823686
1063 175 .6788965
1066 175 .9471502
1086 175 1
1114 175 1.9757696
1115 175 .9291754
1120 175 1.9636425
1130 175 1
1135 175 1.9607111
1172 175 .9158263
1182 175 3.3337746
1188 175 .154135
1210 175 17.1002811
1211 175 29.4370907
1212 175 7.0369976
1219 175 1
1266 175 2
1303 175 .9256303
1322 175 1.936111
1326 175 1.8909134
1369 175 .975816
1385 175 3.804289
1397 175 .8555829
1446 175 1.7766313
1515 175 2.8443204
1516 175 2.8386664
1517 175 4.8489011
1523 175 1.9508388
1537 175 .6186053
1539 175 .8301122
1546 175 .9623556
1610 175 2.9078061
1611 175 .9513332
1623 175 .9277771
1630 175 .9527005
1651 175 1
1654 175 .698677
1660 175 .7006855
1663 175 15.6310447
1681 175 .9576556
1742 175 1.845276
1745 175 2.1065204
1829 175 .952097
1838 175 .8408822
1855 175 .9058247
1922 175 1.9467979
1924 175 1
1944 175 .9689278
2117 175 .8537098
2122 175 .7794556
2200 175 .852351
2263 175 .8786262
2289 175 .911172
2335 175 1
2361 175 1.8327763
2363 175 3.8290794
2371 175 .9730464
2394 175 .9550464
2397 175 .9126002
2501 175 .8720756
2569 175 .9266957
2625 175 1.9398449
2649 175 .9101171
2753 175 7.6261653
2754 175 2.3952955
2859 175 1
2983 175 .9676627
2989 175 .9614699
2996 175 1
3024 175 .7051651
3112 175 1.9626476
3126 175 .9194369
3138 175 .8993604
3164 175 .9080134
3198 175 .9231886
3299 175 .9317239
3344 175 2.9517788
3373 175 .9166074
3413 175 .9692244
3455 175 1.6507681
3515 175 .982954
3566 175 1
3654 175 2.8747665
3676 175 .9106334
3726 175 1
3865 175 1.9063587
3875 175 .9750867
3908 175 1
3909 175 3.9638856
3957 175 1.8555335
4085 175 3.9749985
4095 175 .8848281
4147 175 .8885161
4280 175 .9672228
4301 175 .987032
4321 175 1.9429495
4349 175 .9153176
4474 175 .9392056
4478 175 .9340436
4486 175 .8632188
4489 175 .8376145
4535 175 .5250688
4557 175 .8785475
4563 175 1.8441331
4581 175 1
4612 175 1.6968379
4696 175 2.7048084
4740 175 2.9084928
4751 175 1
4778 175 .9428333
4875 175 2.8120214
4898 175 .8652606
4919 175 .805607
4946 175 1
4968 175 .9774106
4975 175 1
5042 175 .7124522
5050 175 .9504504
5053 175 1.6792309
5083 175 .9533062
5334 175 .7871326
5340 175 1
5342 175 .9319854
5359 175 .8690088
5508 175 .8834484
5526 175 .6370774
5538 175 1
5575 175 .9833416
5640 175 .9534162
5680 175 5.2718637
5681 175 16.3686616
5842 175 2
5850 175 .9487305
5916 175 .8762119
5919 175 .8819005
5926 175 .7849588
5941 175 1.8173406
6077 175 .6180417
6082 175 1.6780174
6146 175 1.9555596
6163 175 .8953432
6269 175 4.7299398
6392 175 .614109
6405 175 .8798816
6482 175 .9459246
6547 175 .6762514
6567 175 .8985642
6571 175 .9196637
6635 175 .9547698
6680 175 .8137664
6695 175 2.9272198
6812 175 1.8963073
6876 175 .9439254
6965 175 .9475811
6982 175 .8960208
7060 175 .8293755
7069 175 .9315077
7128 175 .880509
7192 175 .8250712
7202 175 .8512805
7345 175 .6488947
7398 175 1.8478568
7422 175 1.6354537
7567 175 1
7650 175 1
7734 175 .9095131
7794 175 .8954237
7882 175 .7749114
7983 175 .9222448
8036 175 1.936001
8133 175 .9088399
8349 175 1.9223373
8752 175 1
8766 175 .932353
8829 175 .8677442
9014 175 1
9059 175 .9551157
9147 175 .9166751
9157 175 1
9173 175 .7315832
9355 175 2
9363 175 .6070418
9404 175 .5969311
9424 175 .9338238
9425 175 .8893114
9508 175 .9051715
9514 175 .9741736
9515 175 1
9521 175 .8943371
9522 175 .7824165
9537 175 .9543363
9558 175 1.8634641
9574 175 .8645351
9586 175 .8593435
9594 175 .7020801
9670 175 .8037649
9674 175 .8651715
9692 175 .9800057
9697 175 .9056722
9730 175 1.9302147
9761 175 1
9773 175 1.9293512
9779 175 .9407099
9780 175 .5965333
9847 175 3.8394231
9848 175 .8682854
9849 175 .9404664
9899 175 1
9914 175 .905498
9925 175 1.9390384
9954 175 1.9586083
10003 175 .5687615
10007 175 1.5108921
10019 175 2.5757759
10054 175 .7184171
10089 175 .8539408
10109 175 .9238396
10135 175 2.7260011
10140 175 27.2637715
10160 175 .8992091
10314 175 1
10320 175 .8339296
10342 175 2.7895666
10385 175 .9723956
10388 175 .9334506
10434 175 .9370294
10554 175 3.6675281
10594 175 .9566927
10604 175 1
10745 175 .5598098
10753 175 .9791517
10866 175 1.8142299
10873 175 .8352497
10923 175 .9198621
10949 175 .9258956
11063 175 .8677268
11069 175 .7754504
11221 175 .9181313
11276 175 1.8805866
11342 175 2.8554263
11344 175 .6636546
11573 175 .9129051
11592 175 1.739162
11597 175 3.7504981
11604 175 1.7721246
11607 175 1
11618 175 1.9381197
11731 175 .5821786
11743 175 .8293787
11744 175 .9038461
11745 175 .7287536
11748 175 1.8730589
11756 175 1
11785 175 .8860018
11820 175 .574519
11867 175 1
11903 175 1.936439
11945 175 1
11980 175 .9390321
11989 175 1
12048 175 .719432
12089 175 1
12103 175 .8538021
12167 175 .7111565
12184 175 4.3043419
12340 175 9.9313456
12416 175 1.8181822
12417 175 .7792436
12419 175 1.7344873
12420 175 1.7334429
12423 175 1.6612924
12425 175 4.6464927
12426 175 2.5296308
12430 175 .6460761
12431 175 4.0145441
12432 175 19.2978734
12435 175 1.803462
12440 175 1
12441 175 1.9171798
12458 175 .7865246
12539 175 1.8852095
12551 175 .8455761
12603 175 2.9743624
12606 175 .9888067
12611 175 1.8882936
12616 175 .954926
12645 175 5.5148993
12646 175 .7335339
12648 175 5.7996655
12650 175 33.7578838
12659 175 .7931436
12671 175 1.9295601
12757 175 .9463327
12759 175 2.9673623
12764 175 1.9068625
12772 175 .8548629
12790 175 .7545253
12806 175 .7336778
12874 175 .9057035
12892 175 1.8185237
12895 175 1
12907 175 2.8672833
12947 175 1.7895497
12965 175 24.2681986
12979 175 .9454395
12983 175 .976164
12984 175 .9062882
12991 175 .7401393
12996 175 6.6152344
13002 175 .6300422
13009 175 .8179656
13064 175 .8385491
13077 175 .8935697
13104 175 2.8527856
13105 175 .6446397
13106 175 43.8175585
13138 175 1.9796771
13187 175 1.9676388
13213 175 3.4990526
13241 175 .9854995
13242 175 .9547109
13262 175 1.8675685
13267 175 .978522
13272 175 5.0507194
13302 175 .6327895
13306 175 1.7089893
13310 175 .4431585
13313 175 .9711483
13325 175 .8432597
13342 175 .9204322
13350 175 .8870489
13355 175 13.5893086
13365 175 .9111299
13417 175 .9384014
13418 175 2.9073247
13489 175 3.3213839
13513 175 .2114925
13529 175 1.9225993
13533 175 1.8954594
13541 175 .9311437
13593 175 2.856013
13598 175 2.9714662
13620 175 .9620001
13641 175 1.8390622
13657 175 .9052291
13789 175 2.8774755
13792 175 1.9278784
13828 175 .835473
13829 175 1.8700476
13856 175 .9714481
13882 175 .7556922
13898 175 2.59915
14004 175 1.8516405
14033 175 .8627313
14034 175 .8870782
14107 175 .5890301
14147 175 1.7767034
14187 175 9.2312307
14193 175 .7575455
14200 175 .6157562
14233 175 .6764642
14244 175 .8078142
14268 175 1.852265
14295 175 2.7533771
14319 175 12.8244799
14320 175 11.6294659
14336 175 .806371
14405 175 .8897206
14414 175 .9530888
14434 175 .9246211
14479 175 6.808574
14490 175 3.7034661
14513 175 .5487353
14629 175 .940524
14677 175 1.7732254
14717 175 .8798933
14741 175 .7196043
14780 175 .9625692
14899 175 .9312582
14963 175 .8235797
14965 175 1.6486332
14984 175 1.7858668
14999 175 .8592028
15001 175 .9382234
15004 175 .9511299
15064 175 1.9021814
15075 175 1.7099256
15076 175 .8169143
15085 175 .6713843
15113 175 1.775631
15150 175 .9093146
15356 175 1.9722303
15446 175 .9851975
15454 175 .9483611
15537 175 .9723314
15541 175 3
15732 175 13.1445368
15837 175 1.7685232
15946 175 .9396423
15965 175 .8017742
16072 175 2.9204955
16100 175 .9177494
16223 175 2
16235 175 1.9215234
16284 175 3.6788671
16296 175 .6434008
16316 175 1
16323 175 .9181488
16334 175 .7562708
16373 175 .8228195
16375 175 1.4605934
16377 175 1
16381 175 1.9647619
16391 175 .9519658
16401 175 1
16402 175 1
16439 175 3.9883379
16664 175 .8261171
39 176 .8156317
54 176 .6647291
66 176 .9463773
96 176 .9531871
107 176 1
119 176 1
153 176 .9749433
164 176 1.9705578
178 176 .6203878
181 176 1
199 176 .9196873
213 176 .927543
287 176 2.9397225
352 176 .7401202
358 176 1
428 176 4.8572581
431 176 44.7652167
472 176 .9485434
475 176 4.1935767
487 176 1
537 176 1.9082684
543 176 .9682357
553 176 1
563 176 .9573439
571 176 2.91673
587 176 1
594 176 2.8884652
613 176 1.9367649
633 176 1.8577494
675 176 .5757845
761 176 3.9472649
769 176 23.263779
777 176 2.7606548
838 176 .9612936
863 176 .8898045
878 176 3.9105208
883 176 .9483316
902 176 .9601857
908 176 .8119796
921 176 1.6074331
941 176 .9721419
986 176 1.9485087
1009 176 .621531
1036 176 .8055852
1038 176 .9122943
1061 176 .7647383
1108 176 .9108777
1115 176 .9367308
1132 176 .9622424
1158 176 .736416
1174 176 .9519405
1182 176 2.4048464
1188 176 .2443704
1194 176 .7777936
1204 176 1
1210 176 13.7296526
1211 176 22.1372102
1212 176 4.139729
1256 176 .9633761
1303 176 .933564
1322 176 .9429266
1351 176 .948374
1385 176 3.8251671
1412 176 .9493883
1420 176 .7042635
1515 176 1.860928
1516 176 3.9625554
1517 176 6.9716983
1518 176 6.7075295
1523 176 .9560832
1528 176 .9598537
1539 176 1.8482355
1594 176 .7835999
1597 176 .8749166
1610 176 1.9176412
1615 176 .8574918
1623 176 1.9354817
1630 176 .9577464
1631 176 .9188419
1654 176 1.7308216
1659 176 .8821404
1663 176 5.6704042
1742 176 .8617817
1745 176 6.3085134
1754 176 .7159952
1783 176 1.8382494
1791 176 .9737386
1796 176 .9135736
1808 176 1
1820 176 .7959898
1832 176 .9393313
1833 176 1
1838 176 .8578566
1840 176 .9744966
1866 176 .9889523
1886 176 .8926752
1887 176 .9200275
1944 176 .9722425
1999 176 .6702443
2053 176 .9244128
2070 176 .8532919
2074 176 .8470899
2136 176 1
2171 176 .8392458
2216 176 .9430308
2282 176 .8086177
2289 176 1.920648
2298 176 .9451412
2341 176 1
2363 176 10.8473129
2371 176 .9759217
2548 176 .3332695
2564 176 .7598149
2622 176 1.9571886
2625 176 .9462622
2672 176 2
2753 176 4.6660453
2754 176 13.4598043
2782 176 1
2843 176 1
2967 176 1
3054 176 2
3094 176 2
3344 176 .9569229
3390 176 .241489
3403 176 .7847831
3454 176 1.8845756
3710 176 1.7669412
3853 176 .8572517
3865 176 .9163482
3866 176 .8929731
3875 176 .9777444
3880 176 1
3888 176 1.9382185
3957 176 2.870945
3975 176 1
4002 176 .9753035
4069 176 1
4091 176 .9258256
4093 176 .9816579
4146 176 .9711961
4280 176 .9707195
4286 176 1.5620849
4321 176 .9490355
4349 176 .9243514
4358 176 .9033191
4376 176 .6682363
4432 176 .9541146
4474 176 .945691
4535 176 .5757336
4563 176 1.8607607
4612 176 3.7291787
4733 176 .8675183
4740 176 3.9182546
4919 176 1.8263445
5051 176 .8391633
5144 176 1
5158 176 1
5170 176 .8474131
5274 176 .9736297
5477 176 .9445476
5483 176 .9654198
5575 176 1.9851187
5628 176 .9101138
5680 176 1.4562183
5681 176 16.8627246
5728 176 2.6962859
5746 176 1
5802 176 .8679789
5815 176 .7513008
5827 176 .8985528
5842 176 2
5851 176 1
5919 176 .8944992
5949 176 1
6146 176 .9603004
6150 176 .875881
6216 176 .5495806
6269 176 .7587494
6468 176 1.7926782
6497 176 1.5772656
6547 176 .7107884
6548 176 1
6567 176 .9093852
6578 176 .943274
6614 176 1
6680 176 .8336335
6695 176 1.9349839
6726 176 .913579
6727 176 .9496437
6751 176 .9144263
6790 176 .9448799
6857 176 .8880855
6876 176 .9499073
6925 176 1
6954 176 .9643165
6965 176 .953173
6990 176 1
7088 176 .8328027
7182 176 .9342486
7223 176 1
7399 176 .9124882
7421 176 .9364664
7425 176 1
7445 176 .9746936
7446 176 1
7580 176 .8661979
7582 176 .6807748
7599 176 1
7624 176 .5976652
7648 176 1
7734 176 .9191661
7757 176 .8516334
7780 176 1.6669263
7791 176 1
7994 176 .9744718
8030 176 .9333786
8261 176 .8510882
8400 176 .5552892
8438 176 .9003843
8520 176 .9405522
8670 176 .1580404
8717 176 1
8766 176 1.9395695
8800 176 1
8849 176 .9143092
9088 176 .8828299
9128 176 .7483797
9219 176 1
9287 176 1.8126721
9289 176 .9090661
9424 176 1.9408833
9425 176 .9011194
9506 176 .9476484
9518 176 1.5662038
9538 176 1
9573 176 .6188765
9574 176 .8789863
9622 176 .9142688
9730 176 2.9376593
9787 176 .7217636
9847 176 .8565532
9914 176 .9155793
9925 176 .9455417
9954 176 1.9630239
10003 176 .6147652
10007 176 1.5630692
10136 176 1
10140 176 7.7690239
10320 176 .8516457
10342 176 2.8120153
10385 176 .9753404
10428 176 .884623
10484 176 1
10493 176 .7809491
10554 176 8.7029956
10584 176 .8537266
10651 176 .7647725
10668 176 .8516279
10745 176 2.6067685
10827 176 .9550861
10847 176 .9481324
10857 176 .8523851
10874 176 1.9266169
10947 176 2.9851402
10969 176 .9153646
10984 176 .8654199
11006 176 .7800736
11033 176 1.9332536
11046 176 .9597911
11068 176 .9733212
11074 176 .9650228
11076 176 .962759
11081 176 1.9505353
11205 176 .9671301
11342 176 .8708491
11344 176 .6995353
11562 176 .9354093
11597 176 2.7771145
11604 176 .7964339
11650 176 1
11737 176 .965412
11743 176 .8475803
11744 176 .9141036
11760 176 4.915505
11903 176 .9432196
11945 176 1
11955 176 .9895541
12065 176 1
12184 176 5.3785534
12199 176 2.8728826
12277 176 1.9166807
12298 176 1
12340 176 4.9386696
12348 176 .9624637
12409 176 .9633157
12410 176 .5091386
12416 176 .8375782
12417 176 .8027935
12418 176 3.6204915
12419 176 .7628117
12422 176 1.5359199
12425 176 .6842042
12426 176 2.5798089
12427 176 2.7313836
12430 176 .6838321
12431 176 .1196708
12432 176 11.1195226
12433 176 .748578
12434 176 1.2283695
12435 176 1.8244284
12441 176 5.9260149
12453 176 .8292411
12477 176 1
12542 176 1
12545 176 1
12551 176 .8620498
12559 176 1
12567 176 2.8985905
12585 176 1.9271451
12603 176 .9770974
12606 176 .9900008
12616 176 2.9597344
12632 176 1
12645 176 2.566649
12646 176 .76196
12648 176 4.8210369
12650 176 4.5304599
12684 176 .9429232
12759 176 1.970844
12763 176 1
12786 176 .6874768
12788 176 .6254825
12789 176 .74459
12793 176 1
12874 176 2.9157629
12889 176 2
12892 176 3.8378833
12913 176 .8534556
12965 176 5.7729788
12975 176 1.7921728
12983 176 .9787068
12985 176 .8837521
12996 176 .6562805
13000 176 1.7074139
13015 176 .7894514
13019 176 .938251
13064 176 1.8557724
13070 176 .5943959
13104 176 .8684902
13105 176 2.6825489
13106 176 51.6904468
13149 176 1.8130746
13201 176 2
13213 176 1.5524928
13225 176 .7594435
13272 176 3.151987
13302 176 .6719628
13306 176 1.7400338
13310 176 .5025614
13311 176 .6587444
13315 176 1
13319 176 .8128525
13325 176 .8599804
13333 176 1
13355 176 2.7397987
13362 176 .9640615
13375 176 1.7795022
13380 176 .905385
13386 176 .9465228
13397 176 .9421721
13481 176 1.8130284
13489 176 6.3937775
13490 176 .6939846
13506 176 1
13513 176 3.2956091
13529 176 .9308563
13566 176 .8893204
13593 176 1.8713733
13625 176 .9153833
13641 176 1.8562307
13657 176 .9153391
13721 176 1.8511897
13789 176 2.8905462
13792 176 1.9355722
13810 176 .7322101
13811 176 .9195481
13814 176 .8853309
13838 176 1
13899 176 .8346863
14033 176 .8773749
14069 176 1.9041982
14147 176 3.8005243
14187 176 5.3132417
14191 176 .8815233
14193 176 1.7834101
14268 176 1.8680251
14295 176 .7796864
14306 176 .9390209
14319 176 5.9498823
14320 176 10.775672
14332 176 .9697335
14336 176 1.827027
14410 176 2.9126511
14434 176 2.9326624
14479 176 2.9356732
14490 176 .7350998
14512 176 2.929389
14677 176 .7974173
14712 176 1
14770 176 1.9746882
14776 176 .9656592
14963 176 3.8423999
14964 176 .9003687
14965 176 4.6861164
15000 176 .9136457
15001 176 .9448136
15031 176 .866376
15064 176 1.9126165
15076 176 1.8364456
15129 176 .8386978
15158 176 .8662373
15197 176 .1142942
15210 176 1
15269 176 1
15342 176 .9172923
15356 176 .9751927
15427 176 1.8555747
15443 176 1.9591836
15454 176 .9538698
15532 176 1
15589 176 1
15609 176 1
15732 176 19.4491525
15837 176 .7932167
15953 176 .7288264
16072 176 1.9289769
16103 176 1.9501609
16200 176 1
16235 176 2.9298951
16242 176 .8587564
16254 176 1
16322 176 .9478092
16332 176 .6327693
16380 176 .9328903
16390 176 .969836
16401 176 1
16591 176 .6874768
16629 176 1.9295411
8 177 .9347303
82 177 2.9249155
164 177 .9702433
166 177 1
169 177 .9746573
173 177 .8470855
199 177 .9188296
206 177 .9591533
258 177 2.9272521
265 177 .9174239
275 177 1.841661
287 177 1.9390788
340 177 1.8759058
392 177 1.4576014
395 177 .7891051
428 177 2.8557337
429 177 .6627787
431 177 52.6665928
475 177 11.1529256
497 177 .9388751
498 177 1
502 177 .9558541
512 177 .8888304
514 177 2.89874
537 177 .9072887
543 177 .9678965
558 177 .8995581
589 177 .9737034
594 177 2.887274
633 177 1.8562302
675 177 1.571254
676 177 .5356829
694 177 .7762822
719 177 .9352058
729 177 .9134301
746 177 1
765 177 .6241015
769 177 8.2345572
857 177 3.8140352
878 177 .9095652
883 177 .9477798
921 177 3.6032406
981 177 .4843599
1000 177 .9027927
1006 177 1
1020 177 .9342617
1036 177 .8035089
1038 177 .9113576
1061 177 .7622258
1062 177 .6251848
1107 177 1
1124 177 1
1147 177 2.6938949
1182 177 5.3984904
1190 177 .9123999
1208 177 .9682235
1210 177 23.6733674
1211 177 47.0745979
1212 177 2.1305416
1266 177 1
1303 177 .9328544
1363 177 .9648093
1385 177 1.8233
1397 177 .8696113
1495 177 .5385492
1517 177 4.9607164
1518 177 .7044061
1539 177 .8466147
1564 177 .660609
1610 177 1.9167616
1611 177 1.9560606
1617 177 1.9609179
1630 177 1.9572951
1643 177 2.6787512
1655 177 .9724683
1663 177 6.6668842
1712 177 .9848303
1736 177 2
1742 177 1.8603056
1745 177 11.290449
1758 177 1
1824 177 .9078177
1860 177 1
1871 177 1
1874 177 2.4755449
1895 177 1
1897 177 .7557758
1922 177 1.9519658
1927 177 1
1935 177 .6628503
1949 177 .8064428
1954 177 .7874072
2027 177 1
2085 177 1
2121 177 .878863
2200 177 .8666933
2217 177 2
2222 177 .9698113
2263 177 2.8904162
2329 177 .8176747
2330 177 .9339269
2363 177 7.8456823
2371 177 .9756646
2391 177 .702897
2422 177 .9403012
2463 177 .4743105
2481 177 1
2535 177 .964636
2569 177 .9338163
2622 177 .9567314
2753 177 6.6624788
2754 177 2.4540352
2784 177 .6986244
2816 177 1
2843 177 1
2920 177 1
2931 177 .8910442
2994 177 .9304086
3018 177 .9144779
3053 177 1
3083 177 1
3091 177 1
3143 177 .7055396
3216 177 .9716548
3234 177 .7760639
3279 177 .7894395
3280 177 .9057228
3337 177 1
3344 177 2.9564629
3362 177 1.9368897
3440 177 .864238
3454 177 .8833429
3455 177 1.6846917
3515 177 .9846098
3520 177 .7432115
3654 177 .8869315
3699 177 1
3865 177 .9154548
3875 177 1.9775067
3888 177 .9375587
3909 177 3.9673937
3936 177 1.9184671
3957 177 .8695667
4002 177 .9750397
4069 177 1
4095 177 .8960157
4153 177 1
4205 177 1
4234 177 1
4249 177 1
4268 177 2
4280 177 .9704067
4301 177 .9882916
4474 177 .945111
4612 177 .7262864
4726 177 1.9690938
4777 177 1
4842 177 .9368278
4898 177 .8783489
4940 177 .9659001
4949 177 .9154609
4963 177 .6637797
5053 177 .7103897
5083 177 .957842
5225 177 1.9065214
5274 177 .9733481
5348 177 5.8807949
5375 177 .8442358
5381 177 1.6842489
5503 177 1.7443974
5635 177 1.9268957
5668 177 .8746919
5680 177 .4397313
5681 177 21.8185401
5736 177 .8233318
5845 177 .8037102
5850 177 .9537107
5986 177 1.9454627
6082 177 1.7092941
6155 177 .8210521
6251 177 .7364532
6269 177 .7561729
6386 177 1
6497 177 .572751
6499 177 .9792586
6560 177 1
6570 177 1
6571 177 .9274674
6578 177 1.9426682
6636 177 .846702
6672 177 1.9563113
6695 177 1.9342895
6720 177 .9738977
6727 177 .9491059
6830 177 .9551868
6877 177 1
6961 177 .8045708
6969 177 .8573401
6982 177 .9061212
7047 177 .9690799
7067 177 1
7085 177 1
7304 177 .7235444
7345 177 .6830004
7372 177 1
7383 177 1
7582 177 .6773656
7655 177 .9499434
7780 177 .6633692
7836 177 1
7863 177 .6667081
7906 177 1
7976 177 .9163586
8194 177 1
8259 177 .8863258
8315 177 1
8322 177 1
8520 177 1.9399173
8578 177 .851919
8581 177 1
8753 177 .8533989
8756 177 .7408832
8766 177 .9389241
8834 177 .9045807
9003 177 1
9009 177 .8344454
9092 177 .5439144
9120 177 1
9135 177 .8776419
9136 177 .5017038
9288 177 .7505969
9290 177 1.9226717
9297 177 .8284551
9355 177 1
9424 177 1.940252
9425 177 .9000634
9426 177 1
9432 177 1
9476 177 .6874263
9510 177 .8672904
9516 177 .9328695
9537 177 .9587719
9540 177 .9895985
9542 177 .4530103
9545 177 .6710942
9573 177 1.6148063
9579 177 .8085697
9730 177 1.9369935
9773 177 2.9362139
9847 177 .8550212
9848 177 3.8810798
9858 177 1
9954 177 .962629
9979 177 .9719789
10019 177 1.6169841
10054 177 .7457695
10088 177 1
10089 177 .8681287
10140 177 18.7238388
10320 177 .8500613
10342 177 4.8100076
10353 177 .955903
10390 177 .9527551
10428 177 .8833908
10455 177 .9224414
10651 177 1.7622604
10658 177 1
10668 177 1.8500433
10745 177 6.602569
10847 177 1.9475785
10912 177 .9724703
10957 177 .8954893
11009 177 .979925
11033 177 .9325408
11046 177 1.9593616
11069 177 .7972627
11220 177 .9464226
11276 177 1.8921862
11344 177 .6963265
11573 177 1.9213653
11597 177 1.7747342
11604 177 .7942599
11677 177 .7196313
11694 177 .6763978
11704 177 .3622342
11748 177 .8853897
11760 177 .9146027
11868 177 .593751
11903 177 .9426132
11980 177 .9449544
11985 177 2.9639787
11987 177 .9571655
12080 177 .4270002
12083 177 1
12094 177 .904041
12114 177 .4449292
12126 177 1
12146 177 .8561643
12184 177 7.3719166
12199 177 .871525
12241 177 .9720799
12340 177 2.9380146
12417 177 2.8006874
12418 177 .6164385
12419 177 2.7602786
12421 177 .8215618
12423 177 .6941938
12425 177 2.6808316
12426 177 .5753215
12430 177 1.6804555
12431 177 3.1102692
12432 177 19.0460418
12435 177 .8225533
12441 177 1.9252248
12539 177 2.89636
12551 177 1.8605765
12567 177 .8975075
12581 177 .9744702
12610 177 1
12645 177 4.5620209
12646 177 .7594178
12648 177 1.8191256
12649 177 .3341912
12650 177 15.4613678
12670 177 .9171629
12671 177 7.9364025
12679 177 .9171201
12757 177 .9515458
12759 177 3.9705327
12787 177 1.5550059
12790 177 .7783702
12791 177 .6006873
12792 177 .8168261
12813 177 1
12848 177 .9467012
12866 177 .983365
12874 177 .9148632
12899 177 .9185351
12939 177 .3347687
12965 177 13.7278359
12975 177 .7899533
12986 177 1
12988 177 .9006544
12996 177 3.6526097
13009 177 .835648
13064 177 2.8542321
13070 177 1.5900642
13104 177 .8670857
13105 177 .6791586
13106 177 33.6123837
13135 177 .8890967
13139 177 .8576344
13187 177 .9707823
13213 177 3.5477136
13267 177 2.9806084
13272 177 6.1429305
13302 177 .6684595
13310 177 4.4972489
13325 177 .8584851
13342 177 .9281613
13355 177 7.7263402
13362 177 1.9636777
13397 177 1.9415545
13481 177 .8110317
13489 177 9.3873033
13511 177 .9426795
13513 177 .2880864
13592 177 .9692707
13593 177 .8699996
13602 177 1.9442969
13689 177 .9715018
13809 177 .3093737
13810 177 .7293502
13814 177 .8841063
13882 177 .7794237
13897 177 .6881094
13898 177 1.6380878
14033 177 .8760653
14107 177 3.6289509
14110 177 .8212279
14187 177 8.3059073
14193 177 1.781097
14201 177 .9129193
14268 177 .8666156
14295 177 2.7773335
14319 177 4.9386675
14320 177 13.7625967
14332 177 .9694102
14410 177 .9117182
14412 177 2.8023982
14490 177 3.7322708
14512 177 1.9286349
14513 177 .5925702
14723 177 .9476762
14762 177 .7191141
14787 177 .7851607
14792 177 .9487527
14833 177 1
14965 177 1.6827642
14999 177 .8728795
15000 177 .9127234
15004 177 .955877
15135 177 1
15158 177 .8648088
15253 177 .8493991
15280 177 .9699515
15541 177 1
15732 177 11.4219105
15778 177 .8054756
15798 177 2
15837 177 .7910083
16103 177 .9496286
16219 177 .9680859
16235 177 .9291464
16246 177 .9730833
16284 177 .7100613
16331 177 .7685155
16375 177 3.5129903
16390 177 .9695138
16400 177 .6923123
16440 177 .9818947
77 178 .5318391
82 178 .9265023
122 178 1.9714967
153 178 .9752109
169 178 .9751929
180 178 .9404771
196 178 .9841386
199 178 .920545
200 178 .9354026
209 178 2.9717509
251 178 .975241
258 178 .9287896
286 178 2.9168559
287 178 2.9403663
340 178 1.8785284
429 178 1.6699054
431 178 58.8638406
461 178 .9643344
475 178 8.2342278
516 178 .9476892
537 178 .909248
553 178 1
589 178 .9742592
594 178 1.8896563
621 178 .7126793
623 178 2
645 178 .9633503
728 178 .9667048
761 178 .9478281
769 178 12.2930008
777 178 .7632109
838 178 .961707
854 178 .8360051
865 178 3.9324579
873 178 .6580278
878 178 .9114764
893 178 .8975205
902 178 .9606109
903 178 .9457796
941 178 .9724394
981 178 .4952572
1006 178 1
1102 178 .8944941
1111 178 1
1147 178 .700364
1177 178 1.9304758
1178 178 1
1182 178 3.4112024
1190 178 .9142512
1194 178 .7801667
1202 178 .9693848
1210 178 9.7859379
1211 178 23.1998225
1212 178 10.1489164
1290 178 .9752923
1303 178 .9342735
1322 178 1.9435361
1385 178 .8270342
1512 178 1
1515 178 .8624132
1516 178 2.9736349
1517 178 3.9826801
1518 178 1.710653
1539 178 1.8498563
1556 178 .8268157
1655 178 .9730502
1663 178 7.6739241
1674 178 .4330127
1681 178 .9625768
1745 178 7.3265778
1791 178 .974019
1840 178 .974769
1874 178 .4866285
1887 178 .9208816
1895 178 1
1999 178 3.673766
2081 178 1.9641436
2133 178 .8875303
2211 178 1
2302 178 .1615366
2320 178 .8768777
2353 178 .9198983
2363 178 4.8489436
2437 178 .9412676
2525 178 .9237721
2548 178 .3403899
2569 178 .935215
2622 178 .9576458
2628 178 .9542405
2656 178 .581199
2753 178 12.6696118
2754 178 4.4655734
2805 178 .9046117
2861 178 1
2978 178 .882623
2983 178 .9714209
2989 178 .9659478
3083 178 2
3110 178 .4652581
3148 178 .6993532
3164 178 .9187039
3198 178 .9321155
3246 178 1
3344 178 1.957383
3411 178 .8946081
3413 178 1.9728011
3554 178 2
3612 178 .9638071
3643 178 .8945618
3792 178 1
3873 178 1
3908 178 1
3909 178 .9680828
3911 178 1
4002 178 1.9755672
4069 178 1
4185 178 .9746816
4189 178 1
4379 178 1
4411 178 .827779
4474 178 .946271
4535 178 2.5802646
4563 178 1.8622478
4567 178 .9283064
4612 178 6.732071
4875 178 .833868
4898 178 .8809198
5051 178 .840881
5084 178 1
5141 178 .9222005
5215 178 1
5223 178 .9442472
5261 178 .9314729
5299 178 1.9069624
5375 178 .8475277
5381 178 .6909218
5538 178 1
5680 178 8.4727052
5681 178 10.9069091
5888 178 .7605452
5966 178 1
6191 178 1.831501
6269 178 1.7613258
6396 178 .7713457
6498 178 .7836912
6567 178 2.9103529
6578 178 1.9438798
6610 178 .8807216
6695 178 .9356782
6812 178 1.9083583
7047 178 .9697334
7128 178 .894396
7160 178 1
7207 178 .8451971
7298 178 2
7313 178 .9706775
7398 178 .8655387
7483 178 1
7556 178 .8858729
7583 178 .9180353
7624 178 .601962
7780 178 .6704834
7883 178 .9330303
7919 178 .3319966
8011 178 .6924188
8022 178 .9737409
8045 178 .3056426
8625 178 .9654924
8642 178 1
8809 178 .9407816
8866 178 .9188172
9070 178 1
9098 178 1
9177 178 1.9308474
9287 178 1.8146726
9288 178 1.7558676
9299 178 .9254682
9423 178 1.6742344
9424 178 1.9415147
9425 178 .9021754
9457 178 .7382005
9510 178 .870095
9512 178 .9616502
9514 178 .9771751
9515 178 1
9521 178 .9066171
9535 178 .8481295
9536 178 .920312
9538 178 2
9573 178 1.6229468
9703 178 .8333222
9729 178 .7273496
9730 178 1.938325
9733 178 .8803013
9773 178 1.9375619
9847 178 5.8580851
9848 178 1.883593
9914 178 .9164809
9979 178 .972571
10007 178 .5677355
10019 178 2.6250786
10135 178 .7578448
10140 178 27.8142091
10177 178 .9124701
10279 178 .9672185
10320 178 1.8532301
10342 178 6.8140229
10353 178 .9568349
10494 178 .9486431
10554 178 1.7061675
10594 178 .9617258
10637 178 1.7920957
10651 178 .7672846
10668 178 1.8532124
10669 178 1
10778 178 .9374366
10928 178 .9309241
10949 178 1.9345079
10980 178 .7939749
11033 178 .9339664
11068 178 .9736061
11090 178 1
11153 178 2
11276 178 .8944647
11341 178 .8292457
11342 178 2.8722284
11344 178 2.7027441
11354 178 1
11389 178 .9269006
11573 178 .9230272
11597 178 3.7794949
11618 178 .9453113
11669 178 .9817274
11704 178 .3757124
11744 178 .915021
11980 178 .9461177
12037 178 2.973864
12080 178 1.4391098
12101 178 .8408999
12146 178 .8592041
12166 178 1
12178 178 .968449
12184 178 6.3851902
12199 178 .8742401
12339 178 1
12340 178 2.9393245
12417 178 1.8048996
12418 178 1.6245445
12419 178 1.7653448
12420 178 1.7644218
12421 178 .8253329
12423 178 .7006565
12425 178 1.6875768
12426 178 2.5842964
12427 178 3.7342523
12428 178 2.9108463
12431 178 9.1290723
12432 178 15.1930034
12433 178 .7512631
12434 178 1.2366102
12438 178 .898917
12441 178 .926805
12539 178 2.8985503
12551 178 2.863523
12645 178 3.571277
12646 178 1.7645022
12648 178 3.8229481
12650 178 23.5995521
12671 178 2.9377465
12679 178 .9188717
12759 178 1.9711554
12772 178 .8717305
12800 178 1.8547182
12874 178 1.9166625
12892 178 .8396146
12913 178 .8550207
12965 178 36.8181217
12983 178 .9789342
12991 178 .77034
12996 178 5.6599513
13077 178 .9059389
13105 178 1.6859391
13106 178 44.76851
13138 178 1.982039
13213 178 7.557272
13272 178 5.1610434
13302 178 .6754662
13306 178 .7428102
13309 178 .9225562
13310 178 3.5078738
13313 178 .9745014
13315 178 1
13355 178 6.7532571
13397 178 .9427897
13456 178 .9778657
13461 178 .8164018
13463 178 1.9247819
13481 178 .8150252
13489 178 2.4002517
13511 178 1.9438909
13513 178 1.3031317
13529 178 1.9315947
13533 178 .907609
13592 178 .9699201
13593 178 .872747
13598 178 .9747824
13635 178 1
13639 178 .6472238
13645 178 .9798968
13685 178 1.6710984
13689 178 1.972104
13789 178 1.8917151
13792 178 .9362603
13810 178 .73507
13814 178 .8865556
13828 178 1.8545941
13829 178 .8851505
13856 178 .9747664
13882 178 .7840853
13897 178 .6947007
13898 178 4.6457362
13991 178 1.8297421
14026 178 1
14034 178 .9002018
14044 178 .604995
14107 178 .6367925
14187 178 4.320576
14189 178 4.8617615
14191 178 2.8827886
14193 178 .7857232
14233 178 .7140651
14268 178 1.8694345
14295 178 .7820392
14319 178 9.9610972
14320 178 13.7887474
14336 178 1.8288743
14397 178 .8799399
14405 178 .9025371
14479 178 2.9470398
14490 178 .7379289
14510 178 1.7446838
14588 178 .6811918
14723 178 .948782
14780 178 .9669193
14900 178 1
14964 178 .9014327
14965 178 .6894685
14984 178 .810753
15075 178 .7436376
15076 178 .8381923
15113 178 1.8017069
15205 178 .9512508
15356 178 .9754576
15454 178 .9543625
15732 178 35.4763946
15747 178 .8889515
15813 178 .9511185
16072 178 .9297354
16112 178 .9408821
16242 178 2.8602648
16246 178 .9736522
16323 178 .9276614
16324 178 .9587764
16375 178 .5232825
16381 178 1.9688572
16629 178 1.9302936
79 179 1
122 179 .9756366
164 179 3.9751027
169 179 .9787959
173 179 .8720571
180 179 1.9491223
256 179 .9379781
258 179 .9391322
259 179 1
287 179 2.9490275
321 179 .9631108
340 179 .896171
392 179 .5461776
394 179 .7477345
428 179 .879293
429 179 1.7178485
431 179 40.1907804
475 179 4.7811702
516 179 1.9552869
535 179 .9860578
537 179 .9224289
545 179 .7311722
594 179 3.9056827
633 179 3.8797085
698 179 .860761
719 179 .9457869
746 179 1
749 179 .8678906
761 179 1.9554055
764 179 .9729968
769 179 5.6861665
797 179 1
826 179 .7646836
838 179 .9672687
851 179 2.985756
865 179 .9422677
902 179 .9663318
921 179 1.6680332
932 179 1
1000 179 .9186671
1006 179 1
1020 179 .9449971
1082 179 .7852561
1120 179 1.9725348
1173 179 1
1182 179 4.4967196
1200 179 .9658559
1210 179 19.5432305
1211 179 26.0422428
1212 179 3.2725281
1240 179 1
1284 179 .8438805
1289 179 .7104109
1290 179 1.9788809
1303 179 .9438196
1322 179 .951737
1326 179 .9175938
1374 179 .9614281
1385 179 6.8521559
1437 179 1
1512 179 1
1515 179 .8823964
1516 179 .1227046
1517 179 3.1304361
1518 179 4.7526779
1539 179 2.8716632
1546 179 .9715626
1564 179 .7160331
1616 179 .599217
1623 179 2.9454413
1654 179 .7723744
1655 179 .9769644
1663 179 11.7212835
1665 179 1
1674 179 2.5153622
1703 179 .894783
1705 179 .859547
1721 179 1
1740 179 .9685863
1742 179 .8831183
1745 179 10.5696264
1769 179 .9186708
1829 179 .9638131
1838 179 .8797991
1887 179 .9323728
1922 179 .95981
1944 179 .9765274
2065 179 2
2128 179 1.7801139
2186 179 .7987741
2200 179 .8884629
2216 179 .9518251
2222 179 2.9747413
2262 179 1
2263 179 .9083117
2363 179 7.8708831
2377 179 .8952493
2387 179 .981156
2458 179 1
2516 179 1
2517 179 .9524097
2554 179 .956072
2622 179 1.9637974
2628 179 .9608866
2753 179 2.7175975
2754 179 6.5431937
2774 179 .9419771
2787 179 1
2875 179 1
2877 179 .8710257
2900 179 1
2946 179 1
3094 179 1
3112 179 1.9717832
3124 179 .9694554
3148 179 .7430193
3198 179 .9419751
3279 179 .823825
3344 179 1.9635727
3654 179 .9053961
3865 179 .9292614
3866 179 .9094947
3909 179 .9727184
3911 179 1
3957 179 1.8908671
3988 179 .8826581
4006 179 .899169
4085 179 .9811133
4093 179 .9844893
4203 179 1
4281 179 1
4339 179 .5051832
4374 179 1
4408 179 .9533608
4432 179 .9611979
4434 179 .9517846
4468 179 1
4478 179 .9501752
4496 179 .7233452
4525 179 1
4557 179 1.9082523
4612 179 .7709851
4629 179 .7892605
4740 179 3.9308736
4855 179 1
4898 179 .8982151
4904 179 .3563295
4912 179 .970121
4920 179 .8868184
4941 179 .9042553
4945 179 .9309045
4963 179 1.718686
4968 179 .9829355
4975 179 1
5053 179 1.7576844
5068 179 1
5089 179 .9558769
5198 179 .9007307
5200 179 1
5225 179 .9217869
5292 179 1
5671 179 .6279941
5680 179 5.6945302
5681 179 16.5013914
5842 179 1
5848 179 .8252624
5934 179 .8939131
5986 179 1.9543689
6014 179 .833467
6077 179 .7114608
6110 179 .7204861
6146 179 .9664288
6156 179 1
6269 179 3.795991
6290 179 .7983109
6355 179 .9363274
6462 179 1
6497 179 .6425227
6499 179 1.9826458
6600 179 1.9264104
6682 179 .8471489
6695 179 1.9450203
6812 179 .9216684
6961 179 .8364853
6982 179 .921452
6998 179 2.9799493
7088 179 .8586128
7220 179 .7068672
7230 179 1
7243 179 1
7526 179 1
7582 179 .7300533
7583 179 .9299399
7755 179 .9265708
7780 179 .7183425
7984 179 .9628297
8011 179 .737092
8283 179 .9249565
8377 179 .971719
8421 179 1
8766 179 .9488981
8829 179 .9000912
9005 179 1.8685097
9096 179 1
9147 179 2.9370547
9177 179 .9408912
9265 179 .9222735
9287 179 .8415897
9386 179 1.8030878
9404 179 .6955134
9424 179 1.9500091
9477 179 .919332
9499 179 1.8237093
9514 179 .9804902
9516 179 .9438322
9536 179 .9318859
9540 179 .9912971
9573 179 1.6777102
9574 179 .897667
9579 179 .8398311
9637 179 .893438
9670 179 .85176
9708 179 .8576144
9709 179 .7316905
9773 179 .9466305
9779 179 2.955211
9847 179 .8786969
9848 179 .9005
9855 179 .9468315
9914 179 .9286112
10007 179 .6305178
10019 179 6.6795323
10089 179 .8896638
10135 179 .7930156
10140 179 19.4221552
10160 179 .9238605
10320 179 .874547
10554 179 1.7488439
10745 179 2.6674713
10827 179 .9620194
10847 179 .9561391
10866 179 1.8596654
11006 179 .8140234
11033 179 .9435572
11069 179 2.8303706
11074 179 .9704222
11156 179 .9763732
11220 179 1.955172
11221 179 .9381547
11276 179 .9097927
11344 179 .7459177
11573 179 .9342067
11597 179 2.8115211
11604 179 1.8278582
11618 179 1.9532543
11644 179 .9166776
11704 179 1.4663842
11719 179 1
11744 179 2.9273634
11748 179 .904106
11868 179 .6600933
11955 179 .9911666
11956 179 .9321649
11977 179 .9856776
12057 179 .8625259
12080 179 1.5205737
12149 179 1
12175 179 .8938228
12178 179 .9730315
12184 179 4.4744855
12199 179 .8925055
12241 179 .9766393
12298 179 1
12340 179 2.9481371
12419 179 2.7994262
12420 179 1.7986373
12421 179 .8507016
12422 179 2.6075594
12423 179 1.7441333
12425 179 4.7329533
12430 179 .7326386
12431 179 .2555662
12432 179 8.1816546
12441 179 3.9374359
12539 179 .9132849
12551 179 .883345
12567 179 .914245
12581 179 1.9786394
12593 179 .9503272
12630 179 2
12645 179 .6335449
12646 179 .798706
12648 179 3.8486632
12650 179 6.5291559
12668 179 1
12671 179 1.9467883
12710 179 .9084224
12764 179 .929642
12772 179 .8903604
12874 179 .9287665
12892 179 .862909
12965 179 3.4254995
12983 179 1.9819938
12988 179 .916878
12996 179 3.7093401
13008 179 .6767967
13019 179 .9477831
13064 179 .8780366
13101 179 1.8976421
13106 179 27.8188148
13149 179 .84193
13156 179 1.7028433
13188 179 .9125184
13213 179 .621574
13241 179 1.989046
13267 179 3.9837751
13272 179 3.2828938
13309 179 .9338042
13310 179 1.5793504
13311 179 .7114236
13313 179 .9782048
13355 179 7.9343346
13361 179 .8988022
13365 179 .9328657
13447 179 .9571047
13463 179 .9357067
13465 179 .9525388
13481 179 .841891
13489 179 1.4873594
13513 179 .4043451
13529 179 .9415299
13587 179 .9568085
13598 179 1.978445
13602 179 .9533935
13701 179 1.9180225
13789 179 1.9074425
13810 179 .7735486
13898 179 1.6971897
14004 179 .8879262
14033 179 1.8963044
14034 179 .9146965
14187 179 5.4192558
14193 179 .8168448
14268 179 .8883979
14295 179 4.8136959
14319 179 3.1119879
14320 179 11.9646702
14332 179 .9744057
14479 179 2.0999722
14510 179 .781766
14512 179 .9402891
14513 179 .6591053
14627 179 .7583323
14696 179 1.7446328
14762 179 .764984
14770 179 .9785956
14792 179 1.9571216
14963 179 .8667284
14965 179 5.7345703
15000 179 1.9269761
15001 179 .9533327
15039 179 1
15053 179 .9071829
15064 179 .9261058
15076 179 .8616933
15158 179 .8868861
15208 179 1
15212 179 .8641467
15330 179 .8443455
15342 179 .9300598
15732 179 12.8429241
15738 179 1
15837 179 .8251376
16072 179 .9399406
16235 179 2.9407171
16284 179 1.7574096
16318 179 1.9012437
16332 179 .6894583
16333 179 .6858335
16336 179 .682637
16375 179 .5925211
16381 179 2.9733804
16390 179 1.9744923
16400 179 1.7425591
16401 179 1
5 180 .9509287
34 180 .8172282
38 180 .9643348
54 180 .6217623
94 180 .927248
122 180 1.9674968
164 180 .9667846
169 180 .9717116
180 180 1.9321241
199 180 .9093948
206 180 .9544055
209 180 1.9677867
213 180 .9182572
223 180 1
234 180 1
256 180 .9172566
258 180 1.9187963
272 180 1.9395988
275 180 3.8232566
287 180 .9319976
327 180 .8622806
340 180 .8614818
380 180 .8904855
392 180 1.394556
428 180 5.838965
429 180 1.623582
431 180 59.5817299
472 180 .941949
475 180 6.7057632
498 180 1
502 180 .9507228
512 180 1.8759087
519 180 1
535 180 .9813998
537 180 .8965125
585 180 1
594 180 .8741714
614 180 .7965681
621 180 .6723585
633 180 1.8395192
645 180 .9582071
651 180 .3898827
676 180 2.4817133
684 180 .9293473
761 180 5.9405066
765 180 2.5804091
769 180 31.9131177
830 180 .9428395
832 180 1
835 180 .9490836
838 180 .9563332
851 180 1.9809971
857 180 .7924197
865 180 .9229794
872 180 .8785553
873 180 .6100376
892 180 1
909 180 .775671
924 180 .7100897
1049 180 1.846047
1064 180 .5795468
1096 180 .8884639
1134 180 .8033172
1147 180 1.658315
1178 180 1
1182 180 2.3285743
1190 180 1.9022177
1210 180 27.0542295
1211 180 29.3858624
1212 180 7.0294807
1289 180 1.6136595
1293 180 1
1303 180 .9250498
1326 180 .8900619
1329 180 .8356805
1385 180 3.8027613
1487 180 .9875388
1491 180 .9446391
1515 180 1.8431052
1516 180 1.8296013
1517 180 2.8399159
1518 180 8.6700479
1539 180 3.8287861
1546 180 .9620618
1556 180 .8025122
1587 180 .8698704
1610 180 3.9070864
1643 180 .641411
1659 180 .8670361
1663 180 7.6281647
1674 180 .3534453
1681 180 3.9573251
1740 180 .9580911
1742 180 .8440683
1745 180 10.0917404
1829 180 .9517231
1838 180 1.8396402
1855 180 .9050896
1915 180 1
1922 180 .9463826
1925 180 .8193415
1935 180 .623662
1942 180 .8957308
1997 180 .9500128
1999 180 1.6279844
2065 180 1
2121 180 .8647827
2172 180 .8200939
2185 180 2.9382848
2363 180 4.8277453
2437 180 .9330254
2475 180 1
2501 180 .8710771
2535 180 1.9605255
2622 180 .9517021
2628 180 .9478189
2740 180 1
2753 180 8.6232472
2754 180 10.3905753
3018 180 1.9045373
3120 180 1
3185 180 .9337616
3210 180 1
3216 180 .9683601
3258 180 .9601175
3279 180 .7649652
3344 180 3.9514024
3374 180 .7277709
3429 180 1.8520447
3439 180 .7154943
3440 180 1.8484578
3479 180 .8033486
3563 180 .6790624
3676 180 1.9099359
3736 180 1
3853 180 1.8389577
3865 180 .9056277
3888 180 4.9303009
3909 180 .9636037
3942 180 .6910895
4006 180 .8654815
4095 180 1.8839291
4128 180 .8658242
4129 180 1.8855417
4153 180 2
4154 180 .8392163
4156 180 .9460925
4268 180 1
4280 180 .966967
4281 180 2
4301 180 .9869307
4321 180 .9425041
4336 180 1
4351 180 1
4357 180 1
4409 180 1
4411 180 .8036106
4474 180 2.938731
4612 180 7.6944715
4618 180 .8863855
4667 180 1
4852 180 1
4855 180 1
4875 180 .8105541
4915 180 .9711616
4935 180 1
4962 180 .8002941
4968 180 .9772343
4988 180 .9420996
4994 180 1
5042 180 .7102077
5051 180 .8185512
5053 180 .676727
5143 180 .9136848
5225 180 1.895656
5274 180 .9702502
5338 180 .9172172
5381 180 .6475478
5574 180 .9241597
5611 180 .6658143
5628 180 .8985944
5680 180 5.2583744
5681 180 17.3325107
5728 180 1.6573633
5842 180 1
5888 180 .7269416
5906 180 .7271062
5975 180 1
6007 180 .7162401
6082 180 1.675504
6269 180 .7278318
6308 180 1
6485 180 .9272231
6499 180 .9768478
6566 180 1
6567 180 2.8977724
6578 180 1.9360043
6600 180 .9018241
6610 180 .8639828
6678 180 .8855475
6680 180 2.8123127
6682 180 2.7960816
6695 180 5.9266517
6830 180 .9499779
6907 180 .9564553
6924 180 1
6961 180 .7818552
6965 180 .9471719
6973 180 .4606455
7048 180 1
7069 180 .9309731
7146 180 .889627
7320 180 1
7321 180 .4546966
7578 180 .9217907
7658 180 1
7780 180 .6242411
8022 180 .9700558
8037 180 1
8045 180 1.2082009
8194 180 1
8259 180 .873113
8303 180 .8434113
8315 180 1
8460 180 .8464863
8495 180 .8209476
8638 180 1
8766 180 2.931825
8770 180 .8972281
8805 180 .7263928
8856 180 .9773535
8876 180 .8247989
8951 180 .9493222
9005 180 .8245789
9068 180 .8314081
9096 180 2
9168 180 .8736827
9177 180 .921143
9274 180 1
9287 180 .788665
9288 180 .7216077
9289 180 .8974124
9292 180 1
9297 180 .8085157
9336 180 1
9401 180 .9855632
9404 180 .5937849
9423 180 .6285185
9425 180 1.8884474
9457 180 .7014612
9476 180 .6510944
9510 180 3.851865
9537 180 1.9539798
9540 180 .9883895
9541 180 .90236
9555 180 .8364949
9573 180 .5700335
9574 180 3.8634777
9637 180 .8578358
9670 180 .8022331
9730 180 .92967
9773 180 2.9287998
9847 180 1.8381697
9848 180 1.8672572
9855 180 .929068
9903 180 1
9914 180 .9047603
9927 180 1
9954 180 .9582852
10007 180 3.5070742
10019 180 4.5724645
10109 180 .9232451
10135 180 .7238623
10140 180 13.2268018
10216 180 .9041953
10279 180 .9626182
10320 180 .8326333
10342 180 6.787924
10388 180 .9329312
10390 180 .9472637
10428 180 1.8698368
10434 180 .9365379
10554 180 1.6649329
10590 180 1.9229174
10637 180 .7629198
10663 180 .7222205
10753 180 .978989
10784 180 .9835713
10788 180 .9358726
10873 180 .8339637
10874 180 .9172125
10894 180 .2596513
10969 180 1.9045181
10980 180 .7650626
11033 180 .9246997
11046 180 .9546381
11063 180 .8666943
11129 180 2
11153 180 1
11220 180 .940195
11276 180 .8796545
11344 180 2.6610291
11389 180 .9166423
11430 180 .6177697
11597 180 1.7485506
11604 180 1.7703458
11618 180 1.9376367
11642 180 .9344866
11677 180 .6870428
11704 180 1.2881039
11728 180 .8456
11745 180 .7266363
11760 180 1.9046766
11798 180 .6900287
11868 180 .5465309
11945 180 1
11980 180 .9385562
11985 180 .9597918
12080 180 1.360398
12094 180 .8928873
12102 180 1.8612689
12145 180 1
12184 180 5.2989117
12199 180 1.8565918
12207 180 .8805928
12240 180 1
12288 180 .9553556
12348 180 .9576532
12410 180 .4462321
12417 180 1.7775205
12418 180 6.5718554
12421 180 .8008212
12422 180 .4764455
12425 180 3.6437333
12426 180 .5259592
12427 180 1.696959
12428 180 .898335
12430 180 .6433135
12431 180 10.0068519
12432 180 10.2377527
12433 180 .7163569
12434 180 1.129481
12435 180 .8019279
12441 180 3.9165333
12458 180 .7848583
12551 180 .8443707
12603 180 .9741623
12606 180 1.9887194
12609 180 .7663485
12611 180 .8874217
12637 180 1
12645 180 5.5111127
12646 180 2.7314539
12647 180 .9364801
12650 180 24.7013538
12671 180 1.9290103
12679 180 .9074867
12786 180 .6474253
12790 180 .7526092
12791 180 1.5542735
12799 180 1
12837 180 .9331928
12874 180 1.9049674
12892 180 1.8171071
12965 180 12.2312635
12975 180 .7655386
12983 180 .975978
12985 180 .8688543
12996 180 2.612231
13064 180 1.8372888
13079 180 .9188165
13080 180 .7779393
13101 180 .8634444
13104 180 .8516365
13105 180 5.6418658
13106 180 33.7536886
13138 180 .9795184
13149 180 1.7891191
13213 180 7.4951424
13225 180 .7286149
13262 180 .8665348
13272 180 6.0433096
13292 180 .8723934
13306 180 1.7067178
13311 180 .6150106
13313 180 .9709231
13314 180 .8535311
13355 180 3.5782972
13364 180 .5630179
13365 180 1.9104363
13397 180 .9347611
13418 180 2.9066013
13447 180 .9427734
13461 180 .7906368
13463 180 .9142263
13489 180 4.3160868
13512 180 .7226802
13513 180 1.2053376
13593 180 2.8548891
13598 180 1.9712435
13602 180 1.9378223
13696 180 1.7817661
13789 180 4.8765191
13790 180 .8354843
13791 180 .8537917
13792 180 1.9273155
13829 180 .8690333
13833 180 .7194112
13898 180 .5960211
14026 180 1
14107 180 2.5858222
14110 180 1.8004484
14187 180 6.2252299
14191 180 1.8663399
14193 180 1.7556529
14200 180 .6127569
14201 180 2.9027975
14268 180 .8511118
14274 180 .9529342
14295 180 1.751452
14319 180 6.8153042
14320 180 10.6187679
14332 180 .9658547
14406 180 2
14413 180 .4910222
14414 180 1.9527226
14479 180 .799274
14512 180 .9203398
14689 180 1
14717 180 .8789558
14723 180 .9415944
14776 180 3.9612582
14787 180 .760189
14882 180 1
14963 180 .8222026
14964 180 .8876004
15076 180 2.8154852
15342 180 .9066929
15356 180 .9720135
15454 180 .947958
15537 180 .9721155
15589 180 1
15661 180 1
15732 180 14.1222478
15747 180 .8733677
15837 180 2.7667163
15946 180 .9391711
16068 180 1
16103 180 .9437737
16229 180 1
16242 180 .8406553
16246 180 .9699547
16284 180 .6763604
16323 180 .9175099
16334 180 .7543684
16351 180 1
16375 180 .456383
16380 180 .9242898
16390 180 2.9659703
16400 180 .6565484
16401 180 1
16423 180 1
16591 180 .6474253
16688 180 1
42 181 1
43 181 .9211737
85 181 1.9401973
119 181 2
168 181 1.9610776
180 181 .9311311
199 181 3.9080693
200 181 1.9252598
209 181 .9673154
213 181 1.9170613
258 181 1.9176083
272 181 1.9387151
275 181 2.8206708
286 181 2.9038009
287 181 3.9310028
306 181 1
327 181 .8602658
340 181 .8594553
410 181 .9237104
428 181 4.8366091
429 181 1.6180751
431 181 85.4293112
447 181 .9032427
475 181 2.6429388
502 181 .9500019
516 181 .9394756
519 181 1
558 181 .886243
632 181 1
648 181 .984849
694 181 .7466251
747 181 .8064183
769 181 20.8679567
781 181 .9051482
830 181 .9420032
838 181 .9556944
851 181 1.9807191
857 181 1.7893828
878 181 2.8975767
883 181 2.9408572
893 181 .8814295
924 181 1.7058483
941 181 .968112
953 181 1
1006 181 1
1016 181 .8047284
1020 181 .9255472
1080 181 .9548736
1115 181 .9275783
1124 181 1
1127 181 .7447421
1135 181 .9598251
1158 181 .6982859
1169 181 .7827365
1175 181 .7870992
1182 181 3.3187513
1209 181 1
1210 181 11.9672432
1211 181 32.2890979
1212 181 5.015282
1303 181 3.9239533
1306 181 .188195
1322 181 1.9346703
1326 181 2.8884536
1378 181 .2981947
1385 181 1.7998757
1395 181 .6011305
1397 181 1.8523263
1448 181 .9794358
1515 181 .8408098
1517 181 9.8229439
1518 181 11.6652207
1521 181 .9552139
1537 181 .6100049
1539 181 .8262812
1546 181 1.9615067
1552 181 .8611698
1554 181 .9123052
1611 181 .9502357
1612 181 .9835602
1615 181 .8368766
1623 181 .9261485
1644 181 1
1663 181 14.6227248
1669 181 .7272555
1674 181 .3439862
1702 181 1
1712 181 .9828194
1722 181 .9314324
1745 181 17.0638227
1778 181 1
1791 181 1.9699396
1796 181 2.9010712
1803 181 .9158105
1832 181 1.9305549
1860 181 1
1865 181 1
1866 181 .9873541
1887 181 .9084587
1888 181 1.9751123
1890 181 .7523459
1922 181 .9455982
1944 181 .9682271
1999 181 .6225418
2074 181 .8249699
2081 181 .9585135
2128 181 .7023586
2331 181 .8235915
2363 181 6.8252252
2391 181 .6635116
2424 181 .6938701
2458 181 1
2482 181 .8902069
2518 181 .9128932
2535 181 .959948
2622 181 1.9509955
2743 181 1
2753 181 9.6177353
2754 181 8.3816595
2800 181 .8552348
2877 181 1.8254183
2912 181 1
2914 181 1
2989 181 .9606011
2994 181 .9211832
3018 181 .9031407
3126 181 .9176202
3143 181 .6665045
3178 181 1
3234 181 .7463778
3246 181 1
3279 181 1.7615266
3317 181 1
3344 181 .9506914
3455 181 2.6428929
3676 181 .9086182
3789 181 2.9626796
3884 181 1.9053007
3909 181 .9630712
3939 181 .9328506
4085 181 .9744347
4122 181 1
4140 181 .9735883
4156 181 1.9453038
4280 181 .9664837
4321 181 .941663
4358 181 .8893333
4375 181 1
4443 181 1
4467 181 .7588323
4474 181 .9378347
4484 181 .8592505
4567 181 .9170493
4612 181 12.6900016
4618 181 .8847233
4655 181 1
4656 181 1
4723 181 .8462923
4740 181 .9064293
4779 181 1.9567714
4898 181 1.8622223
4963 181 .6192087
5053 181 1.6719976
5072 181 .8891144
5218 181 1
5239 181 .8334325
5369 181 .8183696
5603 181 1
5635 181 .9172046
5675 181 .7747759
5680 181 4.2328945
5681 181 8.2642255
5728 181 .6523505
5744 181 .8833032
5833 181 .9460662
5845 181 1.777689
5850 181 .9475744
5875 181 2
5966 181 1
6062 181 1
6209 181 1
6371 181 1
6372 181 .9613668
6382 181 .9411511
6468 181 1.762687
6680 181 1.8095669
6682 181 .7930983
6726 181 .9010773
6854 181 1
6859 181 .8867839
6907 181 1.9558182
6935 181 .9244611
6961 181 .7786638
7003 181 .6558999
7146 181 .8880122
7303 181 .8189099
7352 181 1
7369 181 1
7398 181 .844426
7399 181 .8998287
7421 181 .9272756
7583 181 1.9051655
7646 181 .9092848
7655 181 .9433076
7736 181 .8677063
7807 181 .8167388
7860 181 1
7994 181 .9707789
8036 181 .9345579
8059 181 .6607433
8133 181 .9067842
8259 181 3.8712566
8371 181 .6057896
8377 181 .9617183
8388 181 .8241833
8593 181 .9124124
8766 181 .9308276
8773 181 1.536291
8809 181 1.9314833
8829 181 .8647618
8862 181 1
8987 181 1.8482356
9035 181 1
9071 181 .9581476
9177 181 .9199893
9287 181 1.7855732
9288 181 .7175348
9289 181 1.8959116
9297 181 .8057143
9299 181 .9137655
9404 181 .587842
9424 181 .9323315
9463 181 .8986549
9521 181 1.8919544
9531 181 .9370616
9536 181 .9077996
9537 181 1.9533066
9538 181 1
9540 181 2.9882196
9573 181 3.5637432
9574 181 3.8614804
9622 181 .9018669
9670 181 .7993398
9729 181 .6845389
9730 181 .928641
9773 181 2.9277581
9779 181 .9393729
9847 181 1.8358021
9848 181 .8653152
9849 181 3.9391239
9855 181 .9280303
9975 181 2
9995 181 .8605491
10003 181 1.5590371
10007 181 .4998627
10019 181 5.5662097
10047 181 .9050451
10095 181 1
10135 181 .7198224
10140 181 5.1569701
10320 181 1.8301847
10342 181 .7848213
10380 181 .7441378
10387 181 .9355684
10388 181 .9319499
10390 181 .9464921
10399 181 .9547967
10404 181 1
10428 181 1.8679325
10434 181 .9356094
10493 181 1.7492611
10554 181 3.6600309
10555 181 .8982651
10584 181 .8325666
10594 181 .9557161
10663 181 1.7181566
10745 181 .5498836
10755 181 1
10778 181 .9276131
10866 181 .8100408
10873 181 .8315346
10874 181 .9160013
10969 181 .9031212
11033 181 5.9235981
11046 181 .9539744
11069 181 .7703868
11074 181 .959963
11077 181 1.9709863
11084 181 .7150231
11129 181 1
11153 181 1
11218 181 .8796977
11220 181 .9393201
11233 181 1
11276 181 .8778939
11342 181 .8521661
11573 181 2.9109411
11592 181 3.7332802
11597 181 4.7448719
11604 181 1.766986
11616 181 .9127008
11618 181 3.9367243
11735 181 .8958267
11744 181 .9016778
11814 181 1
11899 181 .8495879
11980 181 1.9376573
11985 181 .9592035
12096 181 1.906482
12103 181 .8505053
12145 181 1
12184 181 9.2886549
12199 181 .8544937
12241 181 .9683786
12242 181 1
12277 181 .9046277
12307 181 .9307954
12340 181 .9297975
12410 181 1.4381305
12418 181 .5655917
12419 181 .7285
12420 181 .7274321
12422 181 .4687859
12423 181 .6536546
12426 181 5.519024
12427 181 2.6925255
12430 181 2.6380952
12431 181 1.9923222
12432 181 13.1241914
12434 181 1.1167453
12435 181 .7990301
12441 181 4.9153122
12495 181 .9083437
12510 181 .9225377
12539 181 .882621
12551 181 .8420939
12581 181 1.9710859
12585 181 .9166059
12606 181 .9885543
12616 181 .9539095
12632 181 1
12645 181 8.5039603
12646 181 2.7275251
12648 181 1.795148
12649 181 .2459284
12650 181 37.594575
12668 181 1
12671 181 .9279717
12759 181 1.9666263
12772 181 1.8515901
12791 181 .5477525
12892 181 .8144314
12907 181 .8642905
12919 181 .8630374
12923 181 .9055698
12965 181 29.1614971
12979 181 .9442091
12980 181 .6671581
12996 181 2.606558
13002 181 .6216997
13009 181 .8138607
13017 181 1
13064 181 1.8349084
13104 181 .8494659
13106 181 33.6330455
13149 181 .7860339
13187 181 .9669091
13213 181 2.4877563
13225 181 1.7246446
13297 181 1.9221427
13310 181 7.4306018
13355 181 11.5574977
13361 181 .8630169
13418 181 .9052349
13481 181 1.7859811
13489 181 6.3060812
13513 181 1.1937117
13542 181 1.0886241
13593 181 3.8527661
13598 181 .9708228
13602 181 .9369126
13641 181 .835433
13697 181 .8560177
13703 181 .8943784
13718 181 .8162394
13789 181 2.8747126
13791 181 .8516527
13792 181 .9262521
13811 181 2.9079099
13814 181 .8687429
13829 181 .8671172
13882 181 .7501831
13898 181 8.5901109
14004 181 1.848295
14024 181 1
14107 181 1.5797628
14147 181 1.7716681
14154 181 1
14187 181 8.2138951
14189 181 .8400557
14191 181 .8643844
14201 181 .9013754
14295 181 3.7478158
14319 181 7.7979721
14320 181 16.5985605
14410 181 1.9000151
14434 181 .9229214
14677 181 .7681117
14703 181 .7808767
14776 181 1.9606914
14780 181 .9617251
14965 181 .6407099
14988 181 .7137691
15000 181 .9011536
15004 181 .9500279
15053 181 .8743613
15059 181 .972617
15076 181 1.8127858
15113 181 .7705715
15179 181 1.894894
15205 181 .9435963
15210 181 1
15254 181 .5583777
15330 181 .7893035
15342 181 .9053278
15356 181 .9716041
15454 181 .9471966
15732 181 15.0801465
15733 181 .8631927
15734 181 .7490388
15762 181 .694729
15860 181 1
16072 181 .9187026
16103 181 .9429512
16112 181 .9315996
16163 181 .7199956
16165 181 .7337319
16200 181 1
16235 181 .9197537
16242 181 1.8383241
16284 181 .6716256
16311 181 2
16322 181 .9402593
16324 181 .9523036
16332 181 .5796456
16334 181 .7507748
16336 181 .5704122
16391 181 .9508827
16394 181 1
16677 181 .9178926
39 182 .7374094
82 182 .8941893
85 182 1.925589
94 182 .9081522
122 182 .9589654
123 182 1
150 182 3
164 182 .9580662
169 182 1.9642865
173 182 .7845095
180 182 .9143081
185 182 .8574276
199 182 5.8856129
200 182 .9070026
212 182 .9115828
213 182 .8968015
239 182 .3137744
246 182 .8439552
251 182 .9643557
258 182 1.8974821
275 182 1.7768652
287 182 .9141485
327 182 .8261322
340 182 4.8251238
342 182 1
418 182 1
428 182 4.7966968
429 182 4.5247804
431 182 47.8471582
461 182 .9486541
475 182 1.5786185
498 182 1
502 182 .9377886
516 182 2.924691
537 182 3.8693492
563 182 1.9392461
589 182 .9629423
594 182 .8411441
604 182 1
633 182 2.7973965
658 182 1.9510887
675 182 .3958017
681 182 1
742 182 1
761 182 4.9248909
769 182 26.1028775
785 182 1
838 182 1.9448716
851 182 2.9760093
854 182 .7639053
857 182 1.7379344
878 182 4.8725573
883 182 2.9264102
886 182 1
893 182 2.8524657
903 182 1.9219417
916 182 .5446101
921 182 5.440878
981 182 2.2733487
983 182 .7577814
993 182 .9425726
1009 182 1.4609573
1125 182 .9310298
1135 182 .9500114
1136 182 1.9234833
1138 182 .5763828
1144 182 .936866
1158 182 .6245848
1160 182 .8906137
1172 182 .892903
1182 182 9.1523395
1210 182 12.4935926
1211 182 20.6497936
1212 182 4.7747402
1227 182 1
1230 182 1
1246 182 .8779373
1257 182 .7079541
1289 182 .5122534
1303 182 1.905377
1385 182 2.7509904
1420 182 .5787908
1453 182 1
1487 182 2.984268
1491 182 .930108
1512 182 1
1515 182 .8019237
1516 182 1.5223969
1517 182 14.5354188
1518 182 4.5834426
1521 182 1.9442737
1522 182 .7607422
1529 182 .8016237
1537 182 .5147389
1539 182 2.7838461
1610 182 3.8826986
1611 182 .9380796
1621 182 .932279
1623 182 1.9081084
1630 182 .9398193
1641 182 .3506657
1643 182 .5472892
1654 182 1.6166168
1655 182 .9612017
1663 182 15.530566
1705 182 1.7634391
1712 182 2.9786226
1731 182 1.9362549
1745 182 7.5908633
1783 182 .7696231
1796 182 .8769054
1812 182 .5863899
1817 182 1
1855 182 .8801777
1866 182 .9842651
1874 182 .2609264
1876 182 .7677163
1925 182 .7719225
1975 182 1
1978 182 1
1999 182 1.5303383
2003 182 .9839287
2005 182 1
2006 182 .9033211
2034 182 .8155107
2058 182 1
2085 182 1
2128 182 .6296523
2141 182 1
2146 182 1
2164 182 .7157666
2170 182 .9576829
2172 182 1.7728724
2185 182 .9220859
2200 182 .8121413
2204 182 .75186
2205 182 .6896841
2222 182 .9574575
2227 182 .9113047
2239 182 .4234694
2243 182 1.9693275
2306 182 3.9268059
2363 182 6.7825321
2374 182 .9485263
2406 182 1.7800961
2432 182 .8229418
2459 182 .8641241
2461 182 .8600223
2475 182 1
2481 182 1
2487 182 .901306
2525 182 .8902588
2535 182 .9501643
2537 182 .9194486
2553 182 1
2609 182 .8804221
2622 182 2.939025
2628 182 .9341224
2738 182 1
2753 182 13.5243577
2754 182 13.2306144
2755 182 .6124523
2862 182 .9322178
2877 182 .7827724
2946 182 1
2996 182 1
3094 182 1
3112 182 .9524753
3143 182 .58504
3144 182 .7952671
3234 182 2.6844243
3249 182 .852777
3256 182 .8802853
3264 182 1
3279 182 .7032736
3280 182 .8671425
3301 182 1
3309 182 .9579715
3343 182 1
3344 182 .9386466
3362 182 3.9110635
3374 182 .6563166
3439 182 1.6408177
3455 182 2.5556607
3456 182 1
3458 182 1
3479 182 .7517318
3501 182 1
3576 182 1.9270221
3577 182 2
3600 182 .8027245
3714 182 1.9805544
3738 182 .615434
3752 182 1
3755 182 1
3822 182 .638834
3827 182 1
3843 182 1
3865 182 .880857
3866 182 .8475646
3875 182 2.968302
3888 182 1.9120064
3903 182 .6407291
3906 182 1
3908 182 2
3936 182 .8851021
3957 182 .8161906
4006 182 1.8301733
4069 182 2
4085 182 2.9681897
4095 182 1.853463
4096 182 1
4156 182 .9319429
4244 182 .5633866
4280 182 .9582965
4319 182 1.7649137
4321 182 1.9274127
4349 182 .8922558
4408 182 .921447
4432 182 .9346467
4478 182 .9160815
4557 182 .845472
4563 182 .8016855
4567 182 .8967866
4612 182 2.6142768
4669 182 1.865123
4696 182 .6244179
4740 182 .8835723
4777 182 1
4825 182 .8110601
4844 182 .8903551
4875 182 .7608286
4968 182 1.9712587
4988 182 .926902
4995 182 .9581238
5044 182 1
5053 182 1.5918748
5197 182 .7214694
5223 182 .9197356
5225 182 .8682679
5236 182 2
5256 182 .5762947
5346 182 1
5381 182 .5550366
5462 182 .739162
5483 182 .9507484
5511 182 1.9606003
5519 182 1.928144
5538 182 1
5574 182 .9042533
5575 182 1.978805
5616 182 1
5623 182 .8850422
5635 182 1.8969798
5680 182 .8012351
5681 182 33.1073951
5699 182 .9651956
5728 182 2.5674285
5732 182 .8548045
5753 182 .7912447
5842 182 1
5845 182 3.723384
5847 182 .894549
5919 182 1.8497381
5934 182 .8213209
6082 182 3.5903308
6110 182 .5292229
6198 182 1
6251 182 .6286041
6269 182 3.6563935
6348 182 .8860427
6369 182 .4852309
6497 182 4.3979113
6507 182 1.6209844
6516 182 .5299695
6528 182 1
6531 182 1
6547 182 .588084
6549 182 .9220203
6562 182 1
6600 182 .8760551
6636 182 .7839691
6695 182 6.9073993
6715 182 1.8782593
6725 182 .9100707
6772 182 1
6812 182 1.8680683
6830 182 .9368482
6864 182 .9122389
6869 182 1
6876 182 .9286544
6894 182 1
6907 182 .9450257
6961 182 1.7245969
6982 182 .8677039
6996 182 .607532
7203 182 1
7221 182 .7303544
7298 182 1
7299 182 1.8552159
7304 182 .6104127
7351 182 1
7399 182 1.8753594
7421 182 .9095109
7422 182 .5361756
7556 182 1.8356973
7582 182 2.5453366
7583 182 1.8819999
7655 182 .9294591
7689 182 1
7710 182 .8797952
7723 182 .8038806
7736 182 .8353903
7773 182 1
7859 182 .5777889
7864 182 1
7874 182 1
7883 182 .9035874
7937 182 .6486926
7977 182 .230934
8036 182 .918572
8051 182 1
8053 182 .8934281
8060 182 1
8116 182 .383634
8260 182 1.8337597
8261 182 .7879091
8350 182 .707811
8436 182 1
8502 182 .5580745
8520 182 1.9153302
8593 182 .8910169
8766 182 5.9139305
8769 182 .8875126
8851 182 1
8854 182 .5723505
9055 182 2
9190 182 .9106124
9269 182 1
9287 182 5.7331941
9288 182 .6485357
9297 182 2.7582551
9366 182 1
9424 182 1.9158018
9425 182 1.8591672
9427 182 .8429385
9457 182 .6231012
9510 182 .8129827
9515 182 1
9537 182 1.9419005
9540 182 1.985342
9551 182 .8346749
9574 182 3.8276435
9622 182 .8778955
9692 182 .9745606
9719 182 .6809011
9730 182 .9112098
9773 182 3.9101112
9779 182 .9245633
9847 182 4.7956927
9848 182 1.8324151
9849 182 2.9242534
9855 182 .9104499
9954 182 1.9473359
10003 182 2.451321
10007 182 3.3776918
10019 182 3.4602456
10049 182 1
10089 182 .814164
10140 182 15.9739399
10324 182 .7835717
10342 182 3.7322586
10353 182 .9378575
10367 182 .5588019
10369 182 1.8867005
10388 182 .915327
10390 182 .9334215
10428 182 1.8356718
10434 182 .9198805
10448 182 .7544193
10493 182 .6880119
10494 182 .9260642
10515 182 .7918843
10554 182 5.5769851
10555 182 .8734138
10625 182 .9428767
10651 182 .6649721
10668 182 .7886778
10740 182 1
10745 182 6.4399315
10832 182 .7258588
10866 182 .7636386
10873 182 .7903827
10874 182 2.8954825
11033 182 1.904935
11068 182 1.9620021
11082 182 1
11111 182 .9787523
11213 182 .6906235
11218 182 .8503109
11220 182 .9244975
11285 182 .8489668
11560 182 .8201343
11573 182 .8891863
11592 182 .6681272
11597 182 6.6825505
11604 182 7.7100666
11618 182 2.9212676
11669 182 .973694
11724 182 .2607281
11744 182 .8776602
11748 182 2.8384886
11760 182 1.8796562
11765 182 .8005865
11766 182 .9048463
11903 182 .9191293
11949 182 1
11987 182 .9396367
12057 182 .7684563
12080 182 1.1925162
12085 182 1
12100 182 1
12114 182 .2177821
12145 182 1
12184 182 7.1148912
12199 182 2.8189502
12205 182 1.8699988
12227 182 .9340679
12241 182 .9606543
12277 182 .8813307
12340 182 6.9126488
12348 182 2.946538
12350 182 .9339687
12411 182 .8964365
12416 182 .7686672
12417 182 .7191244
12419 182 2.6621794
12420 182 .6608507
12423 182 2.5690511
12425 182 5.5502209
12426 182 2.4015337
12430 182 .549691
12431 182 8.7461718
12432 182 15.2003298
12433 182 .6419068
12441 182 4.8946251
12458 182 .7283882
12539 182 1.8539483
12541 182 2
12551 182 3.8035214
12567 182 .8555654
12581 182 .9640229
12585 182 .8962348
12587 182 .7786901
12616 182 .9426508
12630 182 1
12639 182 .7862553
12645 182 5.3827903
12648 182 3.7451078
12650 182 3.7856162
12668 182 1
12670 182 .8832641
12671 182 3.910377
12715 182 1
12719 182 .813942
12722 182 .7955935
12757 182 1.9317173
12758 182 2
12764 182 .8814981
12790 182 .6876744
12848 182 .9248902
12874 182 2.8800234
12891 182 .7353694
12892 182 1.7691017
12893 182 1.8537734
12896 182 2
12907 182 1.8311401
12923 182 .8825029
12947 182 .7322372
12965 182 .9795727
12984 182 .8807673
12991 182 .6693707
12996 182 7.51045
13002 182 1.5292904
13009 182 1.7683916
13019 182 .9120526
13064 182 .7945807
13077 182 .8645853
13104 182 1.8126942
13105 182 5.5478633
13106 182 44.5892092
13136 182 .9328212
13138 182 .9741425
13149 182 2.7337674
13187 182 1.9588258
13213 182 12.3626281
13225 182 .6573822
13241 182 .9815505
13262 182 .831503
13272 182 1.7921989
13297 182 .9031241
13306 182 1.6297375
13310 182 .2915122
13311 182 .5139592
13312 182 .8905927
13313 182 .963291
13315 182 1
13325 182 .8005741
13336 182 1
13350 182 .8562886
13355 182 8.2051307
13361 182 .8295554
13365 182 1.8869277
13375 182 1.6859513
13386 182 .9238339
13395 182 .954517
13397 182 .9176373
13418 182 4.8820861
13463 182 .8917126
13464 182 1.8234098
13481 182 .7337017
13489 182 2.1365743
13512 182 .6498897
13533 182 1.8669896
13541 182 .9123918
13548 182 1
13593 182 1.8168006
13602 182 1.921502
13603 182 .7991186
13623 182 .7017914
13641 182 .7952335
13685 182 .5264979
13697 182 .8208465
13789 182 2.8441081
13898 182 2.4899853
14030 182 1
14033 182 .8253485
14066 182 .8001226
14107 182 .4771095
14147 182 3.7158924
14168 182 .7750207
14187 182 11.0218694
14189 182 1.8009853
14191 182 3.831257
14193 182 1.6915171
14268 182 4.8120318
14295 182 8.6862135
14319 182 3.504347
14320 182 8.2562242
14332 182 .9568922
14412 182 .7215352
14490 182 .6227102
14512 182 2.8994307
14696 182 1.5698924
14703 182 .7273503
14712 182 1
14770 182 .9639491
14776 182 2.9510893
14963 182 2.7755346
14965 182 5.5529444
15000 182 1.8770079
15001 182 .9213996
15064 182 .8755422
15075 182 1.6309288
15085 182 .5818914
15113 182 .7145279
15150 182 .8846179
15172 182 .7224921
15207 182 1.8193083
15322 182 .9530986
15342 182 1.8822017
15427 182 .7942992
15454 182 .9342981
15532 182 1
15537 182 .9647964
15590 182 1
15732 182 6.3668998
15742 182 .8103515
15748 182 .8681175
15750 182 .9671609
15880 182 1
15965 182 .7477908
16068 182 1
16103 182 .9290156
16104 182 1
16112 182 .9148911
16219 182 .955026
16234 182 1
16235 182 1.9001516
16257 182 .9301474
16284 182 .591412
16323 182 .895858
16324 182 .9406526
16331 182 1.673787
16333 182 .4708585
16337 182 .9453042
16375 182 2.3136952
16381 182 2.9551654
16390 182 .9570382
16401 182 5
16418 182 1
16439 182 .985162
16467 182 1
16504 182 1
16629 182 1.8996474
44 183 .90071587
45 183 .78701825
96 183 .93577994
119 183 2
122 183 .96047585
164 183 1.95960981
169 183 1.96560108
185 183 .86267566
200 183 .91042582
209 183 2.96082835
212 183 .91483747
227 183 .87730678
229 183 .93288505
242 183 1
287 183 5.91730865
337 183 1.32436809
340 183 .83156091
358 183 1
392 183 .26377598
394 183 1.59075635
428 183 2.80418032
429 183 .54227317
431 183 28.33131188
461 183 1.95054411
475 183 3.77817852
497 183 1.91703223
498 183 1
516 183 .92746309
556 183 .04474429
563 183 2.94148246
594 183 .84699157
633 183 1.80485427
648 183 .98184191
666 183 .81344034
675 183 .41804217
676 183 .36975984
684 183 .91408579
741 183 1
761 183 .92765562
769 183 22.24632984
788 183 .84728298
797 183 1
826 183 .61825255
830 183 1.93049242
838 183 .94690087
839 183 1
857 183 .74758094
865 183 1.90634246
878 183 1.87724843
893 183 .85789639
902 183 .94538098
903 183 1.92481504
916 183 .56137289
921 183 1.46145918
956 183 1
1000 183 .86805578
1006 183 1
1036 183 .73329305
1049 183 .81279212
1052 183 .80941884
1061 183 .67725743
1064 183 .48872597
1066 183 .93523262
1082 183 .65162679
1085 183 .865112
1086 183 1
1102 183 .85369993
1105 183 .74832878
1124 183 1
1135 183 1.95185146
1136 183 .92629983
1147 183 .58450864
1173 183 1
1182 183 8.18354169
1204 183 1
1210 183 16.76990212
1211 183 24.95716313
1212 183 2.81984181
1230 183 1
1247 183 .96276706
1303 183 .90886006
1306 183 .02707343
1324 183 1.67576663
1330 183 1
1354 183 1
1360 183 1
1385 183 3.76015642
1412 183 .93056868
1430 183 .8634615
1487 183 1.98484713
1495 183 4.37365031
1515 183 1.80921484
1517 183 10.58932974
1518 183 7.59877597
1539 183 .79180269
1552 183 .83361567
1611 183 1.94035887
1616 183 .34982054
1643 183 1.56395336
1654 183 .63072908
1663 183 9.54784574
1669 183 .67312297
1670 183 .79245515
1687 183 1
1694 183 .73078015
1705 183 .77214689
1731 183 .9386013
1742 183 1.81038599
1745 183 8.67954318
1756 183 .84614573
1832 183 .91677193
1855 183 .8845883
1886 183 .85276709
1893 183 4.35689668
1995 183 1
1997 183 .93921521
1999 183 .54762646
2003 183 .98452027
2051 183 1
2074 183 .79023114
2106 183 .85393168
2117 183 .82072161
2172 183 .78123295
2200 183 .81905636
2212 183 .96132054
2227 183 2.91456952
2240 183 1
2243 183 .97045654
2354 183 1
2361 183 .79506751
2363 183 12.79053705
2415 183 .95514358
2473 183 1.93403621
2494 183 1.67356792
2525 183 .89429837
2609 183 .88482372
2625 183 .92628005
2643 183 1
2672 183 1
2753 183 15.54186601
2754 183 21.25893537
2877 183 .7907685
2979 183 1.93411055
2992 183 1
2998 183 .50030092
3001 183 1
3014 183 .83662303
3092 183 .87218173
3094 183 2
3112 183 .95422471
3139 183 1
3216 183 .96152566
3256 183 .88469194
3260 183 .79628296
3279 183 .71419601
3282 183 1
3301 183 1
3309 183 .9595186
3344 183 2.94090498
3359 183 1
3362 183 .91433728
3429 183 .8200853
3439 183 .65403916
3455 183 .5720167
3520 183 .65144852
3576 183 2.92970845
3577 183 1
3676 183 .89048137
3738 183 1.62958984
3752 183 2
3789 183 .95527245
3791 183 .96392541
3817 183 .93507078
3866 183 3.85317568
3875 183 2.96946876
3888 183 .9152454
3928 183 1
3936 183 1.88933147
3938 183 1
3941 183 .77703818
4069 183 1
4083 183 .71023545
4093 183 .97483746
4134 183 .88816064
4140 183 .96834626
4154 183 .80448586
4190 183 7.18482207
4199 183 1
4268 183 1
4280 183 1.95983164
4281 183 1
4338 183 .47061149
4349 183 1.89622187
4358 183 .86736886
4474 183 .92549652
4478 183 .91917056
4484 183 .83131547
4557 183 .85116012
4563 183 .80898537
4567 183 .90058584
4612 183 1.62847524
4694 183 .8634615
4724 183 1
4853 183 1.67847921
4876 183 .97641285
4881 183 .76511869
4898 183 3.83487705
4912 183 .95152807
4919 183 1.76177158
4934 183 1
4940 183 .95371459
4945 183 .88790819
4968 183 .9723167
4995 183 .95966527
5042 183 .64761058
5050 183 2.939277
5051 183 2.77935701
5053 183 1.60689786
5072 183 .86710658
5083 183 .94277684
5108 183 .86435122
5139 183 .85818712
5143 183 1.89504009
5201 183 .91533002
5274 183 .96382402
5338 183 .89933556
5348 183 .83819714
5381 183 .57141564
5459 183 1
5483 183 .95256133
5511 183 .96205064
5515 183 .9311845
5519 183 .93078902
5523 183 1.75516798
5640 183 2.94291157
5671 183 .39650473
5680 183 8.88217126
5681 183 38.32430082
5682 183 .77372532
5728 183 1.58335137
5760 183 .82233907
5802 183 .81888761
5829 183 .92580932
5842 183 1
5845 183 1.73356623
5987 183 .92913196
6007 183 1.65494603
6082 183 1.60541068
6109 183 .84756115
6201 183 1
6251 183 .64227511
6290 183 .67280511
6344 183 .96447826
6373 183 1
6428 183 1
6499 183 .97184672
6567 183 2.87569054
6578 183 .92218073
6680 183 5.77177098
6695 183 3.91080794
6715 183 .8827406
6724 183 1
6774 183 .88180074
6812 183 .8729247
6921 183 .31291201
6961 183 1.73473442
6982 183 .87257367
7003 183 .58760517
7047 183 .95803067
7060 183 .79089986
7066 183 1
7067 183 1
7129 183 1
7146 183 .86578566
7182 183 .90979933
7214 183 .90089849
7215 183 1
7299 183 .86054537
7304 183 .62475337
7321 183 .33690728
7345 183 .56972096
7421 183 1.91284178
7445 183 .96528361
7530 183 .83676053
7556 183 .84174521
7575 183 .66555048
7582 183 1.56207266
7583 183 .88634342
7655 183 .9320557
7727 183 .90975509
7731 183 .79752387
7984 183 .93969958
7994 183 .96497927
8033 183 .83970522
8036 183 1.92156936
8107 183 1
8131 183 .50219487
8184 183 1
8196 183 .89270801
8217 183 1
8309 183 .80435825
8350 183 .7185664
8377 183 1.95412042
8580 183 .95630186
8725 183 .68978158
8730 183 1
8766 183 3.91709871
8769 183 .8916532
8770 183 .87502872
8828 183 .74639166
8849 183 .88244547
8876 183 .78695427
8963 183 .51866218
8978 183 .91696997
9032 183 .91599557
9035 183 1
9047 183 .8263116
9128 183 .654816
9136 183 .32363836
9147 183 .8978855
9177 183 .90410932
9286 183 .93546497
9287 183 1.74301516
9297 183 .76715373
9299 183 .89665025
9401 183 .98244474
9404 183 1.5060396
9412 183 1
9424 183 2.91890112
9425 183 3.86435122
9457 183 .63697473
9510 183 .81986678
9516 183 1.90888051
9537 183 1.94403916
9538 183 1
9540 183 .98588156
9542 183 .2575442
9570 183 .78791489
9573 183 1.47715783
9574 183 4.83398795
9586 183 .82762562
9609 183 1
9692 183 .97549702
9733 183 .83401935
9773 183 1.91342003
9847 183 2.80321322
9848 183 3.83858387
10007 183 5.40059887
10019 183 5.48011386
10029 183 1
10131 183 1
10140 183 24.19575809
10160 183 .87648088
10177 183 .87862642
10216 183 .88350081
10320 183 1.79648094
10342 183 4.74211412
10369 183 4.89087106
10388 183 1.91844382
10390 183 .93587224
10399 183 .945825
10428 183 1.84172068
10434 183 .92282964
10554 183 10.59255615
10555 183 .87807342
10584 183 .79933555
10590 183 .90626706
10594 183 1.94692692
10637 183 1.7117088
10651 183 2.67730441
10663 183 .66221819
10668 183 1.7964565
10745 183 2.46054753
10809 183 .96168847
10847 183 1.92884569
10866 183 .772339
10912 183 1.96263263
10947 183 1.97961469
10949 183 1.90918517
10969 183 1.88389338
11033 183 3.90843432
11074 183 .95201667
11076 183 1.94891119
11077 183 1.96522781
11137 183 .78116839
11160 183 1.81902478
11187 183 .95525861
11220 183 1.92727676
11291 183 .9518388
11342 183 .82282507
11344 183 1.58780911
11389 183 .89863652
11430 183 .53520529
11573 183 .89326534
11592 183 .68034339
11597 183 1.69423577
11604 183 4.72073896
11616 183 .89537429
11618 183 1.92416574
11728 183 .81224849
11735 183 .87515108
11744 183 .88216352
11748 183 2.84443379
11760 183 .88408603
11868 183 .44857849
11935 183 .86688125
11945 183 1
11969 183 1
11980 183 .92528391
11985 183 .95110653
12005 183 .53984137
12037 183 3.96375841
12080 183 2.22223953
12103 183 .82083461
12130 183 1.50358233
12160 183 1
12184 183 6.14747186
12199 183 4.82561461
12246 183 .95272839
12277 183 .88569887
12340 183 5.91586416
12408 183 .93534044
12409 183 .94967485
12417 183 1.72946334
12419 183 2.67461449
12420 183 .67333468
12421 183 .75779721
12422 183 2.36335415
12423 183 1.58491428
12425 183 4.56677721
12428 183 .87637466
12430 183 .56626675
12431 183 2.79232502
12432 183 4.56105383
12435 183 1.75914299
12441 183 1.89850392
12442 183 1
12458 183 .73838615
12495 183 .89015242
12497 183 1.89846141
12539 183 .85932445
12551 183 2.81075371
12567 183 1.86088197
12603 183 .96858115
12624 183 .88287139
12630 183 1
12645 183 6.40550968
12646 183 .67344613
12648 183 6.75449036
12650 183 13.12479602
12663 183 .95311165
12671 183 4.91367601
12759 183 4.96000256
12787 183 .39598778
12788 183 .48622017
12791 183 .45799346
12799 183 1
12817 183 .63364612
12848 183 2.92765499
12874 183 .88443972
12919 183 .83585398
12947 183 .74209349
12965 183 7.20118353
12983 183 .97078903
12991 183 .68154108
12996 183 3.52847023
13002 183 .54661714
13008 183 1.47567593
13064 183 2.80214211
13070 183 .44357412
13080 183 .72997261
13100 183 .96268857
13104 183 .81958893
13106 183 39.97242854
13138 183 1.97509427
13142 183 .53625236
13149 183 .74356734
13213 183 9.38608963
13267 183 4.9736788
13272 183 4.83665787
13302 183 .54998399
13306 183 1.64336677
13310 183 4.31759146
13311 183 1.53185029
13355 183 16.27119955
13362 183 2.95069791
13365 183 1.89108987
13372 183 .82390738
13386 183 .92663753
13397 183 1.9206691
13417 183 .924511
13418 183 2.8864265
13456 183 .96930742
13463 183 .89569862
13465 183 .92300497
13481 183 1.74350407
13489 183 .16835688
13496 183 1
13513 183 2.03368504
13529 183 1.9051456
13533 183 1.87188565
13541 183 1.91561668
13593 183 .82354411
13602 183 .92439145
13625 183 .88391902
13794 183 1
13814 183 1.84269185
13829 183 1.84074355
13882 183 .70060108
13897 183 .57665568
13898 183 2.50875888
13991 183 .76391122
14004 183 1.81818561
14033 183 .83177743
14034 183 1.86161445
14096 183 1
14107 183 1.49635696
14147 183 2.72635031
14168 183 .78330214
14187 183 8.05787423
14191 183 .83746836
14193 183 2.70287227
14200 183 .5291097
14268 183 .8189509
14295 183 8.69776392
14319 183 2.5594017
14320 183 8.32041222
14332 183 2.95847903
14336 183 1.76270796
14355 183 .82803447
14410 183 1.88017082
14414 183 .94251041
14434 183 2.9076233
14442 183 .80531123
14488 183 .87205178
14510 183 .64596482
14512 183 1.90313261
14513 183 .44697569
14643 183 2.93171577
14696 183 1.58572455
14712 183 1
14776 183 .95288971
14792 183 .93043949
14963 183 2.7837971
14965 183 2.56940044
15072 183 .56813119
15075 183 1.6445142
15076 183 .77562875
15193 183 .8203754
15254 183 .47072752
15342 183 2.88653787
15356 183 .96596825
15427 183 .80187098
15446 183 1.98185959
15454 183 1.93671658
15541 183 1
15609 183 1
15714 183 1
15732 183 4.50063354
15733 183 .83604015
15735 183 1
15860 183 1
15953 183 1.62799198
16208 183 .78393259
16235 183 3.90382699
16239 183 .44775976
16242 183 1.80623574
16246 183 .96346471
16322 183 .92840232
16323 183 .89969148
16332 183 1.49621652
16334 183 .70131023
16342 183 1
16367 183 1
16375 183 .33895795
16381 183 3.95681572
16390 183 1.95861961
16399 183 .9564119
16400 183 .58236048
16423 183 1
16440 183 1.97542476
16467 183 1
16511 183 .85142248
16629 183 1.90334132
5 184 .90460232
28 184 2.65576514
39 184 .59564267
44 184 .84127187
54 184 .26468256
72 184 .78829322
94 184 .85856565
119 184 1
154 184 1
157 184 .64788785
164 184 1.93542715
173 184 .6681711
180 184 1.86804502
199 184 1.82385789
206 184 .91136156
251 184 .94511222
256 184 .83914174
258 184 1.84213506
265 184 .82080747
272 184 .88257634
275 184 .65639982
287 184 2.86779918
289 184 .55502262
321 184 1.90432522
327 184 1.73226491
340 184 3.73071204
349 184 .96116513
389 184 1.07129349
390 184 .40912789
392 184 1.82297944
428 184 5.68693796
429 184 4.26822017
431 184 105.74623746
461 184 .92093358
475 184 16.65173763
476 184 1
484 184 .80852794
496 184 2.87088031
498 184 1
514 184 .78026289
523 184 1
535 184 .96384003
541 184 .13785884
545 184 .30277615
553 184 1
563 184 .90644649
571 184 .81737196
589 184 .94293569
591 184 .82909954
594 184 2.75538142
621 184 2.36304465
633 184 3.68801543
638 184 .83128354
645 184 .91875199
663 184 1
672 184 .53814606
694 184 3.51452599
761 184 .88434114
769 184 11.99890949
777 184 .47506719
778 184 1.71343203
838 184 1.91510904
865 184 3.85026725
873 184 .24188897
878 184 .80375386
883 184 3.88668067
884 184 .90248201
893 184 .77281524
898 184 2
917 184 1
921 184 2.13902073
924 184 .43639645
941 184 .93890156
951 184 1.83285943
994 184 .76171893
996 184 1
1009 184 .16994043
1012 184 .93207148
1020 184 .85734609
1031 184 1.91261199
1061 184 .48402303
1091 184 1
1098 184 1
1102 184 1.76610625
1115 184 .86123776
1132 184 .91718981
1158 184 .42190659
1169 184 .58371656
1175 184 .59207566
1178 184 1
1182 184 10.69470677
1190 184 1.80990519
1210 184 68.44105371
1211 184 116.14170666
1212 184 19.11325029
1231 184 1.53416689
1238 184 2
1247 184 .94047473
1290 184 1.945226
1303 184 1.8542922
1322 184 .8748264
1323 184 .52768098
1347 184 .75751617
1350 184 .61045187
1358 184 .81071829
1385 184 .61655581
1394 184 1
1412 184 .88899833
1416 184 .7346571
1434 184 .41643791
1446 184 .56236784
1450 184 2
1515 184 1.69498677
1516 184 3.72467246
1517 184 9.74472462
1518 184 1.35855267
1521 184 .9141884
1539 184 8.66714952
1550 184 1
1559 184 1
1593 184 .69938144
1594 184 .5253904
1610 184 .81937027
1611 184 2.90465017
1617 184 .91519066
1621 184 .89571792
1623 184 1.85849827
1643 184 .30288085
1644 184 1
1650 184 1.47588043
1654 184 .40963693
1655 184 .94025545
1663 184 9.27712918
1674 184 .74305759
1689 184 .84080019
1742 184 .69685914
1745 184 18.29022509
1754 184 .37711949
1783 184 .64524787
1796 184 .81044936
1803 184 .83869037
1812 184 .36309112
1824 184 .79996179
1829 184 .90614668
1838 184 2.68825058
1840 184 .94406586
1855 184 .8154883
1866 184 .97577016
1871 184 1
1874 184 .86191732
1887 184 .82460408
1913 184 1
1925 184 .64878867
1944 184 .93912222
1968 184 .80406441
1989 184 .75104853
1999 184 7.27677861
2003 184 .97525216
2081 184 .92051064
2099 184 1
2115 184 1
2117 184 .71338295
2121 184 .73712928
2190 184 .68677083
2216 184 3.87505488
2227 184 .86342006
2263 184 .76219993
2320 184 2.72705283
2323 184 .92641475
2341 184 1
2352 184 .46171981
2363 184 4.66512611
2370 184 .67069906
2371 184 .94719143
2373 184 1
2387 184 .95112682
2406 184 .66137495
2410 184 1
2535 184 3.92325916
2610 184 .94953546
2622 184 .90610596
2630 184 1
2656 184 .07156884
2738 184 2
2740 184 2
2749 184 1
2750 184 .87422946
2753 184 9.26756923
2754 184 12.81524063
2755 184 1.40322415
2791 184 .30235998
2954 184 .26437858
2983 184 2.93664358
2989 184 .92451044
3014 184 .73880497
3050 184 1
3068 184 1
3091 184 1
3096 184 .81585567
3124 184 .92078048
3128 184 1
3148 184 .33350229
3198 184 .84950836
3234 184 1.51405218
3246 184 1
3249 184 .77329467
3251 184 .81132799
3279 184 .5430777
3330 184 1
3344 184 .90552325
3346 184 1
3362 184 .86304878
3379 184 1.8785816
3430 184 .54865263
3448 184 .68562765
3454 184 .74685077
3477 184 1
3501 184 1
3553 184 1
3594 184 .69140254
3664 184 1
3676 184 1.82490971
3714 184 1.97005621
3736 184 1
3789 184 .92849289
3853 184 .6869238
3865 184 1.81653448
3866 184 .76526812
3936 184 1.82307134
3941 184 1.64354511
4006 184 .73848778
4085 184 3.9510161
4159 184 .53637917
4249 184 1
4280 184 2.93578179
4289 184 .86936268
4301 184 .97459254
4319 184 .637996
4321 184 .88822447
4326 184 1
4349 184 4.8340872
4358 184 1.78795913
4362 184 .57040111
4434 184 .87494996
4474 184 .88088935
4478 184 .87077586
4486 184 .73201329
4491 184 1
4535 184 .06949739
4557 184 2.76204579
4563 184 .69461993
4612 184 8.40603367
4618 184 1.77912633
4696 184 1.4216497
4794 184 .71138301
4807 184 .75583375
4875 184 1.63170541
4898 184 .73601363
4919 184 .619138
4940 184 .92600231
4948 184 1
4969 184 .84597312
4995 184 .93551581
5037 184 1
5050 184 .90292055
5051 184 1.64725229
5053 184 3.37153734
5083 184 .90851583
5089 184 .88556367
5163 184 .55323511
5223 184 .87640271
5225 184 .79714874
5239 184 .6808515
5342 184 .86674333
5363 184 1
5420 184 .36631242
5508 184 .77164782
5671 184 .03517636
5680 184 10.61417189
5681 184 30.92611151
5760 184 .71596883
5842 184 2
5845 184 .57404538
5859 184 2
5906 184 2.46947757
5944 184 .69070728
5949 184 3
5966 184 1
6040 184 .6009321
6082 184 .36915976
6152 184 .59070746
6251 184 .42809587
6261 184 .55578141
6269 184 1.47088817
6311 184 1
6316 184 2.70319559
6344 184 .94321047
6348 184 .82451972
6372 184 .92597769
6379 184 .81323303
6452 184 .71065113
6484 184 1
6499 184 1.95499062
6548 184 1
6567 184 1.80126322
6578 184 1.8755883
6600 184 .80914006
6651 184 1
6680 184 3.63512431
6695 184 .85740633
6742 184 .65973129
6751 184 .81231943
6774 184 .81103176
6794 184 1
6857 184 1.75454865
6907 184 .91534632
6935 184 .85526519
6954 184 .92173874
6961 184 .57591299
6998 184 .94799722
7003 184 1.34069361
7060 184 .66570614
7067 184 1
7128 184 .76588874
7146 184 .78542803
7182 184 .85579383
7185 184 .36415702
7215 184 1
7230 184 1
7291 184 1
7352 184 1
7398 184 .70191548
7399 184 .80806877
7422 184 .28576739
7491 184 1.85549689
7560 184 1
7575 184 .46530682
7582 184 4.29987412
7646 184 .8261869
7658 184 2
7679 184 .85436514
7717 184 .46008245
7756 184 .84112644
7766 184 1.07736726
7898 184 .66827462
7949 184 1
7984 184 3.90359615
7994 184 .94401145
8033 184 .74373255
8133 184 1.82139576
8190 184 .8109301
8196 184 .82846949
8202 184 1
8259 184 1.75332378
8283 184 .80536942
8303 184 .69558186
8435 184 1
8578 184 .67866
8580 184 1.93013865
8684 184 .78604721
8717 184 1
8731 184 1
8766 184 3.86746354
8769 184 .82678315
8773 184 .11151944
8809 184 .86872
8828 184 .59454973
8829 184 .74087951
8849 184 .8120625
8964 184 1
8978 184 .86725773
9013 184 .59302043
9032 184 .86569993
9053 184 1
9092 184 .010281
9113 184 1.78651768
9122 184 .23379451
9147 184 .83674689
9200 184 1
9246 184 .71939324
9273 184 1
9287 184 2.58915163
9288 184 1.45878803
9355 184 1
9373 184 .90631181
9404 184 2.2102926
9411 184 1
9424 184 1.87034511
9425 184 .78313476
9457 184 .41962203
9505 184 1
9508 184 .81420854
9510 184 1.71201631
9512 184 1.91498303
9514 184 .94939988
9515 184 1
9516 184 .85432489
9521 184 .79298135
9535 184 .66332135
9536 184 .82334126
9540 184 .97742848
9551 184 .74541961
9573 184 2.16411856
9574 184 1.73459219
9586 184 .72442057
9637 184 1.72362392
9670 184 2.61552897
9719 184 .50862691
9729 184 .39556691
9730 184 1.86327404
9773 184 1.86158234
9779 184 2.88383669
9787 184 .38977092
9847 184 4.68539184
9848 184 .74193981
9855 184 .86210382
9914 184 .81484814
9925 184 .88056186
9979 184 .93919332
10003 184 2.15510159
10007 184 4.04172175
10019 184 6.16884446
10049 184 1
10089 184 .71383539
10114 184 2
10135 184 2.46317125
10140 184 39.72060688
10216 184 .8137497
10279 184 1.92732742
10320 184 .67462876
10342 184 2.58771112
10387 184 .87654714
10428 184 3.74695472
10434 184 1.87662573
10451 184 .93619081
10455 184 .83169561
10476 184 1
10478 184 1.81582479
10493 184 .51957665
10551 184 .80084484
10554 184 5.34860888
10555 184 1.80507279
10578 184 1
10586 184 3.81335405
10590 184 .85014671
10602 184 .94021042
10628 184 1
10637 184 1.53910133
10663 184 1.4599794
10672 184 .21437132
10745 184 5.13756325
10923 184 .84299079
10956 184 .67265136
10969 184 1.81437732
10984 184 .7048383
11006 184 .51765658
11033 184 5.85361155
11069 184 1.56005411
11074 184 .9232878
11082 184 1
11129 184 1
11135 184 1
11213 184 .52359817
11276 184 4.76604096
11285 184 .76742747
11291 184 .92300343
11344 184 1.34101965
11430 184 .25692057
11573 184 1.8293605
11592 184 2.48895663
11597 184 7.51116674
11604 184 11.55353808
11618 184 1.87876178
11638 184 .80174027
11641 184 1
11642 184 .87263784
11650 184 1
11669 184 .95949193
11677 184 .3915919
11728 184 .69983675
11744 184 .81161174
11748 184 6.75129224
11760 184 3.81468531
11765 184 3.69292773
11766 184 .853475
11785 184 1.77665049
11864 184 1
11903 184 1.87546898
11955 184 .97709006
11987 184 .90704786
12012 184 1.8918135
12037 184 .94205963
12057 184 .64345109
12080 184 1.75657402
12086 184 .89997065
12091 184 .55276891
12103 184 .71356361
12184 184 6.63704099
12241 184 1.93941248
12246 184 .92442564
12307 184 .86740197
12340 184 5.86548983
12401 184 .85556103
12409 184 .91954386
12410 184 .92344081
12416 184 .64377586
12417 184 .56748598
12419 184 3.47979769
12421 184 2.61278407
12422 184 .98217765
12423 184 2.33639163
12424 184 .78075834
12425 184 3.30739541
12426 184 6.07843533
12427 184 3.41086948
12430 184 2.30657933
12431 184 9.06925848
12432 184 57.90971026
12435 184 1.61493561
12441 184 3.83773556
12497 184 .83766761
12524 184 1
12535 184 1
12551 184 1.69744701
12553 184 .18076356
12567 184 3.77758837
12581 184 1.94459966
12585 184 .84021438
12606 184 .97806973
12616 184 .91168927
12618 184 1
12624 184 .81274343
12632 184 1
12645 184 6.0495728
12646 184 2.4779298
12648 184 4.60749733
12649 184 .55517573
12650 184 55.81097962
12668 184 1
12671 184 5.86199159
12680 184 1.75479115
12725 184 1
12759 184 5.93605505
12763 184 1
12772 184 1.71564201
12787 184 .03434989
12791 184 .13347999
12848 184 .88434014
12861 184 .90772865
12874 184 2.81525076
12892 184 .64444493
12899 184 .82321893
12906 184 1
12907 184 1.7399765
12947 184 2.58767813
12965 184 52.72928068
12975 184 1.5441926
12979 184 .893103
12984 184 .81639633
12986 184 1
12991 184 .49087141
12996 184 4.24615305
13002 184 .27516498
13019 184 1.8645718
13035 184 .29285673
13060 184 .79465542
13064 184 .68367942
13076 184 .84530826
13100 184 .94034925
13104 184 .71157211
13105 184 3.30376498
13106 184 91.96865963
13138 184 3.96018255
13139 184 .69106254
13187 184 3.93659679
13213 184 6.01852545
13242 184 .91126787
13267 184 .9579196
13272 184 18.14013456
13302 184 1.28054765
13306 184 1.42984115
13310 184 3.90901564
13313 184 1.94347271
13342 184 1.84410791
13355 184 10.23612157
13364 184 .15047974
13375 184 .51640348
13386 184 .8827135
13397 184 1.87317162
13418 184 1.81842709
13447 184 .88874791
13463 184 .83325066
13481 184 2.58993326
13489 184 16.67043042
13499 184 .78232076
13512 184 .46087315
13513 184 .45512704
13541 184 .86509419
13566 184 .75725713
13580 184 .6183119
13592 184 .93331655
13593 184 1.71789536
13598 184 .94409552
13602 184 1.87912264
13625 184 1.81441831
13659 184 .90345393
13689 184 .938158
13696 184 .57573985
13701 184 .78738558
13721 184 .67362871
13789 184 1.75994556
13828 184 .67765274
13829 184 2.74539256
13856 184 .94406016
13868 184 1
13898 184 2.21463999
13944 184 1
13991 184 .62255871
14004 184 3.70932859
14030 184 1
14033 184 2.73105818
14082 184 .60903848
14107 184 5.19481272
14147 184 1.5625091
14168 184 .65355947
14187 184 13.49379892
14189 184 3.69354186
14191 184 .74015643
14193 184 5.52497414
14200 184 2.24717538
14233 184 1.36611674
14268 184 5.71055208
14277 184 .49763901
14295 184 3.51680729
14306 184 .86626032
14319 184 35.69687788
14320 184 25.31479916
14332 184 5.93361934
14336 184 2.62063502
14405 184 .7839365
14410 184 .80842595
14412 184 2.57119842
14434 184 .85231496
14479 184 1.66571433
14512 184 .84513557
14513 184 2.11586559
14529 184 .93335196
14620 184 .85771533
14622 184 1
14629 184 .88347253
14712 184 1
14717 184 .76468252
14723 184 .8864558
14744 184 1.6776106
14776 184 1.92468355
14964 184 .7814882
14965 184 6.31158923
14999 184 .72414485
15004 184 1.90425187
15076 184 1.64129183
15085 184 .35616403
15114 184 1
15116 184 .57329456
15136 184 1
15150 184 .82232579
15212 184 .64765486
15253 184 .67319168
15302 184 .90506874
15356 184 .94559255
15427 184 .68324596
15454 184 1.89882715
15732 184 44.40547145
15747 184 1.75381896
15749 184 1
15778 184 .57787651
15837 184 1.54648207
16072 184 .84423178
16163 184 .46350293
16175 184 .88710903
16219 184 .93074548
16235 184 2.84624569
16242 184 1.69022402
16246 184 .94159008
16282 184 .65856766
16284 184 3.37082464
16294 184 1.66635357
16324 184 .90861226
16332 184 2.19458819
16333 184 .18518697
16334 184 .52247687
16367 184 1
16381 184 .93096017
16390 184 1.93384409
16391 184 .90588966
16400 184 .33230879
16401 184 1
16440 184 .96071092
16676 184 .78053459
5 185 .9570098
66 185 .947002
85 185 .9483637
96 185 .9537325
164 185 .9709008
180 185 1.9405356
200 185 .935466
212 185 .9386444
246 185 .8917153
256 185 1.9275105
258 185 .9288594
259 185 1
340 185 .8786476
389 185 .581486
395 185 .7937647
410 185 .9341283
428 185 7.8589211
429 185 .6702294
431 185 51.8728064
475 185 8.2379234
497 185 .9402256
535 185 .9837048
541 185 .6114831
594 185 2.8897646
613 185 1.9375016
633 185 .8594067
675 185 1.5807268
694 185 1.7812251
749 185 .8455943
761 185 1.9478793
769 185 14.2956573
830 185 .9499231
832 185 1
838 185 .9617446
851 185 .983352
873 185 .6583634
878 185 1.9115633
882 185 1
903 185 1.9458328
916 185 .6839898
921 185 1.6120067
934 185 .5658263
993 185 1.9601492
1020 185 .9357142
1061 185 .7674792
1066 185 1.9533381
1080 185 .9610359
1114 185 .9786066
1121 185 .4887831
1122 185 .8383269
1145 185 .1836317
1147 185 .700658
1182 185 3.4117802
1210 185 11.7910547
1211 185 25.2055146
1212 185 7.1497516
1230 185 1
1304 185 .4617166
1306 185 .2990522
1322 185 .9435915
1347 185 .8907266
1385 185 .827204
1397 185 .8724921
1412 185 .949978
1491 185 .9514996
1512 185 1
1516 185 .9746421
1517 185 14.9836785
1518 185 1.710937
1521 185 .9613297
1536 185 1
1539 185 3.8500036
1546 185 .9667632
1610 185 2.9186007
1611 185 2.9570314
1616 185 .5315763
1630 185 .9582386
1635 185 1
1663 185 5.6742441
1670 185 .8504737
1742 185 2.863392
1745 185 7.3282201
1754 185 .719304
1756 185 .8891552
1791 185 .9740445
1801 185 1
1829 185 .9577058
1832 185 .9400381
1840 185 .9747937
1888 185 .9785109
1922 185 .9530271
1924 185 1
1968 185 .9117032
1992 185 .952365
1999 185 .6740862
2074 185 .8488714
2139 185 2
2146 185 1
2185 185 .9459328
2220 185 1
2233 185 1
2353 185 .9199769
2357 185 .6604601
2363 185 7.8490918
2481 185 1
2525 185 .9238469
2551 185 .8460675
2622 185 .9576874
2625 185 .9468882
2655 185 1
2740 185 1
2753 185 3.669936
2754 185 3.4660978
2862 185 .9529637
2877 185 .8492586
2912 185 1
3094 185 1
3096 185 .9170169
3106 185 .9191364
3258 185 .9650599
3279 185 .7940917
3309 185 .9708351
3317 185 1
3344 185 .9574248
3434 185 .8704478
3448 185 .8583307
3455 185 1.6916582
3501 185 1
3612 185 .9638426
3676 185 .921097
3753 185 .935402
3903 185 .75069
3909 185 2.9681141
3912 185 .7062778
3936 185 .9202685
3957 185 .8724485
4085 185 .9779258
4093 185 .9818716
4095 185 .8983131
4140 185 .977195
4289 185 1.9411294
4478 185 1.9417662
4491 185 1
4563 185 4.862383
4612 185 3.7323339
4651 185 .89567
4726 185 .9697767
4763 185 .6662558
4875 185 .834031
4880 185 1
4915 185 .9747354
4949 185 1.9173287
4969 185 .930589
4995 185 .9709407
5053 185 1.7167884
5072 185 .9042565
5143 185 .9243813
5158 185 1
5208 185 1
5225 185 .9085867
5363 185 1
5420 185 .7144338
5523 185 1.82361
5574 185 .9335582
5575 185 .9852921
5680 185 4.4742041
5681 185 20.9109259
5728 185 .6998243
5986 185 1.9466677
6156 185 1
6216 185 .5548282
6251 185 .7422761
6269 185 .7615601
6308 185 1
6327 185 1
6344 185 .9744083
6374 185 1
6428 185 1
6499 185 .9797169
6538 185 .9102569
6567 185 1.9104409
6571 185 1.9290699
6578 185 .9439349
6680 185 .8355717
6682 185 .821352
6695 185 3.9357413
6982 185 .9081953
7003 185 .7028889
7047 185 .9697631
7069 185 .9395272
7418 185 .8391479
7575 185 .7590449
7580 185 .8677568
7710 185 .9165859
7718 185 1
7731 185 .8541255
7766 185 1.584223
7780 185 1.6708067
7977 185 .4663196
7984 185 .9565564
8030 185 .9341547
8035 185 1
8192 185 1
8235 185 .885159
8309 185 .8590493
8319 185 .9045267
8349 185 2.9314305
8520 185 1.9412448
8551 185 1
8751 185 1
8755 185 .7578749
8766 185 .9402735
8801 185 1.7238159
8828 185 1.8172871
8849 185 1.9153075
9005 185 .8463178
9085 185 1
9092 185 .5539912
9129 185 1
9265 185 .9091555
9287 185 1.8148545
9288 185 .7561072
9297 185 .8322452
9424 185 .9415721
9425 185 .9022714
9514 185 1.9771975
9515 185 1
9521 185 .9067087
9522 185 .8078925
9532 185 .880835
9536 185 .9203902
9537 185 3.9596828
9542 185 .4650955
9573 185 1.6233168
9574 185 .8803961
9637 185 .8754534
9729 185 1.7276171
9741 185 .85536
9847 185 3.8582244
9870 185 1.735661
9899 185 1
10007 185 2.5681597
10019 185 6.6254465
10083 185 .8982994
10089 185 .8710422
10135 185 .7580825
10140 185 7.8183169
10320 185 .8533741
10324 185 .8498132
10342 185 .8142054
10385 185 .9756277
10387 185 .944367
10390 185 .953799
10428 185 .8859672
10476 185 1
10554 185 .7064559
10594 185 .9617633
10602 185 .9730563
10625 185 .9603603
10668 185 1.8533565
10745 185 4.6113499
10823 185 .9302079
10847 185 .9487367
10874 185 1.9274719
10928 185 .9309919
10956 185 1.852483
10969 185 1.9163506
11033 185 2.9340312
11069 185 1.801742
11074 185 .9654303
11153 185 2
11205 185 .9675131
11276 185 1.8945683
11285 185 .8951931
11344 185 1.7030359
11573 185 1.9231027
11597 185 3.7797113
11608 185 .9318712
11618 185 3.945365
11641 185 1
11704 185 .3763251
11744 185 1.9151044
11760 185 .9164894
11785 185 .8993494
11933 185 1
11943 185 1
11985 185 1.9647746
12037 185 2.9738896
12057 185 .8393241
12103 185 .8709198
12178 185 .96848
12184 185 9.3857936
12199 185 .8743635
12205 185 .9097879
12207 185 .8953902
12246 185 .965943
12273 185 .8841007
12340 185 1.9393841
12417 185 1.8050911
12418 185 .6249129
12419 185 3.7655751
12422 185 1.5413266
12423 185 1.7009503
12425 185 4.6878834
12426 185 2.5847044
12427 185 3.7345131
12431 185 3.129927
12432 185 10.1996835
12433 185 .7515072
12435 185 .8264739
12441 185 .9268768
12497 185 .9268462
12510 185 .9331157
12551 185 4.863657
12567 185 .899772
12581 185 .9750343
12603 185 .9773642
12608 185 .9601016
12616 185 .9602035
12632 185 1
12645 185 2.5716977
12646 185 .7647333
12648 185 4.8231219
12650 185 9.6058332
12671 185 .9378076
12680 185 .8894986
12707 185 .8987916
12722 185 .8581556
12757 185 .9526164
12759 185 .9711837
12786 185 .6911179
12789 185 .7475657
12800 185 .8548607
12813 185 1
12848 185 .9478788
12874 185 .9167443
12892 185 .839772
12907 185 .8828225
12914 185 1
12923 185 .9184648
12947 185 .8141905
12965 185 6.8222256
12975 185 1.7945941
12996 185 8.660285
13009 185 .8392793
13044 185 .8912738
13064 185 .8574527
13077 185 .9060312
13080 185 .805458
13104 185 .8700223
13106 185 39.7756067
13213 185 1.5577065
13225 185 .7622461
13262 185 .8830744
13272 185 1.1618667
13310 185 3.5083568
13311 185 .6627202
13313 185 .9745264
13319 185 .8150329
13355 185 9.7544806
13361 185 1.8817229
13397 185 .9428458
13417 185 1.9456137
13418 185 1.9181756
13447 185 .9498651
13463 185 .9248558
13481 185 .8152068
13489 185 2.4008403
13511 185 .943946
13512 185 .7570469
13513 185 3.3038156
13533 185 1.9076996
13592 185 .9699496
13645 185 1.9799165
13657 185 .9163255
13696 185 .8088106
13697 185 .8756794
13789 185 .8918214
13790 185 .8558718
13811 185 .9204854
13814 185 2.8866669
13898 185 2.6460839
14004 185 4.8690113
14033 185 .8788036
14107 185 1.6371489
14147 185 1.8028483
14187 185 6.3212427
14189 185 .8618971
14193 185 .7859335
14200 185 .6607457
14233 185 .7143457
14268 185 1.8695626
14295 185 3.7822531
14319 185 2.9621167
14320 185 .7899361
14336 185 .8290423
14397 185 .8800577
14434 185 1.9334469
14488 185 .9078193
14629 185 .9474878
14677 185 .7997775
14776 185 2.9660593
14965 185 5.6897733
14999 185 .8756881
15000 185 .9146517
15001 185 1.9454566
15004 185 .9568519
15064 185 1.9136346
15150 185 .9199326
15232 185 .8240015
15289 185 .9146318
15322 185 .9674535
15324 185 .8741891
15427 185 .8572574
15732 185 14.4788712
15837 185 1.7956258
16103 185 .9507415
16112 185 .9409401
16223 185 2
16228 185 .9364517
16235 185 1.9307119
16246 185 .973678
16284 185 .7164672
16337 185 .9620448
16375 185 .5237503
16390 185 .9701874
16399 185 2.9685968
16400 185 .6991104
16440 185 .9822947
16468 185 .6768385
16591 185 .6911179
16677 185 .9291049
28 186 1.78971045
39 186 2.75298224
61 186 .88196157
64 186 .89824976
173 186 2.79728912
264 186 1
275 186 4.79009816
363 186 .67354021
392 186 .28097017
395 186 1.72042753
419 186 1
428 186 6.8087536
429 186 2.55296318
431 186 77.62718357
475 186 9.90013188
484 186 .88303168
502 186 1.941478
512 186 .85262819
516 186 .92915716
541 186 .47332678
543 186 .95744204
594 186 .85056501
611 186 1
621 186 .61089049
633 186 3.80941181
675 186 .43163354
676 186 .38447882
720 186 .92006485
769 186 41.33399518
781 186 .88897754
851 186 .97743205
857 186 6.75347608
903 186 .92657095
921 186 1.47403657
924 186 .65570036
951 186 .89789553
964 186 .74205472
981 186 .31644252
1009 186 .4929251
1012 186 .95850316
1049 186 .81716428
1059 186 1
1062 186 .50312679
1063 186 1.61567842
1064 186 .50066655
1082 186 .65976289
1105 186 1.75420645
1117 186 1
1132 186 .9494121
1144 186 .94061018
1182 186 28.20260972
1210 186 55.93875791
1211 186 82.14500008
1212 186 12.8474039
1214 186 1
1234 186 .54951316
1243 186 .95487911
1303 186 .91098859
1306 186 .04979571
1310 186 .20299035
1359 186 .64927694
1395 186 .5331299
1397 186 .82715041
1426 186 .73385603
1467 186 .93548035
1495 186 2.38827844
1515 186 .81367054
1517 186 11.62227533
1518 186 3.60814638
1521 186 .94757857
1569 186 1
1594 186 .71006585
1595 186 .81778004
1607 186 1
1615 186 .80906672
1630 186 .94338832
1654 186 .63935324
1660 186 1.6417571
1674 186 .23214674
1688 186 .83551621
1745 186 10.73373644
1755 186 1
1783 186 1.78328555
1855 186 .88728369
1874 186 .30475693
1888 186 .97086933
1915 186 1
1999 186 .55819145
2052 186 1
2109 186 2
2172 186 .78634216
2227 186 .91656471
2363 186 .79542897
2371 186 .96773979
2410 186 1
2471 186 1
2482 186 .87148902
2495 186 .75209804
2501 186 .8468902
2744 186 .92790795
2753 186 2.55256553
2754 186 20.27624262
2784 186 .60048194
2802 186 1
2804 186 .84340712
2978 186 .84103996
2992 186 1
3139 186 1
3148 186 1.59284336
3164 186 .88990328
3260 186 .80104069
3279 186 1.72087084
3477 186 1
3520 186 .65958879
3522 186 .62167298
3555 186 1
3865 186 1.88792279
3866 186 1.85660469
3936 186 1.89191609
3942 186 .6331355
3957 186 1.82709133
3963 186 .90320947
3988 186 1.81408524
4086 186 1.91726411
4188 186 .82366366
4190 186 .39069671
4207 186 1.42255778
4209 186 1
4244 186 .58927983
4281 186 1
4334 186 1
4379 186 1
4450 186 .81206844
4535 186 .43156547
4547 186 .82168946
4612 186 .63715204
4717 186 1
4898 186 .83873343
4907 186 .84466735
4919 186 .7673353
4963 186 1.55429009
4976 186 .86928729
4995 186 .96060727
5050 186 .94069516
5053 186 2.61607859
5083 186 .94411326
5200 186 1
5285 186 .88866087
5299 186 .87400201
5331 186 .50094603
5334 186 .74522373
5381 186 .58142504
5462 186 .75463094
5605 186 1
5671 186 2.4105991
5680 186 5.93163223
5681 186 22.45685431
5682 186 .77900987
5728 186 4.59308201
5842 186 1
5847 186 .90080274
5888 186 .67571382
5919 186 .85864938
5934 186 .83191741
6077 186 1.54284265
6082 186 1.61462615
6127 186 .85033182
6210 186 1
6216 186 1.39652541
6261 186 .72863141
6269 186 .67677099
6577 186 .76385043
6809 186 1
6812 186 .87589249
6907 186 .94828593
6961 186 .74092958
6982 186 .87554966
6998 186 .96823203
7192 186 .79063164
7422 186 .5636826
7491 186 .91172453
7527 186 .70687696
7580 186 2.82073121
7582 186 2.57230026
7646 186 .89381936
7720 186 1.75673392
7725 186 1
7978 186 .90434962
7983 186 .9069365
8062 186 .88390956
8083 186 1
8428 186 1
8769 186 .8941836
8829 186 1.84170594
8866 186 .89005663
8883 186 1
8951 186 .9398147
9005 186 .79166859
9177 186 .90634881
9287 186 1.74901693
9288 186 1.66937914
9290 186 .89748992
9297 186 .77259175
9372 186 1.39079485
9379 186 .7076859
9404 186 2.51757583
9423 186 .55882579
9425 186 .86751924
9457 186 .64545303
9476 186 1.58563711
9477 186 .87219071
9508 186 .88650189
9573 186 2.48936858
9574 186 1.83786508
9637 186 .83116468
9670 186 1.76513058
9703 186 1.77427347
9708 186 .7744063
9729 186 1.63075801
9773 186 1.91544207
9780 186 1.5170997
9847 186 1.80780909
9914 186 .88689262
9925 186 .92703646
9956 186 .83907036
10007 186 .41459762
10019 186 9.49225558
10089 186 .82518497
10135 186 1.67205681
10140 186 18.33131363
10320 186 1.80123404
10353 186 .94154285
10390 186 .93736991
10451 186 .96101962
10493 186 .70651429
10554 186 .60207183
10590 186 .90845616
10594 186 .94816642
10637 186 2.71844172
10651 186 .68484083
10745 186 3.47314621
10774 186 .82722089
10778 186 .91527238
10949 186 .91130611
10965 186 1
10984 186 .81968874
11033 186 .9105728
11050 186 1
11068 186 .9642556
11069 186 .73124155
11074 186 .9531373
11156 186 .96256599
11285 186 .85792382
11344 186 1.59743565
11592 186 1.68780883
11604 186 1.72726098
11611 186 .65107587
11644 186 .86798521
11649 186 1.82305909
11677 186 1.62832972
11680 186 .40921019
11704 186 .15454674
11760 186 2.88679315
11765 186 .81241269
11903 186 1.92392528
11985 186 .95224842
12012 186 .93390997
12080 186 1.24040379
12083 186 1
12096 186 .8905387
12161 186 .84426661
12184 186 2.16738228
12199 186 3.82968731
12241 186 .96298771
12246 186 .9538324
12340 186 1.91782911
12408 186 .93685054
12416 186 1.78238632
12417 186 2.73578161
12420 186 .6809638
12422 186 1.37822273
12426 186 1.43702557
12427 186 2.64010619
12428 186 .87926188
12431 186 2.82052975
12432 186 30.78149631
12434 186 3.966165
12439 186 1
12551 186 .81517347
12567 186 .86413101
12581 186 .9661565
12611 186 .86630111
12630 186 1
12649 186 .11737163
12650 186 47.33207254
12663 186 .9542067
12671 186 1.91569207
12679 186 .89013045
12724 186 1
12789 186 .65780024
12790 186 .70619675
12848 186 .92934457
12874 186 .88713858
12930 186 1
12939 186 .11813719
12947 186 .74811679
12965 186 12.33661237
12981 186 .9023519
12991 186 .68897855
12996 186 .53948261
13002 186 1.5572057
13019 186 1.9172683
13035 186 .56801341
13070 186 .4565692
13079 186 .90358589
13105 186 .57467715
13106 186 82.2066181
13225 186 .67770102
13267 186 .97429352
13272 186 4.86382722
13302 186 .56049391
13306 186 .65169579
13310 186 1.33352881
13311 186 .54278372
13355 186 11.31157493
13368 186 1
13380 186 .87323425
13447 186 .93203723
13489 186 6.18777954
13490 186 .58999882
13513 186 .05625291
13598 186 .96584853
13625 186 .88663004
13641 186 .80737711
13689 186 .96222136
13696 186 .74082381
13789 186 .8533532
13829 186 .84446292
13897 186 1.5865427
13898 186 .5202316
13991 186 .76942498
14044 186 .46505697
14187 186 22.07987716
14189 186 .81278785
14193 186 3.70981156
14200 186 3.54010714
14295 186 3.70482251
14319 186 7.59304625
14320 186 32.35963827
14434 186 .90978072
14479 186 3.57400876
14608 186 1
14717 186 .85624695
14744 186 1.80305561
14776 186 1.95398995
14787 186 .71519866
14963 186 1.78884643
14964 186 .86651338
15000 186 .88430194
15030 186 .8976424
15075 186 .65281642
15113 186 .73145776
15233 186 .90606218
15660 186 .32681231
15732 186 24.58235972
15742 186 .82159859
16112 186 .91993846
16175 186 .93103606
16224 186 1
16228 186 .91385402
16239 186 .46065709
16242 186 .81076102
16246 186 1.96431798
16247 186 1
16284 186 2.6156432
16287 186 2
16331 186 .693133
16332 186 .50798216
16333 186 .50223905
16390 186 .95958603
16394 186 1
16400 186 .59211427
16440 186 .97599871
3 187 8.9919659
4 187 1.98372459
5 187 .97397348
38 187 .96127535
42 187 1
73 187 .79624705
84 187 1
150 187 2
169 187 .98412474
180 187 .94345075
237 187 .97678182
356 187 1
392 187 2.48873405
409 187 1
431 187 9.77162865
447 187 1.90411384
461 187 1.97870164
516 187 7.9775665
519 187 1
527 187 2
537 187 1.91606837
594 187 2.89535152
621 187 .56955482
638 187 .95393605
648 187 .99121638
658 187 .98918772
681 187 1
694 187 .69884897
716 187 1
761 187 2.94006978
769 187 8.36863898
778 187 .91537296
781 187 .82789396
805 187 1.96745482
884 187 .98921259
886 187 1
921 187 .55831474
939 187 .96385169
981 187 .30239115
994 187 .6726048
1006 187 1
1025 187 1
1061 187 .78254915
1085 187 .96140986
1115 187 .97520403
1120 187 .99002042
1135 187 .96738946
1136 187 .98267285
1169 187 .89562497
1170 187 1
1172 187 .90833551
1173 187 1
1202 187 .98967179
1209 187 1
1210 187 4.67442092
1211 187 22.9751473
1212 187 3.81348861
1243 187 .97262862
1385 187 3.81974035
1400 187 1
1467 187 .95668212
1495 187 .49086399
1517 187 3.49503774
1518 187 .47338511
1539 187 1.70498972
1553 187 .89506808
1617 187 3.98883132
1630 187 .96857094
1655 187 1.97121592
1663 187 11.68204946
1664 187 1
1681 187 .94989999
1692 187 .96870451
1710 187 .93996358
1742 187 .77266087
1819 187 1
1828 187 1
1829 187 .95771473
1855 187 .9128946
1893 187 81.13945996
1922 187 .94081201
1955 187 1.97063852
2003 187 2.99317243
2081 187 .96421478
2200 187 1.94658568
2214 187 .92693387
2241 187 1
2263 187 .91359081
2271 187 .98727465
2363 187 5.85139268
2406 187 .88803675
2432 187 .59249411
2453 187 1
2457 187 1
2583 187 .94224677
2625 187 2.97251696
2753 187 .40650588
2754 187 3.13910587
2923 187 .72071931
2964 187 1
2978 187 .87542753
3092 187 .94737927
3126 187 1.94986826
3234 187 .71493848
3279 187 .31255384
3482 187 1
3789 187 .9756993
3790 187 1
3866 187 .89628976
3894 187 2.99247672
3936 187 .9122523
3957 187 .77596787
3976 187 .79624705
3985 187 .79624705
4071 187 1
4095 187 .80417151
4190 187 158.40923252
4280 187 .97824788
4288 187 .92937837
4289 187 .98041219
4321 187 .9541893
4338 187 .58480437
4450 187 .59249411
4567 187 4.97689947
4568 187 1.99125205
4618 187 .96282352
4733 187 1.927944
4875 187 .67719743
4876 187 8.8686726
4912 187 2.98967179
4966 187 .87125637
4968 187 .97706188
5049 187 .94141325
5053 187 .48032973
5141 187 .92091118
5143 187 .9503366
5163 187 .77483941
5201 187 .92671826
5238 187 1
5246 187 1
5438 187 .81369104
5477 187 .96839526
5681 187 5.17904219
5835 187 1
5842 187 1
5941 187 .85000849
5976 187 1
6007 187 .95337132
6082 187 .70927094
6107 187 .99325597
6251 187 .8133249
6296 187 1
6372 187 .96699686
6499 187 .98727235
6562 187 1
6695 187 .93686732
6722 187 4.99268782
6751 187 .91773653
6868 187 .96899412
7040 187 1.80376072
7068 187 1
7162 187 1
7209 187 1.91338201
7300 187 .9610155
7358 187 2
7439 187 1
7491 187 .59249411
7582 187 .51143138
7749 187 1
8011 187 .76764656
8042 187 .92568194
8107 187 1
8194 187 1
8283 187 .82935485
8377 187 2.9812973
8496 187 1
8520 187 1.76606422
8625 187 .98082412
8756 187 .95253248
8766 187 2.94597776
8877 187 .83661915
8879 187 1
8991 187 1
9120 187 1
9130 187 .90684552
9150 187 .92091118
9177 187 1.94967954
9190 187 .94357443
9287 187 .68783622
9291 187 1
9314 187 1
9357 187 .97993841
9372 187 .51751861
9540 187 .99100758
9542 187 1.58163704
9570 187 42.70624135
9571 187 19.74080119
9573 187 1.47811874
9674 187 .96193182
9779 187 .96305497
9825 187 .83296692
9847 187 2.84939384
9855 187 .96305343
9874 187 .98501434
9899 187 1
9914 187 2.9000401
9954 187 .91973228
9979 187 1.98369851
10019 187 1.28892577
10036 187 .96638725
10135 187 .75368955
10140 187 7.12581032
10143 187 1
10160 187 .90346951
10315 187 .89328208
10353 187 .97630567
10388 187 .91186828
10399 187 1.9623214
10408 187 2.99397769
10437 187 6.98215715
10448 187 4.97163557
10554 187 .35974837
10592 187 .95803836
10668 187 2.90875156
10745 187 .21157606
10809 187 1.99519413
10833 187 1
10969 187 .94162734
10992 187 1
10995 187 1
11069 187 .67832267
11089 187 1
11109 187 1
11126 187 1
11182 187 .94208038
11213 187 .66370342
11342 187 .88624919
11354 187 2
11355 187 1
11357 187 .89059016
11611 187 .3866691
11618 187 3.94895763
11677 187 .65407806
11765 187 .78284436
11945 187 1
11969 187 2
12014 187 .98994627
12037 187 .97625022
12048 187 .62315318
12057 187 .72213069
12080 187 .37046929
12170 187 .85145105
12178 187 .97366666
12184 187 2.1260523
12191 187 .63506634
12194 187 22.49888231
12200 187 .88458827
12242 187 3
12246 187 1.971381
12307 187 .98417275
12329 187 .95341248
12340 187 1.93746466
12410 187 .27279078
12415 187 .11217499
12420 187 .77713737
12425 187 .47661689
12426 187 .32943827
12427 187 1.48507497
12430 187 .34857391
12441 187 .87252709
12551 187 5.87904056
12567 187 .79387762
12581 187 .96242982
12585 187 .93966039
12606 187 .99225592
12616 187 .92389109
12645 187 2.39155282
12650 187 3.25381027
12773 187 .96882929
12787 187 .55615954
12791 187 .53146603
12800 187 .71979462
12813 187 1
12839 187 .80871042
12848 187 1.93776518
12866 187 .98991602
12874 187 .92350188
12947 187 1.37888908
12965 187 2.5641831
12975 187 1.86725513
12980 187 .82031236
12984 187 .90374462
12986 187 1
13019 187 .96184827
13070 187 .60232853
13101 187 .96408438
13106 187 4.58890363
13112 187 1
13135 187 .90423045
13136 187 1.99088173
13138 187 .98550551
13141 187 .73014606
13213 187 2.25780132
13272 187 2.78267048
13292 187 1.77441832
13302 187 2.54633142
13313 187 1.98375621
13355 187 .36184008
13417 187 .97321671
13489 187 .05504296
13529 187 .74413569
13538 187 1
13539 187 2
13779 187 .1335534
13789 187 .90175096
13792 187 .96021377
13794 187 1
13832 187 1.95383026
13856 187 .9796718
13957 187 13.98581779
13989 187 1.9800597
14026 187 1
14200 187 1.65443275
14295 187 5.78726681
14319 187 4.58232838
14320 187 4.47386606
14529 187 .99243005
14710 187 .95484265
14762 187 .70868334
14776 187 1.96577598
14917 187 1
14965 187 1.43940005
15000 187 .94148958
15001 187 1.94950953
15039 187 1
15059 187 .98761366
15253 187 .93029947
15324 187 .82614574
15454 187 .96031527
15732 187 6.84706985
15733 187 .86795305
15837 187 .7070369
15980 187 .98082064
16072 187 .89483362
16088 187 1.97471394
16235 187 3.94054904
16284 187 .66062223
16287 187 1
16291 187 1
16338 187 .88890634
16375 187 1.47627555
16381 187 7.97803111
16390 187 1.98693573
16399 187 .97979632
38 188 .973696165
42 188 1
54 188 .721041589
82 188 .938186939
85 188 .95653017
100 188 .909657491
119 188 1
122 188 .976028171
164 188 2.975502909
169 188 .979136678
189 188 .009393618
212 188 .94834799
213 188 1.939712945
229 188 .959294044
236 188 .82290065
275 188 .869647916
286 188 1.930074078
321 188 .963703724
327 188 1.898428964
340 188 1.897839847
392 188 .553472058
394 188 .751789237
395 188 .826381446
431 188 19.316301682
447 188 1.929668391
461 188 1.97000446
475 188 5.832907989
497 188 .949679137
498 188 3
512 188 .908479972
516 188 2.956005567
535 188 .98628194
537 188 1.923675706
563 188 1.964508472
564 188 .936514354
587 188 1
594 188 2.907198707
611 188 1
619 188 1
674 188 .929484718
719 188 .946658342
760 188 1
761 188 1.956122338
769 188 10.723357873
838 188 2.967794798
839 188 1
857 188 .846905074
865 188 .943195676
878 188 1.925549825
883 188 1.957009886
884 188 .963004463
892 188 1
903 188 .954399499
921 188 3.673369085
924 188 .786184931
981 188 .575500897
1006 188 1
1009 188 .685099135
1020 188 .945881184
1120 188 .972976279
1137 188 1
1147 188 .747999934
1182 188 8.504809077
1201 188 .858661456
1210 188 16.614866326
1211 188 28.121931212
1212 188 3.284221115
1266 188 1
1290 188 .979220311
1306 188 .409909365
1352 188 .830475696
1368 188 .849240734
1379 188 .962440426
1385 188 1.854532238
1386 188 .66637034
1423 188 .854429037
1434 188 2.778613232
1448 188 .985052169
1516 188 3.136805799
1517 188 4.144413013
1518 188 1.756653225
1546 188 .972019731
1548 188 .726675943
1610 188 .931474246
1630 188 2.964843324
1643 188 1.73553293
1663 188 7.725763484
1670 188 .87412177
1674 188 .523151995
1737 188 .843429045
1742 188 1.884997025
1745 188 5.592617485
1773 188 1
1813 188 1
1821 188 1.965192648
1832 188 .949521261
1853 188 .956113983
1922 188 .960456007
2065 188 1
2146 188 1
2185 188 .954483729
2200 188 .890255698
2211 188 1
2216 188 .952599395
2222 188 .975147264
2243 188 .982081567
2363 188 13.872958424
2437 188 .950604818
2496 188 .630303142
2501 188 .904916593
2553 188 1
2580 188 1
2610 188 .980855196
2620 188 .921277559
2753 188 3.722136712
2754 188 5.550536175
2855 188 1
2877 188 .873098802
3053 188 1
3106 188 .931925208
3112 188 .972236784
3185 188 .951147781
3344 188 1.964158221
3362 188 .948044622
3373 188 .938016051
3440 188 .888234354
3449 188 1
3454 188 1.903962422
3527 188 .688205525
3572 188 .869184189
3576 188 1.957367404
3654 188 .906916677
3853 188 .881227843
3865 188 .930398427
3868 188 .688207645
3875 188 .981482467
3888 188 .948595407
3909 188 .973156954
3936 188 .932878325
3957 188 .892621207
4140 188 1.980801661
4301 188 .990361135
4321 188 .95759556
4328 188 .809821974
4349 188 .937057427
4432 188 .961821571
4474 188 .954812824
4563 188 1.884147533
4567 188 .93970422
4579 188 1
4612 188 2.774666161
4656 188 1
4919 188 1.855511847
4968 188 1.983209776
5051 188 .866177605
5225 188 1.923044031
5245 188 1
5269 188 1
5342 188 .949446232
5348 188 .901864792
5526 188 .730247461
5574 188 .944066162
5671 188 .633973501
5680 188 .715513637
5681 188 10.55762619
5699 188 2.979667755
5728 188 .747298033
5753 188 .87804819
5784 188 .546295005
5830 188 .892398009
5839 188 .799084577
5888 188 .798613583
5906 188 .798734963
5941 188 .864233249
5949 188 1
5986 188 1.955102346
6127 188 .907053891
6216 188 1.625233531
6269 188 2.799270102
6378 188 1
6389 188 .826274366
6499 188 .982924729
6547 188 .75936468
6567 188 .92460495
6571 188 .940287727
6600 188 1.927593196
6619 188 .856164891
6680 188 .861576598
6695 188 .945904039
6775 188 .664264014
6876 188 .958320924
6954 188 .970309917
6961 188 .839113517
7058 188 .802087855
7060 188 1.87317847
7068 188 1
7223 188 1
7230 188 1
7313 188 .975339137
7445 188 .978944127
7580 188 .888671485
7582 188 .734392262
7583 188 .931066037
7716 188 .928259936
7727 188 .945265471
8011 188 1.741317859
8259 188 .906418096
8309 188 .881341134
8349 188 1.942274982
8495 188 .867945007
8554 188 1
8809 188 1.950196121
8828 188 .846183763
8960 188 1
9037 188 1
9147 188 .938066438
9224 188 1.94207183
9241 188 .232316601
9288 188 .794679657
9290 188 .936339753
9363 188 .707922636
9425 188 .917727529
9427 188 .908246938
9476 188 .742674638
9477 188 .920628581
9510 188 .890747224
9514 188 .980803761
9522 188 .838274889
9539 188 .941220547
9573 188 .682890487
9574 188 1.899311868
9586 188 .895453047
9708 188 .85990304
9733 188 .899330918
9847 188 1.880646659
9848 188 .902099345
9849 188 .955749947
9855 188 .947686131
9925 188 .954688586
10002 188 .843973839
10019 188 4.684683355
10048 188 .948285
10054 188 .790705525
10093 188 1.838261549
10098 188 .913806551
10135 188 .796342524
10140 188 12.479663609
10324 188 .873565722
10334 188 1
10342 188 1.843589388
10387 188 .953165515
10434 188 .953195329
10478 188 .930129192
10554 188 2.752880837
10625 188 .966629421
10647 188 .915915671
10658 188 1
10663 188 .795131626
10745 188 3.67281616
10753 188 .984503941
10778 188 .947382919
10873 188 1.877544655
10874 188 .938942417
10947 188 .987636089
10966 188 .781695198
11006 188 .8170127
11033 188 1.94446441
11069 188 1.83309711
11074 188 .970897585
11081 188 .958843448
11111 188 .987587376
11187 188 .972863856
11213 188 .819266769
11220 188 .955892557
11276 188 .91124263
11342 188 .892541462
11573 188 .935264255
11592 188 .806124758
11597 188 1.814550639
11604 188 1.830625115
11618 188 1.954005688
11694 188 .73359547
11748 188 .905647388
11760 188 3.929696906
11766 188 .944412607
11956 188 .933255279
11980 188 .954683874
11981 188 .918302241
12012 188 1.958957135
12037 188 .978019079
12179 188 1
12184 188 2.482932329
12241 188 .977014829
12244 188 .869405434
12273 188 .902430556
12294 188 .940522352
12340 188 3.948970687
12409 188 .969477242
12410 188 .591584229
12417 188 .835916551
12419 188 .802650118
12421 188 .85310135
12425 188 1.737245624
12426 188 1.65038472
12428 188 1.925019876
12431 188 3.267531878
12432 188 13.275175606
12434 188 .357973481
12435 188 .853917582
12441 188 1.938441513
12539 188 1.914678733
12551 188 3.885220047
12567 188 1.915623387
12581 188 1.978982695
12603 188 .980944125
12606 188 2.991680282
12610 188 1
12645 188 .639435098
12648 188 .851095712
12650 188 10.617091428
12666 188 .896365797
12671 188 5.947643554
12725 188 1
12759 188 .975741116
12761 188 .709568382
12764 188 .930772922
12800 188 .877814984
12813 188 1
12848 188 .956121956
12874 188 1.929911423
12891 188 .845406666
12892 188 .865112572
12947 188 .843576874
12965 188 3.482954203
12975 188 .827079707
12978 188 1
13000 188 .756556993
13034 188 .880444162
13064 188 2.879997016
13070 188 .662521598
13077 188 .920892681
13100 188 .977370211
13105 188 2.735868345
13106 188 22.918167909
13133 188 .948197394
13138 188 .984894399
13141 188 .705727365
13187 188 1.975946636
13213 188 2.627656624
13227 188 .328518075
13267 188 .984035901
13272 188 2.29442024
13306 188 .783698037
13355 188 4.951463562
13397 188 1.951884939
13415 188 .929172051
13447 188 .957794138
13461 188 1.845590112
13468 188 1
13489 188 8.495599324
13513 188 1.413919378
13541 188 .948820592
13602 188 1.954142586
13625 188 .929595613
13641 188 .880378391
13697 188 .895341144
13701 188 .919340169
13721 188 .876184065
13789 188 4.908930209
13792 188 4.946393592
13846 188 .843688479
13898 188 .70205687
13915 188 2
13944 188 1
14033 188 .897971163
14034 188 1.916067647
14107 188 .694534973
14187 188 8.428590384
14191 188 .901422779
14200 188 .714399866
14201 188 .928311074
14295 188 .816690502
14306 188 .94926299
14319 188 1.12626133
14320 188 7.981311589
14405 188 .918031685
14410 188 .927322285
14413 188 .624617886
14490 188 1.779592782
14620 188 .946021265
14723 188 .956924579
14776 188 .971427092
14963 188 .868870572
14964 188 .917102874
14965 188 2.738836641
14986 188 1
15001 188 1.954082801
15071 188 1
15075 188 .784393964
15076 188 1.863916378
15280 188 .975262634
15661 188 1
15732 188 1.877595854
15837 188 .827948268
16072 188 .94090599
16103 188 .95853193
16112 188 .950280625
16163 188 .796468355
16219 188 1.973726816
16235 188 2.941670014
16322 188 2.95657522
16334 188 .818841379
16380 188 .944162112
16381 188 .973808261
16390 188 .974902339
16391 188 .964297229
16511 188 .909886103
16653 188 .882591546
38 189 .96623778
39 189 .80310178
82 189 1.92066002
85 189 .94420442
87 189 .89810289
119 189 1
131 189 2
180 189 1.93574569
206 189 .9568383
212 189 .9337022
256 189 .9216715
258 189 .92312907
287 189 .93562599
325 189 1
327 189 2.86962877
340 189 2.86887262
389 189 .54777461
392 189 .42686028
428 189 2.84755722
429 189 1.64366631
431 189 66.13761009
461 189 1.96149931
475 189 5.93488773
484 189 .90676438
512 189 .88252972
516 189 .94353107
519 189 1
535 189 .98239222
563 189 .95444495
571 189 .9110709
589 189 .97221304
594 189 .88088515
613 189 .93246735
633 189 .84808188
648 189 .98586419
675 189 .54695427
676 189 .50936718
694 189 .76360274
698 189 .82415284
761 189 .94368095
769 189 19.07782224
838 189 .9586631
851 189 .98201105
854 189 .82296922
857 189 .80349543
865 189 1.92708897
873 189 2.63084456
878 189 1.90443968
892 189 1
916 189 1.65853516
921 189 3.58075378
924 189 .72555825
1009 189 1.59580986
1052 189 .85163533
1061 189 .74874959
1062 189 .60394164
1089 189 .90648416
1105 189 .80407761
1127 189 .76184587
1158 189 1.71850255
1182 189 9.36439905
1194 189 .76269224
1200 189 .9568789
1210 189 36.3714737
1211 189 34.73876818
1212 189 17.08126397
1231 189 .7731667
1247 189 .9710147
1289 189 .63427318
1293 189 1
1297 189 1
1303 189 1.92904888
1324 189 1.74758903
1326 189 .89592783
1351 189 1.94486545
1385 189 2.81328525
1416 189 .87079363
1423 189 .81315279
1446 189 .7868989
1515 189 1.85147652
1516 189 3.89204945
1517 189 9.90181367
1518 189 8.68765291
1537 189 .63613685
1539 189 3.83792141
1610 189 .91204396
1615 189 .84780681
1643 189 1.66054402
1663 189 5.64800447
1745 189 9.19355803
1783 189 1.8272566
1791 189 .97195383
1796 189 .9077
1807 189 .75618316
1812 189 .68986288
1813 189 1
1866 189 1.9882015
1874 189 .44582074
1925 189 .82898076
1999 189 1.64783376
2181 189 .90874219
2196 189 .88682637
2200 189 .859138
2216 189 .93915908
2220 189 2
2231 189 .89960512
2243 189 .97700084
2289 189 .91525512
2298 189 .94141297
2363 189 2.83693613
2373 189 1
2391 189 .68605833
2410 189 1
2481 189 1
2517 189 1.93989741
2535 189 .96263173
2554 189 .94452264
2625 189 .94261009
2656 189 1.54790869
2665 189 .86519723
2673 189 .80975682
2753 189 10.64334934
2754 189 6.42309194
2805 189 .89702932
2923 189 .68605968
3106 189 .91262279
3185 189 .93729587
3208 189 1
3234 189 1.76337202
3238 189 .85983807
3279 189 3.77750574
3301 189 1
3374 189 .74229599
3432 189 .95455624
3501 189 1
3510 189 .77224292
3515 189 1.98373757
3608 189 .94915015
3643 189 .88618054
3654 189 .88052316
3676 189 .91474134
3803 189 1
3866 189 .88569939
3894 189 .38272935
3957 189 .86217424
3988 189 .85180707
4085 189 .97614773
4093 189 .98041133
4140 189 1.97535802
4146 189 .96923855
4241 189 1
4280 189 .96872951
4321 189 .9455719
4352 189 1
4466 189 .76416649
4478 189 .93707545
4505 189 1.16905639
4535 189 .54690001
4612 189 .71077337
4842 189 .93324747
4875 189 1.82066222
4876 189 .20315225
4898 189 .87145418
4941 189 .8790825
4963 189 .64472398
5050 189 .95272802
5051 189 .82823263
5143 189 .91829023
5287 189 .59910016
5359 189 .8750301
5364 189 2
5381 189 .6663533
5511 189 .97045697
5523 189 .80940182
5635 189 .92275241
5680 189 5.35130105
5681 189 29.58155054
5698 189 .95006183
5700 189 1
5728 189 .67564508
5829 189 .94224363
5845 189 .79258518
5919 189 .88732921
5986 189 .94237174
6077 189 .63559921
6113 189 .94379012
6160 189 1
6216 189 .51896953
6269 189 2.74235369
6311 189 1
6348 189 .91455143
6379 189 .90905548
6456 189 1
6479 189 1
6680 189 .82232702
6726 189 .90770569
6954 189 .96189138
6961 189 2.7934946
6965 189 .94999062
6982 189 .90080045
6998 189 2.97467771
7056 189 1
7058 189 .74597041
7128 189 .8860016
7382 189 1
7583 189 .91152
7594 189 1
7626 189 1
7631 189 1
7682 189 .95340656
7734 189 .91367253
7780 189 .6442902
7859 189 .68341364
8073 189 1
8132 189 .66838557
8196 189 .91647474
8259 189 .8798832
8260 189 1.87534809
8347 189 .87919347
8349 189 .92590721
8520 189 .93651208
8579 189 1
8766 189 .93546255
8828 189 .80256959
9035 189 1
9092 189 .51806512
9137 189 1
9241 189 .01464208
9265 189 .90183797
9288 189 1.73646164
9404 189 1.61545899
9424 189 .9368657
9425 189 1.8943994
9457 189 .7173901
9514 189 .97536072
9570 189 .05640933
9573 189 1.59297495
9574 189 3.87076202
9637 189 .86542112
9670 189 .81278525
9697 189 .91000814
9703 189 .82007306
9709 189 .66114753
9729 189 1.70567667
9773 189 2.93259875
9787 189 .70285436
9847 189 7.84680435
9848 189 1.87433988
9849 189 .94320297
9925 189 .94184066
9956 189 .87172275
10002 189 .79973305
10007 189 .53337491
10019 189 6.59527618
10036 189 .97210797
10037 189 1
10089 189 4.86065468
10135 189 2.73859601
10140 189 3.48148188
10320 189 .84156336
10342 189 1.79923959
10390 189 .95007747
10434 189 .93992399
10448 189 .81585629
10451 189 .96892868
10462 189 .91896079
10533 189 .71005368
10554 189 2.68281088
10586 189 .90911441
10625 189 .95716729
10637 189 .77556949
10745 189 1.58004408
10753 189 .98011008
10784 189 1.98444791
10847 189 .9446074
10866 189 .82276921
10873 189 .84282278
10942 189 .71455145
10969 189 1.90961268
11033 189 .92871745
11069 189 .78577225
11137 189 .82964277
11153 189 1
11205 189 .96489626
11213 189 .76802036
11342 189 1.86207189
11435 189 1
11592 189 1.75115197
11604 189 3.78259933
11618 189 1.94096413
11621 189 .84103211
11735 189 .90280693
11744 189 2.90826601
11745 189 .74122199
11748 189 1.87889396
11760 189 .90976266
11765 189 .85047388
11975 189 1
11980 189 .94183461
11985 189 1.96193715
12014 189 .96405241
12067 189 .9619632
12130 189 .61354605
12184 189 6.33631921
12205 189 .90252126
12293 189 1
12340 189 3.93450147
12348 189 .95991265
12401 189 .92966672
12411 189 .92234504
12417 189 .78939114
12419 189 1.7466921
12423 189 .67686179
12424 189 1.89324222
12425 189 1.66274234
12426 189 .55125227
12427 189 1.71312812
12430 189 1.66234496
12431 189 2.05984255
12432 189 16.65191735
12441 189 1.92098677
12551 189 .85267451
12567 189 2.89169863
12603 189 .97554088
12611 189 1.89342842
12645 189 5.53719791
12648 189 2.80887431
12650 189 14.09078246
12671 189 .93279803
12757 189 .94879963
12759 189 .96886258
12772 189 .8615344
12787 189 .52978525
12789 189 .72723208
12848 189 .94368046
12907 189 .87338387
12965 189 9.48570551
12975 189 .77804863
12985 189 .87585178
12996 189 3.63292092
13018 189 1.87131118
13019 189 .93405444
13041 189 .88378914
13064 189 1.8459705
13105 189 1.66097454
13106 189 52.1936811
13131 189 1
13132 189 .87483169
13135 189 .88281111
13139 189 1.84956565
13141 189 .62228717
13149 189 .80037089
13213 189 10.52207968
13241 189 .98616604
13272 189 4.09435503
13273 189 1
13302 189 .64966906
13306 189 1.72236621
13310 189 .46875485
13311 189 .63555224
13313 189 .97247454
13355 189 9.65415393
13361 189 .87219562
13380 189 1.89895483
13386 189 .94288838
13397 189 1.93824205
13418 189 4.91158468
13481 189 .80032164
13489 189 2.3525779
13512 189 .73747697
13513 189 .24773782
13566 189 .88179851
13587 189 .94545277
13591 189 .88108228
13598 189 1.97277781
13602 189 .94113984
13625 189 .90963264
13641 189 1.84646001
13697 189 .86566541
13856 189 .97276059
13898 189 3.61757591
14004 189 .85846013
14033 189 .86904117
14107 189 1.6079212
14147 189 .78696769
14187 189 5.26656875
14193 189 1.76869037
14295 189 3.7647136
14319 189 1.87851513
14320 189 7.69246528
14336 189 .81527159
14412 189 .79119888
14434 189 1.92808608
14442 189 .84843762
14510 189 .72438875
14512 189 .92459014
14629 189 1.94325798
14689 189 1
14744 189 .84301534
14792 189 .94584815
14837 189 .60410522
14963 189 .83168918
14964 189 .89359762
14965 189 1.66478449
14988 189 .73294823
15000 189 .90777691
15075 189 2.72325946
15129 189 .82773553
15173 189 1
15342 189 .91167138
15427 189 .84575943
15732 189 16.27579398
15733 189 .87235964
15742 189 .85779598
15813 189 .94723291
15933 189 1.89488974
16072 189 .92415005
16167 189 .81861991
16233 189 .80010546
16235 189 2.92513071
16242 189 .84915734
16246 189 .97155781
16284 189 2.69362864
16294 189 .83753383
16331 189 .75539587
16332 189 1.60781187
16334 189 1.76747435
16375 189 1.48538835
16394 189 1
16401 189 1
16677 189 .92339426
39 190 .8562643
54 190 1.7386189
122 190 .9775386
164 190 1.9770465
180 190 .9530944
189 190 2.0718122
196 190 .9875008
200 190 .9490955
212 190 1.9516026
237 190 .9739327
287 190 .953007
325 190 1
340 190 .904277
390 190 .7899645
428 190 .8887168
429 190 1.7398764
431 190 20.8004554
475 190 4.032468
497 190 1.9528499
512 190 .9142467
523 190 1
558 190 1.9225218
564 190 .9405146
594 190 .9130462
613 190 .9507012
621 190 .7735834
627 190 1
658 190 .9732271
676 190 .641838
684 190 .9511754
694 190 .82743
735 190 .9743944
761 190 2.9588871
769 190 4.8668102
777 190 1.8134037
826 190 .7830551
838 190 .9698241
851 190 .9868681
857 190 .8565517
861 190 .8058007
865 190 1.9467749
893 190 .9192433
902 190 .9689603
903 190 .9572728
917 190 1
994 190 .9152989
1049 190 2.8936108
1105 190 .8569767
1147 190 .7638786
1170 190 1
1182 190 4.5360113
1210 190 14.8911758
1211 190 13.4293008
1212 190 .3293227
1247 190 .9788407
1256 190 .9714476
1289 190 .7330194
1322 190 .9555049
1350 190 .8615285
1363 190 .9728548
1385 190 1.8636982
1412 190 .9605426
1447 190 .9559994
1487 190 .9913887
1488 190 .9396246
1515 190 .8915779
1517 190 4.198324
1518 190 .7719866
1521 190 1.9694968
1523 190 .9657619
1610 190 .9357921
1611 190 .9661063
1630 190 .9670586
1651 190 1
1663 190 6.7430433
1690 190 1.9459633
1712 190 .9882985
1722 190 .9532996
1745 190 .6812974
1783 190 .8738973
1803 190 .9426597
1824 190 .928893
1829 190 .9666382
1838 190 .8891834
1860 190 1
1866 190 1.9913871
1893 190 .4979392
1944 190 1.97836
1968 190 .9303514
2054 190 .9342049
2085 190 1
2200 190 .8971707
2216 190 .9555861
2242 190 1
2263 190 1.9154699
2282 190 .8507961
2353 190 .9368776
2363 190 1.8809634
2371 190 1.9812283
2384 190 .8260344
2437 190 .9537172
2523 190 1
2665 190 1.901594
2753 190 8.739645
2754 190 2.5788571
2853 190 1
2859 190 2
2978 190 .9075037
2998 190 .7160238
3077 190 1
3085 190 1
3089 190 1
3279 190 2.8375792
3299 190 .9524496
3330 190 1
3362 190 .9513184
3373 190 1.9419217
3403 190 .8322144
3455 190 .7567795
3521 190 .9583132
3612 190 .971479
3654 190 1.9127819
3676 190 .9377612
3694 190 1
3714 190 .989356
3865 190 .9347841
3868 190 .7078538
3875 190 .9826493
3936 190 1.9371077
3942 190 .7865274
3976 190 .9403008
3988 190 .8918192
4154 190 .8888904
4190 190 3.9903837
4249 190 1
4349 190 .9410235
4358 190 .9246265
4452 190 1
4535 190 1.669237
4612 190 4.7888646
4740 190 .9362703
4779 190 .9705576
4875 190 1.8690834
4921 190 1
4940 190 .9736963
4968 190 1.9842677
5042 190 .7997391
5050 190 .9654915
5053 190 1.7766023
5066 190 1
5170 190 .8810415
5342 190 .9526317
5348 190 .9080483
5366 190 1
5575 190 .9883984
5680 190 2.7964498
5681 190 8.7745319
5736 190 .8637228
5842 190 2
5888 190 .811303
5919 190 .9177503
6071 190 .7819952
6138 190 .7979844
6216 190 .6488478
6261 190 .8420949
6269 190 3.8119182
6372 190 .9736875
6567 190 .9293556
6628 190 .8467235
6643 190 2.9548147
6680 190 .8702987
6695 190 .9493127
6713 190 .651125
6715 190 .9333621
6790 190 .9570277
6864 190 1.9519617
6935 190 .9485515
6961 190 .8492511
7097 190 1
7207 190 .8780111
7382 190 1
7398 190 .8940408
7403 190 1
7412 190 1
7578 190 .9459534
7582 190 .7511283
7662 190 .9070432
7682 190 .9659868
7727 190 .9487143
7756 190 .9435257
7857 190 .8823491
7901 190 1
7921 190 .8822471
7994 190 .9800979
8143 190 1
8146 190 1
8147 190 .8222649
8329 190 1
8349 190 2.9459123
8769 190 .9384271
9032 190 .9522608
9067 190 1
9071 190 .9714949
9085 190 1
9092 190 .6481875
9190 190 .9510714
9289 190 .9291069
9299 190 .9412669
9423 190 .7432878
9425 190 3.9229116
9457 190 1.7936948
9476 190 .7588888
9477 190 .9256298
9504 190 .8960154
9510 190 .8976313
9537 190 1.9681978
9559 190 .9408974
9570 190 .3111788
9571 190 1.2130621
9586 190 .9020406
9773 190 3.9507971
9847 190 3.8881672
9848 190 3.9082681
9925 190 .9575437
9954 190 .971173
10003 190 3.6996665
10019 190 1.7045516
10087 190 .9444406
10089 190 1.8982779
10135 190 .8091751
10140 190 14.7014818
10177 190 .9310241
10320 190 .8843413
10390 190 .9635566
10428 190 .9100507
10515 190 .8860825
10554 190 3.7684519
10602 190 .9787468
10605 190 .9171971
10651 190 1.8166139
10676 190 .7450134
10745 190 2.6934322
10774 190 .8994626
10832 190 .8499418
10856 190 2
10928 190 .9455663
10935 190 .7220975
10949 190 .9483904
10965 190 1
10969 190 .9340173
10970 190 .6196711
11006 190 .8285428
11033 190 1.9479637
11063 190 .9078791
11153 190 1
11285 190 .9173281
11344 190 1.7657542
11573 190 2.9393433
11592 190 .8183409
11597 190 3.8262359
11604 190 1.8412975
11618 190 .9569038
11669 190 .9856007
11677 190 .783731
11744 190 .9330342
11748 190 1.9115926
11760 190 .9341267
11765 190 .8908459
11903 190 .9557333
11945 190 1
11955 190 .9918563
11980 190 .9575393
12060 190 1
12080 190 1.5580031
12096 190 .9363062
12112 190 .9626269
12145 190 1
12170 190 .8986732
12174 190 .7213205
12175 190 1.9021121
12199 190 .9008978
12294 190 .9442701
12340 190 1.9521861
12416 190 .8733741
12417 190 .8462555
12419 190 3.8150852
12420 190 .8143579
12422 190 1.6381977
12423 190 .7641091
12425 190 1.7538019
12426 190 .6724142
12427 190 1.7905835
12432 190 11.6358997
12434 190 .3984279
12441 190 .9423203
12458 190 .8513263
12551 190 5.8924524
12567 190 1.92094
12581 190 .980307
12593 190 .9542052
12639 190 .8830014
12645 190 .6621545
12647 190 .9561046
12648 190 .8604782
12650 190 3.9562712
12654 190 1
12671 190 3.9509426
12751 190 1
12757 190 .9626237
12759 190 .9772697
12772 190 .8989201
12848 190 .9588867
12874 190 .9343277
12894 190 .9139568
12965 190 4.704565
12984 190 .9347349
13000 190 .7718965
13002 190 .7423451
13019 190 1.9518597
13064 190 1.8875585
13104 190 2.8974734
13105 190 .7525114
13106 190 36.3013872
13122 190 .9594379
13132 190 .9086271
13138 190 .9858462
13149 190 .8542708
13213 190 1.6511182
13262 190 .9077689
13306 190 .7973273
13315 190 1
13355 190 6.0175324
13361 190 .9067028
13362 190 .9719819
13364 190 .6980236
13397 190 .9549167
13417 190 .9571
13418 190 1.9354568
13456 190 1.9825576
13461 190 1.8553196
13470 190 .8192511
13489 190 1.5273819
13490 190 .7614269
13541 190 1.9520454
13598 190 1.9801278
13701 190 .9244226
13792 190 .9497714
13828 190 .8854162
13898 190 1.7208304
13945 190 1
13991 190 .8658321
14034 190 1.9213563
14066 190 .890592
14147 190 .8444864
14156 190 1
14187 190 8.4645952
14191 190 .9076342
14193 190 .831144
14200 190 .7323957
14295 190 1.8282409
14319 190 .181316
14320 190 1.0454997
14332 190 4.9764039
14336 190 .8651483
14412 190 .8475752
14479 190 3.1702384
14512 190 1.9449508
14629 190 3.9585783
14776 190 .9732275
14792 190 .9604692
14963 190 .8771331
14965 190 .7552927
15000 190 .9326771
15004 190 1.9659647
15071 190 1
15075 190 .7979794
15076 190 .8724911
15116 190 1.8483203
15342 190 .9355201
15446 190 .9896909
15732 190 5.0113296
15733 190 .9068225
15735 190 1
15745 190 1
15837 190 .8387893
15946 190 1.9579642
15965 190 .8619468
16072 190 .9446295
16082 190 .7629068
16103 190 .9611449
16235 190 2.9453454
16242 190 .8898849
16282 190 .8786321
16284 190 .7763489
16296 190 .7516486
16322 190 .9593114
16323 190 .9429952
16324 190 .9675147
16331 190 .821439
16332 190 .7137027
16375 190 .6243335
16381 190 1.9754586
16390 190 1.9764838
16391 190 .9665469
16400 190 .7626578
16401 190 1
5 191 .95836117
38 191 .96973678
75 191 .86505331
82 191 2.92888252
122 191 .97241981
123 191 1
151 191 1
169 191 2.97599622
173 191 .85516454
186 191 .93012096
196 191 .9846523
197 191 1
199 191 5.92311814
206 191 .96131142
209 191 .97266579
212 191 .94057307
227 191 3.91438393
258 191 1.93109569
259 191 1
275 191 1.85002666
286 191 .91954847
325 191 1
340 191 1.88246218
351 191 .95422964
428 191 2.86335583
429 191 1.68059543
431 191 19.15971232
475 191 2.35618119
516 191 1.9493833
535 191 .98421703
537 191 .91218698
545 191 .6956783
553 191 1
571 191 .92028719
594 191 .89322978
621 191 .72198407
633 191 1.86382612
674 191 .9188704
720 191 .94288692
729 191 1.91800393
761 191 1.94951765
769 191 8.38066612
777 191 .77087926
778 191 .87491987
788 191 .89343314
830 191 .95149719
832 191 1
838 191 .96294711
851 191 1.98387536
857 191 .82386045
865 191 .9346452
878 191 .91434321
883 191 2.9505388
903 191 .94753548
908 191 .82001158
921 191 3.62420294
986 191 .95070835
1006 191 3
1020 191 3.93773494
1036 191 .81389027
1038 191 .91604092
1062 191 .64498769
1085 191 .90587433
1102 191 .89791092
1108 191 .91468487
1132 191 .96385531
1173 191 1
1182 191 2.43027042
1202 191 .97037623
1210 191 12.9547937
1211 191 13.38765948
1212 191 4.17647844
1240 191 1
1289 191 .67217577
1303 191 .936402
1336 191 .87014989
1385 191 2.83263569
1418 191 1
1515 191 1.86686895
1516 191 1.00687342
1517 191 7.01562571
1518 191 5.72002343
1539 191 3.85471865
1546 191 .967808
1610 191 1.9211594
1611 191 .95838206
1623 191 1.93823785
1630 191 .95955136
1643 191 .695724
1655 191 .97392292
1663 191 11.68448401
1740 191 .96443873
1745 191 4.38077111
1791 191 .97486043
1807 191 .78145145
1824 191 .91268806
1838 191 1.86392876
1840 191 .97558607
1855 191 1.91946501
1874 191 .50325386
1885 191 1
1922 191 .95450364
1925 191 .84670457
1944 191 .97342829
1963 191 1.76873024
2103 191 1
2138 191 1
2140 191 1
2141 191 1
2212 191 1.97300924
2247 191 .93035405
2274 191 1
2298 191 .94748472
2329 191 .82730761
2335 191 1
2354 191 1
2363 191 4.85383548
2384 191 .78638843
2418 191 1
2535 191 .96650444
2609 191 .91962929
2625 191 .94855777
2628 191 1.95572237
2753 191 5.68031132
2754 191 9.48288059
2755 191 .73952148
3094 191 5
3106 191 .92167824
3185 191 1.9437943
3256 191 .91953733
3279 191 .80056424
3309 191 .97175183
3362 191 .94022403
3374 191 .7690035
3458 191 1
3515 191 .98542295
3576 191 .95095013
3612 191 .96497922
3654 191 .8929053
3789 191 .96878884
3865 191 1.91992164
3875 191 1.97869511
3909 191 .9691164
3911 191 1
3926 191 1
3939 191 .94384286
3941 191 .84441588
3987 191 1
3992 191 1
4019 191 1
4068 191 1
4071 191 1
4085 191 .97861969
4093 191 .98244143
4095 191 .90150955
4146 191 .97242655
4160 191 .41612133
4199 191 1
4301 191 2.98891024
4358 191 .90744918
4434 191 1.94541862
4548 191 1
4557 191 .89613862
4563 191 2.86670883
4656 191 1
4689 191 .85196998
4724 191 1
4733 191 .87317773
4751 191 1
4876 191 .28573465
4889 191 .94452042
4898 191 .8847762
4915 191 .97552952
4963 191 .6815435
5051 191 2.84603398
5053 191 2.72569093
5096 191 1
5119 191 1
5239 191 .86069924
5338 191 1.92975574
5342 191 1.94183662
5443 191 1
5519 191 .95170416
5523 191 .82915472
5563 191 1
5680 191 5.52216621
5681 191 23.03946257
5718 191 1
5760 191 .87602712
5842 191 1
5845 191 2.81408089
5906 191 .76843953
5986 191 .94834412
6002 191 .970429
6082 191 1.72465317
6269 191 2.76905522
6332 191 .8180366
6567 191 1.9132561
6680 191 .8407404
6692 191 .85934143
6695 191 3.93776124
6812 191 .91132608
6834 191 .84312709
6885 191 1
6906 191 .94914985
6925 191 1
6935 191 .93682668
6961 191 .81489607
6969 191 .86487738
7047 191 1.97071354
7146 191 .90634442
7214 191 .93084636
7349 191 1
7399 191 .91622657
7412 191 1
7421 191 .93918046
7422 191 .68825438
7583 191 .92068975
7727 191 .93702655
7736 191 .88936255
7756 191 .93065546
7766 191 .59729266
7780 191 .68115467
7786 191 .92000177
7901 191 1
7980 191 .56440508
7994 191 .97556232
8011 191 .70237971
8036 191 1.94527062
8109 191 .58839593
8143 191 1
8347 191 .89171342
8377 191 .96798495
8537 191 1
8684 191 .90661467
8766 191 .94215098
8770 191 .91279428
8829 191 .88690004
8849 191 .91796973
8972 191 1
9012 191 .81024665
9032 191 .9413812
9070 191 1
9071 191 .96499872
9274 191 1
9287 191 .82067442
9288 191 .76377379
9355 191 1
9425 191 .90534346
9505 191 1
9510 191 .87430194
9521 191 .90964126
9537 191 .96095018
9538 191 1
9542 191 2.48190982
9567 191 1
9573 191 .63515755
9574 191 .88415578
9637 191 .87936839
9733 191 1.8841777
9773 191 1.93958397
9779 191 2.94929747
9847 191 3.86268099
9848 191 .88736284
9849 191 .9490892
9855 191 .93981158
9954 191 2.96460342
9979 191 .97345933
9996 191 .9362603
10003 191 1.63122185
10019 191 5.63722029
10036 191 .9749986
10140 191 25.94976467
10320 191 .85798316
10342 191 3.82004567
10385 191 .97639384
10387 191 .94611575
10388 191 1.9430896
10390 191 .95525126
10434 191 .94615005
10554 191 3.7156832
10590 191 1.93459259
10594 191 2.96296528
10602 191 .97390327
10625 191 1.96160631
10637 191 2.79882865
10663 191 .7642938
10677 191 .9204688
10745 191 1.62356678
10753 191 .98217139
10841 191 1
11033 191 3.93610491
11074 191 .96651694
11111 191 .98571896
11129 191 1
11153 191 1
11220 191 1.94925328
11291 191 .96639282
11344 191 1.71237069
11389 191 .92926795
11573 191 .9255199
11592 191 .77694167
11593 191 .09959867
11597 191 .78663586
11604 191 2.80512995
11618 191 .94708239
11744 191 1.91777299
11748 191 .89144495
11766 191 .93604531
11785 191 .90251323
11945 191 1
11980 191 .94786266
12037 191 .9747104
12080 191 1.45727401
12086 191 .95633956
12184 191 4.40510067
12193 191 .22264664
12199 191 1.87831282
12241 191 .97355498
12340 191 1.9412895
12348 191 .96406715
12409 191 .9648828
12410 191 1.53010741
12416 191 .8445166
12418 191 .6367035
12419 191 1.77294401
12422 191 .55574465
12423 191 .71035066
12425 191 2.6976945
12426 191 1.59775885
12427 191 1.74285848
12430 191 .6973383
12431 191 3.15727705
12432 191 7.41344591
12434 191 .26133238
12435 191 2.83192851
12441 191 .92917542
12490 191 .95345186
12510 191 .93521811
12539 191 3.90183574
12551 191 9.86794278
12553 191 .64242269
12567 191 .90292259
12581 191 .97581906
12606 191 .99042796
12624 191 .91826694
12632 191 1
12645 191 2.58516103
12648 191 .82868188
12650 191 11.80682864
12671 191 8.9397626
12726 191 1
12757 191 1.95410585
12759 191 3.97208955
12788 191 .64148131
12874 191 1.91936133
12892 191 .84480863
12897 191 1
12907 191 .8865059
12962 191 1
12965 191 3.95355058
12979 191 .95334199
12981 191 .93023114
12983 191 1.97961641
12985 191 .88871805
12996 191 10.67096366
13019 191 .9408888
13064 191 2.86193356
13077 191 .90898505
13100 191 .97396386
13104 191 .87410806
13105 191 3.6961099
13106 191 14.0026996
13139 191 .86515612
13142 191 .67639408
13149 191 1.82105973
13187 191 .972326
13213 191 .5716096
13267 191 1.9816329
13272 191 3.18821278
13310 191 .52381117
13313 191 .97532718
13334 191 1
13355 191 3.79363252
13362 191 .9655967
13365 191 .92400185
13386 191 .94880722
13397 191 1.94464242
13418 191 3.92074772
13461 191 .82234755
13481 191 .82101558
13489 191 .41967437
13593 191 .87686801
13602 191 .9472399
13639 191 .65864835
13684 191 .59483401
13697 191 1.87958736
13701 191 .90719884
13789 191 3.89522192
13828 191 .85930305
13897 191 .70458776
13956 191 1
14004 191 1.87312881
14033 191 1.88261326
14147 191 .80904558
14187 191 9.3425789
14191 191 .88658443
14193 191 1.79266246
14200 191 .67140988
14226 191 1
14268 191 1.87366284
14295 191 9.78909782
14306 191 .9416258
14319 191 .99474174
14320 191 4.82797343
14321 191 1
14332 191 .97102641
14355 191 .8800014
14412 191 .81283827
14413 191 .56811346
14434 191 2.93553898
14510 191 .7529521
14512 191 .93240535
14513 191 .61409627
14629 191 2.94913852
14677 191 .80607133
14702 191 1
14710 191 1.91845984
14717 191 .89728949
14723 191 1.95044065
14741 191 1.76021665
14776 191 5.96712615
14963 191 .8491323
14964 191 .90462478
14965 191 3.699525
15064 191 .9163494
15075 191 .75193985
15076 191 .84343238
15179 191 .91209968
15322 191 .96847661
15732 191 11.55812078
16072 191 1.93201086
16235 191 2.93288989
16257 191 .95305067
16284 191 .72537985
16310 191 1
16325 191 .93255917
16332 191 .64845682
16380 191 .93575711
16381 191 1.96986575
16390 191 1.97112451
16400 191 .7085686
16439 191 1.99002706
16440 191 4.98285125
16446 191 .9105997
16467 191 1
16629 191 1.93255098
38 192 .97191598
39 192 .83621648
85 192 1.95358822
122 192 .97440581
165 192 1
169 192 .97772469
196 192 .98575746
200 192 2.94199549
265 192 .9274187
272 192 .95243796
275 192 2.86082596
312 192 .91134105
321 192 .96124727
325 192 2
395 192 .8146313
410 192 .94079308
428 192 1.87319532
429 192 3.70359515
431 192 31.79628476
475 192 3.61856571
516 192 .95302811
519 192 1
523 192 1
541 192 .65079276
591 192 .93077737
613 192 .94382512
633 192 2.87363175
648 192 .98824157
674 192 1.92471239
677 192 .95123369
728 192 .97010291
761 192 .95315279
769 192 7.56927941
778 192 .88392665
838 192 .96561522
851 192 1.98503646
857 192 .83654392
878 192 .92051119
892 192 1
902 192 .964631
916 192 .71596334
921 192 1.65126338
951 192 .9323003
1009 192 .66378729
1020 192 .94221853
1061 192 .79100534
1064 192 .66892021
1082 192 1.77440801
1095 192 1
1101 192 .73753745
1105 192 .83702819
1175 192 1.83477168
1182 192 10.47129557
1210 192 18.31808948
1211 192 28.79179353
1212 192 6.23577867
1233 192 .89057233
1267 192 1.84260194
1323 192 .80868884
1350 192 .8422149
1367 192 .73749073
1385 192 1.84468728
1434 192 .76363023
1437 192 1
1516 192 1.07838659
1517 192 4.08650864
1518 192 2.74018401
1610 192 1.92683656
1611 192 .96137889
1623 192 1.94268522
1630 192 .96246399
1635 192 1
1643 192 .71763434
1659 192 .8952995
1660 192 .76246938
1663 192 4.70720372
1681 192 .96639626
1695 192 2
1712 192 .98666643
1745 192 9.49736873
1783 192 .8563089
1791 192 .97667069
1807 192 .79718872
1855 192 .92526418
1874 192 .53902361
1922 192 3.95777975
1944 192 .97534167
1974 192 .93684749
1999 192 .70706172
2065 192 2
2074 192 .86416241
2085 192 1
2117 192 .88390677
2227 192 .94467878
2233 192 2
2353 192 .92807351
2363 192 2.86436051
2371 192 1.97861008
2391 192 .73885761
2394 192 .96432561
2453 192 1
2487 192 .93844236
2494 192 .78861617
2521 192 .93346476
2603 192 1
2610 192 .97955952
2625 192 .95226203
2649 192 .92867053
2753 192 6.7033315
2754 192 7.52011739
2774 192 .93904598
2800 192 .88765039
2856 192 .93553303
2861 192 1
2877 192 .86451039
2920 192 1
2978 192 .89460258
2989 192 1.96942322
3180 192 1
3234 192 .80316854
3256 192 .9253313
3282 192 1
3309 192 .97378593
3330 192 2
3340 192 1.92211393
3369 192 .94928938
3374 192 .78563712
3439 192 .77597015
3454 192 1.8974628
3455 192 .72285583
3484 192 1
3554 192 1
3654 192 .90061699
3714 192 .98787137
3824 192 .95475756
3865 192 .92568793
3866 192 .90492268
3936 192 1.92833567
3957 192 .88535403
4013 192 1
4026 192 .87913839
4077 192 1
4086 192 .94514251
4153 192 1
4301 192 .9897088
4321 192 .95472571
4344 192 .83468726
4408 192 .95100475
4612 192 2.75941603
4692 192 1
4696 192 .76574125
4876 192 1.33716755
4898 192 1.89307325
4919 192 1.84573319
4962 192 .84274452
4963 192 .70447495
5051 192 2.85712078
5053 192 2.74544341
5077 192 1
5141 192 .93014075
5163 192 .81903945
5225 192 .91783581
5424 192 .71620653
5454 192 .89832085
5462 192 .83730965
5519 192 .95518185
5523 192 1.84145697
5681 192 16.3246534
5728 192 .73019568
5735 192 1
5842 192 1
5845 192 1.82746858
5847 192 .93422791
5934 192 .88855393
6008 192 .56747662
6082 192 .74448038
6150 192 .88973894
6164 192 1
6196 192 1
6251 192 .76835225
6252 192 1
6269 192 .78568511
6468 192 .81582578
6471 192 .79021633
6567 192 .91950237
6678 192 .90987603
6680 192 1.85220839
6713 192 .60246501
6725 192 .94390912
6726 192 .92322791
6830 192 .96061085
6954 192 1.96830055
6965 192 1.95840128
7161 192 .89432325
7303 192 .85945936
7357 192 .8546729
7399 192 2.92225893
7422 192 .71070259
7503 192 .78464978
7583 192 .92640073
7660 192 1.8958175
7718 192 1
7842 192 2
7934 192 1
7983 192 .93829486
7994 192 .97732203
8030 192 1.94081687
8190 192 .9234179
8202 192 1
8261 192 .86771425
8283 192 .92116557
8377 192 .97029029
8766 192 .94631657
8828 192 .8357738
8849 192 .92387658
9005 192 .86186722
9092 192 .5991178
9136 192 .56201635
9177 192 .93790519
9287 192 .83358731
9288 192 1.780784
9424 192 .94748374
9425 192 .9121595
9467 192 1
9476 192 .72525939
9510 192 .88335322
9535 192 .8636295
9537 192 .96376209
9540 192 1.99085748
9542 192 .51921652
9558 192 .89164758
9571 192 1.1033024
9573 192 3.66142917
9574 192 .8924975
9579 192 .83173995
9592 192 1
9623 192 1
9729 192 .75517651
9741 192 .86999452
9773 192 1.94393441
9779 192 1.95294846
9780 192 .6798161
9847 192 2.87256907
9848 192 .89547363
9925 192 .951622
9954 192 .96715226
10003 192 .65777687
10007 192 3.61185277
10019 192 5.66334337
10023 192 1
10135 192 2.7825594
10140 192 19.24141447
10283 192 2.91514211
10320 192 .86820953
10342 192 2.83300384
10353 192 .96124037
10390 192 2.95847353
10434 192 .95002768
10551 192 .9193329
10554 192 3.73615632
10555 192 .92104542
10586 192 .92439971
10590 192 .93930245
10592 192 .95364917
10594 192 .96563208
10628 192 1
10637 192 .81331462
10651 192 .79103577
10658 192 1
10668 192 .8681937
10676 192 .70944862
10745 192 1.65067303
10874 192 1.93481017
10969 192 1.92481419
11111 192 .98674731
11220 192 2.95290746
11344 192 .73308233
11573 192 .93088307
11592 192 1.79300368
11597 192 3.80199981
11618 192 .95089289
11669 192 .98359235
11704 192 1.43942773
11760 192 .92493894
11955 192 .99072041
11980 192 .95161697
12001 192 1
12083 192 1
12145 192 1
12184 192 2.44793825
12199 192 .88707528
12227 192 .95887669
12348 192 .96665461
12410 192 .56394349
12418 192 .66286379
12419 192 .78929388
12423 192 .73120776
12425 192 .71946295
12426 192 2.62672348
12427 192 .76137476
12430 192 1.7191324
12431 192 .21795994
12432 192 12.88773125
12441 192 1.93427536
12510 192 1.93988293
12539 192 .90890436
12551 192 5.87745198
12567 192 .90991295
12645 192 9.61503281
12646 192 .7885373
12648 192 4.84101818
12650 192 13.25278723
12671 192 3.94410018
12679 192 .92715171
12756 192 1.90370251
12764 192 .92608778
12768 192 1
12790 192 .80519567
12837 192 1.9473936
12841 192 1
12848 192 .95315238
12874 192 1.92516797
12896 192 1
12947 192 1.83299048
12965 192 12.24492777
12980 192 .74168759
12983 192 1.98108419
12996 192 2.69465695
13064 192 3.87187546
13076 192 .93734265
13077 192 1.91553886
13104 192 .8831733
13105 192 3.71799246
13106 192 22.506562
13133 192 .9446915
13138 192 .98387208
13213 192 3.60245719
13241 192 .98849266
13267 192 .98295548
13272 192 3.24666805
13302 192 1.70858836
13310 192 .55810063
13355 192 4.88050077
13362 192 .96807402
13399 192 .89766003
13418 192 2.92645453
13463 192 .93245877
13481 192 2.83390391
13489 192 1.46146252
13511 192 .94961747
13512 192 .78162857
13513 192 1.37425464
13533 192 .91703848
13541 192 .94535688
13593 192 .88573451
13639 192 .68322844
13641 192 .87228265
13689 192 .97495112
13701 192 .91388128
13789 192 3.90276679
13828 192 1.86943438
13888 192 1
13898 192 1.68189269
14033 192 .89106606
14066 192 .87533209
14107 192 .67386173
14187 192 7.38991855
14191 192 .89475128
14193 192 1.80759245
14200 192 2.69507104
14268 192 .88276014
14274 192 .96293874
14295 192 4.80428449
14319 192 2.06712849
14320 192 12.91236885
14412 192 .82631543
14413 192 .5992128
14414 192 .96277213
14479 192 .05450581
14689 192 1
14776 192 2.96949334
14965 192 .72116164
15000 192 .92328716
15064 192 .92237293
15076 192 .85470652
15174 192 1
15302 192 .96154843
15322 192 .97074655
15342 192 .92652665
15454 192 .95902029
15714 192 1
15732 192 7.7339559
15742 192 .88171211
16219 192 .9719487
16235 192 .93772236
16242 192 .87452633
16257 192 .9564314
16284 192 4.74515473
16323 192 .93504438
16332 192 2.67377078
16334 192 1.80658094
16375 192 .57193668
16390 192 .97320378
16400 192 .72955403
8 193 .9355454
15 193 .8592456
28 193 1.8433495
180 193 .9399514
185 193 .9000924
200 193 .9348321
209 193 1.9715014
229 193 .9511719
275 193 .8436383
287 193 2.9398396
327 193 2.8781622
340 193 1.8774555
410 193 .9334812
428 193 3.8575353
429 193 3.66699
431 193 24.7831483
475 193 6.2009678
497 193 1.9396385
514 193 .9000045
516 193 .9472272
522 193 1
537 193 .9084465
594 193 1.8886818
600 193 .5386791
631 193 1
735 193 .9672198
739 193 1
761 193 1.9473673
769 193 44.2690921
772 193 1.2129056
778 193 .8695919
805 193 .950567
839 193 1
851 193 1.9831885
861 193 .7513862
874 193 .8241746
878 193 3.9106945
883 193 .9484319
893 193 .8966153
898 193 2
902 193 1.960263
921 193 2.6081954
993 193 .9597578
996 193 1
1020 193 .9350827
1062 193 .6298655
1067 193 1
1105 193 .8169016
1120 193 1.9675841
1141 193 .8732198
1169 193 .8105625
1178 193 1
1182 193 11.406002
1209 193 1
1210 193 4.7398863
1211 193 19.1485943
1212 193 10.1413994
1233 193 .8770583
1290 193 .9750741
1326 193 .9027398
1385 193 1.8255066
1495 193 .5443118
1515 193 1.8611981
1516 193 6.9645698
1517 193 7.973695
1518 193 12.7080975
1521 193 .9609498
1597 193 1.8751594
1603 193 .74573
1610 193 .9178011
1617 193 .9614059
1623 193 .935607
1631 193 .9189994
1648 193 .8345088
1663 193 6.6710442
1681 193 .9622463
1731 193 .9553306
1745 193 13.3117979
1838 193 .8581326
1839 193 1
1855 193 1.9160345
1866 193 .9889738
1874 193 .4820943
1888 193 .9782998
1924 193 1
1944 193 .9722964
1997 193 .9557772
2074 193 .8473868
2085 193 1
2139 193 1
2161 193 .5440177
2185 193 .9454017
2200 193 .8683581
2243 193 1.9785062
2298 193 2.9452478
2353 193 1.9191908
2363 193 3.8476094
2373 193 1
2463 193 .4808753
2495 193 .815331
2517 193 2.9438314
2525 193 .9230989
2548 193 .3345641
2622 193 .9572718
2630 193 1
2753 193 3.6666937
2754 193 15.4608532
2989 193 .9656471
3112 193 .9666971
3234 193 .7788604
3249 193 .8968335
3279 193 .792069
3282 193 1
3343 193 1
3455 193 .6886293
3477 193 1
3510 193 .7871507
3540 193 1
3643 193 .8936305
3676 193 .9203219
3726 193 1
3865 193 1.9165106
3875 193 .9777876
3884 193 .9174292
3888 193 .9383385
3928 193 1
3939 193 .9414508
3957 193 .8711956
4052 193 .8637357
4069 193 1
4093 193 .9816935
4095 193 .8973142
4280 193 .9707763
4288 193 .8957019
4466 193 .7796029
4535 193 1.5765575
4612 193 5.7297046
4639 193 1
4875 193 .8324007
4919 193 1.8266817
4940 193 .966326
4967 193 1
4988 193 .9487766
5042 193 .7436261
5053 193 .7140064
5066 193 1
5198 193 .8828372
5216 193 .8344454
5359 193 .8832099
5375 193 .846181
5563 193 1
5575 193 .9851476
5635 193 .9278086
5671 193 1.560939
5680 193 5.4592159
5681 193 21.8707581
5728 193 2.6968756
5755 193 1
5842 193 1
5849 193 .5841181
5879 193 1
5941 193 .8371433
6035 193 1
6113 193 .9474693
6150 193 1.876122
6152 193 .8137438
6216 193 .5504552
6251 193 .7397444
6269 193 .7592178
6271 193 1
6344 193 .9741569
6348 193 .9201444
6389 193 .7916103
6391 193 1.8699137
6405 193 .892904
6468 193 .7930808
6499 193 1.9795176
6507 193 .7344049
6547 193 .7113499
6567 193 .9095611
6628 193 .8037756
6651 193 1
6680 193 1.8339565
6695 193 .9351101
6790 193 1.9449869
6954 193 1.9643858
6961 193 .8070113
6965 193 .953264
7024 193 1
7047 193 .969466
7060 193 .8478734
7112 193 1.9698027
7146 193 .902355
7182 193 .9343763
7207 193 .8438298
7345 193 .6869591
7372 193 2
7399 193 .9126581
7422 193 .6749752
7491 193 .9342412
7572 193 1
7736 193 .8846498
7749 193 1
7780 193 .667573
7807 193 1.8402099
7904 193 1
8030 193 .9335079
8259 193 .8877454
8261 193 .8513773
8310 193 1
8377 193 .9666212
8511 193 1
8526 193 .9315631
8566 193 1
8642 193 2
8754 193 1
8766 193 .9396868
8773 193 .5956804
8808 193 1
8828 193 .8154923
8834 193 .9057723
8849 193 .9144755
8876 193 .8450028
9157 193 2
9224 193 1.9305132
9287 193 .8130358
9288 193 2.7537114
9424 193 .9409981
9425 193 .9013114
9430 193 .9355243
9477 193 .9047913
9497 193 1
9510 193 .8689477
9542 193 .4598411
9569 193 1
9573 193 2.6196166
9574 193 1.8792212
9613 193 1
9709 193 .683327
9730 193 .9377803
9773 193 3.9370105
9847 193 2.8568317
9848 193 1.8825649
9849 193 1.9469206
9914 193 .9157432
9954 193 1.9630957
9979 193 .9723288
10019 193 2.6217672
10089 193 .8697755
10135 193 .7557061
10140 193 4.7772394
10279 193 1.966929
10320 193 .8519338
10342 193 2.8123803
10369 193 .9206054
10387 193 .9438205
10388 193 .9406654
10390 193 1.9533451
10428 193 1.884847
10458 193 .8883867
10476 193 1
10554 193 3.7035723
10555 193 .9112947
10584 193 .8540106
10590 193 .9318065
10627 193 1
10651 193 .7652293
10671 193 1
10745 193 4.6075321
10778 193 .9368841
10847 193 .9482331
10866 193 1.8343698
10873 193 .8531107
10874 193 .9267594
10894 193 .3450271
10947 193 .9851691
10970 193 .5131032
11033 193 .9333832
11069 193 1.7997944
11074 193 .9650907
11156 193 .9721144
11213 193 .7832045
11220 193 .9470917
11276 193 .8935326
11291 193 .9649613
11342 193 .8710999
11344 193 5.7001187
11389 193 .926255
11592 193 1.7674402
11597 193 1.7775473
11604 193 6.7968292
11607 193 1
11618 193 2.9448283
11621 193 .8514373
11677 193 .7231326
11704 193 .3701986
11735 193 .9091687
11743 193 .8478763
11744 193 .9142704
11748 193 1.8868209
11760 193 2.9156691
11769 193 1
11785 193 1.8983606
11791 193 .86875
11899 193 .8688519
11955 193 .9895744
11956 193 .9199375
11968 193 .9045258
11975 193 1
11980 193 2.9456418
11985 193 .9644285
11987 193 .9577004
12005 193 .6652208
12080 193 1.4341559
12083 193 1
12103 193 .8696518
12110 193 1
12134 193 .9437268
12178 193 .9681703
12184 193 9.3797601
12199 193 3.8731294
12205 193 1.9089017
12241 193 1.9724285
12242 193 1
12246 193 .9656085
12339 193 1
12340 193 1.9387886
12417 193 .8031764
12418 193 .6212284
12419 193 4.7632723
12420 193 1.7623412
12421 193 1.8237902
12422 193 .536821
12425 193 3.6848174
12426 193 2.5806248
12427 193 .7319052
12430 193 1.684446
12431 193 1.1213801
12432 193 12.1328828
12434 193 1.2298678
12441 193 1.9261585
12525 193 .8955029
12567 193 .8987874
12603 193 1.9771418
12605 193 .8993944
12639 193 .8502185
12645 193 5.5674904
12646 193 3.7624222
12648 193 3.8213844
12650 193 8.5430222
12759 193 .9709007
12763 193 2
12772 193 .8705976
12799 193 1
12848 193 2.9473668
12874 193 3.9159264
12907 193 .8816715
12921 193 .8681266
12965 193 5.7811866
12983 193 .9787481
12996 193 3.6569479
13008 193 .6185385
13018 193 .8797344
13064 193 .8560524
13104 193 .8687455
13105 193 1.6831653
13106 193 27.7046402
13141 193 .6470102
13149 193 .8134375
13187 193 .9711472
13213 193 1.5533617
13225 193 .7599106
13241 193 .9870715
13267 193 1.9808505
13272 193 .1536336
13310 193 3.5035273
13313 193 .9742762
13355 193 9.7422457
13362 193 .9641312
13397 193 1.9422844
13417 193 .9450795
13418 193 .9173719
13465 193 .9439838
13481 193 .8133915
13489 193 1.3949546
13493 193 1
13512 193 1.7546603
13533 193 .906793
13602 193 .9449925
13620 193 .9661198
13645 193 .9797193
13697 193 1.8744582
13703 193 .9079058
13721 193 2.8514787
13789 193 .8907588
13790 193 .854456
13792 193 .9356973
13810 193 .7327301
13818 193 .9499096
13882 193 .7821783
13897 193 1.6920043
13898 193 .6426073
14033 193 1.877613
14107 193 .6335845
14147 193 1.8009116
14154 193 1
14177 193 1
14187 193 6.3145752
14191 193 .8817533
14193 193 3.7838306
14200 193 .6574131
14244 193 .8286496
14268 193 2.8682813
14295 193 1.7801142
14319 193 4.9519214
14320 193 3.7780494
14332 193 1.9697922
14336 193 1.8273629
14410 193 1.9128207
14414 193 .9581746
14479 193 1.9377399
14490 193 1.7356142
14512 193 .9295261
14513 193 .5976582
14643 193 1.9503212
14677 193 .7978107
14696 193 .6986022
14963 193 2.8427059
14965 193 3.6867259
15001 193 .9449208
15004 193 .956428
15053 193 .8904524
15075 193 .7413734
15114 193 1
15200 193 1
15324 193 .8729532
15356 193 .9752409
15427 193 1.8558552
15446 193 .9868023
15621 193 .7708532
15676 193 .784518
15732 193 8.4541056
15747 193 .8879707
16072 193 2.9291148
16103 193 .9502577
16284 193 2.713682
16322 193 .9479105
16323 193 1.9270225
16332 193 .6334824
16375 193 .519072
16381 193 1.9685821
16400 193 .6961547
16511 193 .8919054
16629 193 .9296779
28 194 .81683475
38 194 .96310711
61 194 .89718682
85 194 1.93903065
122 194 .9663779
150 194 1
153 194 .97075902
164 194 1.96564119
173 194 .82343588
180 194 1.92978757
199 194 1.90627587
200 194 1.92380172
209 194 1.96667776
227 194 .89562828
232 194 .86701508
275 194 3.81717246
321 194 .94909204
327 194 .85753981
333 194 1
340 194 .85671353
342 194 1
366 194 1
392 194 .3737146
394 194 .65186775
428 194 3.83342161
429 194 2.61062445
431 194 75.22309758
475 194 3.55794096
497 194 .92942161
519 194 1
613 194 .92620524
633 194 1.83399493
648 194 .98455341
707 194 1
761 194 1.93845863
764 194 .9627349
769 194 21.80685667
781 194 .90329783
788 194 .87008786
830 194 .94087183
838 194 1.95483004
854 194 .80655364
857 194 .78527409
864 194 1
878 194 1.89557863
883 194 1.93970348
903 194 .93604224
921 194 3.54187823
991 194 .8088119
1009 194 .55833041
1061 194 1.72545183
1063 194 .66525033
1089 194 .89781269
1105 194 1.78591026
1134 194 .79654668
1139 194 1
1158 194 .69240005
1178 194 1
1182 194 5.30546151
1190 194 .89885172
1210 194 13.8495558
1211 194 36.15818123
1212 194 15.99607209
1293 194 1
1304 194 .36442368
1395 194 .59334938
1412 194 .94093669
1447 194 .93413612
1448 194 1.97903466
1515 194 .83770434
1516 194 2.78931222
1517 194 3.79998185
1518 194 4.65868982
1523 194 .94874951
1537 194 .60239682
1539 194 2.82289231
1610 194 .90388803
1650 194 .7211192
1655 194 .96821029
1663 194 14.61536489
1670 194 1.82344734
1674 194 .33118868
1679 194 1
1688 194 .85673223
1731 194 .94776983
1736 194 1
1742 194 1.83870061
1745 194 23.0260516
1810 194 .57878223
1812 194 .66110471
1839 194 1
1866 194 .98710745
1874 194 .39443321
1887 194 .90667291
1922 194 .9445369
1934 194 1
1944 194 .96760731
1956 194 1
1997 194 2.94829206
2227 194 .92732665
2263 194 .87346805
2298 194 .93598036
2363 194 4.82181567
2368 194 .91304557
2371 194 .97190089
2391 194 .65694738
2423 194 1
2424 194 .68789815
2514 194 .8461659
2517 194 1.93432426
2535 194 1.95916667
2622 194 1.95003956
2665 194 .85269734
2753 194 6.6102781
2754 194 11.36959683
2755 194 .68245924
2805 194 .88748113
2861 194 1
2923 194 .65694885
3094 194 1
3112 194 .96106023
3126 194 .91601311
3138 194 .89508346
3279 194 .75687445
3320 194 1
3404 194 1
3454 194 1.86530085
3535 194 1
3568 194 1
3615 194 1
3655 194 1
3815 194 1
3853 194 .83341408
3875 194 .97402792
3888 194 .92790161
3909 194 1.96235083
3976 194 .91063714
4085 194 .97393597
4095 194 .87993355
4147 194 .88377829
4154 194 .83368153
4183 194 1
4279 194 .80408925
4280 194 .96582989
4445 194 .84407944
4474 194 .93662195
4484 194 .85650474
4612 194 1.68395417
4618 194 .88247448
4722 194 .77722096
4740 194 .90460392
4898 194 1.85953448
4915 194 1.97016885
4962 194 .79341958
4978 194 1.89765946
4988 194 .94010649
4995 194 .96568836
5053 194 .66559889
5143 194 .91071351
5223 194 .93423464
5253 194 1
5359 194 1.86344198
5369 194 .81482632
5375 194 1.82014549
5381 194 .63541515
5523 194 .79172817
5617 194 .90035556
5635 194 1.91558945
5680 194 5.19842169
5681 194 32.17183977
5728 194 4.64556854
5732 194 .8810327
5744 194 .88102665
5830 194 .84908099
5845 194 2.77335217
6150 194 .85515433
6155 194 .79337621
6249 194 1
6251 194 1.69569333
6269 194 2.71846285
6482 194 .94362648
6567 194 .89425338
6635 194 .95284761
6778 194 1
6830 194 .948256
6876 194 .9415423
6965 194 1.94535338
6982 194 .89160195
7003 194 .64918713
7050 194 1
7182 194 .92326878
7214 194 1.91569708
7303 194 .81537721
7319 194 1
7369 194 1
7422 194 1.61996122
7439 194 2
7679 194 .92250859
7700 194 1
7836 194 1
7859 194 .65405745
7878 194 .94149774
7903 194 .91060638
7994 194 2.97020884
8022 194 .96902505
8033 194 .86364167
8131 194 .57653095
8377 194 .96097151
8566 194 1
8710 194 .36143915
8766 194 .92947817
8828 194 1.78426241
9177 194 2.91842845
9255 194 1
9287 194 2.78139011
9373 194 .95014909
9404 194 .57980155
9457 194 .69118445
9458 194 .92675714
9477 194 .88867626
9510 194 .84676565
9515 194 1
9540 194 .98798983
9542 194 .3684134
9573 194 .55523263
9574 194 6.85877814
9692 194 .979156
9730 194 .92724896
9773 194 .92634881
9847 194 1.83259893
9867 194 .95215513
9899 194 1
9954 194 .9568492
10003 194 2.55043475
10007 194 1.49010604
10019 194 3.55774725
10087 194 .91683386
10109 194 .92060294
10135 194 2.71435673
10140 194 28.06249202
10279 194 .96133137
10320 194 .82687197
10342 194 1.78062362
10353 194 .94908297
10369 194 1.90716703
10388 194 .93062242
10390 194 .94544829
10428 194 .86535616
10554 194 1.65339879
10555 194 .89628043
10586 194 .90068684
10592 194 .93911072
10637 194 .75475866
10651 194 1.72549179
10745 194 3.54110271
10827 194 .94758596
10969 194 .90123131
11033 194 2.92210761
11074 194 1.95918191
11276 194 .87551183
11344 194 2.64936061
11573 194 2.90920377
11597 194 2.73989483
11604 194 3.76244036
11611 194 .69608203
11618 194 .93548989
11627 194 1
11677 194 .6762698
11704 194 2.26359796
11737 194 .95963618
11748 194 .86766413
11760 194 1.90139519
11765 194 .83660873
11766 194 .92203495
11784 194 .49633503
11945 194 1
11984 194 1
11987 194 1.95054074
11991 194 1
12057 194 .81028252
12080 194 .33838069
12086 194 .946775
12111 194 .91259933
12112 194 .94405665
12154 194 .97362532
12165 194 .94846023
12184 194 7.2747779
12188 194 .08047074
12199 194 .85165518
12281 194 1
12298 194 1
12340 194 6.92842796
12348 194 2.95619545
12410 194 .42716948
12416 194 .81045533
12417 194 1.76986195
12418 194 .55711724
12419 194 3.72320355
12421 194 .79396479
12422 194 1.45842299
12425 194 3.63146936
12426 194 7.50964111
12427 194 2.68652728
12430 194 .63103513
12431 194 3.97266431
12432 194 16.97054968
12434 194 .09951473
12435 194 .79510961
12441 194 .91366009
12497 194 .91362393
12535 194 1
12579 194 1.91188189
12581 194 .97052182
12586 194 .96161442
12605 194 .8823658
12616 194 .95301041
12645 194 9.49428353
12650 194 28.45010956
12668 194 1
12758 194 1
12772 194 2.84869486
12787 194 .48618352
12800 194 .82862732
12874 194 .90169607
12892 194 3.81081133
12941 194 .80596127
12965 194 13.0671073
12975 194 1.75746769
12984 194 1.90230562
12991 194 .72909581
12996 194 2.59888268
12998 194 1
13015 194 .75429188
13076 194 .91768948
13105 194 1.62953763
13106 194 61.46982243
13149 194 .78185983
13187 194 .96626354
13188 194 .87927336
13213 194 5.47776343
13225 194 .71927292
13241 194 .98488326
13262 194 .86194046
13267 194 .97760928
13272 194 3.01037705
13306 194 3.69662198
13310 194 2.41949394
13311 194 1.60175799
13355 194 5.5293573
13361 194 .86034466
13456 194 .97389068
13481 194 1.78180601
13489 194 2.29254421
13512 194 .71313392
13529 194 .91930998
13592 194 1.96451815
13593 194 1.84989386
13625 194 .90125312
13657 194 .90120157
13696 194 .77425378
13697 194 .85320893
13701 194 .88686917
13789 194 2.87226851
13792 194 .92481342
13814 194 1.86618231
13898 194 2.58211477
13991 194 1.79916581
14004 194 1.84533553
14034 194 1.88227924
14147 194 .76721378
14187 194 16.19855968
14193 194 2.74724166
14200 194 2.59942665
14233 194 .66271462
14268 194 .84598654
14295 194 3.74289613
14319 194 7.77452289
14320 194 18.57122116
14336 194 .79814223
14412 194 .77183732
14413 194 1.4735014
14513 194 2.52955752
14677 194 .76358798
14776 194 .95992458
14963 194 1.81608218
14965 194 2.63370087
15075 194 .69759807
15076 194 1.80913359
15116 194 .77295266
15158 194 .84390026
15302 194 .94948766
15321 194 1
15322 194 .96157088
15342 194 1.9034809
15427 194 2.83145712
15454 194 .94616655
15523 194 1
15541 194 1
15732 194 11.02318578
15733 194 .86052389
15837 194 .7586859
16067 194 1.94761473
16072 194 1.91711669
16175 194 .93993141
16219 194 .9631501
16229 194 1
16235 194 1.91818828
16284 194 .66521966
16311 194 1
16325 194 1.91778511
16381 194 .96326433
16400 194 1.64472562
16423 194 1
16439 194 .98784232
16629 194 2.91777513
16677 194 .91629082
15 195 .8867667
79 195 1
85 195 .9580519
164 195 1.9763605
169 195 .979867
180 195 .9516924
206 195 .9675502
246 195 .912032
251 195 .9799061
256 195 .9411112
258 195 .942207
272 195 .9570122
275 195 .874211
321 195 .9649743
340 195 2.901416
392 195 .5691031
428 195 .8853907
429 195 1.7321019
431 195 35.585276
447 195 1.9321304
475 195 4.9437747
512 195 1.9116837
516 195 .9575456
519 195 1
537 195 1.9263475
541 195 .6843777
553 195 1
571 195 .9331415
594 195 .9104473
607 195 1
613 195 .9492277
633 195 .8857852
648 195 .9893724
676 195 1.6311333
694 195 .8222722
733 195 1
746 195 1
761 195 .9576583
769 195 11.8030536
824 195 .4715048
830 195 .9593186
839 195 1
857 195 .8522643
865 195 .9451842
878 195 .928156
916 195 .7432805
917 195 1
921 195 .6848031
1009 195 1.6961225
1012 195 .975132
1013 195 1
1031 195 .968008
1046 195 1
1062 195 .7022361
1096 195 .9206193
1114 195 .9826205
1127 195 .8209514
1144 195 .9644091
1147 195 .7568214
1182 195 3.5221436
1210 195 13.7683716
1211 195 21.2926921
1212 195 4.3092776
1240 195 1
1303 195 1.9466577
1306 195 1.430566
1336 195 .8910892
1397 195 .8964155
1516 195 1.1670226
1517 195 6.1743635
1518 195 7.7651718
1523 195 .9647386
1539 195 1.8781464
1597 195 .8995689
1607 195 1
1623 195 1.9481975
1630 195 .966074
1663 195 2.7353634
1674 195 .5398445
1692 195 .9430657
1693 195 1
1745 195 4.6418841
1749 195 .9237975
1796 195 .9306072
1838 195 .8858713
1922 195 1.9618403
1935 195 .7321587
2003 195 .99094
2139 195 1
2171 195 .8709285
2233 195 1
2247 195 .941585
2306 195 .9587379
2353 195 3.934991
2363 195 8.8774056
2371 195 1.9806672
2437 195 .9523339
2454 195 .7447454
2551 195 .8749487
2622 195 .9656262
2628 195 .9628625
2719 195 1
2753 195 5.7318635
2754 195 12.56627
2765 195 1
2877 195 .8775411
2964 195 1
3252 195 .8412386
3260 195 .8807686
3279 195 .8327248
3299 195 .9510284
3344 195 .9654129
3362 195 .9498634
3380 195 1
3676 195 .935901
3714 195 .9890378
3865 195 1.9328349
3988 195 .8885859
3994 195 1.9038874
4069 195 1
4156 195 .9616338
4280 195 .9764903
4289 195 .9521748
4358 195 .9223737
4450 195 .8873772
4468 195 1
4474 195 .9563946
4478 195 .9526922
4535 195 .6593512
4574 195 1
4669 195 .9239651
4779 195 .9696776
4875 195 1.8651706
4876 195 .4009154
5042 195 .7937537
5053 195 1.7699254
5187 195 .9107963
5191 195 .9407702
5201 195 .9504444
5352 195 1
5462 195 .8529564
5523 195 .8567048
5534 195 .7740662
5680 195 8.7604782
5681 195 17.6781294
5845 195 .8440618
5847 195 .9405535
5949 195 2
5986 195 1.956674
6040 195 .8539048
6082 195 .7690549
6216 195 .6383525
6269 195 .8062968
6382 195 .9587209
6482 195 .9612139
6547 195 .7677883
6578 195 1.954454
6678 195 .9185437
6682 195 1.8548705
6695 195 2.9477977
6715 195 .9313705
6857 195 .9101424
6876 195 .9597799
6965 195 .962402
6982 195 1.92542
7060 195 .877618
7160 195 1
7190 195 .966451
7321 195 .6119054
7398 195 .8908739
7568 195 1
7580 195 .8925686
7582 195 .7436901
7583 195 .9334791
7736 195 .9072037
7908 195 1
7984 195 .9647074
7994 195 .9795031
8202 195 1
8231 195 .9447661
8259 195 .909694
8303 195 .8885552
8349 195 1.9442957
8580 195 .9744244
9047 195 .8983437
9066 195 .908917
9071 195 .9706429
9128 195 .7979709
9224 195 1.9440997
9287 195 .849592
9288 195 2.8018671
9388 195 .9453922
9404 195 1.7108951
9424 195 1.9525345
9482 195 1
9510 195 .8945717
9516 195 .9466696
9521 195 .9242123
9537 195 2.9672473
9541 195 .9305092
9573 195 .6939912
9579 195 .8479223
9709 195 .7452446
9711 195 .4189651
9729 195 .7787224
9730 195 .9499458
9773 195 .9493265
9779 195 .9574736
9847 195 1.8848247
9849 195 1.957299
9954 195 .9703114
10003 195 2.6906901
10019 195 3.6957213
10109 195 .9453732
10140 195 23.6028959
10279 195 .9733952
10342 195 5.8490647
10353 195 .9649681
10369 195 1.9361291
10458 195 .9102099
10554 195 3.7615314
10637 195 2.8312691
10651 195 .8111329
10663 195 .8023032
10668 195 .8808702
10745 195 5.6842695
10866 195 .8667547
10873 195 .8818313
10912 195 .9781296
10947 195 1.9880689
10984 195 .8919439
11046 195 .9677157
11081 195 1.9602842
11082 195 2
11199 195 .8156334
11604 195 .8365542
11618 195 1.9556158
11704 195 1.4933407
11728 195 .8901129
11744 195 .9310327
11748 195 .9089503
11766 195 .9463585
11945 195 1
11977 195 .9864012
11987 195 .965971
12005 195 .7306786
12037 195 .9787885
12168 195 2.8185584
12184 195 6.5010327
12199 195 1.8979358
12225 195 .8713638
12246 195 2.9723329
12277 195 .9331019
12294 195 .9426044
12340 195 .950757
12418 195 .6952878
12419 195 1.8095585
12422 195 1.6273842
12423 195 .7570588
12425 195 .7464436
12426 195 .6626233
12427 195 .7843245
12430 195 1.7461448
12431 195 1.2931725
12432 195 8.4755779
12433 195 .7981301
12434 195 1.3804482
12441 195 .9405964
12551 195 3.889238
12567 195 .9185771
12579 195 .939373
12603 195 .9816112
12624 195 1.931447
12645 195 2.652057
12648 195 .8563082
12650 195 9.8055246
12671 195 .9494763
12758 195 1
12759 195 .9765903
12788 195 .6992952
12874 195 1.9323649
12894 195 .9113852
12965 195 6.6060713
12983 195 .9829034
12996 195 2.7240233
13009 195 1.8694341
13015 195 .8309479
13032 195 .8015401
13064 195 1.8841978
13076 195 .9433687
13100 195 .9781624
13105 195 1.7451145
13106 195 32.1310675
13133 195 .9500108
13137 195 1
13141 195 .7160286
13209 195 1.9699667
13213 195 .6406908
13272 195 .3191196
13302 195 1.7366148
13306 195 .7912699
13310 195 2.6006002
13311 195 .7260015
13355 195 4.9881685
13361 195 .9039143
13362 195 .9711445
13418 195 2.9335278
13464 195 .9004498
13489 195 .5132563
13513 195 1.4344356
13541 195 .9506122
13564 195 1
13566 195 .911134
13598 195 .9795339
13602 195 .9557479
13625 195 .9320602
13703 195 .9259126
13789 195 1.9121182
13792 195 1.9482701
13814 195 .9079308
13828 195 .8819915
13829 195 .9067905
13897 195 1.7522252
13944 195 1
14147 195 2.8398384
14168 195 .8731712
14187 195 10.4485931
14193 195 .8260972
14200 195 1.7243975
14268 195 .8940357
14295 195 1.8231074
14319 195 6.1568473
14320 195 3.0169716
14332 195 1.9756986
14336 195 .8611178
14410 195 1.9298664
14413 195 1.6377585
14479 195 .1454386
14629 195 .9573403
14712 195 1
14776 195 1.9724273
14964 195 .9200048
14965 195 .7479789
14984 195 .8464109
15001 195 2.9556902
15064 195 .9298387
15075 195 1.7919414
15076 195 .8686801
15173 195 1
15330 195 .8522087
15356 195 .9800819
15446 195 1.9893828
15454 195 .9629615
15732 195 2.9518924
15837 195 .8339711
15946 195 .9567078
16072 195 .9429746
16235 195 3.9437119
16296 195 1.7442259
16332 195 .7051458
16338 195 .8478101
16391 195 .965547
16401 195 2
16446 195 1.9250162
16734 195 .7443159
122 196 1.9738743
154 196 1
155 196 1
165 196 1
180 196 .9454423
209 196 .9741073
213 196 .9342963
227 196 1.9188992
237 196 .9696801
246 196 .9006504
258 196 .9347296
275 196 .857936
286 196 2.9237914
287 196 .9453406
321 196 .9604426
325 196 1
326 196 .7291883
327 196 .889303
390 196 .7556996
392 196 .5133523
428 196 4.8705622
429 196 1.6974403
431 196 49.6259344
464 196 .8981447
475 196 7.5483501
488 196 1
535 196 .9850494
537 196 .9168181
542 196 .8616206
543 196 .9711963
545 196 .7117277
550 196 .7831502
594 196 .8988607
633 196 .8710077
675 196 2.615323
761 196 .95218
769 196 12.5188054
786 196 1
830 196 .9540551
851 196 .9847257
857 196 1.8331498
865 196 .9380919
873 196 .6865535
883 196 1.9531473
921 196 1.6440218
956 196 2
1020 196 .9410187
1033 196 1
1049 196 .8762547
1066 196 .9571884
1082 196 .7697236
1106 196 .8263709
1118 196 .6970631
1124 196 1
1125 196 .9560885
1133 196 1
1182 196 4.460317
1190 196 1.9214039
1210 196 26.2208695
1211 196 42.683645
1212 196 8.2199096
1350 196 .8389385
1367 196 .7320397
1397 196 .8830134
1412 196 .9541056
1443 196 2.927467
1452 196 1
1487 196 1.9899839
1515 196 .8738901
1516 196 1.0592493
1517 196 12.06754
1518 196 2.7347889
1539 196 .8623805
1593 196 .8757071
1610 196 .9253173
1623 196 .9414951
1630 196 .9616846
1643 196 .711771
1655 196 1.9752982
1663 196 .7011238
1713 196 .6722602
1722 196 .9456809
1741 196 .9568981
1745 196 14.4661665
1783 196 1.8533251
1791 196 .9761863
1796 196 .9216289
1838 196 .8711049
1895 196 1
1925 196 .8547891
1944 196 1.9748296
1999 196 .7009789
2013 196 1
2172 196 .8553939
2200 196 .8803954
2211 196 1
2212 196 .9744327
2246 196 .8400528
2271 196 .973298
2329 196 .8364151
2363 196 6.861544
2511 196 1.2808728
2625 196 .9512708
2753 196 2.6971712
2754 196 4.5101526
2771 196 .9292939
2788 196 .8784112
3009 196 .8816258
3051 196 1
3126 196 .934739
3150 196 1
3251 196 .9219922
3299 196 .9446923
3374 196 .7811859
3455 196 1.7171009
3654 196 .8985533
3875 196 .9798187
4067 196 .8708981
4068 196 1
4085 196 1.9797473
4095 196 .9067038
4194 196 .8936043
4346 196 2
4474 196 .9507528
4535 196 .6152769
4563 196 .8737384
4567 196 3.9342867
4612 196 .7544203
4726 196 .9722706
4752 196 .9280802
4794 196 .8806692
4807 196 .8990477
4881 196 .8447423
4898 196 1.8908529
4919 196 1.8425298
4968 196 .9817012
5089 196 .9526855
5143 196 .930621
5201 196 .9440327
5225 196 .9161297
5381 196 .7167036
5519 196 .9542512
5523 196 .8381648
5617 196 .9225725
5623 196 .9268094
5675 196 .8215782
5680 196 2.6001047
5681 196 18.2483347
5730 196 .5581771
5839 196 .7810327
5845 196 .823886
5847 196 .9328621
5949 196 1
5970 196 1
6269 196 1.7812349
6389 196 .8106654
6468 196 .8120014
6547 196 .737744
6600 196 .9210876
6672 196 1.9608019
6695 196 1.9410436
6954 196 .9676423
6981 196 1
6982 196 .9157706
7060 196 .8617838
7345 196 .7155834
7381 196 .8539778
7582 196 2.7105279
7646 196 .9281357
7790 196 1
7866 196 1
7983 196 .9370135
7994 196 .9768511
8033 196 1.8940444
8036 196 .948157
8309 196 .8706798
8349 196 .9370885
8766 196 3.9452018
8849 196 .9222959
8899 196 1
9147 196 .9325018
9274 196 1
9288 196 2.776232
9289 196 .9175415
9424 196 .9463932
9425 196 .9103355
9477 196 .9134972
9505 196 1
9510 196 .880931
9514 196 .979079
9516 196 2.9397696
9522 196 .8237442
9537 196 .9630096
9540 196 .9906676
9573 196 .6543987
9574 196 .8902652
9668 196 1
9730 196 .9434697
9761 196 1
9779 196 .9519714
9847 196 1.869923
9914 196 .9234476
10003 196 1.6506706
10007 196 1.6037929
10019 196 2.6563527
10023 196 1
10048 196 .9436385
10089 196 .8816832
10135 196 .7780442
10140 196 17.1633673
10216 196 .9229935
10320 196 .8654729
10342 196 4.8295362
10387 196 .9489575
10428 196 1.8953766
10434 196 .94899
10554 196 1.7306776
10605 196 .9036887
10637 196 .8094381
10745 196 1.6434192
10788 196 .9484552
10873 196 .8665422
10935 196 .676761
10942 196 .7576282
10957 196 .9062315
11082 196 1
11137 196 .8553512
11187 196 .9704257
11199 196 .7917794
11213 196 .8030282
11342 196 .8828865
11344 196 .7275398
11562 196 .9414294
11573 196 .9294479
11592 196 1.7887054
11597 196 1.7978883
11604 196 .8154071
11618 196 1.9498732
11628 196 .8994194
11677 196 .7484492
11728 196 .8758953
11744 196 1.9221095
11748 196 .89717
11760 196 .9233803
11766 196 .9394182
11903 196 .9485117
11945 196 1
11980 196 .9506123
11990 196 1
12005 196 .6958329
12037 196 2.9760441
12080 196 .4858965
12111 196 .9320863
12142 196 1
12178 196 .9710808
12184 196 6.4364747
12199 196 1.8847304
12244 196 .8576717
12273 196 .8936641
12281 196 1
12294 196 .9351784
12340 196 4.9443858
12348 196 .9659622
12409 196 .9667348
12410 196 .5548888
12415 196 .7741126
12418 196 1.6558631
12419 196 2.7849186
12420 196 .7840726
12423 196 .7256263
12425 196 1.7136376
12426 196 4.6189724
12427 196 1.7564197
12428 196 .918283
12430 196 1.7133002
12431 196 2.2017209
12432 196 8.7608098
12434 196 .3002885
12441 196 2.9329106
12458 196 .827072
12490 196 1.9559067
12551 196 1.8749073
12581 196 2.9770943
12606 196 1.9909328
12645 196 1.607039
12646 196 2.7841463
12648 196 .8377169
12650 196 18.1334462
12663 196 1.9690066
12668 196 1
12671 196 1.9429394
12757 196 1.9565262
12759 196 .9735615
12772 196 1.8824301
12789 196 .7683952
12792 196 .8356538
12848 196 .9521796
12874 196 .9236141
12892 196 1.8529932
12919 196 .8914987
12941 196 .8492245
12947 196 .8295225
12965 196 11.1669536
12983 196 .9806914
12991 196 .7894971
12996 196 2.6883165
13002 196 1.7003117
13064 196 .869215
13100 196 .975337
13105 196 2.7121366
13106 196 35.3717256
13135 196 .900496
13149 196 .8304967
13213 196 2.5942022
13225 196 .7818643
13266 196 .7716308
13267 196 .9826016
13272 196 7.2310251
13310 196 .5489246
13333 196 1
13342 196 .9355453
13355 196 2.8572543
13418 196 3.9249274
13432 196 .7268335
13456 196 .9797121
13481 196 .8304549
13489 196 4.4502798
13513 196 1.361261
13564 196 1
13625 196 .9232699
13639 196 .6766507
13671 196 1
13672 196 1
13696 196 1.8245866
13789 196 3.9007477
13792 196 .9415771
13794 196 1
13811 196 .9270466
13814 196 .8960185
13897 196 1.7201673
13898 196 .6752872
13926 196 1.898001
13991 196 1.8439442
14033 196 .888804
14107 196 .6670895
14187 196 12.3772502
14191 196 .8925658
14193 196 .8035971
14268 196 2.8803256
14274 196 .9621692
14295 196 .8002205
14319 196 7.0477574
14320 196 6.8897842
14413 196 3.5908904
14434 196 .9389385
14436 196 .8761091
14479 196 1.0348726
14490 196 .7597896
14512 196 .9359702
14513 196 .6344482
14629 196 .9518209
14656 196 1
14689 196 1
14776 196 3.9688599
14963 196 .8570888
14965 196 2.7153716
14984 196 1.8265391
15000 196 .9216942
15085 196 .7338013
15113 196 .8182475
15158 196 .8787045
15208 196 1
15322 196 .9701391
15443 196 .9629879
15732 196 12.6869014
15748 196 .9160339
15760 196 1
15837 196 .8124897
16103 196 1.9548061
16235 196 .9364292
16284 196 .7398629
16381 196 .971455
16394 196 1
16401 196 1
16467 196 1
16673 196 .736295
5 197 .95815002
59 197 .93859156
72 197 .90712642
82 197 .92852189
122 197 .97227995
164 197 1.97167256
169 197 1.9758745
180 197 .94211271
199 197 1.92272827
200 197 1.93717763
206 197 .96111523
243 197 .83896545
244 197 1
246 197 .89458732
256 197 .92943314
258 197 1.93074628
268 197 .80943842
287 197 3.94200486
307 197 1
312 197 .90397703
429 197 .67897574
431 197 38.11488328
447 197 .91867138
475 197 7.3377034
476 197 1
512 197 1.89416996
516 197 .94912662
535 197 .98413699
550 197 .76991631
633 197 1.86313559
676 197 1.55798443
709 197 .85505558
761 197 2.94926165
765 197 .64215614
769 197 14.36738349
788 197 1.89289274
830 197 1.95125123
865 197 2.93431379
873 197 .66742451
893 197 1.90033639
902 197 3.96169324
921 197 .62229727
1036 197 .81294651
1061 197 .77364622
1172 197 .92765294
1182 197 2.42738132
1208 197 2.9697497
1210 197 19.92920949
1211 197 28.35919934
1212 197 2.17230236
1233 197 .88148326
1243 197 .96759797
1290 197 1.97597121
1303 197 1.93607949
1322 197 .94508763
1360 197 2
1385 197 1.83178699
1397 197 2.87587395
1402 197 .73791439
1452 197 1
1454 197 .82161678
1515 197 1.86619384
1517 197 3.01063395
1518 197 1.71860367
1528 197 .96137385
1539 197 2.85398193
1546 197 .96764475
1564 197 .6769102
1610 197 .9207596
1611 197 .95817101
1617 197 .96279502
1621 197 .95425253
1643 197 .69418102
1663 197 13.68288403
1674 197 2.44859233
1722 197 .94236597
1745 197 .37256001
1791 197 .97473295
1796 197 .91684609
1803 197 .92923513
1811 197 2
1838 197 .86323875
1855 197 .91905662
1874 197 2.50073487
1922 197 .95427293
1944 197 .97329355
1975 197 1
1989 197 .89078756
1992 197 .95362839
1999 197 .68273024
2006 197 .93469065
2019 197 1
2053 197 .92727482
2074 197 .85287973
2081 197 .96512884
2107 197 .78744914
2117 197 .87426406
2164 197 .80799233
2212 197 .97287237
2271 197 .97166848
2300 197 1
2306 197 .95055531
2335 197 1
2354 197 1
2363 197 4.85309428
2371 197 .97683343
2445 197 .95178673
2494 197 .7710586
2495 197 .82197765
2501 197 .89004941
2622 197 1.95880965
2645 197 .84961522
2656 197 .59270683
2753 197 5.67869018
2754 197 9.48025828
2774 197 .93398313
2788 197 .8709909
2947 197 .97372659
3024 197 .74659027
3091 197 1
3099 197 .93397126
3110 197 .4799517
3126 197 .93075623
3143 197 .71968277
3148 197 .70761433
3198 197 .93398087
3282 197 1
3359 197 2
3374 197 1.76783211
3411 197 .897504
3439 197 .75736221
3454 197 .88894605
3455 197 1.6998362
3521 197 .9485534
3558 197 2
3601 197 .93422815
3612 197 1.96480163
3654 197 .89236222
3676 197 .9231897
3801 197 1
3865 197 .91951557
3866 197 1.89702554
3875 197 2.97858708
3888 197 .94055782
3903 197 .75730237
3936 197 .92238322
3940 197 2
3988 197 .86649164
4085 197 2.97851127
4095 197 .9010101
4190 197 3.81752206
4319 197 .84119258
4349 197 .92721576
4403 197 .79758173
4434 197 .94514184
4474 197 .94774738
4557 197 .89561194
4563 197 1.86603291
4612 197 5.7394331
4669 197 .90888679
4869 197 1
4875 197 .83843296
4889 197 .94423908
4969 197 .93243
5051 197 .84525322
5068 197 1
5080 197 1
5083 197 .95986684
5143 197 .92638693
5170 197 .85319065
5191 197 .92902446
5223 197 .94577914
5342 197 .94154168
5348 197 1.88652043
5381 197 .69941465
5563 197 1
5617 197 .91784722
5635 197 .93040694
5680 197 2.51467213
5681 197 7.01937871
5764 197 .95406552
5845 197 .8131381
5862 197 .51838536
6006 197 .74206237
6046 197 1
6082 197 .72325689
6269 197 .7678841
6467 197 .92833361
6613 197 1
6638 197 1.93899331
6680 197 3.8399328
6682 197 .82609024
6695 197 3.93744563
6805 197 .94425924
6810 197 .917735
6812 197 .91087642
6907 197 .9628633
6948 197 1
6973 197 .54001697
6978 197 1
7060 197 .85334873
7146 197 .90586949
7190 197 .95979805
7243 197 1
7399 197 1.91580175
7422 197 .68667352
7445 197 .97565184
7503 197 .76676276
7527 197 .07138773
7531 197 1
7551 197 .678428
7557 197 1
7580 197 3.87126423
7582 197 1.692862
7689 197 1
7727 197 .93670721
7736 197 .88880151
7742 197 1
7749 197 1
7839 197 1
7878 197 .95176727
7902 197 1
7903 197 .9262986
7905 197 1
7983 197 .93316962
8033 197 .88757811
8185 197 1
8349 197 .93324913
8377 197 1.9678226
8495 197 .84729697
8684 197 .90614112
8829 197 .88632651
8853 197 2
9009 197 1.84239713
9032 197 .94108395
9068 197 .85621808
9136 197 .52563738
9265 197 .91156493
9289 197 .91250923
9404 197 .65356351
9409 197 1
9424 197 .94312173
9425 197 .90486346
9457 197 .74539417
9490 197 1
9492 197 1
9510 197 .87366453
9514 197 .97780225
9515 197 1
9521 197 .90918306
9537 197 1.96075216
9538 197 1
9541 197 .9167287
9542 197 .47928259
9674 197 .88411535
9730 197 .94001973
9733 197 2.88359036
9773 197 .9392776
9779 197 2.94904035
9782 197 .76582041
9847 197 4.86198464
9848 197 .88679166
9849 197 .94883104
9874 197 .9735742
9914 197 .91877579
9928 197 .81278599
9954 197 2.96442392
9996 197 .93593707
10003 197 .62935178
10019 197 5.63538064
10023 197 1
10083 197 .90099674
10089 197 .87446254
10098 197 .9003294
10135 197 .76449876
10140 197 24.92922595
10216 197 .91829392
10279 197 .96811929
10320 197 1.85726299
10342 197 2.81913312
10353 197 .95802099
10388 197 .94280101
10451 197 .97200757
10554 197 .71424144
10555 197 .91448744
10586 197 .91812034
10594 197 .96277748
10651 197 .77367918
10745 197 5.62165789
10811 197 .74690643
10840 197 1
10874 197 .92939549
10928 197 .93282216
10969 197 1.91856924
11033 197 .9357809
11077 197 .97561271
11081 197 1.95240823
11220 197 1.94899594
11342 197 .87573931
11373 197 .87485025
11573 197 1.92514221
11597 197 3.78555389
11604 197 2.80414176
11611 197 .74943202
11618 197 .94681405
11677 197 2.73309764
11704 197 .39286654
11737 197 .96672168
11744 197 1.91735602
11760 197 4.91870436
11766 197 1.935721
11954 197 1
11985 197 .96570883
12037 197 .97458216
12057 197 .84358567
12058 197 .72896688
12101 197 .84527159
12145 197 1
12184 197 8.40208394
12199 197 2.87769574
12246 197 .96684631
12340 197 3.94099177
12410 197 .52772459
12411 197 1.93003994
12417 197 1.81026056
12419 197 1.77179261
12420 197 1.77089502
12425 197 .69616151
12426 197 .59571909
12427 197 2.74155452
12430 197 2.69580351
12432 197 3.38004554
12441 197 1.92881627
12539 197 .90133795
12551 197 1.86727312
12567 197 3.90243031
12581 197 .97569644
12603 197 .97796456
12624 197 .91785247
12645 197 1.58305739
12646 197 1.77097319
12647 197 .94582766
12648 197 1.82781313
12650 197 12.77542311
12719 197 .87431258
12758 197 1
12759 197 .97194801
12763 197 1
12764 197 .91994862
12786 197 .69931021
12831 197 .97925655
12892 197 .84402166
12896 197 1
12907 197 1.88593037
12939 197 .36672025
12965 197 2.93303106
12975 197 .80004199
12983 197 .97951304
12985 197 1.88815374
12996 197 .66929512
13002 197 .68202235
13064 197 1.86123342
13076 197 .93213833
13104 197 .87346966
13105 197 4.69456888
13106 197 27.96721633
13138 197 4.9825325
13187 197 1.97218567
13213 197 7.56943724
13228 197 .77307928
13241 197 .98753686
13272 197 3.18409622
13313 197 .97520206
13332 197 1
13334 197 1
13342 197 .93161175
13350 197 1.90291891
13355 197 5.78751504
13360 197 2
13365 197 .92361646
13397 197 .9443617
13417 197 .94705619
13418 197 .92034584
13432 197 .71016269
13447 197 1.95119485
13481 197 2.82010795
13489 197 4.41673154
13499 197 1.90450636
13513 197 .32228017
13587 197 .9508579
13602 197 .94697235
13701 197 1.90672825
13731 197 2
13789 197 2.89469059
13791 197 .87530776
13811 197 .92259437
13828 197 .85858958
13829 197 .88830634
13989 197 .96577597
14004 197 1.87248545
14026 197 1
14034 197 .90294404
14175 197 .7880297
14187 197 15.33924512
14193 197 .79161105
14200 197 1.6697436
14268 197 .87302218
14295 197 3.78802834
14306 197 .94132978
14319 197 5.98964408
14320 197 4.82203009
14332 197 .97087949
14410 197 .91595844
14479 197 .97597295
14490 197 .74513004
14511 197 2
14512 197 .93206257
14513 197 .61213935
14717 197 1.89676865
14963 197 3.84836725
15004 197 .95799628
15064 197 .91592521
15075 197 .75068194
15076 197 .84263843
15205 197 .95259029
15321 197 1
15427 197 .86104327
15732 197 8.54573803
15745 197 1
15747 197 .89200292
15791 197 .74121378
15837 197 3.80104636
15946 197 .94812271
16200 197 1
16219 197 .96961876
16220 197 .89125488
16228 197 .9381372
16257 197 .95281259
16264 197 1
16282 197 .85021716
16284 197 2.72398726
16322 197 .94978535
16331 197 .77963392
16375 197 1.53638169
16439 197 .98997649
16467 197 2
16511 197 .89579595
16529 197 1
16539 197 1
16591 197 .69931021
8 198 .94795982
28 198 .8735215
38 198 .97452487
39 198 .85143135
85 198 .9578997
96 198 .96227696
144 198 .5319452
168 198 .97259917
180 198 .95151721
186 198 .94117687
199 198 1.93528201
200 198 2.94738389
213 198 .9416123
251 198 1.97983318
258 198 3.94199739
268 198 .84039747
272 198 1.95685629
275 198 1.87375469
287 198 2.95142688
351 198 .9614712
392 198 .56754003
410 198 .94629318
428 198 .88497499
431 198 26.55837853
447 198 .93188421
475 198 2.93268802
502 198 .96480199
514 198 .91926437
523 198 1
535 198 .98671413
563 198 1.96562664
594 198 2.91012243
613 198 .94904355
761 198 .95750471
765 198 .70029223
766 198 .93534082
769 198 10.79508405
788 198 .91029361
851 198 .98642652
854 198 .86642223
874 198 .85803984
877 198 1
902 198 .96791664
903 198 .95583615
911 198 1
932 198 1
952 198 1
964 198 .844859
986 198 .95850703
1020 198 .94758621
1052 198 .88805212
1061 198 .81042015
1063 198 .76885006
1064 198 .69967626
1082 198 1.79536464
1134 198 .85951227
1135 198 .97171742
1147 198 .75593926
1182 198 2.52041019
1200 198 .96746317
1208 198 .97466423
1209 198 1
1210 198 11.75302106
1211 198 20.27561599
1212 198 5.30677191
1219 198 1
1253 198 1
1290 198 1.97987498
1309 198 .05984148
1322 198 .95400881
1351 198 .95839848
1367 198 .76187684
1375 198 .94395531
1385 198 1.85911524
1516 198 4.16400095
1517 198 7.1713685
1518 198 2.76431993
1523 198 .96461073
1535 198 .78528939
1597 198 .89920461
1610 198 .93363317
1611 198 1.96496664
1623 198 1.94800955
1630 198 .96595094
1635 198 1
1651 198 1
1655 198 .9780487
1663 198 6.73440337
1690 198 .94414634
1740 198 1.97006506
1745 198 7.63695742
1791 198 .97883789
1855 198 .93220685
1886 198 .91351499
1944 198 .97763234
1959 198 1
2103 198 1
2200 198 .89371322
2227 198 .94981791
2289 198 .93605614
2355 198 .71421973
2363 198 7.8769609
2535 198 .97180394
2564 198 .80645279
2610 198 .98145836
2634 198 .67431616
2753 198 8.73089086
2754 198 5.56469665
2755 198 .78073309
2771 198 .93716694
2787 198 1
2862 198 .96165017
2923 198 .76311776
2947 198 .97799502
2979 198 .96129636
3106 198 1.93406992
3139 198 1
3279 198 .83211797
3362 198 .94968149
3455 198 .74860146
3515 198 1.98772926
3520 198 .79525993
3576 198 .95871055
3712 198 1
3714 198 .98899807
3865 198 .93259124
3866 198 .913755
3911 198 1
3941 198 .86903163
3942 198 .77934961
4069 198 1
4085 198 3.98200238
4146 198 .97678909
4185 198 .97937757
4268 198 1
4281 198 1
4535 198 1.65811546
4545 198 1
4563 198 2.88779749
4567 198 .94160385
4612 198 4.78176536
4618 198 .91884677
4669 198 .92368924
4696 198 .78750299
4740 198 .9341275
4889 198 .95329812
4912 198 1.97152746
4962 198 .85735295
4988 198 .95864258
5051 198 .87039371
5053 198 1.76909075
5083 198 .96638696
5225 198 .92546855
5342 198 1.95103894
5381 198 .7482484
5515 198 .95957759
5640 198 .9664661
5671 198 1.64550526
5680 198 4.7559817
5681 198 32.66607904
5728 198 .75525947
5889 198 1
5919 198 .91498477
6082 198 .76821718
6269 198 .80559415
6405 198 .91353144
6438 198 1.87963557
6485 198 .94801652
6497 198 .65934998
6499 198 .98346269
6567 198 .92698029
6632 198 .88167674
6680 198 4.86593766
6682 198 .854344
6695 198 1.94760835
6855 198 1
6857 198 .90981646
6907 198 .96889661
6961 198 .84418229
7003 198 1.75775817
7112 198 1.97561894
7128 198 .91398303
7192 198 .87407555
7215 198 1
7300 198 .95039607
7357 198 .86817323
7439 198 1
7445 198 .9796075
7582 198 .7427603
7710 198 .93199048
7813 198 1
7858 198 .78493178
7878 198 .95960326
8011 198 .7494677
8036 198 .95392963
8042 198 .94915941
8083 198 1
8125 198 1
8167 198 .81288117
8259 198 .90936642
8377 198 .97305021
8520 198 .95209548
8725 198 .81777686
8766 198 1.95130356
8773 198 .67355517
8809 198 1.9517652
8870 198 .78296045
9032 198 1.95065557
9092 198 1.63635822
9122 198 .71848138
9150 198 .93474482
9263 198 1
9265 198 .92593229
9287 198 .84904642
9289 198 .92672317
9299 198 .93929208
9372 198 .63359401
9424 198 .9523623
9425 198 .92031954
9508 198 .93173665
9514 198 .98140854
9515 198 2
9516 198 .94647617
9532 198 .90284193
9536 198 .93509218
9570 198 .28801795
9573 198 2.6928811
9574 198 .90248407
9674 198 .90294222
9692 198 .98560689
9719 198 .81946009
9773 198 2.94914269
9787 198 .77579011
9847 198 4.88440692
9848 198 .90518373
9849 198 .95714406
9855 198 .94933429
9874 198 .97786739
9954 198 .97020369
9956 198 .90320898
10003 198 1.68956809
10019 198 2.69461748
10054 198 2.7972994
10135 198 .8027588
10140 198 21.59057269
10342 198 2.84851714
10353 198 .96484099
10388 198 .95209368
10554 198 1.76066639
10605 198 2.91441291
10625 198 .96768077
10651 198 .81044775
10668 198 .880438
10745 198 5.68312417
10847 198 .95820377
10873 198 .88140264
10947 198 3.98802562
11009 198 1.98399398
11033 198 2.94621407
11046 198 2.96759862
11129 198 1
11153 198 1
11220 198 .95728217
11291 198 .97170998
11597 198 .82039327
11604 198 .83596131
11724 198 .58173439
11744 198 1.93078254
11760 198 1.93191182
11765 198 .88717575
11899 198 .89411194
11922 198 1
11955 198 .99158245
11977 198 .98635183
11992 198 1
12012 198 .9602502
12068 198 .74707344
12102 198 .90090635
12139 198 1
12149 198 1
12184 198 .49922268
12227 198 .96269689
12241 198 .97773898
12246 198 .97223253
12294 198 .94239621
12340 198 6.95057838
12411 198 .9414058
12419 198 .80886768
12425 198 5.74552377
12426 198 2.66139944
12427 198 2.78354213
12430 198 .74522392
12431 198 1.29060847
12432 198 8.45553763
12434 198 .37820069
12435 198 .85851995
12441 198 5.94038093
12530 198 .85192202
12551 198 2.88883622
12585 198 .9412917
12603 198 .98154449
12639 198 .87906743
12645 198 1.65079479
12646 198 1.80818138
12650 198 8.78668131
12671 198 3.94929306
12672 198 .86698364
12759 198 .9765054
12769 198 2
12775 198 1
12787 198 .6452016
12848 198 .95750434
12853 198 .67210015
12874 198 .93211958
12892 198 1.86936223
12897 198 1
12919 198 .90358018
12975 198 .8325276
12980 198 .76568382
12996 198 1.72302215
13000 198 .76422673
13002 198 .73368169
13019 198 1.95024108
13032 198 .80082016
13034 198 .8842108
13064 198 2.88377774
13080 198 .84138519
13101 198 .9024603
13104 198 .89402605
13105 198 .74418988
13106 198 7.10977755
13149 198 .84937077
13187 198 .97670444
13213 198 .6393874
13225 198 .80615351
13267 198 1.98453885
13272 198 3.31664971
13297 198 .9451895
13313 198 .97923079
13332 198 1
13333 198 1
13342 198 .94272225
13355 198 5.98449797
13372 198 .89656272
13386 198 1.95690669
13397 198 .95340082
13418 198 1.93328662
13481 198 2.8493336
13489 198 6.51149059
13512 198 .80191444
13603 198 .88634524
13620 198 .97264538
13625 198 .93181372
13645 198 .98362547
13789 198 3.91179939
13792 198 .94808248
13814 198 .90759677
13818 198 .95955733
13856 198 .97944663
13882 198 .82413227
13898 198 .71144364
14004 198 1.89320174
14026 198 1
14033 198 .90118561
14147 198 .83925744
14187 198 4.44659279
14193 198 .82546637
14200 198 .72339777
14268 198 1.89365127
14277 198 .81542292
14319 198 3.15378869
14320 198 5.01340562
14488 198 .92484287
14629 198 .95718557
14899 198 .95051545
14963 198 .87300184
14965 198 2.74706466
15001 198 .95552943
15356 198 .98000966
15454 198 .96282715
15732 198 3.94446273
15837 198 .8333688
15984 198 .66907554
16068 198 2
16098 198 1.94430149
16103 198 .95983839
16200 198 1
16212 198 .93005192
16235 198 .94350771
16284 198 .76882888
16332 198 2.70407623
16334 198 .82454883
16381 198 .97463344
16394 198 1
16529 198 1
16629 198 .94322243
38 199 .9732665
39 199 .8440924
72 199 1.9183725
82 199 1.9371772
147 199 1.9131598
179 199 .9862911
180 199 1.9491223
199 199 3.9320851
200 199 .9447848
209 199 .9758539
237 199 .9717253
258 199 3.9391322
272 199 .9547251
275 199 .8675185
349 199 .9850265
390 199 .7721781
392 199 .5461776
410 199 .9436402
421 199 .9514651
428 199 2.879293
429 199 .7178485
431 199 24.1907804
461 199 1.9695145
475 199 .7811702
516 199 .9552869
536 199 1
537 199 .9224289
541 199 .6675852
585 199 1
594 199 .9056827
611 199 1
613 199 .9465264
623 199 1
629 199 1
633 199 1.8797085
648 199 .988807
676 199 .611508
761 199 2.9554055
769 199 14.6861665
851 199 1.985756
865 199 1.9422677
883 199 .9563076
893 199 .9124046
921 199 .6680332
924 199 .782692
1002 199 .6853392
1012 199 .9738089
1020 199 1.9449971
1182 199 3.4967196
1210 199 24.5432305
1211 199 16.0422428
1212 199 3.2725281
1266 199 1
1285 199 .8945948
1290 199 .9788809
1306 199 1.4002696
1322 199 .951737
1324 199 .8001364
1340 199 1
1385 199 3.8521559
1397 199 .8909044
1462 199 .7525043
1517 199 6.1304361
1518 199 4.7526779
1524 199 .9771467
1539 199 5.8716632
1595 199 .8849902
1623 199 1.9454413
1643 199 .7312126
1654 199 .7723744
1655 199 .9769644
1663 199 4.7212835
1674 199 .5153622
1742 199 .8831183
1745 199 7.5696264
1769 199 .9186708
1783 199 .8632186
1803 199 .937804
1840 199 .9784335
1855 199 .928858
1866 199 .9906577
1885 199 1
1893 199 .370741
1922 199 .95981
1944 199 .9765274
1955 199 .8645842
2058 199 1
2069 199 1
2081 199 .9693514
2128 199 2.7801139
2172 199 .8651478
2174 199 1
2214 199 .9384648
2222 199 .9747413
2227 199 .947339
2243 199 .9817889
2353 199 .9315323
2363 199 2.8708831
2371 199 .9796387
2520 199 1.7944694
2538 199 .7460541
2610 199 .9805424
2622 199 .9637974
2625 199 .9545576
2656 199 .6420259
2753 199 9.7175975
2754 199 4.5431937
2755 199 .7699018
2877 199 .8710257
2954 199 .7163673
3126 199 .9391409
3143 199 .7536263
3260 199 1.874425
3308 199 1
3344 199 .9635727
3455 199 .736183
3521 199 .9547831
3630 199 1
3676 199 .9324906
3865 199 .9292614
3866 199 .9094947
3894 199 .5112339
3951 199 .8672608
4069 199 1
4156 199 .9595926
4190 199 5.5661571
4268 199 1
4281 199 1
4301 199 .9902037
4321 199 .9569028
4338 199 .6736749
4345 199 .9380359
4349 199 .9360292
4440 199 1
4486 199 .8966727
4563 199 .882255
4574 199 1
4612 199 .7709851
4618 199 1.914838
4696 199 .7770061
4733 199 .8879694
4876 199 .3690415
4898 199 2.8982151
4919 199 .8531515
5051 199 .8639915
5083 199 .9647266
5201 199 .9478078
5223 199 .9523447
5263 199 .9247459
5342 199 1.9486204
5359 199 .9010466
5635 199 .9388339
5680 199 1.6945302
5681 199 15.5013914
5699 199 .9793356
5702 199 .8555132
5850 199 .96127
5913 199 1
5916 199 .9064879
5934 199 1.8939131
5986 199 .9543689
6040 199 .8461319
6082 199 .7567677
6216 199 .6191113
6261 199 .8287232
6269 199 1.795991
6379 199 .9279885
6499 199 1.9826458
6578 199 .9520307
6600 199 .9264104
6680 199 2.8593153
6682 199 .8471489
6695 199 1.9450203
6790 199 .9533887
6812 199 .9216684
6859 199 2.9163603
6982 199 1.921452
7128 199 .909734
7146 199 1.9172677
7186 199 .8491993
7203 199 1
7276 199 1
7281 199 1
7282 199 2
7313 199 .9749363
7398 199 .8850679
7439 199 1
7442 199 1
7572 199 1
7582 199 .7300533
7583 199 .9299399
7679 199 .9438477
7727 199 1.9443713
7736 199 .9022665
8006 199 1
8011 199 .737092
8030 199 .9436628
8194 199 2
8261 199 .8740755
8303 199 .8826259
8349 199 .941332
8580 199 .9730636
8769 199 .933213
8773 199 .6574296
9009 199 .8614812
9032 199 .9482181
9047 199 .8929352
9095 199 .9184645
9136 199 .5830779
9177 199 .9408912
9224 199 .9411255
9288 199 2.7913255
9289 199 .9231035
9404 199 .6955134
9426 199 1
9476 199 .738471
9477 199 1.919332
9508 199 .9283646
9537 199 .9655047
9544 199 1
9570 199 1.2528478
9573 199 4.6777102
9574 199 .897667
9637 199 1.893438
9665 199 1
9709 199 .7316905
9773 199 2.9466305
9779 199 .955211
9847 199 .8786969
9848 199 .9005
9855 199 .9468315
9954 199 .9687318
9996 199 .9436944
10003 199 .6742335
10019 199 4.6795323
10135 199 .7930156
10140 199 21.4221552
10342 199 2.8410343
10369 199 .9327309
10387 199 .9524004
10390 199 .9604704
10399 199 .9666055
10428 199 .9024336
10476 199 1
10551 199 .923212
10572 199 .7490081
10625 199 .9660843
10668 199 .8745319
10745 199 1.6674713
10832 199 .8372345
10866 199 1.8596654
10969 199 .9284297
11033 199 .9435572
11069 199 .8303706
11096 199 1
11111 199 .9873846
11220 199 1.955172
11344 199 1.7459177
11573 199 1.9342067
11597 199 4.8115211
11604 199 2.8278582
11735 199 .9230408
11748 199 .904106
11903 199 .9519847
11945 199 1
11980 199 1.9539436
11987 199 .9641605
12170 199 .8900926
12184 199 7.4744855
12199 199 2.8925055
12227 199 .9608542
12241 199 .9766393
12340 199 .9481371
12409 199 .9689786
12419 199 .7994262
12420 199 .7986373
12422 199 .6075594
12425 199 1.7329533
12426 199 1.6446734
12430 199 1.7326386
12431 199 5.2555662
12432 199 14.1816546
12441 199 .9374359
12539 199 .9132849
12551 199 1.883345
12553 199 1.684128
12567 199 2.914245
12645 199 3.6335449
12646 199 .798706
12650 199 11.5291559
12663 199 .9710971
12671 199 3.9467883
12755 199 .9665897
12759 199 1.9753448
12848 199 1.9554052
12874 199 .9287665
12892 199 3.862909
12947 199 .8410215
12965 199 4.4254995
12984 199 .9292081
12991 199 .8036959
12996 199 3.7093401
13008 199 .6767967
13015 199 2.8219536
13019 199 .9477831
13044 199 .9069739
13064 199 1.8780366
13104 199 3.8887912
13105 199 3.7315535
13106 199 31.8188148
13138 199 .9846476
13187 199 .9755537
13213 199 1.621574
13225 199 1.796578
13267 199 .9837751
13272 199 2.2828938
13292 199 .9043499
13310 199 1.5793504
13313 199 .9782048
13355 199 5.9343346
13361 199 .8988022
13365 199 .9328657
13375 199 .8135403
13417 199 .9534672
13418 199 .9299911
13447 199 .9571047
13489 199 8.4873594
13513 199 .4043451
13602 199 .9533935
13641 199 .8784242
13645 199 .9828166
13696 199 .8364185
13701 199 1.9180225
13703 199 .9219708
13789 199 .9074425
13792 199 .9455179
13882 199 .8154448
14004 199 .8879262
14187 199 9.4192558
14193 199 1.8168448
14233 199 .7555944
14244 199 .8548189
14268 199 .8883979
14274 199 .9647209
14295 199 5.8136959
14306 199 1.9484341
14319 199 2.1119879
14320 199 4.9646702
14332 199 2.9744057
14336 199 1.8537287
14405 199 .9166926
14412 199 .8346675
14413 199 .6184856
14434 199 .9430573
14479 199 1.0999722
14529 199 .9743026
14723 199 .9562209
14757 199 1
14776 199 .9709603
14780 199 .971724
14833 199 1
14965 199 2.7345703
15059 199 .9797705
15075 199 .7808718
15076 199 .8616933
15114 199 1
15210 199 1
15330 199 .8443455
15732 199 10.8429241
15783 199 1
16072 199 3.9399406
16103 199 .9578545
16186 199 1
16219 199 .9732976
16220 199 .9044228
16235 199 .9407171
16242 199 .88056
16284 199 .7574096
16288 199 .8962756
16322 199 1.9558658
16332 199 .6894583
16334 199 .815882
16336 199 .682637
16401 199 2
16423 199 1
16629 199 2.9404178
5 200 .89940803
28 200 .63702194
39 200 .57362586
61 200 .79625541
100 200 .74889632
150 200 1
152 200 1
164 200 .93191124
173 200 3.65010339
196 200 .96292269
200 200 .84899809
209 200 .93396542
258 200 .83353949
275 200 2.63769118
276 200 1
312 200 .76919605
321 200 .89911583
338 200 .39938604
340 200 1.71604961
342 200 1
390 200 1.37695557
392 200 2.758892
417 200 .32666107
428 200 3.66989208
429 200 10.22837558
431 200 126.64344295
474 200 2
475 200 25.19718416
502 200 1.89898594
519 200 1
537 200 1.78785943
541 200 2.09091623
545 200 2.2648131
594 200 1.74206222
613 200 .85376112
621 200 1.32836315
637 200 .86766177
638 200 .82209712
648 200 1.96938954
675 200 .01895007
676 200 1.93755692
716 200 1
769 200 42.67215689
836 200 1
838 200 .91048682
841 200 .66412634
861 200 .42393195
865 200 .84211447
873 200 .20061068
878 200 .79306848
897 200 1
921 200 9.09214138
924 200 1.40570887
942 200 .7970432
981 200 1.82012035
991 200 1.62112309
1020 200 .84957874
1049 200 1.68440965
1052 200 .67872306
1061 200 2.45592866
1063 200 .33662753
1076 200 .78330245
1082 200 .41272117
1117 200 1
1127 200 .48428806
1147 200 .29957508
1172 200 1.82610424
1174 200 1.88885659
1178 200 1
1182 200 17.62363503
1190 200 .79955474
1210 200 93.81168213
1211 200 128.4415871
1212 200 19.0105189
1219 200 1
1240 200 1
1247 200 .93723365
1290 200 1.94224362
1306 200 3.35986477
1322 200 .86801083
1350 200 .58924141
1351 200 1.88060865
1367 200 2.31661521
1375 200 .8391585
1385 200 .5956777
1402 200 .37004247
1416 200 .72020948
1448 200 .95845305
1487 200 .97445567
1515 200 .67837915
1516 200 5.60078345
1517 200 11.62192742
1518 200 2.32362658
1521 200 .90951605
1528 200 .90715692
1537 200 1.2120709
1594 200 .49954844
1595 200 .6854725
1610 200 .80953519
1611 200 .89945848
1623 200 .85079366
1630 200 1.90228331
1643 200 .2649235
1654 200 .37749233
1657 200 .60576051
1663 200 3.23776968
1674 200 2.6746185
1679 200 1
1681 200 .91252011
1692 200 .83601256
1705 200 .61589094
1740 200 .91409033
1742 200 1.68035346
1745 200 33.08823203
1754 200 .34320435
1783 200 2.62593202
1803 200 1.82990725
1829 200 .90103647
1838 200 .67127618
1855 200 .80544184
1887 200 .81505398
1888 200 .94971794
1922 200 2.89008893
1949 200 .55710534
1974 200 .83559642
1997 200 .89753052
1999 200 4.23740002
2003 200 .97390466
2006 200 .84302031
2074 200 .64637691
2107 200 .48910579
2108 200 .7971876
2117 200 .69777698
2130 200 1
2134 200 .50947379
2135 200 .47177285
2205 200 .49613334
2212 200 .93479513
2216 200 .86825176
2220 200 2
2230 200 1
2242 200 1
2243 200 1.95019637
2271 200 .93190143
2298 200 .87313246
2353 200 .81275529
2363 200 5.64689261
2371 200 .94431606
2391 200 .32017359
2397 200 .81943947
2399 200 .6789969
2461 200 1.77271517
2467 200 1
2482 200 .77817887
2517 200 .86985057
2518 200 1.82401325
2553 200 1
2554 200 .8798663
2596 200 1
2656 200 1.02101681
2753 200 9.2276892
2754 200 17.75073182
2755 200 .37073038
2774 200 .84131969
2800 200 .70752266
2923 200 .32017651
2941 200 .38376544
2947 200 .93684837
2989 200 .92040012
3046 200 1
3053 200 1
3092 200 .78452716
3096 200 .80582922
3138 200 .79208718
3148 200 1.29721224
3185 200 1.86421705
3196 200 1
3249 200 .76095082
3256 200 1.80561656
3279 200 1.51819879
3309 200 .93175746
3411 200 .75363727
3439 200 1.41678788
3449 200 1
3455 200 5.27851648
3521 200 .87634128
3603 200 .19062854
3611 200 1
3632 200 1
3654 200 .74127832
3676 200 .81537624
3753 200 .84884822
3789 200 .92459941
3802 200 1
3853 200 .66987716
3863 200 1
3865 200 3.80654498
3866 200 .75248723
3909 200 .92539074
3936 200 .81343777
3941 200 .62413654
3957 200 2.70154459
4026 200 .68536355
4067 200 .6707488
4095 200 .76206465
4140 200 .94663892
4146 200 .93338747
4147 200 .76968377
4148 200 1.8499689
4156 200 .88949425
4199 200 1
4301 200 .97320913
4321 200 .88213842
4338 200 2.10757012
4351 200 1
4358 200 .77641374
4445 200 .69101266
4474 200 .8744039
4535 200 2.01883257
4557 200 .74908946
4612 200 .37369288
4618 200 1.76710001
4627 200 1.77551834
4669 200 1.78099732
4875 200 2.61165218
4898 200 4.72163987
4911 200 .43479171
4915 200 1.9408837
4949 200 .80655899
4963 200 .23066594
5028 200 1
5042 200 1.40595075
5050 200 .89763469
5051 200 1.62804557
5053 200 2.33731826
5066 200 1
5143 200 .82306122
5287 200 .13186962
5359 200 .72938336
5381 200 .27750323
5420 200 .33180884
5523 200 1.58726831
5671 200 2.9826428
5680 200 11.42981737
5681 200 48.43204852
5728 200 5.29762417
5736 200 1.59575068
5817 200 1
5842 200 1
5845 200 .55085263
5888 200 .44025385
5941 200 .62264131
5944 200 .67386664
5966 200 1
6014 200 .54456763
6077 200 .21090666
6081 200 .53668382
6082 200 1.33481122
6160 200 1
6171 200 1
6251 200 .39695634
6265 200 1
6269 200 3.44207863
6316 200 .68703492
6322 200 1
6497 200 .02237548
6499 200 1.95253991
6531 200 1
6538 200 .79001178
6549 200 1.87338257
6567 200 .79044223
6600 200 1.79874795
6638 200 1.85336233
6672 200 .90003215
6680 200 .61525724
6695 200 1.84964226
6699 200 1
6764 200 .28360111
6790 200 .87252805
6812 200 1.78577964
6814 200 .14702274
6864 200 .85750038
6961 200 .55282194
6973 200 .89436975
6992 200 1
7003 200 .30479513
7112 200 .9300293
7128 200 1.75314165
7182 200 .84794196
7190 200 .90336928
7192 200 .638612
7282 200 1
7300 200 .85764271
7343 200 .39744262
7345 200 .27464637
7358 200 1
7399 200 .79761834
7422 200 1.24687823
7470 200 .80116602
7502 200 1
7530 200 .72481499
7582 200 6.26175306
7583 200 2.80840058
7726 200 .85772141
7727 200 .84786739
7755 200 1.79918672
7780 200 .22972659
7878 200 .88406623
7921 200 .65070051
8042 200 .85409364
8053 200 .82695686
8070 200 1
8076 200 .52345711
8231 200 .84091028
8309 200 .67019204
8377 200 1.92265735
8484 200 .6099663
8766 200 8.86024708
8829 200 1.72677069
8893 200 1
9005 200 2.64040187
9009 200 .6211806
9067 200 1
9092 200 1.95639192
9136 200 .8598065
9177 200 .8383499
9218 200 .34431718
9224 200 .83899078
9270 200 1
9287 200 1.5667814
9288 200 1.42931965
9424 200 1.86328554
9425 200 .77132669
9457 200 .3880211
9476 200 1.28477362
9515 200 1
9516 200 .84639305
9533 200 1
9537 200 1.90566261
9539 200 .83662467
9547 200 .6445719
9573 200 2.11860576
9574 200 5.72014104
9579 200 2.5619722
9622 200 .80173621
9670 200 .59459496
9787 200 .35654463
9847 200 5.66826178
9848 200 1.72788873
9925 200 1.87405859
9954 200 1.91448818
10003 200 2.10909782
10007 200 2.98954459
10019 200 7.12358897
10082 200 .73772873
10083 200 .76203253
10089 200 .69825405
10135 200 .43394153
10140 200 68.2153544
10203 200 1
10320 200 2.65691267
10342 200 1.56526245
10353 200 .89909787
10369 200 .81603317
10388 200 3.86251464
10428 200 .73317669
10448 200 1.60124517
10451 200 .93271648
10554 200 2.31314137
10555 200 1.79445922
10594 200 .91053074
10644 200 1
10651 200 1.45600787
10658 200 1
10663 200 2.43057589
10669 200 2
10745 200 11.09060454
10753 200 1.95692927
10866 200 .61621479
10942 200 .38187414
10956 200 1.6548276
11009 200 .95406465
11033 200 .84564087
11069 200 2.53609955
11077 200 .94138192
11082 200 1
11153 200 1
11165 200 .53337008
11193 200 .82205953
11213 200 2.49765863
11344 200 4.30513892
11373 200 .69918597
11592 200 1.46113089
11597 200 1.48455032
11604 200 7.52922873
11618 200 .8721605
11638 200 .79094525
11677 200 .35846477
11704 200 7.54067416
11737 200 .92001113
11748 200 1.73775038
11760 200 2.80459513
11765 200 .67620799
11868 200 .07042743
11977 200 .9608314
11980 200 .87404549
11987 200 .90198672
12005 200 .22427611
12080 200 1.68887088
12103 200 2.69796747
12111 200 .82679834
12112 200 .88913721
12130 200 .16315154
12178 200 .92624681
12184 200 13.56282942
12191 200 .33316237
12225 200 .62949035
12241 200 .93611356
12246 200 .9203107
12277 200 1.80731402
12340 200 2.8581659
12348 200 .91319266
12408 200 2.89099854
12410 200 2.86482338
12416 200 2.62437986
12417 200 1.54393608
12418 200 1.12234049
12419 200 7.45147326
12420 200 .44931578
12421 200 .5917006
12422 200 1.92675837
12423 200 1.3002589
12424 200 1.76882088
12425 200 4.26968387
12426 200 8.02825718
12427 200 1.37879199
12428 200 .7915955
12430 200 4.26882336
12431 200 8.96413178
12432 200 82.08806102
12434 200 .21551089
12435 200 .59396929
12497 200 1.82882879
12551 200 2.68097334
12567 200 3.76547831
12585 200 .83151424
12603 200 .9470349
12616 200 .90688085
12620 200 1
12645 200 8.99782311
12646 200 1.44950366
12648 200 1.58612601
12650 200 74.03840348
12670 200 1.81045337
12671 200 5.85447718
12672 200 .61825908
12714 200 .72568411
12759 200 .93257332
12786 200 .2772522
12791 200 1.08629895
12800 200 1.66039124
12874 200 3.80519138
12892 200 1.62508535
12893 200 .76256863
12941 200 .615474
12947 200 .56522767
12965 200 48.22450048
12975 200 .5193744
12988 200 .77267893
12991 200 .46314993
12996 200 2.20510693
13002 200 .23569854
13009 200 1.6239324
13064 200 .66645612
13080 200 .5447946
13104 200 3.69586754
13106 200 108.09577125
13135 200 1.74623278
13138 200 1.95801454
13156 200 .18733945
13201 200 1
13213 200 7.96508527
13266 200 .41758531
13272 200 9.03886699
13302 200 5.24137428
13306 200 1.39879664
13310 200 .84961278
13311 200 1.21080494
13355 200 22.08563151
13362 200 2.91688777
13364 200 .10422432
13375 200 .49007219
13386 200 .87632738
13397 200 2.86626596
13418 200 1.80854065
13461 200 .57082339
13481 200 1.56760558
13489 200 5.59803686
13512 200 2.4315183
13513 200 2.37101045
13533 200 .78402805
13593 200 1.70253509
13602 200 1.872541
13625 200 .8043136
13641 200 1.66751614
13662 200 .72708346
13689 200 .93479077
13703 200 .78660669
13789 200 4.74687486
13794 200 1
13811 200 .81394529
13829 200 .73152947
13897 200 1.28633675
13898 200 4.17187802
13991 200 1.60200746
14004 200 .69350185
14033 200 1.7164146
14107 200 4.15097118
14147 200 .53868821
14187 200 29.41178798
14191 200 1.72600824
14193 200 3.49910952
14200 200 2.20618492
14233 200 2.33160251
14234 200 .50396368
14268 200 1.69479197
14274 200 .90351922
14295 200 1.49049799
14306 200 .85897835
14319 200 11.57147548
14320 200 32.16859301
14332 200 1.93000498
14405 200 .77217208
14410 200 1.79799496
14413 200 1.95663921
14479 200 8.53861511
14488 200 .7843081
14490 200 .38738624
14510 200 1.40317636
14770 200 1.9414634
14965 200 1.27410604
14988 200 .42171153
15064 200 1.79791509
15075 200 .40073095
15076 200 .62176057
15150 200 .81265163
15173 200 1
15229 200 .74399054
15302 200 .89989984
15324 200 .70561725
15356 200 .94263012
15427 200 .66599906
15454 200 .8933184
15541 200 1
15732 200 33.10085569
15837 200 1.52178854
15983 200 1
15984 200 .05028668
16072 200 .83575037
16223 200 2
16235 200 1.83787395
16284 200 7.33656675
16323 200 .83090241
16331 200 1.47032088
16332 200 5.15073442
16333 200 2.14082132
16334 200 1.49647627
16336 200 .13207968
16375 200 .88563187
16400 200 .29595376
16439 200 .97590715
16591 200 .2772522
16629 200 .83705521
38 201 .95564873
72 201 .86457889
82 201 .89577611
85 201 1.9267049
94 201 2.9095296
122 201 3.95958076
164 201 1.9586951
168 201 .95229615
169 201 1.96482205
175 201 1
179 201 .97725682
199 201 6.88732831
258 201 .89901955
275 201 2.78021148
277 201 1
287 201 .91543595
309 201 1
337 201 1.30906716
340 201 2.8277463
389 201 .40594028
392 201 .24710283
410 201 .90649836
425 201 1
428 201 4.79974562
429 201 1.5319071
431 201 51.04440599
461 201 .94942409
475 201 5.6599207
512 201 1.84568677
516 201 .92582036
519 201 2
537 201 .87130851
553 201 1
563 201 1.94015722
571 201 .8831795
594 201 9.84352641
600 201 .35154791
613 201 .91128666
629 201 1
645 201 .94802861
674 201 .88110317
761 201 2.92601724
769 201 2.16132103
781 201 1.88374822
788 201 .84382443
824 201 .07657122
830 201 .9289183
838 201 .94569835
839 201 2
856 201 1
857 201 1.74186445
873 201 .51506399
878 201 1.87446849
883 201 1.92751375
902 201 1.94414403
908 201 .73622387
921 201 5.44926293
932 201 1
994 201 .84758028
1009 201 .46904113
1020 201 .90874949
1114 201 .96963321
1116 201 1
1135 201 1.95076105
1139 201 1
1144 201 .93781283
1182 201 11.16505148
1210 201 19.60616318
1211 201 34.7750182
1212 201 2.79311495
1259 201 .89217968
1266 201 2
1290 201 .96496307
1304 201 .23593362
1322 201 .91993101
1385 201 9.75472472
1412 201 .92899627
1448 201 .97479625
1479 201 .62638297
1487 201 1.98450396
1512 201 1
1516 201 3.54455587
1517 201 6.5573825
1518 201 4.58968951
1539 201 6.78708768
1545 201 .68466957
1550 201 1
1609 201 1
1625 201 .91744809
1626 201 1
1630 201 .94072182
1632 201 1
1643 201 1.55407828
1655 201 .96178359
1659 201 .8346533
1663 201 9.53760587
1670 201 .78775491
1740 201 1.94788435
1742 201 1.80609183
1745 201 8.62699214
1771 201 1
1796 201 2.87875136
1803 201 1.89681611
1855 201 2.88197458
1874 201 1.27200997
1888 201 .96949724
1893 201 .29703871
1944 201 1.96105871
1956 201 2
2074 201 .78548053
2081 201 .94915355
2103 201 1
2117 201 .81666152
2222 201 1.95809544
2243 201 1.96978747
2267 201 2.84336522
2322 201 .5819182
2363 201 9.78579338
2371 201 1.96622028
2424 201 .62480268
2445 201 .92969911
2481 201 1
2494 201 .66617526
2525 201 .89190456
2535 201 .95091168
2587 201 1
2610 201 .96771967
2622 201 2.9399394
2634 201 .43299621
2656 201 .40611641
2660 201 .79526669
2665 201 .82291818
2673 201 .75008964
2738 201 1
2745 201 .92954356
2753 201 8.53149072
2754 201 5.24215259
2771 201 .89060992
2777 201 .77288946
2805 201 .86473398
2945 201 1
2986 201 .95820747
3083 201 1
3112 201 1.95318804
3230 201 1
3234 201 1.68915688
3256 201 .88208057
3282 201 1
3296 201 .86092907
3309 201 .95860182
3330 201 1
3340 201 .8769996
3344 201 .93956666
3362 201 .91239729
3439 201 .64620423
3475 201 1
3477 201 1
3487 201 .69162501
3515 201 .97863709
3654 201 .84305087
3655 201 1
3676 201 .88800112
3787 201 1
3789 201 .95425951
3853 201 1.79973656
3865 201 2.88264379
3866 201 .84985057
3888 201 .91332598
3909 201 1.95473956
3928 201 1
3942 201 4.61585565
3957 201 .81894708
3994 201 .83206436
4002 201 .96535294
4085 201 1.96866679
4091 201 .89593982
4095 201 2.85566055
4134 201 .88562783
4280 201 .95892195
4289 201 .91643607
4301 201 2.98374777
4321 201 1.92850127
4357 201 1
4362 201 .72520124
4387 201 1
4458 201 1
4484 201 1.8274953
4535 201 1.40479138
4557 201 .84778936
4611 201 1
4612 201 10.62006138
4618 201 .85871516
4656 201 1
4658 201 1
4669 201 .86714573
4740 201 2.88531836
4793 201 1
4851 201 1
4875 201 2.76441537
4919 201 1.75637645
4945 201 1.88536967
5042 201 .63963007
5044 201 1
5048 201 1
5051 201 1.77436014
5053 201 .59799534
5061 201 1
5066 201 1
5083 201 .94148091
5108 201 .86127921
5143 201 .89266308
5146 201 .7399651
5239 201 .79585233
5299 201 .86806732
5326 201 .81398907
5342 201 .91476057
5343 201 1.91190874
5359 201 .83583499
5511 201 .96119121
5523 201 .7496233
5574 201 .90568915
5628 201 .87389754
5671 201 .38283747
5677 201 1
5680 201 4.83420911
5681 201 19.19576411
5699 201 .96571751
5732 201 .85698191
5737 201 1
5739 201 1
5782 201 1
5906 201 .66064413
5934 201 2.82400047
5944 201 .80215671
5987 201 .92752703
6003 201 1
6009 201 1
6076 201 .75519718
6082 201 1.59647448
6146 201 .94430493
6148 201 .87074654
6237 201 .94056919
6251 201 .63417377
6269 201 4.66154644
6312 201 .61229758
6327 201 1
6507 201 .62666838
6567 201 .87287532
6578 201 1.92041837
6638 201 .91104474
6678 201 .85767308
6680 201 .76660232
6682 201 .74641816
6695 201 3.90878802
6713 201 .37219884
6726 201 2.87875883
6812 201 2.87004684
6859 201 .86124068
6907 201 .94585013
6935 201 .90741842
6961 201 .72872699
6982 201 .86968787
7003 201 1.57826573
7069 201 .91416191
7214 201 .89865415
7215 201 1
7284 201 1
7313 201 .95841897
7433 201 1
7486 201 .82804632
7488 201 1
7556 201 1.83816124
7572 201 1
7578 201 .90274313
7593 201 1
7630 201 1
7650 201 1
7662 201 .83272414
7684 201 1.5171706
7755 201 .87818002
7756 201 .89837437
7778 201 1
7859 201 1.58412064
7883 201 .90503322
7984 201 .93833397
8007 201 .57590294
8050 201 1
8148 201 1
8158 201 1
8349 201 .90266902
8358 201 1
8495 201 .77734018
8540 201 1
8580 201 2.95531224
8625 201 .95106629
8638 201 1
8680 201 1
8684 201 .86314219
8757 201 .82526632
8766 201 .91522126
8769 201 1.88919949
8828 201 .74064823
8852 201 1
8855 201 1
8964 201 1
8978 201 .9150896
9071 201 .94870502
9092 201 .36691281
9095 201 .86473153
9177 201 1.9019377
9286 201 1.93400345
9287 201 .73719527
9288 201 2.65380642
9290 201 .89266154
9299 201 .89430971
9373 201 .94007108
9401 201 .98204717
9424 201 .91706449
9425 201 2.86127921
9510 201 .81578733
9513 201 .94544936
9514 201 .96763295
9515 201 1
9516 201 .90681694
9521 201 .86757771
9540 201 .98556182
9570 201 .76046498
9573 201 1.4653171
9574 201 3.8302283
9625 201 1
9637 201 .82321229
9667 201 .87038436
9674 201 .83102592
9730 201 1.91254139
9733 201 .83026042
9773 201 3.91145926
9779 201 .92569456
9847 201 2.79875662
9849 201 .92538935
9855 201 .91179283
9914 201 .8815651
9954 201 .9481257
10007 201 4.38702432
10019 201 7.46834008
10040 201 1
10140 201 24.06431029
10248 201 .86847949
10283 201 .86598946
10342 201 3.73627382
10369 201 .88839964
10424 201 .91231693
10428 201 .83813615
10449 201 .93193079
10458 201 .84311161
10478 201 1.88218983
10494 201 .92717298
10554 201 2.58332883
10584 201 .79479113
10586 201 .88060938
10594 201 .94572499
10637 201 .70517991
10651 201 1.66999638
10671 201 1
10676 201 .5411511
10745 201 5.44833063
10774 201 .81908274
10784 201 .97957021
10847 201 .92723427
10873 201 .79352629
10874 201 1.89704993
10912 201 1.96178638
10923 201 1.89956693
10969 201 .88126393
11009 201 .9721341
11033 201 4.90636064
11069 201 .71858264
11081 201 .93060535
11137 201 .77621254
11196 201 .4894848
11220 201 .92562981
11344 201 .57847428
11573 201 1.89084813
11592 201 .67310417
11597 201 6.68731117
11604 201 2.71441458
11618 201 1.92244833
11677 201 1.61082351
11728 201 .80799651
11731 201 1.47636438
11735 201 .87232365
11743 201 .78616847
11744 201 1.8794949
11748 201 3.84091071
11765 201 1.80357705
11785 201 1.85713146
11903 201 1.92034205
11952 201 1
11955 201 1.98534534
11980 201 .92359183
11985 201 .94999925
11987 201 1.9405419
12012 201 .93079704
12037 201 1.96293765
12058 201 .60480035
12060 201 1
12080 201 2.2046257
12102 201 .82748153
12114 201 .22951269
12154 201 .96829333
12161 201 .83693134
12184 201 7.12816478
12199 201 .82166533
12227 201 .93505663
12236 201 .95052437
12241 201 .96124437
12244 201 .77980263
12246 201 .95165784
12277 201 .88311031
12307 201 .91518187
12340 201 5.91395874
12348 201 2.94733979
12411 201 .89798962
12415 201 1.65052752
12417 201 1.72333654
12418 201 2.46758271
12419 201 2.66724553
12421 201 .75231208
12422 201 .34893612
12425 201 2.55696608
12426 201 1.41050866
12427 201 4.62315467
12430 201 .55644406
12431 201 3.76497499
12432 201 13.34729142
12435 201 1.75368834
12441 201 2.89620535
12510 201 .90506102
12539 201 .85613859
12551 201 9.80646787
12567 201 .85773138
12581 201 .96456242
12585 201 .89779096
12603 201 2.96786962
12606 201 1.985972
12609 201 .70944367
12611 201 2.86000369
12612 201 1
12645 201 2.39204634
12648 201 1.74893034
12650 201 12.9238006
12663 201 2.95204977
12668 201 1
12671 201 3.91172105
12679 201 .88495543
12707 201 .85633971
12759 201 2.95909675
12769 201 1
12773 201 2.93641843
12787 201 .38230881
12789 201 .64168214
12799 201 1
12828 201 .72886269
12831 201 1.96975349
12848 201 2.9260166
12854 201 .89639542
12874 201 2.88182264
12892 201 3.77256437
12893 201 1.85596627
12907 201 .83367244
12947 201 .73625272
12965 201 6.0698586
12980 201 .592064
12983 201 1.97012749
12984 201 1.88255542
12996 201 3.51779157
13000 201 1.58952725
13008 201 .46380164
13015 201 .70461877
13018 201 .83094968
13064 201 4.79766125
13076 201 1.90104933
13080 201 1.72385734
13105 201 10.55464383
13106 201 45.74533562
13122 201 .9270084
13137 201 1
13138 201 1.97453023
13149 201 1.73775995
13188 201 .8548669
13213 201 5.37218649
13215 201 1
13272 201 3.81031184
13292 201 .84131535
13297 201 .9045769
13302 201 1.53979254
13306 201 .63529016
13309 201 .89018028
13310 201 1.30213705
13311 201 2.52124817
13313 201 2.96384155
13334 201 1
13350 201 .85844382
13355 201 4.23204766
13361 201 1.83211151
13362 201 .94958137
13395 201 .95519913
13397 201 2.91887251
13418 201 1.88385442
13456 201 .96861233
13481 201 .73769524
13489 201 3.14952278
13511 201 .92043414
13512 201 .6551402
13513 201 .01180105
13541 201 .91370567
13587 201 .92834478
13593 201 1.81954794
13598 201 3.96423994
13639 201 .49974327
13659 201 .938243
13789 201 6.84644592
13792 201 2.90961347
13829 201 .8371369
13897 201 2.56706827
13898 201 2.49763381
13926 201 2.84219644
14004 201 2.81406809
14033 201 2.82796771
14107 201 .48495103
14147 201 .72015301
14175 201 .69092121
14187 201 17.03653805
14191 201 2.83378753
14193 201 6.69614326
14197 201 .85053033
14201 201 .87912427
14268 201 .81485071
14295 201 6.69091922
14306 201 1.9144516
14319 201 4.52677669
14320 201 6.28237485
14413 201 1.36706283
14414 201 1.94120845
14434 201 .90553126
14479 201 1.5068425
14511 201 1
14512 201 .90093887
14629 201 1.92546162
14677 201 .7157942
14679 201 1
14702 201 1
14741 201 .64859336
14744 201 .79377925
14762 201 .6101055
14776 201 1.95182281
14792 201 .92886416
14852 201 .77895679
14964 201 .86022597
14999 201 .82354551
15059 201 .96643895
15064 201 1.87740861
15075 201 .63646357
15076 201 .77054745
15113 201 1.71880903
15135 201 2
15207 201 .82201811
15229 201 .84469619
15232 201 1.75017891
15342 201 .88396831
15356 201 1.96519753
15454 201 .93528341
15732 201 17.42138391
15745 201 1
15860 201 1
15946 201 .92435652
16068 201 2
16072 201 .90036074
16103 201 .93008009
16235 201 4.90164897
16242 201 .80184759
16246 201 .9626373
16257 201 .93119495
16284 201 1.59753944
16322 201 1.92678085
16323 201 .89741981
16325 201 .9011643
16336 201 .47349082
16342 201 1
16381 201 1.95583773
16390 201 .95768247
16439 201 .98538448
16440 201 3.97486821
16629 201 .9011523
16676 201 .85961597
39 202 .83030954
54 202 .69142057
85 202 .95191435
86 202 1
96 202 1.95691393
102 202 .92804498
122 202 .97348274
164 202 .9729017
169 202 .97692132
180 202 1.94462447
206 202 .96280246
209 202 1.97371923
239 202 .55654952
258 202 1.93375123
272 202 .95072261
275 202 2.85580656
286 202 .92264904
287 202 1.9445213
327 202 1.88764371
340 202 1.88699204
345 202 .92129528
410 202 .93865775
428 202 1.86862204
429 202 2.69290514
431 202 43.50041306
475 202 3.49661234
488 202 1
497 202 1.94433585
519 202 1
563 202 3.96073983
571 202 .92335928
594 202 1.89734466
613 202 1.94179914
621 202 .73269868
648 202 .9878175
761 202 1.95146322
769 202 12.48161408
835 202 .95846061
851 202 .9844968
865 202 2.93716394
878 202 3.91764438
932 202 1
981 202 .53042573
1036 202 .82106285
1061 202 .78346783
1063 202 .73598778
1089 202 .91940635
1092 202 .91629125
1095 202 1
1135 202 .96769652
1169 202 .82530469
1172 202 .93079212
1202 202 3.97151792
1210 202 11.1492337
1211 202 30.60395658
1212 202 10.20821659
1230 202 1
1231 202 .80451094
1238 202 1
1247 202 .97501994
1326 202 .91030871
1385 202 5.83908584
1412 202 .95341762
1447 202 .94805411
1463 202 .88566127
1495 202 .57977388
1515 202 2.87199976
1517 202 8.05356305
1518 202 3.7308136
1524 202 1.97512636
1539 202 1.86031773
1610 202 2.92419788
1623 202 1.94061813
1630 202 .96111023
1648 202 .84738745
1650 202 .78005075
1655 202 .97492792
1657 202 .84309864
1659 202 .89152341
1663 202 5.69664385
1674 202 1.47251819
1705 202 1.8471304
1724 202 .8574773
1740 202 .96580925
1745 202 13.44317547
1791 202 .9758293
1803 202 .93230565
1820 202 .81223134
1821 202 .96149665
1838 202 .86917289
1869 202 1
1874 202 .52239824
1956 202 1
2053 202 .9304304
2085 202 1
2117 202 .87971981
2128 202 .7606751
2168 202 1
2227 202 .94268358
2363 202 1.8594686
2384 202 .79462092
2391 202 1.72943936
2422 202 .94563455
2501 202 .89482022
2537 202 .94794631
2542 202 .7151704
2622 202 1.96059692
2738 202 1
2740 202 1
2753 202 13.69263198
2754 202 9.50281014
2755 202 1.7495602
2877 202 .85962388
3072 202 .86253377
3092 202 .91424506
3112 202 1.96928877
3114 202 1
3260 202 .8633236
3282 202 1
3344 202 .96035238
3374 202 .777906
3439 202 .76789039
3477 202 1
3612 202 .96632891
3676 202 .92652254
3747 202 .69191852
3789 202 .96999171
3801 202 1
3853 202 .8686161
3865 202 1.92300783
3866 202 .90149366
3868 202 1.65510017
3875 202 .97951619
3888 202 .94313704
3909 202 1.97030664
3957 202 .88121926
4006 202 .89025516
4066 202 .34545637
4069 202 2
4147 202 .90833762
4280 202 .97305053
4321 202 .95309287
4358 202 .91101605
4474 202 .95001465
4563 202 .87184581
4612 202 1.75073923
4618 202 .90730932
4740 202 .9247625
4875 202 .84544344
4876 202 2.31326212
4898 202 .88921688
4912 202 .96747956
5024 202 .78471891
5051 202 .85196776
5053 202 .73626268
5165 202 .83622994
5225 202 .91487251
5340 202 1
5391 202 1
5515 202 .95383079
5523 202 .83573902
5574 202 .93812686
5581 202 1
5635 202 .93342662
5640 202 .96169864
5680 202 5.57912127
5681 202 25.19209992
5728 202 1.72046504
5845 202 1.82124613
5906 202 .77736376
5949 202 1
6045 202 .57978818
6113 202 .9515573
6251 202 .75999774
6269 202 1.77795572
6391 202 .88003712
6468 202 .80918343
6482 202 .95553902
6547 202 .73381297
6571 202 .93394722
6643 202 .94665549
6680 202 1.8468782
6682 202 .83363628
6695 202 1.94015989
6715 202 .92132915
6726 202 .92045908
6758 202 1
6859 202 .9089662
6935 202 1.93926135
7003 202 .72331897
7060 202 .85971201
7190 202 .96154243
7399 202 .91945516
7582 202 1.70618887
7583 202 .92374633
7625 202 .94210562
7868 202 1
8030 202 .9386824
8036 202 1.94737986
8053 202 .93113144
8273 202 1
8401 202 1
8766 202 .94438045
9032 202 .94364034
9287 202 1.82758555
9372 202 .58150255
9401 202 .98822195
9404 202 1.66859557
9424 202 2.94558971
9425 202 .90899148
9427 202 .8985042
9496 202 .36388314
9497 202 1
9537 202 1.96245515
9539 202 .93497909
9547 202 .85854499
9551 202 .89316414
9558 202 .88773979
9573 202 4.64921841
9574 202 1.88862036
9575 202 .73599791
9637 202 .88401748
9670 202 .83865492
9730 202 1.94262231
9733 202 .88864144
9773 202 3.94191238
9847 202 1.8679732
9855 202 .94213122
9870 202 .75383758
10003 202 .6454344
10007 202 1.59785402
10019 202 .65120166
10089 202 .87990967
10135 202 .77471728
10140 202 16.10585893
10335 202 .60795418
10342 202 1.82698103
10369 202 .92678398
10390 202 .95697585
10554 202 2.72664065
10555 202 .91819788
10586 202 .92167315
10637 202 1.8065817
10663 202 .77337781
10745 202 3.63807435
10778 202 .94179581
10823 202 .93500698
10873 202 1.86454181
10874 202 .93245906
10947 202 .98632323
10971 202 1
10977 202 1
11006 202 .79758231
11009 202 .98171843
11033 202 .9385674
11077 202 .97667089
11153 202 2
11341 202 .8411432
11573 202 .92839033
11592 202 1.78553824
11597 202 6.79485882
11604 202 1.81264015
11618 202 1.94912181
11638 202 .91679937
11704 202 .41921037
11705 202 1
11735 202 .91623725
11744 202 1.92094198
11980 202 .94987201
11987 202 .96099219
12045 202 .51376123
12102 202 .88681833
12104 202 2
12135 202 1
12161 202 1.89301793
12184 202 5.42802783
12199 202 .88300259
12209 202 1
12212 202 .85349777
12246 202 .96828486
12281 202 1
12288 202 .96357753
12340 202 2.94355217
12348 202 .96545199
12410 202 1.54821686
12419 202 2.78169465
12421 202 .83750301
12422 202 .57286605
12425 202 3.70934522
12426 202 .61326104
12431 202 5.18975522
12432 202 14.66728877
12434 202 .2898003
12438 202 .90596003
12441 202 .93190496
12551 202 2.87303221
12567 202 2.90666391
12581 202 .97675099
12603 202 1.97892069
12624 202 .9214169
12645 202 4.60114874
12646 202 .78091078
12648 202 1.83528441
12650 202 13.0455107
12663 202 .968542
12668 202 1
12671 202 .94208412
12679 202 .92452439
12719 202 .87976622
12722 202 .8679091
12757 202 1.95587459
12759 202 1.9731652
12772 202 .88066783
12839 202 .90948301
12866 202 .98485111
12874 202 .92246911
12907 202 .89087991
12947 202 3.82696718
12965 202 6.10949893
12983 202 3.98040198
12996 202 4.68364457
13009 202 .85033078
13034 202 .8677492
13105 202 1.70782169
13106 202 36.27237244
13138 202 .98329042
13139 202 .87035294
13141 202 .67448021
13187 202 .97339255
13213 202 1.58811958
13225 202 .77859462
13267 202 1.98234076
13272 202 3.2194987
13273 202 1
13297 202 .93739716
13306 202 .76073015
13310 202 3.54216327
13312 202 .92929917
13325 202 .87112762
13355 202 4.84012539
13362 202 1.96692259
13417 202 .94935345
13447 202 .95331254
13465 202 .94834303
13481 202 .82791356
13489 202 3.44203986
13500 202 1
13513 202 .35168678
13593 202 1.88161346
13689 202 .97404771
13718 202 .85224336
13721 202 .86303675
13789 202 2.89926002
13792 202 .94070143
13814 202 .89445993
13829 202 .89315279
13898 202 .67041997
13989 202 .96726097
14107 202 .66209936
14187 202 4.36791562
14193 202 1.80065316
14233 202 .7339879
14244 202 .84198427
14253 202 .81370031
14268 202 .87853182
14319 202 3.03348394
14320 202 3.87314281
14336 202 1.8407977
14371 202 1
14406 202 1
14413 202 .58475818
14479 202 .02040602
14490 202 .75618898
14512 202 2.93501041
14629 202 1.9510987
14951 202 .9715421
14965 202 .71110518
15030 202 .92968478
15053 202 1.8989775
15064 202 .91957326
15075 202 .76149997
15085 202 .7298112
15113 202 .81552316
15232 202 .83610353
15342 202 .92387679
15537 202 .97725082
15732 202 10.65222972
15733 202 .88999721
15837 202 1.80967906
15896 202 .67614236
16068 202 1
16103 202 .95412867
16175 202 .95262477
16246 202 1.975488
16257 202 .95486008
16284 202 .73596359
16332 202 .66200514
16375 202 1.55649833
16381 202 3.97102711
16394 202 1
16401 202 2
16439 202 .99041141
16677 202 .93397978
38 203 2.97326646
64 203 .93577937
72 203 .91837246
82 203 .93717716
85 203 .95582004
122 203 3.97563657
154 203 1
155 203 1
164 203 1.97510272
173 203 .87205712
180 203 1.94912227
199 203 5.93208509
209 203 .97585385
213 203 .93872809
246 203 .90735172
258 203 .9391322
287 203 3.94902748
290 203 .8399163
321 203 .96311079
325 203 1
340 203 .89617095
349 203 .98502648
389 203 .64191971
392 203 .54617755
406 203 1
431 203 28.19078036
461 203 .96951445
502 203 1.96306329
516 203 .95528687
535 203 .98605784
537 203 1.92242887
558 203 1.9159607
594 203 1.9056827
621 203 1.75440987
633 203 1.87970847
672 203 .82192352
674 203 .92833278
676 203 .61150801
746 203 1
761 203 4.95540555
769 203 .68616652
826 203 1.76468363
851 203 .98575602
854 203 .85982381
857 203 2.84440411
865 203 2.94226772
873 203 .70769601
883 203 2.9563076
884 203 .9624001
893 203 2.91240464
908 203 .84100414
921 203 .66803322
981 203 1.56856626
1080 203 .96666236
1082 203 .78525614
1085 203 .91685248
1135 203 1.97032033
1178 203 1
1182 203 .49671961
1208 203 1.9734127
1210 203 14.54323054
1211 203 8.04224281
1212 203 2.27252811
1259 203 .93500934
1290 203 .97888085
1303 203 3.94381961
1322 203 .95173696
1324 203 .8001364
1411 203 .84916681
1430 203 .91583508
1434 203 .77499665
1447 203 2.95227334
1448 203 .98480798
1463 203 .89494827
1495 203 .61390617
1517 203 2.1304361
1518 203 1.7526779
1524 203 .97714669
1528 203 .96605108
1535 203 .77468321
1545 203 .80992886
1610 203 .93035481
1611 203 1.96323608
1617 203 .96730016
1655 203 1.97696436
1663 203 17.72128354
1674 203 1.51536218
1681 203 .96801218
1740 203 1.96858635
1742 203 1.88311833
1745 203 3.56962641
1754 203 .75983669
1758 203 1
1846 203 1
1855 203 .92885804
1866 203 .99065773
1875 203 1
1963 203 .7957039
2108 203 .9258398
2121 203 .89864524
2146 203 1
2200 203 .88846291
2220 203 1
2222 203 .97474127
2239 203 .65769721
2242 203 1
2329 203 .84744922
2354 203 1
2363 203 4.87088307
2415 203 2.97234965
2494 203 .79878107
2535 203 1.97041112
2622 203 1.96379738
2753 203 5.71759752
2754 203 8.54319371
2774 203 1.9419771
2782 203 1
2804 203 .90116493
2805 203 .91846595
2877 203 .87102574
2923 203 .75141635
2979 203 .95938449
3053 203 1
3209 203 .93571478
3210 203 1
3252 203 .83279181
3256 203 .92892192
3279 203 .823825
3299 203 .94842286
3309 203 .97504649
3317 203 2
3337 203 1
3344 203 .96357271
3362 203 2.94719588
3439 203 1.78674317
3455 203 .73618298
3521 203 .95478306
3586 203 .16197563
3601 203 1.94219245
3612 203 .9690638
3654 203 .90539606
3655 203 1
3676 203 2.93249064
3714 203 .98845461
3736 203 1
3789 203 1.97242909
3824 203 .95693316
4095 203 1.91299677
4100 203 1
4146 203 .97564252
4249 203 1
4474 203 .95407464
4478 203 .9501752
4486 203 .89667268
4612 203 1.77098509
4889 203 .95099116
4907 203 .90196034
4949 203 1.92926653
4968 203 .98293549
4975 203 1
4995 203 .97513691
5143 203 .93530072
5146 203 .84325924
5223 203 .95234474
5348 203 .90026165
5359 203 1.90104656
5381 203 .73581247
5511 203 .97660729
5575 203 .98741591
5635 203 2.93883395
5671 203 .62799407
5680 203 4.6945302
5681 203 7.50139138
5682 203 .86052
5753 203 .87605598
5944 203 .88074637
6001 203 1
6076 203 .85244065
6109 203 .9060338
6156 203 1
6181 203 .88592915
6269 203 .79599097
6309 203 1
6327 203 1
6344 203 .97810373
6346 203 1
6456 203 1
6499 203 .98264579
6567 203 4.92337329
6578 203 1.95203073
6632 203 .87583186
6635 203 .96583217
6636 203 .87173625
6680 203 1.85931531
6695 203 .94502032
6725 203 1.94660638
6864 203 .94789372
6876 203 .95764005
6935 203 1.94419477
6961 203 3.83648527
7003 203 .745792
7082 203 .82060803
7582 203 .73005328
7615 203 1
7770 203 1
7791 203 1
7842 203 1
7878 203 .95760776
7983 203 .9412621
8030 203 .94366284
8033 203 .90119126
8132 203 .73742166
8349 203 1.94133198
8541 203 1
8580 203 .97306364
8625 203 .97050432
8766 203 .94889807
8773 203 .65742958
8814 203 1
8998 203 .81249582
9005 203 1.86850967
9113 203 .91768787
9177 203 .94089117
9265 203 .92227352
9287 203 1.84158967
9288 203 1.79132553
9297 203 .85646914
9355 203 1
9372 203 .61549443
9404 203 .69551344
9424 203 .95000911
9427 203 .90674806
9476 203 1.73847096
9504 203 .8872097
9507 203 .84473908
9537 203 .96550468
9540 203 .99129712
9541 203 1.92681201
9542 203 .54233616
9558 203 2.89685797
9573 203 .67771017
9579 203 .83983115
9670 203 1.85175995
9703 203 .85753057
9709 203 .73169045
9730 203 .94728273
9773 203 4.94663046
9779 203 1.95521105
9847 203 3.8786969
9848 203 1.90050003
9855 203 1.94683153
9899 203 1
9954 203 2.96873182
10003 203 .6742335
10007 203 2.63051777
10019 203 6.67953232
10037 203 1
10054 203 .78728648
10080 203 1
10087 203 .93973568
10089 203 .88966384
10135 203 2.79301556
10140 203 17.4221552
10160 203 1.92386047
10369 203 2.93273085
10554 203 2.74884389
10584 203 .87630663
10592 203 .95587807
10594 203 .96728475
10663 203 .79178489
10745 203 1.66747127
10786 203 .87019301
10873 203 .87554422
10956 203 .87378457
11046 203 .96599807
11076 203 .96850789
11081 203 .95817111
11205 203 .97220422
11342 203 4.89078601
11344 203 1.74591772
11354 203 1
11592 203 .8029576
11597 203 3.81152113
11604 203 1.8278582
11618 203 .95325432
11677 203 .7654168
11735 203 .92304076
11744 203 .92736336
11791 203 .888795
11955 203 .99116664
12005 203 .71634949
12037 203 .97766
12094 203 .91971153
12145 203 1
12154 203 1.98088823
12184 203 2.47448548
12199 203 .89250554
12225 203 .86451977
12241 203 .97663934
12246 203 .97086088
12340 203 4.94813707
12397 203 1
12409 203 .96897862
12410 203 1.58491233
12418 203 1.67907581
12419 203 1.7994262
12420 203 .7986373
12421 203 .85070161
12424 203 .91546725
12426 203 .64467338
12427 203 .77284963
12430 203 .7326386
12432 203 6.18165455
12441 203 4.93743589
12542 203 1
12550 203 2
12551 203 .883345
12553 203 .68412796
12567 203 1.91424501
12585 203 .93839165
12603 203 .98063283
12606 203 .99154437
12608 203 .96586298
12645 203 .63354489
12646 203 .798706
12648 203 2.8486632
12650 203 1.52915593
12668 203 2
12671 203 8.94678826
12679 203 .9306548
12759 203 .97534482
12760 203 .73571931
12764 203 .92964202
12769 203 1
12787 203 .62767541
12790 203 1.81456331
12813 203 1
12839 203 .91683513
12848 203 2.95540516
12896 203 1
12897 203 1
12919 203 .89881728
12921 203 .88826683
12965 203 1.42549955
12975 203 3.82425487
12983 203 1.9819938
12986 203 1
12996 203 3.70934011
13019 203 .94778311
13070 203 .65700853
13077 203 .91960038
13100 203 .97700053
13105 203 6.73155348
13106 203 14.81881476
13122 203 1.95600299
13213 203 2.621574
13227 203 .31754871
13241 203 2.98904602
13272 203 .28289385
13310 203 .57935043
13315 203 1
13342 203 .93989287
13350 203 .91467444
13397 203 2.95109893
13418 203 2.92999114
13435 203 1
13481 203 .84189104
13489 203 5.48735941
13513 203 .40434513
13533 203 .92102789
13544 203 1
13623 203 .82294498
13625 203 .92844548
13641 203 .87842425
13701 203 .91802251
13789 203 1.90744249
13790 203 .87668402
13796 203 1
13810 203 .77354856
13829 203 .90183131
13856 203 .97843134
13897 203 .73904253
13898 203 .69718965
13957 203 .13895821
14033 203 .89630441
14034 203 .91469652
14168 203 .86642333
14187 203 7.4192558
14201 203 .92713996
14268 203 1.8883979
14277 203 .80630526
14295 203 4.81369595
14306 203 .94843415
14319 203 3.11198789
14320 203 2.96467024
14332 203 .97440568
14336 203 .85372869
14410 203 1.92613502
14434 203 .94305725
14479 203 .09997219
14490 203 .7759922
14677 203 1.82868979
14723 203 1.9562209
14770 203 .97859556
14852 203 .86676219
14965 203 2.73457026
15324 203 .89235627
15342 203 1.93005979
15356 203 .97902218
15732 203 9.84292414
15762 203 .77447749
15837 203 1.82513762
15860 203 1
15946 203 .95440452
16072 203 .93994063
16100 203 1.93786621
16103 203 .95785451
16284 203 1.75740959
16287 203 1
16311 203 1
16322 203 2.95586583
16323 203 .93816793
16333 203 .68583349
16375 203 .59252114
16381 203 1.97338039
16400 203 .74255908
16439 203 .99119023
16478 203 .92910073
16499 203 1
16511 203 .908414
15 204 .8124188
39 204 .7547722
72 204 .8716077
122 204 .9616786
169 204 1.9666479
223 204 1
275 204 .7916192
287 204 .9198251
323 204 1
392 204 .2861805
428 204 2.8101394
431 204 82.7168417
447 204 .8875679
472 204 .9315578
475 204 8.9370874
502 204 1.9419021
537 204 1.877988
584 204 .9021318
594 204 2.8516479
638 204 .8976797
674 204 1.8872743
720 204 1.9206441
761 204 .9298572
769 204 43.3605604
777 204 .6816477
826 204 .6298698
830 204 .9326077
838 204 .9485168
839 204 1
878 204 .880984
921 204 3.4778479
924 204 .6581953
981 204 1.3213958
1000 204 .8720711
1064 204 .5042849
1102 204 .8581521
1120 204 .9567999
1125 204 .9355902
1182 204 13.2083879
1208 204 .9581807
1210 204 44.9899263
1211 204 85.2019204
1212 204 20.855756
1256 204 1.9512867
1289 204 1.5445039
1290 204 1.9667816
1303 204 .9116336
1306 204 1.0566812
1326 204 .8703828
1360 204 1
1385 204 1.7674553
1412 204 1.9326816
1467 204 .9359479
1487 204 .9853083
1515 204 .8150208
1516 204 7.620098
1517 204 4.6322588
1518 204 3.6109859
1521 204 .9479584
1522 204 .7765622
1528 204 1.9466016
1539 204 1.7981385
1546 204 .9552707
1552 204 .838679
1553 204 1.7927943
1597 204 .8336269
1610 204 .8904547
1611 204 .9421739
1617 204 .9485663
1655 204 .9637671
1659 204 .8432353
1663 204 1.5616056
1674 204 1.2377109
1690 204 .9078078
1703 204 .8345036
1745 204 19.7501586
1756 204 .8508278
1783 204 1.7848559
1791 204 .9650698
1796 204 2.8850445
1866 204 .9853055
1874 204 .3097949
1885 204 1
1886 204 .8572476
1913 204 1
1925 204 1.7870033
1944 204 .9630799
1997 204 1.941065
2022 204 .6339357
2074 204 1.7966148
2134 204 .7178754
2227 204 .9171693
2340 204 .7671547
2351 204 1
2363 204 2.7969114
2373 204 1
2494 204 .6835018
2595 204 .880507
2605 204 .7433854
2656 204 1.4369408
2745 204 .9332005
2753 204 8.5558078
2754 204 8.2814872
2784 204 .603377
2800 204 .8317826
2843 204 1
2877 204 .7971358
2923 204 .6090016
2954 204 .5538728
3018 204 .8874493
3128 204 1
3233 204 .703832
3234 204 1.7052906
3279 204 .7228935
3282 204 1
3309 204 2.9607505
3344 204 .9427033
3374 204 .6790414
3412 204 1
3455 204 .585041
3493 204 .8126716
3577 204 1
3632 204 1
3833 204 1
3865 204 .8887349
3888 204 .9178246
3893 204 1
3941 204 .7838233
3957 204 1.8283443
3994 204 .8407807
4071 204 1
4111 204 .7608102
4129 204 .8650535
4156 204 1.936443
4188 204 .8249415
4194 204 .8439378
4212 204 1
4268 204 1
4281 204 1
4301 204 .9845913
4320 204 .8563223
4328 204 .6959815
4338 204 .4867217
4344 204 .7524826
4474 204 .9277638
4486 204 .837476
4557 204 1.8556896
4567 204 1.9036112
4629 204 .6685268
4655 204 1
4740 204 .8912707
4842 204 .9168628
4933 204 .6015232
4995 204 .9608927
5042 204 .6583344
5066 204 1
5083 204 .9445182
5097 204 1
5184 204 1
5201 204 .9179067
5274 204 .9649249
5277 204 .5364566
5519 204 .9328952
5680 204 5.9466204
5681 204 37.497022
5728 204 4.5960307
5834 204 .9213899
5842 204 1
6040 204 .7579801
6055 204 1
6082 204 .6174187
6127 204 .8514164
6148 204 .8774552
6152 204 .7517792
6497 204 .4377223
6548 204 1
6615 204 .8280263
6680 204 .7787164
6695 204 2.9135222
6751 204 .8861787
6775 204 .4632925
6812 204 .8767918
6965 204 .9377156
6996 204 .6334825
7003 204 .600155
7032 204 .8143792
7354 204 .7856193
7445 204 .9663401
7484 204 .6123226
7488 204 1
7503 204 .6775631
7582 204 1.5753995
7583 204 .8898022
7627 204 1
7766 204 .4404573
7780 204 1.5569796
7794 204 .875742
7937 204 .6719215
7972 204 1
7984 204 .9415346
7994 204 .966045
8036 204 1.9239561
8131 204 1.5173439
8231 204 1.9085
8259 204 .8504
8283 204 .8819637
8511 204 1
8554 204 1
8638 204 1
8652 204 1
8766 204 .9196215
8866 204 .8908533
8870 204 .641754
9088 204 .8441523
9136 204 .3442212
9177 204 .9070274
9190 204 .9165228
9287 204 1.7508357
9288 204 .6717749
9289 204 .8790491
9336 204 1
9355 204 1
9425 204 .8684792
9467 204 1
9477 204 .8731169
9505 204 1
9510 204 .8253485
9537 204 .9457421
9573 204 3.4930688
9574 204 .83904
9637 204 2.8323881
9703 204 .7759092
9709 204 .5779747
9730 204 2.9170808
9773 204 2.9160548
9787 204 .6299186
9847 204 2.8092018
9849 204 .9292619
9914 204 .8877122
9927 204 1
9954 204 .9508181
9996 204 1.9114367
10002 204 .7505766
10003 204 1.4876003
10007 204 .4188397
10019 204 2.4959349
10080 204 1
10135 204 .6744332
10140 204 12.3723911
10183 204 1
10219 204 .8887662
10320 204 .8026744
10342 204 2.749962
10388 204 .9209257
10390 204 1.9378238
10554 204 4.6049554
10555 204 .8817838
10584 204 .8054421
10594 204 .948542
10625 204 .9466538
10637 204 .720482
10651 204 .6871246
10745 204 9.476964
10847 204 1.931011
10873 204 .8042429
10912 204 .9637698
10949 204 .9119488
11033 204 .9112208
11068 204 1.9645146
11069 204 1.7331891
11082 204 1
11112 204 .955209
11342 204 .8282168
11344 204 1.6003528
11389 204 1.9017212
11597 204 3.7035407
11604 204 .7292373
11616 204 .8985582
11618 204 .9264735
11677 204 .631023
11704 204 3.1606732
11728 204 .8179621
11748 204 1.8491679
11760 204 .8876135
11765 204 .813772
11955 204 .986106
11968 204 .872763
11991 204 1
12037 204 1.9648613
12057 204 .7837663
12080 204 2.2459081
12103 204 .8262869
12184 204 6.1734157
12241 204 .9632559
12340 204 .9184246
12348 204 .950073
12409 204 .9512063
12416 204 1.7839632
12417 204 1.7376962
12418 204 .4952168
12419 204 1.6845165
12420 204 1.6832757
12422 204 1.3827284
12423 204 .5975461
12425 204 2.5799609
12426 204 3.4411051
12427 204 .6427141
12428 204 .8801368
12431 204 11.8290766
12432 204 41.8482971
12434 204 .9736566
12435 204 .7664727
12441 204 2.9015926
12551 204 .8165128
12567 204 .8651156
12593 204 .9218694
12603 204 2.9695373
12645 204 .423601
12646 204 .6833837
12650 204 58.3948836
12668 204 1
12671 204 4.916303
12684 204 .9240824
12747 204 1
12788 204 .5018554
12790 204 .7083258
12791 204 .4744876
12800 204 .8046751
12831 204 1.9713234
12854 204 .9017728
12892 204 .784369
12919 204 .8408492
12941 204 1.778841
12965 204 24.3776514
12979 204 .9351709
12988 204 .869257
12996 204 .5428197
13104 204 .8250791
13105 204 3.5777592
13106 204 67.2775846
13156 204 1.5326008
13187 204 .9615483
13213 204 3.404772
13221 204 .6943597
13262 204 1.8426443
13272 204 6.8720604
13297 204 .9095297
13302 204 .5636787
13310 204 2.3383583
13311 204 3.5460969
13332 204 1
13355 204 8.3238099
13362 204 .9521983
13364 204 .4847974
13380 204 .8741528
13386 204 .9288701
13418 204 1.8898827
13456 204 2.9702415
13489 204 12.1936652
13512 204 .6730395
13513 204 1.0630917
13533 204 .8757844
13564 204 1
13593 204 .828914
13602 204 .9266923
13657 204 .8873928
13701 204 .8710572
13718 204 .7864698
13755 204 1
13789 204 .8544159
13792 204 1.9143048
13794 204 2
13811 204 .8929912
13868 204 1
13898 204 1.5237082
13991 204 .7710958
14056 204 .7897101
14187 204 5.0865447
14189 204 .8141445
14193 204 3.7119144
14200 204 2.5434397
14233 204 .6155732
14295 204 1.7069615
14319 204 7.6032416
14320 204 17.3715249
14434 204 .9104345
14479 204 .584342
14512 204 .9060804
14513 204 1.4638052
14620 204 .9137096
14717 204 .8572886
14776 204 .9543234
14792 204 .9325563
14963 204 .7903765
14965 204 2.5825043
15075 204 .6553322
15076 204 2.7824568
15356 204 2.9670039
15732 204 24.6071252
15733 204 .8410297
15965 204 .7644672
16165 204 .690596
16196 204 1
16235 204 5.9067537
16246 204 .9645765
16257 204 .9347661
16284 204 .6184284
16322 204 .9305812
16332 204 .5115475
16334 204 .7103999
16342 204 1
16390 204 .9598789
16391 204 .9429256
16400 204 .59507
16440 204 .9761726
16629 204 .9062828
5 205 .90890979
8 205 .86475822
15 205 .70466229
38 205 .93379537
43 205 .85578597
44 205 .84843887
82 205 .8444215
85 205 .89058994
100 205 .77261518
122 205 2.93966484
123 205 1
164 205 2.93834279
169 205 2.9474887
180 205 4.87400315
185 205 .79036899
200 205 1.8632615
206 205 .91536383
209 205 2.94020294
212 205 1.86999605
227 205 .81270399
251 205 1.94759056
256 205 .84640493
258 205 .84926309
275 205 .6719143
287 205 .87376841
321 205 1.90864519
327 205 2.74435388
340 205 2.74287112
390 205 .43580737
392 205 1.87612512
395 205 .56301608
428 205 1.70107356
429 205 2.30126202
431 205 85.66074998
433 205 .3310558
447 205 .822981
461 205 1.92450364
475 205 18.0286844
514 205 .79018462
516 205 1.88926955
519 205 1
537 205 2.8078979
541 205 .17678686
543 205 1.93348005
545 205 1.33425771
563 205 .91067068
589 205 .94551229
594 205 .76642662
613 205 .86757462
621 205 .39180491
627 205 1
633 205 .70210238
645 205 .92242056
671 205 .75491556
674 205 .82251871
675 205 .11161851
698 205 .6551797
716 205 1
758 205 1
760 205 1
761 205 2.88956346
764 205 .93312744
769 205 54.26987507
777 205 .49876934
781 205 .82646706
805 205 .89627716
830 205 .89389395
838 205 1.9189421
851 205 1.96472531
857 205 1.6146724
861 205 .47834644
877 205 1
878 205 6.8126149
883 205 .89179735
893 205 1.78307325
902 205 3.91662192
921 205 3.17789628
924 205 1.46184469
932 205 1
934 205 .08004646
986 205 .89216826
994 205 .77247797
1009 205 1.20741988
1013 205 2
1023 205 .90340844
1049 205 .71421982
1061 205 .50732079
1062 205 1.22336556
1063 205 .39928866
1066 205 .90113004
1104 205 1
1105 205 .615814
1130 205 4
1182 205 13.75364432
1190 205 1.81848849
1210 205 32.96297161
1211 205 57.72229361
1212 205 6.19844218
1238 205 1
1241 205 1
1253 205 1
1268 205 1.80838766
1276 205 .57308213
1290 205 1.94769919
1303 205 1.8608713
1322 205 .88047832
1336 205 .71593643
1350 205 .62804103
1367 205 .38116667
1381 205 .82722531
1385 205 3.63386936
1397 205 1.72982858
1411 205 .62646706
1412 205 .89401036
1487 205 1.97686854
1491 205 .89723452
1512 205 1
1515 205 .70875895
1516 205 2.82740969
1517 205 15.84655644
1518 205 6.38751576
1521 205 2.91806303
1523 205 .90803053
1537 205 .28649745
1539 205 .68217863
1571 205 .7842131
1593 205 .71295519
1594 205 .54682032
1603 205 .46647823
1610 205 .8275262
1614 205 .53782283
1616 205 .00747551
1623 205 .86488746
1630 205 .91151348
1643 205 3.33435768
1654 205 2.43629343
1661 205 1
1663 205 13.30976877
1705 205 1.65217328
1722 205 .8745544
1724 205 .67571576
1740 205 .92220522
1742 205 3.71054677
1745 205 15.45773152
1754 205 .40524424
1783 205 .6612659
1803 205 .84597394
1829 205 .91038441
1839 205 1
1855 205 1.8238195
1874 205 .91330485
1887 205 .83252369
1893 205 18.96519897
1922 205 .90047095
1924 205 1
1944 205 2.94187102
1955 205 1.66464777
1968 205 .81291144
1999 205 .30943403
2003 205 .97636959
2032 205 1
2074 205 .67977959
2081 205 1.9240998
2085 205 1
2121 205 .74899861
2212 205 .94095428
2227 205 1.86958702
2231 205 .80313476
2243 205 .95490075
2282 205 .59921191
2300 205 1
2323 205 1.92973733
2329 205 .62221351
2335 205 1
2363 205 9.68024658
2372 205 1
2414 205 .86894692
2454 205 .33423918
2464 205 .42843964
2535 205 .92672421
2564 205 .49701043
2609 205 .82417889
2622 205 .91034553
2625 205 1.88746361
2641 205 .6321515
2656 205 .11349003
2665 205 .73566403
2753 205 17.30064048
2754 205 21.86873574
2755 205 .4301702
2784 205 .3755359
2788 205 .71920017
2843 205 2
2899 205 .23160258
2923 205 .38439158
2954 205 .29759389
2994 205 .85580332
3018 205 .82279425
3094 205 1
3106 205 .82866123
3125 205 1
3139 205 2
3185 205 .8770429
3213 205 1
3234 205 .53599405
3256 205 3.82397771
3279 205 2.56370898
3343 205 1
3344 205 .90978913
3369 205 .88045594
3404 205 1
3413 205 1.94242583
3439 205 .47187718
3477 205 1
3576 205 1.89269719
3630 205 1
3643 205 .77681038
3676 205 5.83281552
3680 205 1
3766 205 1
3767 205 .85908993
3787 205 1
3803 205 1
3807 205 1
3853 205 .70106004
3865 205 1.82481844
3866 205 1.7758669
3888 205 2.87061878
3909 205 .93243822
3926 205 1
3936 205 .83106015
3984 205 1
4085 205 1.95322786
4095 205 .78453965
4146 205 .93967959
4154 205 .70153998
4156 205 .89993245
4190 205 91.54328465
4244 205 .35802652
4289 205 .87526131
4293 205 .749489
4319 205 1.65434147
4338 205 .19186765
4362 205 1.58979867
4513 205 .48261714
4563 205 3.70840867
4567 205 1.84824038
4612 205 7.43285287
4651 205 .77893933
4740 205 2.82881087
4779 205 .92091252
4807 205 .76685852
4875 205 1.64833491
4876 205 5.437454
4898 205 1.74793333
4912 205 1.9260057
4919 205 1.63633495
4968 205 .95774036
4995 205 3.93842745
5050 205 .90730395
5051 205 .66317981
5053 205 .39991414
5261 205 .85494315
5342 205 1.87276024
5359 205 .75494539
5369 205 .66770413
5381 205 .34574914
5424 205 .33099179
5523 205 .6262543
5526 205 2.32105458
5574 205 1.85921903
5575 205 .96883595
5680 205 9.76705124
5681 205 50.33582228
5723 205 .56537428
5728 205 1.36396949
5746 205 2
5835 205 1
5845 205 3.59327839
5847 205 .84495038
5850 205 .90408649
5919 205 .77906283
6002 205 .93530969
6003 205 1
6076 205 .63457461
6082 205 1.39764391
6210 205 1
6251 205 .4539189
6290 205 .50052414
6307 205 1
6316 205 1.71659712
6348 205 .83244313
6386 205 1
6438 205 .6871975
6467 205 .8440117
6468 205 .56583192
6498 205 .54212157
6499 205 1.95702292
6547 205 .39434027
6567 205 2.81023673
6638 205 .86721349
6680 205 1.65159944
6682 205 .62146988
6695 205 7.86384482
6812 205 .80601456
6830 205 .90714493
6846 205 2
6857 205 .76563145
6861 205 .84313083
6874 205 .55432623
6876 205 .89509712
6906 205 .88875884
6907 205 .91916867
6935 205 1.86180036
6961 205 1.59506168
7003 205 2.37046309
7040 205 .44755333
7069 205 .87186661
7112 205 .93663862
7128 205 .77645951
7160 205 1
7182 205 1.86230513
7192 205 1.67274815
7345 205 1.34316214
7398 205 .71537481
7399 205 .81673499
7422 205 .31801694
7512 205 1
7557 205 1
7578 205 .8548214
7583 205 .82649877
7780 205 1.30248542
7786 205 .82499373
7813 205 1
7895 205 1
7983 205 1.85453771
7984 205 .90794904
7994 205 .94653948
8011 205 .34891788
8132 205 .34973425
8167 205 1.5137165
8259 205 3.76446188
8261 205 .68815261
8283 205 .81415752
8319 205 .79770531
8350 205 .57038056
8377 205 .92996301
8411 205 .86097436
8438 205 1.79138722
8451 205 1
8566 205 2
8642 205 1
8684 205 .79570776
8718 205 1
8725 205 .52643939
8766 205 2.87344793
8797 205 .70213869
8809 205 .87464765
8829 205 .7525795
8849 205 .82054839
8899 205 1
8951 205 .90592775
8963 205 .26521892
9009 205 .65696329
9032 205 .87176395
9047 205 .73485784
9051 205 1
9067 205 1
9120 205 1
9122 205 .26839077
9168 205 .76551943
9265 205 1.80751318
9280 205 2
9288 205 1.48322523
9292 205 1
9300 205 1
9372 205 .04778587
9425 205 .79292682
9427 205 1.76906493
9458 205 .86856503
9483 205 .56684412
9499 205 .56342237
9504 205 1.72067889
9510 205 1.72501956
9516 205 1.86090252
9521 205 .80232881
9536 205 1.83131788
9537 205 3.91457358
9539 205 .85205685
9540 205 4.97844764
9542 205 .86661206
9547 205 1.67814508
9570 205 .14970448
9571 205 3.88614566
9574 205 1.74657608
9586 205 .73686374
9623 205 1
9637 205 1.73610306
9670 205 2.63288889
9692 205 .96259524
9703 205 1.64717962
9709 205 .33554111
9729 205 1.42285871
9730 205 .86944759
9741 205 .69352806
9773 205 3.86783227
9780 205 .24520583
9813 205 3
9847 205 13.69959725
9848 205 2.75359193
9849 205 .88862618
9869 205 .64197492
9899 205 1
9925 205 .88595482
9954 205 1.92256549
10003 205 1.19325105
10007 205 .08499063
10019 205 13.20637339
10080 205 1
10089 205 1.7267565
10135 205 .48741053
10140 205 22.13959674
10181 205 1
10183 205 1
10317 205 .83361371
10320 205 1.68932016
10334 205 1
10335 205 .10797169
10342 205 7.60632708
10353 205 .90862893
10369 205 1.83341039
10387 205 .88212137
10388 205 .8755013
10428 205 .7583804
10434 205 2.88219641
10458 205 .76580744
10462 205 .84108948
10519 205 1
10554 205 8.37802096
10586 205 .82178162
10590 205 1.85691299
10594 205 3.91898187
10637 205 .55991216
10663 205 .4843628
10745 205 2.17650462
10800 205 1
10873 205 .69178976
10947 205 .96888103
10956 205 .68743204
10957 205 .78344908
10966 205 .45054439
11009 205 .95840363
11033 205 .86022139
11046 205 .91579544
11069 205 3.57991886
11129 205 1
11137 205 .66594495
11144 205 .83871417
11153 205 1
11193 205 .83886751
11213 205 .54510901
11220 205 1.88898512
11276 205 .77660485
11344 205 2.37077441
11389 205 .84526467
11560 205 .73553487
11562 205 .86473569
11592 205 .51203163
11597 205 3.53323889
11604 205 4.57369705
11618 205 1.88423602
11621 205 .68827842
11644 205 .79365514
11669 205 .96132098
11720 205 .67185469
11735 205 .80941323
11743 205 .68080649
11745 205 .49255985
11748 205 4.76252207
11756 205 1
11760 205 6.82305277
11765 205 .70679287
11766 205 1.86009101
11820 205 .20402207
11903 205 .8810919
11945 205 1
11955 205 .9781245
11968 205 1.79967136
11977 205 .96453121
11980 205 1.88594296
11985 205 .9253622
11987 205 2.9112449
12037 205 .94467579
12058 205 .41007222
12066 205 .41304394
12067 205 .9254133
12080 205 .81271809
12119 205 .79047022
12145 205 1
12154 205 .95267039
12184 205 9.6985823
12199 205 .73379386
12223 205 1
12240 205 2
12241 205 1.94214818
12244 205 .67130399
12246 205 .92783803
12277 205 .82551484
12339 205 1
12340 205 12.87156333
12408 205 .90129464
12417 205 .58701517
12420 205 1.50133255
12421 205 .63026792
12423 205 .36635535
12424 205 .79065769
12425 205 .33866839
12426 205 2.12004649
12427 205 .43747033
12431 205 8.15643671
12432 205 24.59107793
12434 205 1.38407094
12435 205 .63232232
12441 205 10.84506224
12483 205 1
12551 205 1.7111081
12567 205 .78763086
12593 205 .87698701
12603 205 1.9520379
12605 205 1.78890436
12607 205 2
12616 205 .91567674
12624 205 .82119857
12645 205 8.09248717
12646 205 1.50150269
12647 205 .88208907
12648 205 3.6252199
12650 205 18.45165252
12668 205 2
12671 205 2.86822304
12672 205 .65431773
12679 205 1.82826911
12707 205 .78555346
12757 205 .89960073
12758 205 1
12759 205 .93894234
12788 205 .21569491
12789 205 .4651269
12791 205 .17260572
12792 205 .62045522
12800 205 1.69247015
12831 205 .95485002
12837 205 .87598689
12866 205 .96553148
12874 205 3.8235927
12892 205 .6604992
12893 205 .78499602
12896 205 1
12909 205 1
12935 205 .59723325
12941 205 .65179572
12947 205 2.60629559
12965 205 13.1478789
12980 205 .39106025
12983 205 .9554083
12996 205 14.28019129
13008 205 1.19959871
13009 205 .65945516
13044 205 .76962426
13064 205 1.69796215
13079 205 1.84930055
13100 205 .94304264
13104 205 1.72459541
13105 205 9.33520189
13106 205 60.6925183
13138 205 .96198042
13149 205 .60854547
13156 205 2.2641021
13213 205 5.0628417
13225 205 1.49623269
13267 205 9.95981965
13272 205 6.22411255
13302 205 .31303288
13306 205 2.45558537
13310 205 6.95827656
13311 205 .28535107
13314 205 .72811243
13325 205 .70677456
13332 205 1
13350 205 .78869434
13355 205 12.36091821
13361 205 .74938722
13362 205 1.92473842
13365 205 .83374441
13380 205 .80185961
13386 205 .8880093
13397 205 1.87889827
13415 205 .82173176
13481 205 2.60844889
13489 205 5.73046411
13512 205 .4852162
13513 205 1.52488226
13529 205 .85520103
13533 205 1.80442842
13587 205 .89303784
13641 205 1.69892204
13657 205 .82270531
13696 205 .59489635
13789 205 6.77078467
13794 205 1
13811 205 1.83151972
13829 205 .75688878
13898 205 .25010113
13989 205 1.92550834
13991 205 2.63960121
14004 205 2.72245319
14034 205 3.78874903
14044 205 1.16386078
14107 205 4.23116912
14147 205 5.582263
14168 205 .6692022
14175 205 .53862771
14187 205 9.561808
14189 205 .70737928
14193 205 2.54642285
14199 205 2
14200 205 .28116746
14233 205 .3947383
14244 205 .64046422
14268 205 1.72362144
14274 205 .91263264
14277 205 .52032198
14295 205 10.53862475
14306 205 .87229903
14319 205 8.80087011
14320 205 4.43604329
14332 205 2.9366166
14347 205 1
14404 205 1
14413 205 2.05519344
14414 205 1.91223988
14434 205 3.85898334
14479 205 2.77111369
14490 205 .44525278
14510 205 1.45955139
14512 205 2.85212812
14629 205 1.88873406
14643 205 1.89576143
14703 205 .59911023
14717 205 1.77530774
14889 205 3
14963 205 3.66995779
14965 205 7.34267285
14988 205 .47633576
15001 205 .88443011
15059 205 .94990229
15066 205 1
15076 205 1.65748848
15113 205 .58025681
15116 205 .59256147
15150 205 .83034827
15158 205 1.71987758
15172 205 .59196698
15193 205 .72579599
15322 205 1.93103859
15330 205 .61452733
15342 205 3.8267956
15356 205 .94804919
15399 205 1
15427 205 1.69754827
15454 205 .90339538
15732 205 9.65807965
15733 205 .74970885
15734 205 .54086236
15750 205 .95171506
15791 205 .43672868
15837 205 1.56695964
16067 205 .90599416
16068 205 2
16072 205 .85126514
16103 205 .89562821
16105 205 .71431065
16163 205 .48772724
16235 205 2.85318812
16242 205 .70421125
16246 205 1.94422745
16264 205 1
16284 205 .39923362
16323 205 1.84687511
16325 205 1.85246463
16332 205 1.23095472
16333 205 .221978
16338 205 1.60305488
16375 205 .99089335
16381 205 1.9340775
16400 205 .36245687
16423 205 1
16440 205 .96248493
16445 205 .59579075
16629 205 .85244672
16682 205 .32223598
28 206 .578659
38 206 1.915134
39 206 .5050695
54 206 .09997666
64 206 .7961308
72 206 .7408724
96 206 .8743323
100 206 .7085215
150 206 1
164 206 .9209633
168 206 .9087189
180 206 1.838488
196 206 .9569611
200 206 .8247186
208 206 1
236 206 .4286118
237 206 .9102415
251 206 .9328178
275 206 1.579436
287 206 3.838187
327 206 .6722941
340 206 .6703934
349 206 .9524664
363 206 .3458976
390 206 1.276777
394 206 .19918
395 206 .4398421
428 206 8.616814
429 206 5.104307
431 206 149.2095
475 206 17.78179
507 206 1.787104
516 206 .8580576
537 206 4.75375
558 206 1.733216
563 206 3.885491
571 206 .7764646
594 206 1.700589
613 206 .8302475
621 206 1.220371
631 206 1
633 206 2.618133
638 206 1.793492
649 206 1
671 206 .6858329
694 206 .4057832
716 206 1
735 206 .9118314
761 206 5.858434
764 206 .9142779
765 206 .00157592
769 206 72.65471
781 206 .7775528
830 206 .8639855
841 206 .6101215
853 206 1
857 206 .506059
873 206 .07207747
883 206 3.861298
902 206 .8931199
903 206 .8528759
921 206 1.946167
941 206 .9252159
953 206 1
981 206 .6304084
1023 206 .8761819
1049 206 .6336661
1061 206 .3684478
1062 206 .004453306
1101 206 .2068755
1109 206 .6104435
1127 206 .4013671
1130 206 1
1138 206 .2015667
1144 206 1.881005
1158 206 1.292418
1168 206 .7277616
1178 206 1
1182 206 11.40233
1190 206 1.767325
1210 206 84.85193
1211 206 191.2615
1212 206 27.69063
1284 206 .5043966
1303 206 1.821655
1324 206 .3655306
1350 206 .5231958
1351 206 .8614118
1385 206 .530667
1397 206 1.653675
1412 206 .8641347
1418 206 1
1450 206 2
1487 206 .9703484
1515 206 3.626666
1516 206 7.215015
1517 206 27.23956
1518 206 5.214873
1521 206 1.894967
1539 206 5.592593
1546 206 1.909725
1593 206 .632045
1594 206 .4190812
1610 206 2.77891
1611 206 1.883292
1623 206 .8268029
1630 206 .8865715
1643 206 2.146731
1649 206 1
1654 206 .2773998
1663 206 12.11521
1681 206 .8984543
1742 206 7.628958
1745 206 23.45926
1754 206 .2375987
1756 206 .6989334
1783 206 2.565786
1789 206 1
1791 206 .9295021
1803 206 .8025582
1807 206 .3871331
1829 206 .8851242
1855 206 .774159
1866 206 .9703429
1874 206 2.606995
1886 206 .7118903
1915 206 1
1944 206 1.925486
1999 206 2.114782
2003 206 .9697088
2005 206 1
2081 206 1.902706
2107 206 .4069595
2146 206 1
2176 206 .9160007
2185 206 .8531476
2204 206 .532306
2212 206 .9243109
2216 206 .8470681
2220 206 1
2263 206 .7089344
2291 206 .7598084
2306 206 .8620438
2322 206 .2000027
2323 206 1.909932
2332 206 1
2353 206 .7826484
2361 206 .5989821
2363 206 10.59012
2394 206 .8921971
2475 206 1
2486 206 .6318351
2494 206 1.361228
2514 206 .6461304
2515 206 1
2517 206 .8489239
2523 206 1
2609 206 .7746197
2610 206 .9382318
2622 206 1.885074
2671 206 .7649994
2672 206 1
2745 206 .865182
2750 206 .8460578
2753 206 9.10351
2754 206 13.54986
2804 206 .6862469
2862 206 .8722442
2923 206 2.210868
3083 206 1
3102 206 1
3106 206 .7803655
3112 206 .9104256
3127 206 1
3143 206 .2178838
3147 206 1
3230 206 1
3234 206 .4052033
3258 206 .9050989
3279 206 2.44073
3304 206 1
3330 206 1
3344 206 .8843611
3374 206 1.352226
3413 206 1.926197
3432 206 .8857709
3439 206 .3230136
3455 206 1.16251
3501 206 3
3510 206 .4275015
3521 206 .8564583
3582 206 1
3654 206 .6996787
3655 206 2
3676 206 1.785691
3817 206 .8729446
3853 206 .616797
3865 206 2.775439
3875 206 2.940256
3909 206 .9133944
3941 206 .5637017
3965 206 1
3994 206 .678656
4069 206 1
4085 206 1.940044
4093 206 .9507612
4095 206 1.723807
4137 206 1.605528
4140 206 1.938059
4268 206 1
4317 206 .8137109
4321 206 .8631875
4349 206 2.796924
4474 206 .8542094
4497 206 1
4557 206 .7087457
4563 206 .626217
4574 206 1
4612 206 3.272989
4630 206 1
4694 206 .7328174
4696 206 .2921033
4726 206 .9179102
4750 206 .6773254
4853 206 .3708386
4875 206 .54921
4898 206 1.676883
4919 206 .5338276
4969 206 1.811472
4988 206 .862225
5042 206 2.310434
5050 206 1.881175
5053 206 1.230766
5072 206 .7399502
5081 206 1
5143 206 .7946114
5156 206 .6954376
5191 206 1.80197
5225 206 .7517115
5342 206 .8368948
5412 206 1
5477 206 .8511399
5494 206 .7436204
5511 206 .9257396
5523 206 .5209055
5526 206 1.129678
5558 206 .2394449
5623 206 .7833277
5640 206 .8882877
5680 206 13.85577
5681 206 63.89362
5699 206 .9344006
5731 206 1
5782 206 2
5810 206 1
5811 206 1.459349
5845 206 2.478635
5888 206 .3502527
5919 206 .7167866
6002 206 .9170752
6071 206 1.249336
6075 206 1
6082 206 2.227856
6251 206 1.299993
6259 206 .4891165
6269 206 2.352371
6278 206 .2741075
6308 206 1
6327 206 1
6343 206 1
6348 206 .7852134
6382 206 .8619872
6446 206 1
6468 206 .4434517
6497 206 1.865184
6549 206 .8530239
6567 206 .7567476
6600 206 1.766389
6680 206 4.553395
6692 206 .6055569
6695 206 4.825466
6790 206 .8520319
6810 206 .7704715
6830 206 1.880972
6847 206 1
6857 206 .6995693
6935 206 .8228456
6954 206 1.904209
6961 206 4.480921
6965 206 .8742946
6969 206 .6210811
6970 206 1
7067 206 1
7082 206 1.430518
7146 206 .7373654
7160 206 1
7186 206 .5212812
7214 206 .8060752
7218 206 1.68174
7247 206 .7227825
7399 206 .7650775
7421 206 .8294462
7470 206 .7691957
7484 206 .2175708
7493 206 1
7542 206 1
7580 206 2.640813
7582 206 2.143051
7604 206 .8656393
7627 206 1
7633 206 .6331788
7683 206 1
7688 206 .4402697
7726 206 .8348445
7736 206 .6897439
7767 206 1
7769 206 1
7774 206 1
7780 206 1.105875
7858 206 .2835378
7878 206 .8654253
7902 206 1
7950 206 1
7983 206 1.813536
7994 206 1.93147
8036 206 .8465246
8071 206 1
8076 206 .4468341
8132 206 .1664419
8196 206 .7900479
8259 206 1.69807
8261 206 .6002513
8282 206 .3588065
8315 206 1
8485 206 1
8504 206 1
8526 206 .8159259
8554 206 1
8580 206 .9144902
8634 206 1
8725 206 .3929555
8766 206 .8377763
8769 206 .7879838
8770 206 .7554525
8809 206 1.839314
8829 206 .6828383
8849 206 .7699658
8877 206 .7279969
9009 206 1.560271
9071 206 .9018473
9092 206 .788591
9136 206 .6764756
9161 206 1.15517
9265 206 .7532564
9287 206 1.497125
9289 206 .7558911
9372 206 .7793824
9404 206 .03340374
9425 206 1.734558
9427 206 .7039706
9458 206 .8315171
9485 206 1
9504 206 1.641946
9514 206 .9380658
9516 206 .8216947
9537 206 .8904942
9540 206 .9723726
9551 206 .6883954
9573 206 2.976887
9574 206 3.675143
9622 206 .7698575
9637 206 .6617176
9674 206 .676669
9729 206 2.260178
9730 206 .8326484
9773 206 1.830578
9821 206 1
9847 206 6.614922
9849 206 .8572329
9899 206 1
9954 206 .9007388
9979 206 .9255731
10003 206 1.96585
10007 206 4.827074
10019 206 5.982672
10089 206 .6497365
10135 206 .3429254
10140 206 39.64209
10143 206 1
10216 206 .772031
10309 206 1
10320 206 .6017479
10342 206 9.495361
10367 206 .1684302
10369 206 2.786453
10428 206 1.690274
10493 206 .4119652
10554 206 3.202702
10555 206 1.76141
10586 206 2.771547
10590 206 1.816581
10605 206 .7148816
10637 206 1.435863
10651 206 2.36854
10663 206 1.339019
10745 206 5.944384
10778 206 .8302378
10791 206 .6666998
10827 206 .8794303
10866 206 .5545062
10873 206 .6049136
10874 206 .8030056
10935 206 .04308785
10947 206 1.960109
10949 206 .8222909
10955 206 1.256749
10984 206 1.638724
11033 206 .8208216
11068 206 .9283817
11069 206 1.461509
11111 206 .9599523
11129 206 1
11213 206 2.416888
11342 206 .6532989
11344 206 5.193413
11389 206 .801649
11573 206 4.791138
11592 206 .3744865
11597 206 5.401672
11604 206 3.453534
11618 206 5.851605
11621 206 .6004125
11638 206 .7573315
11669 206 .9504184
11704 206 2.30603
11728 206 .6326023
11735 206 1.755692
11744 206 1.769414
11748 206 4.695583
11760 206 1.773176
11765 206 .6241457
11766 206 1.820654
11898 206 1
11903 206 2.847575
11945 206 1
11955 206 3.971958
11980 206 .8537934
11985 206 .9043238
11987 206 1.886227
12048 206 1.327172
12057 206 2.563587
12067 206 .9043893
12068 206 .1574193
12130 206 .0285953
12184 206 6.331748
12199 206 3.658758
12205 206 .7549739
12240 206 1
12246 206 .9074975
12277 206 1.776332
12340 206 4.835361
12348 206 .899235
12410 206 2.682299
12415 206 .3312862
12416 206 .5639842
12417 206 3.470606
12418 206 4.981222
12419 206 9.363276
12420 206 1.360772
12422 206 1.754193
12423 206 1.187748
12424 206 1.73165
12425 206 10.15226
12426 206 8.872011
12427 206 3.278908
12428 206 .7580863
12430 206 2.151258
12431 206 14.63679
12432 206 69.52959
12435 206 .5286839
12441 206 3.801389
12453 206 .5416034
12510 206 1.818335
12535 206 1
12539 206 1.724722
12542 206 1
12551 206 6.629677
12567 206 2.72777
12605 206 .7294022
12611 206 .7321178
12645 206 10.83668
12646 206 4.36099
12648 206 4.51958
12650 206 88.63274
12668 206 1
12671 206 7.831079
12679 206 .7798628
12714 206 .6815771
12759 206 .9217318
12772 206 2.651948
12773 206 .878337
12787 206 .8180511
12789 206 1.314361
12790 206 .411329
12841 206 1
12848 206 1.858433
12854 206 .8017532
12866 206 .9558157
12874 206 2.773868
12892 206 1.564803
12893 206 1.724392
12899 206 1.783621
12913 206 .6066066
12965 206 50.65271
12975 206 2.442095
12991 206 .3768302
12996 206 9.077297
13002 206 .1128071
13009 206 .5634648
13015 206 .4347896
13019 206 .8342368
13056 206 .7144728
13064 206 5.612826
13077 206 .7447704
13079 206 .8068224
13100 206 .9269879
13105 206 4.147813
13106 206 181.3778
13138 206 1.951264
13213 206 9.798682
13242 206 .8913925
13267 206 2.948494
13272 206 11.72354
13302 206 1.119395
13306 206 .3021296
13309 206 .7898605
13310 206 9.664643
13311 206 1.083911
13313 206 1.930811
13319 206 .497609
13335 206 1
13350 206 .729133
13355 206 17.61703
13362 206 .9035242
13372 206 .6554168
13380 206 .7460092
13386 206 .8564422
13397 206 .844763
13417 206 .8522809
13420 206 .8582226
13432 206 .1913217
13447 206 .8638282
13463 206 1.7959
13464 206 .667163
13481 206 1.498081
13489 206 18.37262
13512 206 1.340113
13513 206 1.109086
13529 206 .8143861
13530 206 .530122
13533 206 1.749302
13541 206 .8348762
13591 206 .7010841
13593 206 .6547059
13598 206 1.931573
13602 206 .852047
13625 206 .7728493
13696 206 .4807086
13789 206 .7061751
13810 206 .2811272
13811 206 1.78403
13814 206 2.692175
13828 206 .6054492
13869 206 1
13882 206 .4141274
13898 206 2.038725
13991 206 .5380145
14004 206 2.64422
14033 206 .6708171
14107 206 2.014456
14147 206 2.464514
14168 206 1.575959
14187 206 9.156421
14189 206 1.624897
14191 206 1.681953
14193 206 5.418572
14200 206 1.078548
14201 206 .7687049
14233 206 .2241314
14295 206 7.408576
14319 206 34.18099
14320 206 36.71333
14336 206 1.53566
14410 206 .7655147
14413 206 2.788878
14479 206 7.142851
14490 206 .2888845
14510 206 .3072135
14512 206 1.810447
14588 206 .1349316
14629 206 .8573712
14643 206 .8663794
14677 206 .4561737
14723 206 .8610227
14770 206 .9320513
14776 206 .9078132
14787 206 .4293654
14963 206 6.576928
14964 206 .7325431
14965 206 4.15739
15000 206 1.768185
15085 206 .2119493
15148 206 1
15173 206 1
15193 206 .6485053
15212 206 .568732
15280 206 .9201881
15399 206 1
15427 206 2.612295
15454 206 4.876165
15537 206 .9336482
15564 206 .6300175
15732 206 49.15234
15733 206 .6791585
15742 206 .6425508
15744 206 .555055
15762 206 .2840761
15837 206 2.444897
15860 206 1
15953 206 .2720438
15965 206 1.524636
16103 206 2.866209
16105 206 .6337825
16107 206 .7234135
16112 206 1.839587
16227 206 1.727848
16233 206 .4975378
16235 206 1.811806
16242 206 .6208364
16246 206 1.928507
16284 206 4.229894
16285 206 1
16323 206 .8037133
16331 206 .3851542
16332 206 2.014182
16333 206 .002674627
16334 206 1.415515
16337 206 .8969094
16338 206 .4911668
16376 206 1
16381 206 1.915496
16390 206 1.919026
16394 206 1
16399 206 .9147055
16400 206 .1827507
16439 206 1.972033
16511 206 .7092591
5 207 .95346249
54 207 .64129269
61 207 .90574033
123 207 1
173 207 2.83812508
189 207 .72619809
275 207 2.83238274
389 207 .54695238
421 207 .93859306
428 207 5.84728005
429 207 2.64301843
431 207 81.11967848
475 207 7.92749662
524 207 1
541 207 1.57942472
545 207 .65987575
613 207 .93234457
621 207 .68927632
676 207 1.50847512
769 207 32.07250919
857 207 2.80313815
893 207 .88917326
921 207 .57999152
1009 207 .59507497
1036 207 .791995
1038 207 .90616338
1064 207 1.60125691
1105 207 .80372138
1138 207 .68178175
1172 207 1.91954949
1182 207 6.36324341
1210 207 44.36124001
1211 207 63.72738413
1212 207 10.07959355
1285 207 .86664007
1306 207 .24121368
1350 207 .80996811
1412 207 .94585045
1434 207 .71532297
1487 207 .98818226
1495 207 .5115093
1515 207 .85120647
1516 207 1.89003499
1517 207 6.89981697
1518 207 3.68708501
1539 207 .83762673
1607 207 1
1610 207 .91188404
1616 207 .49292444
1626 207 1
1630 207 .9547927
1643 207 1.65992682
1647 207 .89167078
1669 207 .74506831
1670 207 .83813558
1674 207 .38683022
1740 207 .96025506
1745 207 20.19027359
1756 207 .88000891
1783 207 .82694252
1803 207 .92130889
1826 207 .90407158
1866 207 .98818004
1874 207 3.44481314
1897 207 .74146487
1955 207 .8286703
1999 207 .64719346
2041 207 .86952965
2190 207 .84719852
2313 207 .90640721
2391 207 .68548753
2454 207 .65986629
2456 207 .34673012
2656 207 .5470867
2665 207 .86495214
2753 207 2.64270088
2754 207 3.42204302
2877 207 .83682016
2923 207 .68548888
2998 207 .61028423
3091 207 1
3138 207 .90381195
3148 207 .67486477
3373 207 .92029602
3418 207 .89150259
3586 207 .93972118
3853 207 .84727314
3957 207 .86192365
4022 207 1
4366 207 .81264669
4458 207 1
4484 207 .86844278
4486 207 .86926899
4563 207 .85102752
4612 207 1.7102475
4696 207 .71786541
4723 207 .85633085
4919 207 1.81420543
4930 207 1
5051 207 .82792033
5053 207 .69341928
5462 207 .80406036
5519 207 .9460223
5609 207 1
5671 207 .52933349
5680 207 6.34830342
5681 207 30.57351699
5728 207 .67505535
5732 207 .89093015
5738 207 .94747706
5760 207 .86144207
5829 207 .94213862
5875 207 1
6082 207 1.69225943
6305 207 1
6547 207 .69057162
6567 207 .90305094
6577 207 .81142259
6883 207 2
6940 207 1
6961 207 .79311913
7056 207 1
7085 207 1
7299 207 2.89123921
7357 207 .82497217
7398 207 .85458648
7418 207 .82587521
7422 207 2.65157843
7582 207 .65846006
7766 207 .54991532
7785 207 1
7878 207 2.94636481
7915 207 1
8011 207 .66736555
8033 207 .87498595
8242 207 1
8566 207 1
8766 207 1.93534521
8849 207 .90831911
8967 207 1
9005 207 1.8336368
9092 207 .51718887
9122 207 .62622468
9136 207 .47250494
9161 207 .66329008
9241 207 .01285052
9287 207 .79957729
9372 207 1.51351879
9404 207 .61475983
9457 207 1.71687626
9476 207 1.66911021
9542 207 .42095804
9558 207 .86950343
9573 207 4.59223491
9574 207 .87052705
9729 207 .70514154
9773 207 .9324762
9774 207 .68612782
9847 207 .84652581
9928 207 .79181651
10007 207 .5325265
10019 207 3.59454032
10080 207 1
10083 207 .88990757
10140 207 10.47326639
10390 207 .9499867
10551 207 .90284684
10554 207 1.68223417
10594 207 .95860826
10651 207 3.74832942
10663 207 .73656365
10745 207 4.57928052
10753 207 1.98007391
10784 207 .98441963
10866 207 .82244697
10874 207 .92148722
10957 207 .88936527
10970 207 1.47805422
10977 207 1
11069 207 2.78538275
11344 207 .67853194
11573 207 .91675754
11592 207 2.75069951
11593 207 .9936691
11597 207 .76153419
11604 207 1.78220406
11677 207 .70320243
11704 207 .32486269
11745 207 1.74075149
11766 207 .92852123
11903 207 .93925047
11981 207 .89494641
12068 207 .66418666
12080 207 .39342389
12153 207 .15829147
12184 207 4.33511252
12193 207 1.1311933
12271 207 .84571896
12410 207 5.47482593
12417 207 1.78900821
12419 207 4.74623154
12420 207 2.74523341
12422 207 1.50347931
12423 207 .67627427
12424 207 1.89304811
12425 207 3.66212915
12426 207 2.55043636
12427 207 .71260654
12428 207 1.90358448
12430 207 2.66173104
12431 207 4.05813317
12432 207 22.6385572
12433 207 .73100289
12434 207 3.17443031
12539 207 .89028701
12551 207 .85240664
12603 207 .97549641
12611 207 .89323465
12645 207 5.53635645
12646 207 .74532033
12648 207 .80852681
12650 207 50.07822025
12722 207 .8464513
12725 207 1
12759 207 .96880596
12769 207 1
12790 207 .76538321
12791 207 .5772886
12799 207 2
12941 207 .82210426
12947 207 .79885848
12965 207 33.4774977
12984 207 .91043327
13000 207 1.68696127
13002 207 1.64640629
13008 207 1.59107917
13038 207 .64343863
13070 207 .56604294
13077 207 .8982774
13106 207 44.17948779
13133 207 .93338801
13187 207 1.96907024
13196 207 .60151268
13213 207 4.52121073
13225 207 .74262792
13262 207 .87342628
13272 207 1.09270841
13302 207 3.6490321
13306 207 .72186142
13310 207 1.46778895
13355 207 9.65170694
13361 207 .87196324
13362 207 .96154925
13365 207 .91506089
13372 207 .86266521
13418 207 1.91142393
13432 207 .67769857
13463 207 .91865526
13465 207 .9399515
13481 207 .79995859
13489 207 6.35140076
13495 207 .85304527
13512 207 .73699965
13513 207 .24637007
13536 207 1
13598 207 1.97272832
13829 207 .87579575
13869 207 1
13897 207 .66983338
13898 207 2.6168806
14004 207 .85820279
14044 207 1.57282085
14107 207 5.60720833
14187 207 10.26523524
14193 207 1.76826981
14200 207 .63275222
14295 207 .7642858
14306 207 .93475824
14319 207 2.87647606
14320 207 16.69008795
14413 207 1.51730328
14434 207 .92795533
14479 207 2.86127366
14512 207 .92445303
14696 207 1.6769062
14744 207 .84272992
14762 207 .70265485
14899 207 .93429883
14965 207 1.664175
15030 207 .91826227
15075 207 .7227563
15449 207 .86080987
15732 207 23.27084088
15750 207 .97533148
16072 207 .92401214
16284 207 .6930716
16325 207 .92462495
16332 207 1.6070988
16334 207 .76705157
16381 207 .96632054
16400 207 1.67428255
16629 207 .9246158
15 208 .8829329
54 208 .7216926
87 208 .9207982
122 208 .9760841
179 208 .986543
199 208 .9333327
206 208 .9664516
213 208 .9398536
237 208 .9722447
258 208 .9402503
272 208 .9555568
275 208 .8699521
286 208 .9302373
287 208 1.9499638
321 208 .9637884
325 208 1
340 208 .8980783
357 208 .3536622
389 208 .6484975
390 208 .7763631
392 208 .5545141
395 208 .8267866
428 208 .8815104
429 208 1.7230315
431 208 50.3342333
472 208 .9572861
475 208 7.8402991
541 208 1.6736916
563 208 .9645913
589 208 .978402
613 208 .9475087
621 208 .7589213
671 208 .9028525
720 208 .950475
755 208 1
760 208 1
769 208 20.7286709
797 208 1
851 208 .9860177
854 208 .8623988
903 208 .9545059
930 208 1
935 208 .9301297
957 208 .8816159
1000 208 .9201611
1009 208 .685834
1012 208 .97429
1031 208 .9669249
1102 208 .9114745
1105 208 .8477149
1132 208 .9686575
1174 208 .960106
1182 208 1.5059647
1186 208 .7245012
1210 208 15.6251
1211 208 25.1333153
1212 208 2.2858915
1290 208 .9792688
1303 208 1.9448516
1306 208 .4112865
1323 208 .8212338
1374 208 .9621366
1385 208 .8548717
1423 208 .8547688
1487 208 .9908311
1516 208 .1388203
1517 208 11.1464097
1518 208 4.7572211
1528 208 .9666747
1539 208 2.8740207
1616 208 .6065793
1623 208 .9464436
1643 208 1.7361501
1655 208 .9773875
1659 208 .9021651
1663 208 .7264035
1674 208 .5242648
1681 208 .9685998
1724 208 .871459
1745 208 3.5959019
1756 208 .9069035
1783 208 .8657313
1829 208 .9644778
1840 208 .9788297
1871 208 1
1874 208 .5692516
1876 208 .8646199
1944 208 .9769586
1999 208 .7262708
2074 208 .8730698
2128 208 1.7841532
2170 208 .9753367
2172 208 .867625
2242 208 1
2263 208 .909996
2268 208 2
2352 208 .7962685
2363 208 4.8732549
2525 208 .9360404
2535 208 .9709547
2625 208 .9553924
2753 208 1.7227852
2754 208 18.5515851
2784 208 1.7524725
2923 208 .7559828
2931 208 .9105118
2979 208 1.9601306
3112 208 .9723016
3249 208 .9141952
3256 208 .9302276
3309 208 .9755049
3344 208 1.9642419
3559 208 .919076
3576 208 .9574669
3600 208 .8850235
3676 208 .9337308
3888 208 .9487154
3936 208 .933035
4069 208 1
4095 208 .914595
4147 208 .9173298
4148 208 .9461475
4156 208 1.9603348
4217 208 1
4268 208 1
4338 208 .6796694
4356 208 .761243
4486 208 1.8985708
4612 208 6.775192
4726 208 .974616
4740 208 .9321434
4825 208 .8898817
4853 208 .8054492
4898 208 .9000848
4919 208 .855849
4968 208 .983249
5044 208 1
5051 208 .8664899
5186 208 .7007641
5236 208 1
5246 208 1
5256 208 .7530552
5274 208 .9781101
5348 208 .9020938
5381 208 .7406655
5462 208 .8479779
5511 208 .977037
5523 208 1.8518532
5564 208 .6482267
5574 208 .9441967
5671 208 .6348277
5680 208 1.7185113
5681 208 19.5656597
5845 208 .8387821
5888 208 .7990836
6191 208 .8586196
6269 208 1.7997385
6355 208 .937497
6421 208 .6552598
6468 208 .8279028
6497 208 .6490894
6680 208 .8618996
6695 208 .9460303
6722 208 .9588536
6726 208 1.9282621
6830 208 .9631937
6857 208 .9071001
6898 208 1
6965 208 .9611291
7047 208 .9746045
7060 208 1.8734744
7223 208 1
7399 208 .9273567
7418 208 .8649032
7582 208 2.7350121
7615 208 1
7679 208 .9448792
7726 208 .9489302
7742 208 1
7756 208 .9398686
7780 208 .7235165
7861 208 1
7994 208 .9788091
8059 208 .7539742
8231 208 .942896
8261 208 .8763887
8302 208 1
8511 208 1
8526 208 .9430802
8876 208 .871087
9005 208 .8709251
9177 208 .941977
9219 208 1
9280 208 1
9287 208 3.8444996
9297 208 1.8591058
9401 208 .9893774
9404 208 .7011068
9510 208 .8910022
9537 208 .9661383
9573 208 2.6836305
9574 208 1.8995468
9608 208 1
9637 208 .8953955
9670 208 1.8544831
9703 208 .8601477
9729 208 1.7712305
9773 208 .9476108
9779 208 .9560338
9847 208 2.8809252
9848 208 .9023278
9855 208 .9478082
9914 208 .9299226
9925 208 .9547943
9954 208 .9693062
10003 208 1.6802177
10007 208 .637305
10019 208 1.6854192
10054 208 .791194
10140 208 4.4878791
10153 208 1
10216 208 .9295069
10320 208 .8768515
10342 208 .8439544
10554 208 2.7534575
10584 208 1.8785788
10637 208 .8255563
10651 208 2.8047383
10663 208 .7956097
10745 208 1.6735797
10813 208 .9142206
10847 208 .9569448
10866 208 .8622433
10970 208 .5950421
11033 208 1.944594
11063 208 .9019136
11069 208 1.8334866
11144 208 .9360689
11205 208 .9727148
11221 208 .9392908
11291 208 .9708579
11344 208 1.7505851
11573 208 .9354153
11592 208 .8065772
11597 208 1.8149834
11604 208 .8310204
11621 208 .8764386
11737 208 .9712886
11744 208 2.9286977
11760 208 .929861
11785 208 .9154653
11868 208 .6663373
11952 208 1
11968 208 .920593
11980 208 .9547896
12080 208 1.5293806
12154 208 .9812393
12184 208 4.484139
12199 208 .8944802
12227 208 .9615733
12246 208 1.9713962
12348 208 .9688412
12418 208 .6849711
12420 208 .8023363
12421 208 1.8534442
12423 208 .7488335
12425 208 .7378588
12426 208 3.6512006
12427 208 .7770223
12430 208 .7375499
12431 208 5.2692413
12432 208 18.2885358
12441 208 .9385852
12458 208 .8416986
12490 208 .9596362
12551 208 3.8854879
12567 208 .9158203
12586 208 .9726958
12593 208 1.9512396
12611 208 .9171648
12645 208 2.6402766
12648 208 .8514432
12650 208 13.6296536
12665 208 1
12671 208 2.9477657
12773 208 .9623791
12892 208 1.8654274
12947 208 .8439419
12965 208 5.491162
12988 208 .9184049
12996 208 5.7146794
13009 208 .8650135
13064 208 .8802771
13070 208 .6633092
13100 208 .977423
13106 208 32.9323612
13142 208 .7193884
13213 208 4.6285256
13241 208 .9892472
13272 208 6.2960669
13310 208 1.5870776
13313 208 .9786052
13355 208 4.9539106
13395 208 .9734915
13416 208 .7123847
13456 208 2.9814281
13481 208 1.8447955
13489 208 6.4967765
13490 208 .7459775
13541 208 1.94894
13587 208 .9576019
13625 208 .9297599
13641 208 2.8806576
13696 208 .8394234
13721 208 1.876473
13789 208 .9091427
13898 208 .7027522
14004 208 .8899849
14034 208 .9162635
14107 208 .6952478
14147 208 .8344158
14187 208 2.4299239
14189 208 1.8840099
14191 208 .9016528
14193 208 .8202093
14233 208 .760084
14268 208 1.890448
14295 208 .8171183
14319 208 5.1283004
14320 208 4.9836889
14336 208 .8564156
14371 208 1
14413 208 .6254939
14479 208 2.1165054
14488 208 .9225791
14512 208 .941386
14530 208 1
14712 208 1
14776 208 .9714938
14792 208 .9579092
14963 208 1.8691766
14965 208 1.7394461
15007 208 1
15075 208 .7848971
15208 208 2
15324 208 .8943336
15330 208 .8472049
15356 208 .9794075
15589 208 1
15732 208 8.882549
15733 208 .9007886
15750 208 .9808606
15837 208 .8283498
16068 208 1
16213 208 1
16235 208 4.9418061
16257 208 .9592884
16284 208 1.7618659
16322 208 .9566766
16325 208 .9415194
16336 208 .6884669
16342 208 1
16375 208 .6000064
16381 208 1.9738694
16629 208 .9415123
8 209 1.92940091
38 209 1.96543977
39 209 .79844783
54 209 .63348055
87 209 .89569442
96 209 .94882393
102 209 .91453444
120 209 1
122 209 .96850376
150 209 1
169 209 .97258798
173 209 .83459967
179 209 .98227764
180 209 1.93422696
196 209 .98247311
199 209 .91220185
200 209 1.92861959
209 209 1.96878466
211 209 .93799657
229 209 .94651703
233 209 .38170569
237 209 1.96344736
242 209 1
265 209 .91068137
275 209 .82873227
287 209 1.93410442
340 209 .86577324
395 209 .77188507
428 209 2.84395402
429 209 6.63524387
431 209 32.90449906
475 209 8.83880326
502 209 .95224944
507 209 .91330158
535 209 2.98197604
537 209 .89971861
558 209 .89135678
562 209 .8784573
571 209 .90896894
638 209 .91590317
648 209 .98553007
663 209 1
675 209 .53624592
694 209 .75801517
719 209 .92991516
735 209 .96409482
761 209 3.94234977
769 209 13.00875259
839 209 1
851 209 .98158586
857 209 3.79885077
865 209 2.92536561
873 209 .62211907
883 209 2.94351591
903 209 .94008616
914 209 1
921 209 4.57084433
986 209 1.94370953
993 209 .95592143
1021 209 1
1031 209 .95644139
1062 209 .59458026
1063 209 .68641587
1067 209 1
1135 209 .9616311
1182 209 1.34937575
1188 209 .17394277
1190 209 .90524712
1202 209 .96617002
1204 209 1
1208 209 .96562882
1210 209 24.2384358
1211 209 9.59077543
1212 209 6.0595484
1240 209 1
1243 209 .96318397
1247 209 .97032959
1253 209 1
1267 209 1.80630578
1290 209 .97269786
1295 209 .59249778
1303 209 .92737185
1322 209 1.93760714
1325 209 .9025408
1367 209 .67695581
1381 209 .90980793
1385 209 .808872
1406 209 1
1445 209 .71768222
1454 209 .79731634
1487 209 .9879248899999999
1516 209 .86586153
1517 209 6.87585654
1518 209 2.68027016
1539 209 3.83409047
1546 209 .96323713
1551 209 .45849167
1595 209 .85131907
1608 209 .69052451
1610 209 .909965
1611 209 1.95247282
1614 209 .75873366
1623 209 3.92946837
1663 209 14.63968458
1670 209 2.8346104
1690 209 .92422744
1721 209 2
1740 209 .95938947
1742 209 2.84889924
1745 209 11.15086031
1792 209 1
1807 209 .75042022
1874 209 .43272196
1999 209 .63950984
2003 209 .98766442
2008 209 .80139557
2065 209 1
2119 209 1
2205 209 .76181618
2212 209 .96917688
2216 209 .93772102
2220 209 1
2263 209 .8814684
2363 209 10.8330819
2375 209 .88130671
2387 209 .97563913
2430 209 .69089311
2435 209 1
2437 209 .93510038
2453 209 2
2517 209 .9384768
2521 209 .91812167
2525 209 1.91576784
2535 209 1.96174848
2569 209 .92841228
2628 209 .94943548
2641 209 .80797524
2646 209 .86267947
2665 209 .86201098
2738 209 1
2745 209 .94509761
2753 209 9.63491941
2754 209 11.40945593
2774 209 .92498991
2931 209 1.88214767
2979 209 .94749361
2986 209 .96743364
3092 209 .8981434
3112 209 .96352231
3114 209 1
3180 209 1
3216 209 .96934034
3279 209 .77224678
3301 209 1
3309 209 .96774093
3359 209 1
3362 209 2.93173657
3455 209 .65894608
3474 209 .90627431
3475 209 1
3477 209 1
3654 209 .87769916
3655 209 1
3676 209 .91272613
3791 209 2.97125267
3865 209 5.90855149
3909 209 .96473131
3928 209 1
3936 209 1.91180979
3942 209 .70065984
4085 209 1.97558395
4095 209 .8875251
4190 209 7.97530761
4194 209 .87173282
4280 209 .96799039
4281 209 1
4359 209 .57772381
4432 209 .94983791
4434 209 .93766873
4478 209 .93558815
4529 209 1
4535 209 1.53619038
4557 209 1.88139157
4563 209 .84778311
4612 209 .7039371
4627 209 .89388482
4639 209 1
4651 209 .88460162
4696 209 .71172092
4845 209 1
4875 209 4.81642332
4898 209 1.86841582
4964 209 .86736246
4995 209 2.96785781
5051 209 .82417268
5053 209 .68674239
5073 209 2
5083 209 .95439966
5143 209 .91635891
5225 209 1.89888866
5274 209 .97117186
5348 209 2.87106156
5483 209 .96219679
5535 209 .63603354
5574 209 .92650933
5575 209 .9837317
5581 209 1
5617 209 .90665587
5668 209 .8644602
5681 209 31.47711446
5736 209 .80890649
5764 209 .94780805
5842 209 1
5845 209 .78768264
5875 209 1
5986 209 .94100962
6082 209 2.68555728
6194 209 .75271449
6251 209 .71493402
6391 209 .85751244
6529 209 1
6571 209 .9215449
6578 209 .93798691
6643 209 .93663933
6695 209 2.92892409
6722 209 .94581192
6834 209 .82085305
6855 209 1
6868 209 .9178991
6961 209 1.78861356
6982 209 .89845574
6998 209 .97407918
7146 209 .89304647
7159 209 1
7160 209 1
7225 209 1
7235 209 1.8655339
7243 209 1
7298 209 1
7300 209 .932706
7303 209 .82705053
7372 209 1
7399 209 .90433176
7582 209 1.65102181
7720 209 .80150898
7727 209 .92808509
7780 209 .63588251
7786 209 .908643
7954 209 1
7983 209 .92406558
7984 209 1.95194744
7987 209 1
8035 209 1
8042 209 .93102831
8231 209 .92479638
8259 209 .87704408
8346 209 1
8349 209 2.92415593
8438 209 .89109968
8495 209 1.82649484
8501 209 1
8535 209 1
8719 209 .87988408
8757 209 .86384074
8766 209 1.93393712
8769 209 1.91365995
8828 209 .79790305
8877 209 .88923127
9005 209 .83001365
9035 209 1
9055 209 1
9252 209 .65587681
9265 209 .89951778
9274 209 1
9287 209 1.79521237
9404 209 .60636984
9425 209 2.89190338
9427 209 .87944697
9458 209 .93138814
9477 209 1.89571503
9510 209 .85645435
9513 209 .95749203
9514 209 .97477834
9515 209 1
9518 209 .52577231
9535 209 .83218231
9541 209 .90538498
9570 209 .03410628
9573 209 1.58335436
9574 209 2.86770731
9613 209 1
9670 209 .80836017
9682 209 1
9730 209 .93184886
9773 209 2.93100563
9779 209 .94209832
9847 209 6.84318336
9848 209 5.87136974
9855 209 .93126556
9992 209 .87224047
10003 209 .57885984
10007 209 1.52234559
10019 209 9.58570999
10135 209 1.73241737
10140 209 13.37468054
10320 209 3.8378185
10342 209 .79449434
10353 209 1.95230235
10369 209 .91303667
10388 209 .93500902
10408 209 .73440315
10434 209 1.93850401
10551 209 .90073098
10554 209 3.67531368
10586 209 .9069662
10594 209 .95770681
10651 209 1.74284839
10745 209 1.57011785
10791 209 .86426907
10949 209 .92763093
10957 209 .8869558
10967 209 .81212779
10969 209 1.90747626
11033 209 2.92703259
11074 209 1.96176275
11153 209 3
11220 209 .94204786
11342 209 .85881177
11573 209 1.91494463
11592 209 1.7452701
11597 209 1.75634075
11604 209 4.77746077
11618 209 1.93956873
11628 209 .87874335
11669 209 .97980873
11677 209 .69673859
11694 209 .64997491
11704 209 .31015915
11735 209 .90050964
11748 209 3.87603146
11760 209 6.90762977
11903 209 .93792743
11945 209 1
11960 209 .97899022
12037 209 1.97111958
12080 209 .38021352
12114 209 .39960643
12145 209 1
12154 209 2.97529293
12170 209 .8579154
12174 209 .60922402
12178 209 1.96513598
12184 209 3.32063221
12199 209 .86103472
12207 209 1.88429215
12241 209 .96980011
12246 209 .96232991
12340 209 6.93295332
12410 209 1.46338838
12417 209 2.78441311
12418 209 .58511981
12419 209 1.74070482
12425 209 3.6547708
12426 209 4.5406455
12428 209 .90148469
12431 209 5.03762065
12432 209 12.47823539
12433 209 .72514451
12441 209 3.91911919
12539 209 1.88789761
12551 209 2.84919227
12581 209 3.97238567
12585 209 .92035476
12603 209 3.97496276
12645 209 .52625895
12648 209 1.80435679
12650 209 11.92747368
12671 209 4.93120962
12679 209 .91035281
12757 209 .94758944
12758 209 1
12759 209 .9681266
12791 209 .56808254
12800 209 .83946286
12837 209 .93526251
12839 209 .8924872
12866 209 .9820067
12874 209 3.90791162
12892 209 .82277334
12919 209 .86919432
12947 209 .7944779
12965 209 6.37900401
12975 209 .77280251
12983 209 .97672218
12984 209 .90848263
12996 209 6.6242445
13000 209 .68014373
13019 209 .93249573
13064 209 1.8423298
13070 209 .55659197
13100 209 1.97026705
13104 209 .85623293
13105 209 1.65296121
13106 209 24.0091681
13135 209 .88004119
13137 209 1
13138 209 2.98015297
13149 209 .79565239
13187 209 .96839663
13213 209 5.51078338
13272 209 3.07294888
13297 209 .92564262
13306 209 2.71580396
13309 209 .91442421
13311 209 .62693802
13313 209 .97182394
13334 209 1
13355 209 .62234302
13362 209 .96071185
13365 209 .91321104
13386 209 .94153847
13397 209 .93678231
13415 209 .90694017
13418 209 1.90949486
13481 209 .79560197
13489 209 5.33727519
13512 209 .73127188
13513 209 1.22995708
13625 209 .90749669
13659 209 .95187655
13696 209 .78852726
13721 209 .83732002
13789 209 2.88034471
13792 209 .92956731
13814 209 1.87464333
13856 209 .97211675
13898 209 1.6085368
13899 209 .81927841
13911 209 .37397991
13989 209 .96111376
14004 209 3.85511465
14107 209 .59865388
14187 209 9.24923311
14191 209 .8704808
14193 209 1.76322305
14201 209 .90580895
14295 209 8.75915228
14306 209 .93333737
14319 209 3.8520073
14320 209 2.66155992
14412 209 .78626358
14414 209 1.95418735
14442 209 .84485524
14479 209 3.83647381
14512 209 1.92280773
14629 209 .94191681
14689 209 1
14762 209 .6961791
14776 209 .96245847
14963 209 1.82771093
14964 209 .89108266
14965 209 1.65686121
15000 209 .90559709
15064 209 .90447204
15075 209 1.71671832
15130 209 1
15324 209 .86084174
15454 209 1.94957033
15675 209 1
15732 209 7.21140365
15778 209 .78959227
16072 209 1.92235723
16107 209 .88736478
16235 209 .92336107
16246 209 1.97088554
16284 209 4.68638714
16322 209 1.9429448
16324 209 .95444772
16331 209 .74961432
16332 209 1.59854197
16375 209 .47322481
16381 209 .96558705
16393 209 .76598128
16394 209 1
16401 209 1
16439 209 .98861102
16440 209 .98041634
16677 209 .92158358
38 210 .97148627
44 210 .93472402
150 210 1
152 210 1
164 210 .97344481
179 210 1.98537826
180 210 1.94573432
200 210 2.94110799
209 210 .97424596
246 210 .90118226
251 210 1.97742774
256 210 .93384802
258 210 .93507901
340 210 .88925696
394 210 .73093606
428 210 4.87125514
429 210 1.69906
431 210 24.67076343
475 210 5.56682791
537 210 1.9172634
558 210 .91036452
594 210 1.8994021
613 210 1.94296561
621 210 .73805599
653 210 2
674 210 .92356045
675 210 1.61738229
761 210 1.952436
769 210 7.53208806
770 210 .68844379
788 210 .8995937
790 210 1
832 210 1
853 210 1
857 210 2.83404296
865 210 .93842332
878 210 1.91929497
883 210 3.95339811
886 210 2
893 210 .90657165
902 210 .96408983
921 210 1.64592751
930 210 1
934 210 .6037845
1009 210 .65864305
1020 210 1.94133445
1063 210 .74127917
1066 210 .95741762
1173 210 1
1182 210 3.46320611
1194 210 .79958281
1210 210 13.2464537
1211 210 29.71210513
1212 210 5.22408567
1247 210 .9755206
1303 210 .94007855
1367 210 .73347419
1385 210 1.84231091
1417 210 .81438296
1434 210 .76001364
1448 210 .98379634
1461 210 .90802074
1467 210 .95656612
1487 210 .99003749
1515 210 .87456517
1517 210 6.07253173
1518 210 8.73620869
1521 210 .9647105
1524 210 .97562488
1539 210 2.86311727
1553 210 .85949339
1610 210 4.92571712
1623 210 1.94180827
1630 210 .96188967
1655 210 .97543042
1663 210 4.70272378
1670 210 .86354624
1681 210 .96588211
1692 210 .93604352
1740 210 .96649451
1745 210 5.47437765
1783 210 .85411035
1796 210 .92204845
1868 210 1
1874 210 .53197042
1893 210 .26224842
1895 210 1
1944 210 2.97496439
2216 210 1.94861708
2231 210 2.91521196
2243 210 .98057617
2271 210 .97344098
2282 210 1.82738427
2363 210 .86228515
2391 210 .73486199
2415 210 2.97050841
2454 210 .71326296
2501 210 .89692826
2535 210 1.9684408
2569 210 .94093695
2611 210 1
2738 210 1
2753 210 6.69879231
2754 210 11.51277492
2755 210 .75457956
2862 210 .95707591
2947 210 1.97537033
2979 210 .9566799
2983 210 1.97394506
2998 210 .67146465
3084 210 .80370929
3094 210 2
3106 210 .92620597
3231 210 1
3413 210 .97520334
3493 210 .87297219
3566 210 1
3611 210 1
3712 210 1
3789 210 1.97059314
3853 210 1.87124932
3857 210 1
3865 210 .92455092
3875 210 .97992673
3884 210 .9253811
3903 210 .77248628
3936 210 .92723916
4069 210 1
4077 210 2
4085 210 .97985567
4095 210 1.90720322
4140 210 .97918873
4153 210 1
4321 210 1.95403299
4349 210 .93176937
4358 210 .91279948
4365 210 1
4557 210 .90214278
4563 210 1.8744143
4612 210 5.75573496
4733 210 .88050924
4876 210 .32702586
4898 210 .89143721
4963 210 .69995326
4967 210 1
5042 210 .7683158
5051 210 .85493465
5053 210 3.74154856
5201 210 .94433233
5334 210 .82848757
5680 210 .6075988
5681 210 16.26841859
5699 210 .97795956
5728 210 .72606753
5845 210 .82482875
5888 210 .7816943
5986 210 .95133031
6082 210 .74057079
6177 210 1
6327 210 1
6346 210 1
6468 210 .81300781
6499 210 .98149017
6567 210 2.91827071
6639 210 1
6695 210 5.94135922
6812 210 .91645226
6876 210 .9548193
6961 210 .8255968
7043 210 1
7088 210 .84919778
7125 210 1
7128 210 1.90372317
7398 210 .87741456
7421 210 .9426964
7535 210 .89518692
7582 210 .71207749
7766 210 .6205729
7780 210 .6995869
7886 210 2
7897 210 1
7984 210 1.9603545
8036 210 .94843449
8045 210 .36696956
8051 210 1
8196 210 .92945912
8303 210 .87480989
8377 210 2.96983572
8766 210 1.94549519
8770 210 .91783558
8809 210 .9460119
8828 210 .83326105
9071 210 .96702212
9092 210 .59298408
9147 210 1.93286315
9177 210 .9369551
9199 210 .84427113
9234 210 1
9241 210 .16782045
9286 210 .95757038
9287 210 2.83104111
9288 210 .77742987
9372 210 .58989016
9386 210 1.7899754
9401 210 .98845801
9424 210 1.94668021
9425 210 1.91081549
9426 210 1
9522 210 .82468772
9537 210 .96320763
9538 210 2
9539 210 .93628225
9540 210 .9907176
9573 210 .65624885
9574 210 1.89085265
9579 210 .82916548
9625 210 1
9773 210 1.94307658
9848 210 1.89387432
9867 210 .96302172
9925 210 .95088179
9954 210 1.96664967
10019 210 2.65819234
10054 210 .77312186
10087 210 .93572268
10135 210 .77923244
10140 210 8.18390606
10216 210 .9234057
10320 210 3.86619306
10342 210 3.83044871
10369 210 1.92825139
10387 210 .94923076
10428 210 .89593667
10493 210 .80242882
10554 210 3.73211937
10555 210 .91983737
10586 210 .92324299
10594 210 2.96510624
10637 210 4.81045823
10651 210 .7878385
10663 210 .77791981
10745 210 2.64532814
10847 210 .95321843
10873 210 1.86725669
10970 210 1.55999308
10975 210 1
11006 210 1.8016392
11033 210 7.93979864
11129 210 1
11153 210 1
11156 210 .97479986
11213 210 .80408265
11276 210 .90378577
11342 210 .88351344
11573 210 2.92982555
11592 210 .78983652
11597 210 2.7989703
11604 210 .81639525
11618 210 1.95014152
11735 210 .91791603
11744 210 .92252648
11748 210 1.89772045
11760 210 1.92379046
11766 210 1.93974249
11955 210 .99057842
11956 210 .92764779
11967 210 1
11985 210 1.96785419
12037 210 .97617237
12086 210 .95886354
12112 210 .95676258
12157 210 .86612245
12184 210 5.43949141
12225 210 .85549812
12227 210 .95824748
12241 210 .97508375
12246 210 .96892051
12340 210 3.94468351
12409 210 .9669129
12410 210 .55727159
12417 210 1.82213124
12419 210 3.78606997
12421 210 .84075981
12422 210 .58142675
12423 210 2.7270951
12425 210 4.71517058
12427 210 2.75772366
12428 210 .9187205
12430 210 3.71483497
12431 210 .2059943
12432 210 11.7942102
12435 210 .84164461
12441 210 4.93326974
12539 210 .90751055
12551 210 .87557692
12567 210 1.90853457
12581 210 1.97721695
12603 210 1.97934317
12645 210 6.6091426
12647 210 .94921685
12648 210 2.83858567
12650 210 15.16485173
12671 210 4.94324488
12679 210 .92603709
12757 210 .95675896
12759 210 .97370303
12772 210 .88305951
12788 210 .66220703
12791 210 .64364892
12800 210 .86754973
12813 210 1
12874 210 .924023
12907 210 .89306692
12947 210 .83043514
12965 210 1.18747311
12975 210 .81255198
12983 210 .98079477
12991 210 .79062397
12996 210 5.68998503
13009 210 .85333048
13034 210 .8703998
13064 210 1.86991509
13076 210 .93638396
13079 210 .93509514
13080 210 .82246607
13104 210 2.88138579
13105 210 2.71367759
13106 210 22.40720885
13272 210 4.23514166
13273 210 1
13310 210 2.55133932
13342 210 1.93589033
13355 210 4.86337182
13362 210 .96758553
13372 210 1.88422502
13375 210 2.80112387
13418 210 .92532924
13447 210 .95424825
13456 210 .97982066
13464 210 .88817157
13481 210 1.83136255
13489 210 2.4532226
13513 210 .3646804
13541 210 1.94452081
13587 210 .95393239
13620 210 .96938259
13641 210 1.8703285
13721 210 .86578179
13789 210 1.90127907
13898 210 .67702548
14004 210 2.88046315
14033 210 3.88939931
14107 210 1.66887163
14168 210 .85752844
14187 210 4.38058398
14193 210 .80464851
14268 210 1.8809663
14277 210 .7934071
14295 210 3.80128994
14319 210 .05285505
14320 210 6.8957275
14336 210 2.84398846
14413 210 .59308053
14414 210 .96220253
14434 210 .93926543
14479 210 .04003923
14488 210 .91587835
14510 210 .76723377
14512 210 1.93631295
14643 210 3.95510541
14677 210 .81728222
14723 210 .95330564
14744 210 1.86741932
14770 210 .97717024
14776 210 .96902657
14963 210 1.85785386
14965 210 2.71689526
15004 210 .96062416
15075 210 1.76628004
15076 210 1.85248345
15113 210 .81922048
15116 210 .82451999
15254 210 .65202114
15356 210 .97762527
15732 210 11.69928419
15750 210 .97920412
15837 210 .81349351
16103 210 .95504803
16196 210 1
16208 210 .85794294
16219 210 .9715195
16223 210 1
16235 210 2.93676948
16239 210 2.63692061
16242 210 .87260651
16284 210 1.74125546
16296 210 .71267936
16322 210 1.95292693
16324 210 .96241735
16336 210 .66150379
16375 210 2.56538707
16381 210 1.97160779
16391 210 .9612977
16400 210 .72541605
16401 210 2
16439 210 1.99060359
16440 210 .98384261
16444 210 .81299479
16446 210 .91576787
16629 210 .93645016
10 211 1
28 211 .77157678
42 211 1
44 211 .8946731
45 211 .77405546
72 211 .85951817
85 211 .92396584
87 211 1.86114203
122 211 2.95807028
152 211 1
157 211 .76634966
164 211 .95715153
180 211 1.9124389
199 211 .88311774
200 211 .90497403
206 211 .94118237
237 211 .95133889
251 211 .96357823
256 211 .89325961
272 211 1.92208142
321 211 1.93651328
325 211 1
327 211 .82233958
392 211 1.21896688
428 211 .79226206
429 211 .51441436
431 211 56.5602523
433 211 .53511945
447 211 1.87698123
461 211 .94753406
475 211 7.46036065
476 211 1
488 211 1
512 211 .83992004
516 211 .92304824
535 211 .9760054
541 211 1.42791076
584 211 .89291652
586 211 3
594 211 .83767895
613 211 .90797142
621 211 .57733684
674 211 .87665997
675 211 .38262223
728 211 .95102105
735 211 .95220083
761 211 1.92325249
765 211 .45872054
769 211 16.01786867
777 211 .65167141
778 211 .80984268
781 211 .87940386
857 211 .73221786
863 211 .8396281
865 211 .90064214
873 211 1.49694182
878 211 1.86977735
883 211 .92480492
893 211 .84924748
898 211 1
902 211 1.94205668
903 211 .92023903
908 211 .72636649
916 211 .53467655
921 211 1.42868175
924 211 .62601075
939 211 1.83300891
964 211 .71981161
981 211 .25749807
1006 211 1
1009 211 .44919907
1012 211 .95492481
1016 211 .75172848
1061 211 .65761422
1066 211 1.93129065
1080 211 .94262557
1124 211 1
1127 211 .67546087
1147 211 .55922042
1167 211 1
1175 211 .72931448
1182 211 6.13384925
1194 211 .67661425
1202 211 .95496346
1210 211 29.3298537
1211 211 55.46764864
1212 211 10.74801336
1238 211 1
1241 211 1
1246 211 .87527469
1247 211 .96050094
1256 211 2.94669982
1290 211 .96365373
1303 211 1.90331297
1326 211 1.85817801
1329 211 .78802501
1367 211 .56994383
1385 211 4.74555872
1386 211 .41644007
1402 211 .60356577
1411 211 .74041452
1434 211 .6127669
1461 211 .85158567
1479 211 .61242081
1515 211 .797603
1516 211 1.49016557
1517 211 6.50347154
1518 211 4.57435611
1537 211 2.50415377
1539 211 5.77913109
1576 211 .77063771
1595 211 .80206687
1603 211 .62923082
1610 211 .8801399
1611 211 .93672891
1617 211 .94372324
1647 211 .85264474
1655 211 .96035543
1657 211 .75190386
1659 211 .82847426
1663 211 6.52032609
1674 211 5.1659333
1712 211 .97815626
1722 211 .91282199
1742 211 .79884544
1745 211 11.53831226
1756 211 .83678163
1778 211 1
1803 211 .8929601
1806 211 .73498068
1820 211 .70309577
1838 211 1.79313308
1855 211 1.87756395
1866 211 .98392186
1872 211 1
1874 211 .24480481
1914 211 1
1922 211 .93083262
1924 211 2
1956 211 1
1989 211 .83480378
2003 211 2.98357812
2005 211 2
2006 211 .90121219
2074 211 .77746389
2117 211 .80981011
2133 211 .83455141
2135 211 .66758501
2172 211 .76791804
2204 211 .74644726
2282 211 .72147365
2363 211 9.77778842
2415 211 .95241346
2525 211 .88786501
2535 211 .94907724
2541 211 1
2548 211 .02968057
2569 211 .90469806
2595 211 .86925547
2610 211 .96651335
2622 211 .93769493
2625 211 .92179321
2738 211 1
2740 211 1
2746 211 1
2750 211 .9165427
2753 211 9.51398242
2754 211 7.21383165
2774 211 .90014199
2792 211 1
2843 211 1
2966 211 1
2986 211 .95664567
2989 211 .94990755
2998 211 .46988753
3112 211 .95143867
3126 211 .89526094
3251 211 .8748033
3279 211 1.696801
3317 211 1
3344 211 1.93730825
3362 211 1.90912356
3414 211 .45364446
3432 211 .93807255
3455 211 1.54596818
3493 211 .79503264
3521 211 1.92218118
3630 211 1
3643 211 .84489511
3655 211 1
3682 211 .76514019
3789 211 1.95255017
3838 211 1
3853 211 .79225267
3865 211 .87825816
3866 211 .84423945
3875 211 .96761052
3909 211 1.95304816
3957 211 .81218108
3994 211 .82578856
4069 211 1
4085 211 1.96749586
4086 211 .91012964
4095 211 .85026655
4107 211 1
4111 211 .73828792
4128 211 .8269109
4146 211 .95808053
4154 211 1.7925862
4155 211 .7461174
4200 211 1
4280 211 1.95738686
4321 211 .92582934
4338 211 .4383911
4358 211 .85929647
4445 211 .80555331
4450 211 .79586274
4500 211 .53585224
4535 211 2.38254829
4557 211 .84210121
4574 211 1
4612 211 1.60586298
4650 211 .75471065
4726 211 .95549632
4740 211 .88103268
4875 211 1.75561151
4898 211 .82482711
4968 211 .9706318
4995 211 .95721036
5048 211 1
5051 211 2.76592792
5119 211 1
5143 211 .88865187
5146 211 .73024754
5284 211 1
5341 211 .86062252
5342 211 1.91157515
5363 211 1
5563 211 2
5671 211 .35977395
5676 211 1
5677 211 1
5680 211 3.75327298
5681 211 25.97885841
5728 211 .55799271
5736 211 .74560465
5830 211 .81179068
5842 211 1
5845 211 .71735016
5850 211 .93334522
5888 211 .64775001
5906 211 1.64796232
5916 211 1.83906478
5919 211 .84646045
5966 211 1
6082 211 .58139463
6192 211 1
6216 211 1.34448665
6316 211 .80305011
6344 211 .96231629
6428 211 1
6497 211 .38477785
6547 211 1.57909878
6567 211 .86812464
6568 211 1.24830727
6577 211 .74348681
6680 211 .75788019
6695 211 5.90537941
6715 211 .87560379
6812 211 .86519046
6906 211 .92269333
6907 211 1.94382653
6935 211 3.90395862
6965 211 .93185085
6998 211 .96549262
7003 211 .56250541
7023 211 1.82812028
7060 211 .77817331
7160 211 1
7182 211 .90430941
7203 211 1
7214 211 .89486683
7323 211 1
7352 211 1
7372 211 1
7398 211 .80220067
7399 211 .87264059
7401 211 1
7512 211 1
7530 211 .82682522
7582 211 1.5354189
7688 211 .69655129
7736 211 1.83179967
7749 211 1
7755 211 1.87362758
7780 211 .51526455
7878 211 .92704252
8049 211 1
8196 211 .88617785
8261 211 .78328269
8340 211 1
8371 211 .49879442
8377 211 1.95132803
8378 211 1
8580 211 .95364224
8766 211 1.91205306
8773 211 .41043277
8794 211 .56081657
8828 211 .7309562
8849 211 .8752907
8876 211 .77398758
9012 211 .71152103
9035 211 1
9092 211 .34325419
9136 211 .28247269
9177 211 .89827309
9287 211 .72737419
9297 211 .75298191
9372 211 .33826194
9404 211 .47597548
9423 211 .52078251
9424 211 .91396517
9425 211 .85609518
9476 211 .54990581
9477 211 2.86116948
9514 211 1.96642338
9516 211 .90333467
9522 211 .71712259
9535 211 .77659084
9537 211 .94063319
9540 211 .98502226
9542 211 .21235581
9573 211 2.44533587
9574 211 1.82388389
9629 211 .82800366
9730 211 1.90927304
9733 211 .82391721
9773 211 1.90815048
9779 211 .92291775
9780 211 .47545829
9815 211 .67325226
9847 211 5.7912361
9862 211 .62490124
10003 211 .43935249
10007 211 1.36411727
10019 211 4.44847182
10047 211 .87927276
10054 211 .63391783
10083 211 .85024633
10089 211 .81011034
10135 211 .64377765
10140 211 21.84249212
10342 211 3.72641831
10399 211 .94252772
10428 211 .83208726
10462 211 .88956566
10554 211 3.56775773
10555 211 2.87065255
10651 211 .65766406
10663 211 .64165964
10677 211 .87908999
10753 211 .97289546
10784 211 .97880674
10811 211 .61716725
10813 211 .84961024
10847 211 .92451499
10873 211 .78581031
10874 211 .89320266
10912 211 .96035833
10947 211 .97837398
10970 211 .29002112
11033 211 .90286132
11046 211 1.94148232
11069 211 1.70806601
11082 211 1
11220 211 .92285058
11221 211 .8935636
11344 211 .56272176
11430 211 .5069163
11573 211 2.8867691
11592 211 .660888
11597 211 4.67562591
11604 211 1.70374218
11618 211 2.91955021
11638 211 .86844119
11677 211 .59627989
11704 211 1.08164171
11728 211 .80082129
11745 211 .64735615
11760 211 1.87703111
11903 211 .91736521
11960 211 2.97203049
11977 211 .97535108
11987 211 .93831994
11989 211 1
12014 211 .95101323
12037 211 .96155262
12057 211 1.76340557
12060 211 2
12080 211 2.17490237
12083 211 1
12102 211 .82103447
12154 211 .96710844
12184 211 3.09558409
12199 211 3.81500092
12241 211 .95979607
12277 211 2.87874211
12340 211 7.91074336
12409 211 .94661189
12410 211 .28562982
12411 211 .89417747
12417 211 .71299756
12419 211 .65481042
12420 211 3.65345271
12421 211 1.74305592
12422 211 .32460571
12423 211 .55965075
12425 211 .54040979
12426 211 3.38847922
12428 211 .8688504
12430 211 .53986827
12431 211 1.7188218
12432 211 28.98656737
12441 211 3.89232652
12539 211 .85076245
12542 211 1
12551 211 1.79923553
12581 211 1.96323811
12586 211 .9521298
12603 211 1.9666689
12606 211 .98544777
12610 211 1
12611 211 1.854772
12645 211 2.36932697
12648 211 3.73954781
12650 211 50.58462083
12659 211 .73106878
12663 211 1.95025786
12671 211 2.90842204
12757 211 .93022786
12759 211 .95756818
12772 211 .81130915
12773 211 .93404237
12787 211 .35922554
12790 211 1.68086155
12791 211 1.42500509
12806 211 .65375808
12813 211 1
12839 211 .85687239
12848 211 .92325182
12874 211 1.87740633
12888 211 8.44500435
12892 211 2.76406505
12893 211 1.8505837
12947 211 .72639642
12965 211 24.84824778
12978 211 1
12981 211 .89393152
12983 211 3.96901115
12984 211 .87816649
12996 211 5.49977132
13015 211 .6935803
13019 211 .91013419
13064 211 1.7900998
13070 211 .40970814
13077 211 1.86163142
13080 211 1.71353783
13104 211 .8086085
13105 211 7.53800076
13106 211 44.36211633
13126 211 1
13132 211 .82942973
13137 211 1
13138 211 .97357842
13149 211 .72795997
13213 211 2.34872495
13272 211 3.7658529
13297 211 .90101092
13302 211 2.52259448
13306 211 1.62166086
13309 211 .88607629
13310 211 3.27605775
13342 211 .896555
13350 211 .85315383
13355 211 4.16597886
13361 211 .82583748
13380 211 .862303
13386 211 .92217244
13417 211 .91991648
13418 211 .87951403
13456 211 .96743937
13481 211 .72789285
13489 211 9.11774024
13499 211 .85555503
13511 211 .91746075
13512 211 2.6422527
13513 211 4.97487182
13533 211 .86408818
13587 211 1.925667
13593 211 .81280441
13598 211 1.96290358
13602 211 .91978966
13613 211 .91089197
13620 211 1.95059689
13641 211 .79076687
13696 211 .71847456
13701 211 .85891588
13721 211 .78343047
13789 211 4.84070757
13792 211 1.9062357
13809 211 .00552469
13811 211 .88291519
13828 211 .78610069
13869 211 1
13897 211 .5508895
13898 211 1.47886027
13991 211 .74954206
14004 211 .80711976
14030 211 1
14033 211 1.82153883
14044 211 .41892782
14107 211 .46570353
14147 211 .70969506
14187 211 4.00053324
14189 211 2.7966442
14193 211 .68478806
14200 211 .50044971
14201 211 .87460712
14233 211 .57937539
14268 211 1.80793164
14295 211 1.6793688
14306 211 .91125464
14319 211 13.47172198
14320 211 13.21818678
14336 211 .74826556
14434 211 .90200094
14436 211 .80116433
14479 211 3.45104284
14488 211 .86426442
14512 211 .89723693
14696 211 .56051034
14712 211 1
14744 211 1.78607273
14963 211 .77063826
14965 211 .54319268
15053 211 .84026084
15210 211 1
15324 211 1.81474402
15356 211 .96389696
15732 211 20.28765016
15778 211 .71989238
15837 211 .69906004
16103 211 .92746717
16105 211 .80146113
16163 211 .64399774
16165 211 .66146235
16219 211 1.95404492
16223 211 1
16228 211 .90642549
16246 211 .96124105
16249 211 .81017289
16284 211 5.58249939
16324 211 .93935802
16325 211 1.89747078
16332 211 .46555453
16334 211 .68313095
16375 211 1.29872468
16391 211 1.9375514
16399 211 .95375898
16400 211 .55694151
16401 211 1
16439 211 .9848383
16440 211 2.97392903
16629 211 .89745834
16663 211 1
39 212 .5360362
54 212 .1562891
55 212 1
82 212 1.813046
122 212 .9274971
131 212 1
173 212 3.619256
186 212 .8163018
197 212 1
253 212 .6416325
256 212 .8154296
275 212 1.60575
290 212 .5236085
327 212 .692798
389 212 1.934393
390 212 .3220272
392 212 .6494744
395 212 1.47489
428 212 5.640789
429 212 4.160348
431 212 214.7606
472 212 .8705093
475 212 12.42112
476 212 1
488 212 1
490 212 .3613002
536 212 1
541 212 1.01077
543 212 .920065
602 212 .270237
633 212 1.642026
665 212 1.462105
765 212 2.064045
766 212 .7980764
769 212 39.11429
857 212 .5369638
873 212 3.130136
893 212 3.739326
916 212 .1953847
921 212 .01210346
924 212 4.353315
939 212 1.711247
980 212 .7807235
983 212 .572031
1006 212 1
1009 212 4.047581
1049 212 .6565868
1062 212 .06674248
1063 212 .2781438
1064 212 .06212152
1101 212 .2564995
1147 212 1.237825
1158 212 2.33669
1161 212 .6270766
1182 212 8.502293
1190 212 .7818832
1208 212 .9208791
1210 212 145.7371
1211 212 272.2463
1212 212 33.83512
1231 212 .4654983
1285 212 .6863258
1289 212 .1382146
1318 212 1
1350 212 .5530284
1363 212 .9123782
1434 212 1.330415
1454 212 .5334316
1516 212 4.389266
1517 212 16.41227
1518 212 .2639967
1536 212 1
1537 212 .1426061
1539 212 .6180839
1554 212 .8072053
1594 212 .455428
1597 212 .6852269
1608 212 .2876017
1623 212 .8376394
1643 212 .2001183
1644 212 1
1654 212 3.322611
1655 212 1.931448
1660 212 .3271264
1663 212 1.170571
1690 212 .8255751
1705 212 .5820274
1714 212 .3260755
1715 212 .7479754
1745 212 30.74337
1783 212 3.592954
1809 212 .869647
1824 212 .7704741
1830 212 .8028004
1874 212 1.694152
1925 212 .5970165
1949 212 1.518059
1989 212 .7143505
1999 212 6.170168
2107 212 .4440647
2121 212 .6983794
2134 212 .4662284
2135 212 .4252037
2149 212 1
2189 212 1
2200 212 .6680779
2216 212 .8566367
2263 212 .7271457
2387 212 .9439224
2409 212 1
2451 212 1
2490 212 1
2500 212 1
2520 212 .3883635
2627 212 .574344
2628 212 .8836028
2641 212 .5579679
2665 212 .6823557
2671 212 .7797029
2673 212 .5517179
2753 212 8.159601
2754 212 3.640595
2784 212 .2496009
2787 212 1
2800 212 .6817375
2877 212 .6161868
2967 212 1
2978 212 .7014316
2998 212 1.083355
3053 212 1
3094 212 1
3138 212 1.773757
3148 212 1.235254
3225 212 .7838685
3234 212 1.442418
3238 212 .6697275
3258 212 .9110367
3374 212 .3927556
3439 212 1.365371
3455 212 2.21491
3509 212 1
3522 212 .2894032
3617 212 .1965861
3654 212 .7184691
3753 212 .8355225
3786 212 1
3853 212 1.640773
3875 212 .9439936
3910 212 1
3957 212 2.675232
4083 212 .4684574
4153 212 1
4209 212 1
4342 212 2
4390 212 1
4466 212 .4442905
4486 212 .6925093
4507 212 .07093933
4563 212 .6496037
4612 212 2.318477
4669 212 .7616898
4689 212 .6108582
4696 212 .3363949
4740 212 .7942873
4875 212 .577415
4884 212 .6464088
4898 212 2.697099
4931 212 .1238278
4963 212 3.162841
4995 212 .9260102
5050 212 .88861
5051 212 .5952536
5065 212 .2294399
5083 212 .8950301
5084 212 1
5100 212 1
5146 212 .5335568
5157 212 .7143923
5170 212 1.616014
5263 212 .7760521
5281 212 1
5299 212 .7633429
5334 212 1.521464
5365 212 1
5373 212 .5230639
5381 212 .213807
5523 212 .5508814
5635 212 .8179766
5671 212 1.892951
5675 212 .5048508
5680 212 13.11507
5681 212 29.58853
5728 212 6.235702
5736 212 .5601116
5744 212 1.743445
5746 212 2
5778 212 1
5802 212 .6677683
5847 212 1.813682
5869 212 .1927045
5888 212 4.390906
6077 212 .1413392
6082 212 4.276167
6152 212 1.530373
6216 212 .8665173
6218 212 .3099533
6219 212 1
6251 212 .3437913
6269 212 2.392892
6355 212 .8105173
6370 212 1
6482 212 .8784358
6549 212 .8622198
6578 212 1.857249
6600 212 .7810053
6635 212 .8983203
6643 212 .8541467
6682 212 .5451321
6790 212 .86129
6924 212 1
6998 212 .9403315
7003 212 2.243505
7160 212 1
7281 212 1
7306 212 1
7343 212 .3443204
7345 212 .2106983
7378 212 1
7418 212 .5904433
7582 212 .1966683
7601 212 1
7604 212 .8740459
7682 212 .8902089
7755 212 .7814828
7780 212 3.161818
7984 212 .8893852
7994 212 .9357582
8000 212 .7044232
8011 212 1.217615
8033 212 .7059561
8115 212 .3341323
8189 212 .5429116
8196 212 .8031841
8202 212 1
8259 212 .7169612
8333 212 1
8348 212 .4212173
8350 212 .4837396
8371 212 1.133339
8401 212 1
8474 212 1
8484 212 1.57558
8554 212 2
8568 212 1
8755 212 1.383509
8766 212 1.847926
8829 212 .7026825
8951 212 .8869563
9005 212 2.608699
9071 212 .9079885
9147 212 .8126817
9161 212 1.208029
9201 212 .7205943
9287 212 4.528588
9290 212 .8074593
9297 212 .572868
9372 212 .8557538
9381 212 1
9404 212 1.093882
9425 212 .7511666
9457 212 .3340683
9476 212 .2217184
9487 212 1
9541 212 .7822006
9542 212 .6380429
9573 212 3.040901
9574 212 1.695468
9730 212 1.843119
9741 212 .6317222
9779 212 .866713
9780 212 .09298726
9805 212 1
9848 212 .7038991
9916 212 1
9954 212 .9069494
10003 212 3.030555
10007 212 1.900462
10019 212 9.046324
10080 212 1
10089 212 .6716518
10135 212 1.384037
10140 212 97.35273
10150 212 .4494286
10219 212 .7895489
10320 212 .6266657
10342 212 .5269355
10369 212 1.799814
10396 212 .7021615
10428 212 3.709653
10554 212 .2525871
10590 212 .8280568
10651 212 .4080489
10663 212 2.380375
10745 212 .01043114
10921 212 .6199632
10956 212 .6243968
10969 212 .7870146
10970 212 .7723381
11069 212 3.495202
11074 212 .9119796
11213 212 1.453372
11344 212 6.243879
11592 212 1.413624
11597 212 .4391077
11604 212 .487725
11649 212 .6676588
11677 212 2.301906
11744 212 .7838414
11766 212 1.831876
11791 212 .6690662
11903 212 2.857112
11956 212 .7981303
11980 212 1.862941
11987 212 .8933457
12012 212 .8758657
12048 212 .3692694
12060 212 1
12066 212 .2946731
12080 212 2.57328
12154 212 .9431255
12170 212 .6729278
12183 212 .0887429
12184 212 5.436127
12190 212 1
12199 212 .6801083
12225 212 .5968258
12240 212 1
12410 212 2.764745
12416 212 .5912647
12417 212 .5037289
12418 212 .04496497
12419 212 .4031145
12423 212 .2385689
12425 212 6.205298
12426 212 11.94259
12428 212 1.773222
12430 212 1.204362
12431 212 15.78465
12432 212 58.68525
12433 212 1.367295
12434 212 2.058188
12435 212 .5581731
12453 212 .5702843
12497 212 .8137381
12510 212 .8297012
12539 212 1.741945
12586 212 .9172251
12603 212 .9423654
12606 212 .974837
12608 212 .898412
12645 212 2.90947
12646 212 1.400971
12647 212 .8583101
12648 212 .5496384
12650 212 167.7194
12685 212 .4186339
12729 212 1
12764 212 .7906224
12787 212 1.892003
12788 212 1.057525
12790 212 1.448161
12791 212 .005745961
12799 212 1
12892 212 3.592032
12941 212 .5815737
12947 212 2.526898
12965 212 45.36268
12988 212 1.752638
12991 212 .4158206
12996 212 3.135028
13000 212 .2637056
13032 212 .377983
13034 212 .6384029
13035 212 .1886165
13080 212 .5046631
13104 212 4.669055
13106 212 86.60547
13149 212 1.529601
13156 212 3.115694
13187 212 .9272505
13213 212 6.873846
13225 212 1.394638
13272 212 8.865971
13302 212 1.174493
13306 212 4.345794
13310 212 4.748193
13311 212 .1412286
13314 212 .6732811
13355 212 15.8287
13372 212 .6769766
13418 212 2.791661
13461 212 1.532987
13489 212 32.47444
13511 212 .857277
13512 212 4.3814
13513 212 1.227397
13529 212 .8259996
13536 212 1
13600 212 1.749536
13625 212 .7870616
13639 212 1.102654
13641 212 1.638204
13662 212 .7030228
13696 212 3.5132
13718 212 1.596007
13814 212 .7114347
13829 212 .7078608
13888 212 1
13898 212 5.09887
13991 212 1.56692
14004 212 .6664806
14044 212 .9952374
14107 212 6.07612
14187 212 7.271769
14189 212 2.648367
14191 212 .7018528
14193 212 8.45495
14200 212 6.136201
14233 212 2.272676
14269 212 1
14319 212 35.35737
14320 212 58.91897
14397 212 .6946067
14410 212 .780186
14414 212 .8945414
14479 212 12.32162
14481 212 1
14513 212 .985535
14656 212 1
14696 212 .2400552
14744 212 1.630087
14762 212 .3006183
14787 212 .4650688
14852 212 .603499
14963 212 2.603399
14965 212 7.21011
15000 212 1.782689
15075 212 1.347899
15129 212 1.594082
15172 212 .5096794
15173 212 1
15229 212 .7214204
15322 212 .9171312
15330 212 .5367894
15342 212 .7918656
15381 212 1
15443 212 .8972854
15446 212 .9667233
15454 212 .8839132
15537 212 1.9378
15589 212 1
15714 212 1
15732 212 57.58078
15733 212 .6992329
15748 212 .7669805
15837 212 1.479629
15942 212 1
16082 212 .2346879
16100 212 1.815097
16103 212 1.87458
16175 212 .8704677
16220 212 .7155728
16228 212 1.838195
16235 212 2.823581
16284 212 2.278078
16332 212 3.075862
16333 212 3.065075
16334 212 2.452085
16375 212 .7873878
16400 212 2.233884
4 213 .9853658
28 213 2.9239286
37 213 12.2614499
39 213 1.8799747
72 213 .85409
87 213 .9765439
89 213 .9499608
96 213 .9685548
150 213 3
173 213 .904807
179 213 .9926918
185 213 .9775798
189 213 11.7721512
232 213 .913451
239 213 .9683825
244 213 1
265 213 .9609165
272 213 .9383021
275 213 .8717125
287 213 1.9611661
327 213 1.9101453
332 213 1
389 213 .6134262
390 213 .7919334
394 213 .8610291
395 213 .7837117
400 213 1
410 213 .9623257
416 213 1
461 213 1.9815165
464 213 .9839825
472 213 2.9899031
490 213 .9859304
497 213 .8970341
571 213 .9506562
585 213 1
594 213 .8924873
613 213 .9645621
623 213 1
645 213 .9895022
675 213 1.6975232
755 213 2
817 213 1
825 213 1
826 213 .8210382
854 213 .8947886
857 213 .8615734
865 213 1.9588233
873 213 1.727376
884 213 1.9803829
892 213 1
893 213 1.9272841
898 213 1
901 213 .9143753
939 213 .9785292
981 213 1.642284
994 213 .9648234
999 213 .6798127
1009 213 .7173975
1063 213 .8476123
1064 213 .7161575
1094 213 .9069388
1100 213 .9925264
1115 213 .9620042
1135 213 .9802064
1163 213 .6798127
1208 213 .9748584
1210 213 2.2168949
1243 213 .9784765
1265 213 1
1276 213 .8546615
1286 213 1
1289 213 .762385
1303 213 .9599563
1324 213 .8245488
1358 213 .9577855
1368 213 .9306085
1370 213 1
1385 213 2.8496244
1397 213 .91851
1426 213 .9945515
1434 213 .7970499
1454 213 1.9135459
1463 213 2.9885953
1514 213 1
1518 213 2.6438401
1524 213 .9891743
1544 213 .8734158
1546 213 .9799904
1556 213 .9495089
1564 213 .8220333
1577 213 1
1594 213 .8728744
1610 213 1.9444959
1614 213 .9012366
1630 213 .9775516
1643 213 2.7260963
1653 213 .9408395
1655 213 2.9853398
1662 213 .2253527
1663 213 12.7070575
1673 213 .9735282
1681 213 1.982922
1721 213 1
1731 213 1.9819247
1739 213 .9832483
1783 213 1.8856296
1816 213 .9321316
1830 213 2.9951578
1838 213 1.9156146
1887 213 .9292066
1895 213 1
1931 213 .9316832
2081 213 .9738677
2115 213 1
2134 213 .9311808
2143 213 1
2146 213 1
2205 213 .9416522
2211 213 2
2212 213 .9811373
2263 213 1.9477244
2361 213 .9591471
2363 213 3.8619621
2375 213 .9871461
2461 213 .9901143
2470 213 2
2498 213 1
2517 213 1.9596815
2518 213 .9808927
2548 213 4.9471342
2577 213 .9858024
2625 213 2.9724407
2656 213 .6213872
2665 213 .9106275
2805 213 1.9546487
2832 213 .8579075
2862 213 .9837949
2947 213 .9851709
2967 213 1
3012 213 1
3107 213 1
3112 213 .9784809
3238 213 .9328541
3279 213 .6638325
3280 213 .8950817
3317 213 1
3362 213 .9736816
3373 213 4.9580397
3374 213 .8984873
3390 213 .9572459
3439 213 1.7931566
3458 213 1
3501 213 1
3544 213 1.9912481
3555 213 1
3568 213 1
3586 213 5.9282602
3630 213 1
3676 213 .8927463
3738 213 .8975631
3801 213 1
3807 213 1
3824 213 1.9724049
3884 213 1.9842683
3929 213 1
3936 213 4.9717676
3945 213 1
3952 213 1
3988 213 .8935035
4129 213 .8943082
4280 213 1.9857361
4281 213 2
4317 213 .9627777
4321 213 .9732778
4432 213 1.9865261
4557 213 .9226822
4612 213 8.7569064
4715 213 1
4726 213 .9909738
4733 213 .7541341
4836 213 2.9886963
4911 213 .8571305
4939 213 1
4940 213 .9843081
4945 213 .9587355
4946 213 1
5066 213 1
5083 213 .9624483
5097 213 1
5118 213 3
5187 213 .9587301
5225 213 1.957803
5408 213 1
5453 213 1
5575 213 2.992918
5635 213 .9765152
5685 213 1
5711 213 .9715703
5739 213 1
5742 213 2
5817 213 1
5896 213 1.9916675
5916 213 1.9792445
5919 213 .9288805
5978 213 .9756685
6217 213 1
6251 213 .8367074
6269 213 1.6323741
6446 213 1
6468 213 .9297705
6485 213 .9676827
6550 213 2
6686 213 15.9771711
6695 213 3.9490535
6703 213 1
6742 213 .9941576
6877 213 1
6899 213 3.9964853
6946 213 1
6961 213 .7081907
7003 213 .7417819
7069 213 .9580736
7128 213 .9566794
7218 213 .9044868
7230 213 1
7243 213 1
7298 213 1
7300 213 .8411428
7355 213 .9874058
7401 213 3
7422 213 1.7478758
7473 213 1
7477 213 .9754373
7527 213 30.8681422
7528 213 12.5992737
7530 213 .9660585
7535 213 .902388
7556 213 .941698
7722 213 1
8000 213 .9630373
8035 213 4
8132 213 .8558984
8154 213 .9081115
8288 213 1
8377 213 7.9870487
8441 213 .9431996
8579 213 1
8580 213 .9575554
8590 213 1
8605 213 1
8653 213 2.9963343
8670 213 11.9615303
8725 213 .9633912
9005 213 .8859864
9059 213 .9129494
9068 213 1.914321
9092 213 1.520773
9095 213 .957291
9135 213 .967831
9136 213 .6456316
9161 213 .8612475
9241 213 5.9242798
9265 213 .9323038
9313 213 .9009626
9378 213 1
9404 213 2.6841794
9476 213 .7411628
9477 213 .9576733
9540 213 .9920835
9551 213 1.9314382
9618 213 .9886728
9709 213 .8498067
9729 213 1.7746579
9787 213 .8114615
9847 213 7.8737841
9848 213 .8938502
9870 213 .8913591
9992 213 2.9861278
9994 213 .8396622
9996 213 1.9347874
10001 213 10.6083486
10080 213 1
10083 213 .8898669
10107 213 1
10135 213 1.7674743
10150 213 .9091765
10219 213 .9705771
10334 213 1
10345 213 1
10353 213 .9736204
10387 213 .9045519
10390 213 .8282532
10457 213 1
10625 213 .9871769
10663 213 10.8734586
10677 213 .8788148
10721 213 1
10784 213 .9941453
10866 213 .8257282
10894 213 1.5110706
10970 213 12.9079908
10984 213 .9259139
11006 213 .90613
11046 213 .9856063
11087 213 1.9940032
11111 213 .9925243
11220 213 .9761769
11278 213 1.9547907
11593 213 23.7563584
11669 213 .986687
11677 213 .8112777
11737 213 .9911603
11743 213 .4582575
11763 213 1
11956 213 .943998
11979 213 1
11980 213 3.9649627
11984 213 1
11987 213 1.9815134
11989 213 1
12091 213 .8944938
12099 213 3.9673373
12154 213 1.9953285
12185 213 100.9033294
12188 213 2.9555194
12193 213 4.9465274
12208 213 1
12423 213 .5318583
12585 213 .9685914
12603 213 .9866209
12649 213 5.8635132
12663 213 1.9883726
12672 213 .9814523
12679 213 .9566922
12712 213 .8716906
12757 213 2.9862408
12759 213 6.9801306
12761 213 .9693265
12764 213 4.9702961
12787 213 1.6691445
12800 213 .9108118
12854 213 .9666868
12888 213 36.0922013
12975 213 2.8932051
12996 213 5.6917094
13059 213 20.9059299
13062 213 1
13076 213 .9862823
13099 213 2.982569
13100 213 1.9793684
13135 213 .9685809
13149 213 1.8603796
13210 213 1
13266 213 .9167016
13267 213 2.9893816
13395 213 .9708301
13418 213 .94043
13570 213 1.9963016
13602 213 .9685889
13625 213 10.9638535
13789 213 1.9027513
13790 213 .9737957
13809 213 .9335574
13949 213 1
14034 213 1.9484366
14168 213 .9608242
14187 213 .0505985
14190 213 2.9654436
14200 213 .7245415
14270 213 1.9927237
14295 213 4.8089505
14336 213 .5639396
14710 213 .9345064
14723 213 .9750448
14776 213 1.9789266
15000 213 .9492682
15004 213 .9767542
15439 213 1
15449 213 .96843
15454 213 1.9690451
15742 213 .909511
15747 213 .9566303
15851 213 2
16234 213 1
16235 213 1.9483188
16238 213 1
16284 213 3.7759777
16322 213 1.9655151
16325 213 .9542231
16334 213 .8349872
16369 213 .9918303
16376 213 1
16381 213 .9786202
16393 213 2.9173737
16400 213 1.7754906
16401 213 1
16439 213 .992423
16735 213 5.9558965
5 214 .95620744
38 214 .96817144
54 214 1.66245056
119 214 2
122 214 .97099325
153 214 .97477297
164 214 .97035766
179 214 1.98367843
180 214 .93942571
186 214 .92650653
207 214 1
234 214 1
246 214 1.8896943
258 214 .92753168
275 214 .84226942
307 214 3
327 214 .87709549
340 214 .87638264
342 214 1
350 214 .84048753
392 214 .45968556
395 214 1.78991547
428 214 1.85628803
429 214 .66407451
431 214 14.70245606
447 214 .91489629
475 214 5.1677078
514 214 .89912909
516 214 1.9467652
535 214 .98340067
537 214 .90764493
543 214 .96801985
558 214 .89994403
584 214 .92592024
594 214 .88770719
604 214 1
613 214 1.93633513
630 214 1
633 214 1.85678265
649 214 1
663 214 1
675 214 .57290144
728 214 .96611663
769 214 2.24518333
778 214 .86845021
824 214 .33730405
841 214 .85377792
851 214 2.98304133
854 214 .83310826
857 214 .81474978
865 214 .93126478
878 214 2.90991268
883 214 .94798046
921 214 .60476516
1026 214 1
1053 214 1
1062 214 .62662498
1101 214 .70254244
1109 214 .85389869
1135 214 .96466381
1158 214 .73462467
1182 214 .40080165
1190 214 .91273647
1210 214 25.69383475
1211 214 25.09736601
1212 214 5.13388249
1213 214 .66172332
1227 214 1
1231 214 .78615806
1241 214 1
1247 214 .97267477
1253 214 1
1260 214 1
1306 214 .28596967
1308 214 .16177123
1350 214 .82117689
1359 214 .73644941
1385 214 4.82397892
1418 214 1
1454 214 .81333663
1461 214 .89732778
1463 214 .87492694
1487 214 1.98887931
1513 214 1
1516 214 1.9555048
1517 214 .96470979
1524 214 .97279118
1536 214 1
1594 214 .78212919
1610 214 1.91708144
1611 214 1.9562294
1617 214 .96106804
1630 214 1.95745919
1643 214 3.67998559
1654 214 .72899225
1663 214 8.66816422
1668 214 .88468126
1738 214 .80585744
1745 214 12.29701789
1791 214 .97356011
1804 214 1
1872 214 1
1887 214 .91948404
1918 214 1
1977 214 1.87082366
2058 214 1
2081 214 2.9635102
2115 214 1
2117 214 1.86842768
2128 214 .73820683
2134 214 .78645018
2217 214 1
2227 214 1.93730261
2320 214 .87470287
2357 214 .65412291
2363 214 3.84627525
2369 214 1
2397 214 .92139325
2410 214 1
2439 214 1
2501 214 .88494575
2535 214 .96477191
2551 214 .84319449
2628 214 .95343215
2653 214 .76072183
2656 214 .57380119
2738 214 1
2753 214 4.66377569
2754 214 .45613304
2774 214 .93091877
2861 214 1
3083 214 1
3112 214 .96640554
3114 214 1
3138 214 .90948548
3148 214 .69404244
3249 214 .89593031
3279 214 .79024859
3320 214 1
3330 214 1
3368 214 .87789062
3454 214 .88379117
3515 214 1.98466897
3557 214 .85176696
3563 214 .71358665
3654 214 .88736592
3714 214 .98625422
3717 214 1
3738 214 .72815617
3824 214 .94872524
3865 214 1.91577966
3866 214 .8922457
3909 214 2.96751898
3942 214 .72431994
3957 214 .8700679
3994 214 .87948148
4069 214 2
4093 214 .98153323
4095 214 1.89641522
4249 214 1
4349 214 .92383728
4434 214 .94259544
4478 214 .94067931
4491 214 1
4563 214 .85981446
4612 214 4.72733817
4618 214 1.89860735
4646 214 .79028324
4669 214 1.90465752
4696 214 1.73450675
4778 214 .94858471
4842 214 .93707057
4876 214 .24878989
4881 214 2.82762073
4889 214 .94165078
4898 214 .87881635
4919 214 3.82516428
4963 214 .66507161
4988 214 .94832814
5111 214 1
5143 214 .92296998
5236 214 1
5295 214 1
5342 214 .93882817
5359 214 .88218747
5381 214 .68546215
5511 214 .97214898
5523 214 .8203179
5680 214 6.44572654
5681 214 23.83460719
5728 214 1.69422177
5736 214 1.82401069
5782 214 1
5830 214 .86979782
5834 214 .94049728
5845 214 .80446439
5916 214 .88866589
5919 214 .89378218
5986 214 .94567227
6082 214 .7104111
6148 214 .90724164
6150 214 .87503747
6155 214 1.82173971
6216 214 .54651945
6225 214 1
6227 214 .72724198
6249 214 1
6261 214 .79608027
6269 214 .7571098
6316 214 .86375114
6482 214 .95136494
6518 214 1
6567 214 .90876935
6600 214 .91238523
6628 214 .80205768
6680 214 2.83250284
6690 214 1
6695 214 .93454199
6751 214 .91384473
6812 214 1.9067395
6846 214 1
6857 214 .8873249
6907 214 .9611395
6965 214 1.95285479
7040 214 .73440557
7047 214 1.96919873
7128 214 .8925306
7142 214 1
7146 214 .90150016
7160 214 1
7182 214 .93380177
7313 214 .97015949
7354 214 .83772791
7398 214 .8631635
7399 214 .91189346
7421 214 1.93603462
7422 214 .67212961
7578 214 .93020389
7582 214 3.67860534
7727 214 .9337693
7841 214 1
7856 214 1
7909 214 1
7983 214 .9300675
8036 214 .94243979
8038 214 .86150426
8042 214 .93647989
8118 214 1
8119 214 1
8120 214 1
8131 214 .63466106
8136 214 1
8270 214 .79217433
8288 214 1
8303 214 .86025604
8315 214 1
8349 214 .93015071
8388 214 .84535886
8495 214 2.84020884
8766 214 3.93915878
8769 214 .92048434
8828 214 .81387697
8849 214 1.91372679
8870 214 .7288313
9032 214 .93834919
9113 214 .90200037
9177 214 .92962588
9265 214 .90745998
9287 214 1.81139896
9288 214 .7515552
9297 214 2.82911424
9300 214 1
9313 214 .7275644
9372 214 .54221323
9404 214 .6374827
9425 214 .90044743
9457 214 .73357594
9476 214 .6886273
9477 214 .9039578
9513 214 .96085189
9514 214 1.97677188
9531 214 .94464201
9540 214 .98963848
9551 214 .88313419
9573 214 1.61628639
9575 214 .7112129
9579 214 1.80930528
9642 214 1
9670 214 .82350755
9692 214 1.98201728
9703 214 .83037796
9719 214 .77443387
9730 214 .93723558
9733 214 .87818689
9761 214 1
9773 214 3.936459
9847 214 .85557828
9848 214 .88153678
9867 214 .95872285
9954 214 .96277256
9987 214 1
9996 214 1.93296342
10003 214 3.61214712
10007 214 .5600998
10019 214 3.61845582
10135 214 .75356733
10140 214 21.74026974
10213 214 1
10279 214 .96663946
10301 214 1
10320 214 2.85063746
10342 214 2.81073768
10353 214 1.95607241
10369 214 1.91991033
10390 214 .95293667
10399 214 .96024099
10404 214 1
10524 214 1
10554 214 2.70097716
10586 214 .91431967
10637 214 5.78842323
10651 214 3.76317387
10668 214 .85061953
10745 214 4.6040961
10788 214 .94277097
10947 214 .98503923
11039 214 .94172413
11046 214 .95951779
11069 214 1.79804166
11074 214 .96478506
11076 214 2.96250595
11112 214 .96609612
11220 214 1.94662845
11276 214 .89260048
11285 214 .89323696
11344 214 1.69749331
11573 214 4.92166748
11592 214 1.76540417
11593 214 .05302619
11597 214 .77559978
11604 214 2.79505046
11618 214 .94434527
11669 214 .98140466
11728 214 1.86220926
11735 214 .90837344
11744 214 2.91351987
11748 214 1.88583004
11760 214 2.91493079
11903 214 .9428337
11945 214 1
11955 214 .98948313
11977 214 .98294801
11987 214 .95733007
12000 214 1
12037 214 .97340232
12060 214 1
12103 214 1.86851061
12114 214 .44706205
12134 214 .94323412
12149 214 1
12154 214 1.9772458
12184 214 2.37433002
12199 214 1.87201865
12246 214 1.96530739
12340 214 1.93825275
12408 214 .95254638
12418 214 .6179123
12419 214 .76119973
12420 214 .76026048
12422 214 2.53276592
12423 214 .6953688
12426 214 1.57695327
12427 214 1.72955806
12430 214 1.68168339
12431 214 1.11368793
12432 214 11.07276208
12433 214 .74686933
12434 214 .22312544
12441 214 1.92551208
12458 214 1.80800173
12542 214 1
12567 214 1.89790134
12581 214 1.97456833
12587 214 .84355942
12612 214 1
12630 214 1
12645 214 4.56370385
12646 214 .76034227
12647 214 .9433131
12650 214 20.48649219
12663 214 .96558866
12668 214 1
12671 214 1.93664687
12672 214 .83380968
12722 214 .85550817
12772 214 .8694647
12786 214 .68535287
12790 214 1.77922176
12791 214 .60222167
12799 214 1
12813 214 1
12839 214 .9009851
12849 214 1
12874 214 1.91519037
12893 214 .89663462
12894 214 .88888321
12899 214 .91884817
12921 214 .8669721
12947 214 .81072254
12962 214 1
12965 214 17.74425147
12975 214 2.79076039
12983 214 .97856208
12996 214 7.65394454
13000 214 .70542544
13002 214 .66726254
13009 214 .83627956
13015 214 .78802053
13056 214 .89291438
13064 214 .85479219
13070 214 .59163932
13077 214 .90427738
13105 214 4.68039145
13106 214 11.64077027
13134 214 .88045312
13135 214 .88952283
13138 214 .98172169
13149 214 .8118042
13213 214 1.54945148
13272 214 1.14622379
13292 214 .88612043
13302 214 .66973347
13309 214 .9211882
13313 214 .974051
13342 214 .92843732
13355 214 3.73123421
13361 214 1.87951532
13365 214 .92007091
13386 214 .94615932
13418 214 .91664847
13456 214 .97747473
13481 214 2.81175776
13489 214 4.38965753
13513 214 7.29082193
13533 214 1.90597695
13589 214 .53921252
13645 214 .9795417
13685 214 .66528856
13686 214 1
13789 214 2.88980236
13792 214 .93513437
13888 214 1
13898 214 .63947838
14004 214 .86656651
14044 214 .59801745
14107 214 .63037662
14187 214 9.30857436
14189 214 .85931957
14191 214 .88071811
14193 214 2.78193811
14200 214 .65441384
14268 214 1.86712816
14295 214 4.77818909
14306 214 .93860644
14319 214 1.94274562
14320 214 .76735136
14336 214 .82585149
14434 214 .93220479
14479 214 3.92843991
14513 214 .59413573
14620 214 .93468384
14629 214 .94650775
14703 214 .80726811
14762 214 .72019336
14770 214 .97451618
14952 214 1
14963 214 .8413288
14965 214 .68398319
15031 214 .86546789
15075 214 .73910915
15253 214 .84997776
15267 214 .85560904
15427 214 .85459321
15454 214 .95355633
15518 214 1
15732 214 10.43181669
15778 214 1.80622308
15860 214 1
16072 214 .92849418
16103 214 .94982218
16219 214 .96820853
16233 214 .81155397
16235 214 4.92941867
16242 214 .85779651
16284 214 3.71117536
16323 214 2.92638363
16331 214 1.76940502
16332 214 .63027355
16334 214 .78079173
16342 214 1
16375 214 1.51486157
16381 214 1.96830708
16390 214 .96963095
16400 214 1.69349456
16401 214 1
16423 214 1
16440 214 .98196424
16591 214 .68535287
16676 214 .89925381
164 215 .9725015
167 215 1
168 215 .9682414
169 215 2.9765805
180 215 .9438067
199 215 4.9249895
223 215 1
256 215 .9314982
258 215 1.9327729
265 215 .9236905
321 215 .9592567
327 215 .8859844
394 215 .7213784
428 215 2.8666819
429 215 2.68837
431 215 52.3748917
475 215 14.4448745
545 215 .7030857
553 215 1
594 215 3.8958287
621 215 1.7287512
630 215 1
675 215 .6037909
717 215 .4996563
769 215 21.4444227
778 215 .8779644
794 215 1
827 215 .8643351
830 215 .9526778
851 215 1.9842678
857 215 .8281478
865 215 .936236
878 215 .9164282
883 215 .9517427
886 215 1
915 215 .9204564
921 215 .6333501
956 215 1
981 215 .5234911
1013 215 1
1061 215 1.7802701
1064 215 2.6519139
1134 215 .8371696
1137 215 1
1138 215 1.7222088
1168 215 .9052827
1182 215 4.4441381
1210 215 21.0775979
1211 215 60.5242682
1212 215 9.1965236
1266 215 1
1306 215 1.3376112
1322 215 .9466946
1358 215 .919394
1359 215 .7555104
1434 215 1.7514888
1454 215 .8268369
1483 215 1
1490 215 1
1516 215 2.0310469
1517 215 11.0395861
1518 215 .7268383
1539 215 1.8582549
1610 215 .9230784
1611 215 .9593951
1631 215 .9241999
1635 215 1
1643 215 .7031303
1659 215 .8899214
1663 215 6.6921639
1690 215 .9352636
1703 215 .8837901
1710 215 .9148075
1742 215 .8709068
1745 215 8.4201844
1796 215 .9192795
1809 215 .9516205
1872 215 1
2046 215 1
2074 215 .857185
2211 215 1
2242 215 1
2363 215 5.8573932
2374 215 .9662456
2445 215 .9531976
2473 215 .9550905
2494 215 .7777582
2516 215 2
2605 215 .8198078
2753 215 3.6880928
2754 215 2.4954677
2773 215 1
2998 215 1.6597944
3001 215 1
3026 215 1
3148 215 .7161705
3282 215 1
3362 215 .941679
3439 215 .7644626
3463 215 1
3479 215 .8371956
3515 215 2.9857778
3721 215 1
3787 215 1
3791 215 .9754397
3875 215 .9792137
3888 215 .9422973
3909 215 1.9698681
3941 215 1.8482029
3957 215 .8794651
4026 215 .8729302
4280 215 .9726525
4321 215 1.9524002
4474 215 .9492765
4563 215 .8699532
4612 215 6.7470582
4889 215 .9458708
4911 215 .7717337
4919 215 1.8378091
5111 215 1
5143 215 .9285411
5225 215 .9136154
5334 215 .8223951
5523 215 .8333132
5526 215 1.6971973
5671 215 1.5891278
5680 215 5.5581378
5681 215 19.1358651
5816 215 .6362345
5850 215 .9572236
5978 215 .9461544
5986 215 .9496015
6002 215 .9711488
6071 215 .7388286
6155 215 .8346322
6181 215 .8740113
6194 215 .7887312
6396 215 .784136
6482 215 .9548824
6571 215 .9329718
6680 215 .8446169
6695 215 1.9392762
6713 215 1.5820452
6812 215 .9134845
6876 215 .9532144
6954 215 .9666723
6982 215 .9132455
7003 215 .719233
7186 215 .833444
7223 215 1
7345 215 .707057
7422 215 .6958425
7780 215 1.6889156
7858 215 .7507282
8011 215 1.709624
8259 215 .8949524
8350 215 1.8083941
8399 215 1
8511 215 1
8710 215 .4889388
8766 215 .9435591
9092 215 .578526
9194 215 1
9224 215 .9349744
9263 215 1
9265 215 .9141528
9287 215 .8250393
9288 215 .7695237
9289 215 1.9150695
9290 215 .9285401
9313 215 .747268
9336 215 1
9372 215 .5753222
9404 215 1.6637014
9425 215 1.9076475
9476 215 1.711147
9477 215 .910904
9508 215 .9208803
9510 215 .8773615
9514 215 .9784518
9536 215 .9247695
9573 215 2.6440381
9574 215 1.8869755
9674 215 .8875065
9733 215 .8869969
9779 215 .9505316
9847 215 .8660234
9848 215 .8901045
9914 215 .9211527
9925 215 .949137
9954 215 .965465
10007 215 1.5919152
10019 215 1.6460506
10089 215 .8781362
10098 215 .9032461
10114 215 1
10135 215 2.7713903
10140 215 26.0483505
10342 215 .8244259
10388 215 .9444748
10390 215 .9563405
10396 215 .8894596
10424 215 .9416255
10448 215 .838958
10457 215 1
10494 215 .9515159
10554 215 .7226037
10555 215 .9169898
10651 215 .7803021
10663 215 .7700311
10745 215 2.6327295
10755 215 1
10873 215 .8625414
10969 215 1.9209522
11033 215 1.9376602
11276 215 .900368
11430 215 .683558
11597 215 .7918293
11604 215 2.8098732
11677 215 .7409081
11748 215 .8940873
11945 215 2
11977 215 .9841813
12037 215 .975326
12130 215 .6620285
12146 215 .8670798
12184 215 6.419581
12236 215 .9670619
12240 215 1
12246 215 .9678165
12340 215 3.9427186
12410 215 3.541545
12417 215 1.815813
12419 215 .7784707
12421 215 .8351033
12423 215 1.7174009
12425 215 1.7050528
12426 215 .6075497
12427 215 .7491175
12431 215 1.1777896
12432 215 23.5737677
12434 215 .2793121
12441 215 1.9308993
12551 215 2.8711572
12553 215 .6511264
12585 215 .931955
12645 215 3.5952585
12650 215 15.9575752
12671 215 2.9412288
12790 215 .7951893
12791 215 1.6309906
12892 215 .8485861
12941 215 .8447044
12965 215 25.0520443
12983 215 1.9801126
12986 215 2
12996 215 .6789727
13000 215 .7267303
13002 215 .6913275
13064 215 .8652942
13100 215 .9745976
13105 215 4.7035068
13106 215 72.1730193
13135 215 .897513
13187 215 1.9729996
13213 215 3.582037
13225 215 2.7753249
13262 215 1.8895064
13272 215 6.2079723
13302 215 .6936197
13306 215 3.7571966
13310 215 .535402
13313 215 .9759277
13342 215 1.933613
13350 215 .9057598
13355 215 6.8229964
13365 215 1.9258517
13415 215 .9204942
13456 215 .9791039
13463 215 .9289894
13489 215 5.4337999
13511 215 .9470295
13512 215 1.7704117
13598 215 .976193
13625 215 .9209696
13789 215 .8977723
13790 215 .8638003
13829 215 .8915749
13898 215 .6655528
13991 215 .8392658
14107 215 1.6571093
14168 215 .8524676
14187 215 7.358581
14268 215 .876738
14295 215 1.7942313
14306 215 .9430467
14319 215 8.0192105
14320 215 12.8565015
14332 215 .9717317
14336 215 .8384466
14413 215 1.5786259
14479 215 1.0059394
14490 215 .7525884
14510 215 2.7589654
14762 215 .7404301
14776 215 .9679263
14792 215 .9526417
15000 215 .9193467
15001 215 .948457
15058 215 .6120313
15158 215 .8750683
15356 215 .9768305
15454 215 .9569153
15732 215 8.617558
16235 215 .9345234
16246 215 .975126
16284 215 1.7320643
16323 215 .9317079
16334 215 .7966457
16336 215 1.6494797
28 216 .77614829
42 216 1
85 216 1.92548754
119 216 1
173 216 .78421573
180 216 1.91419129
186 216 .89589015
213 216 .89666081
227 216 .87244421
265 216 .8834733
268 216 .71752275
337 216 .29759145
340 216 .82488534
358 216 1
390 216 .61576311
428 216 .79641959
429 216 1.52413255
431 216 44.82922657
472 216 .92661196
475 216 8.57122735
496 216 .91603505
507 216 .88689167
523 216 1
571 216 2.88123923
591 216 .88886552
594 216 2.84092754
621 216 .58579574
633 216 .79712026
674 216 .87912841
675 216 .39497802
676 216 .34478217
705 216 .33186004
716 216 1
719 216 .90856605
742 216 2
761 216 .92478846
766 216 2.88556105
769 216 18.09756443
788 216 1.84123051
830 216 .9277377
838 216 .94479645
851 216 .97597658
854 216 .76358344
857 216 1.73757707
883 216 .92630983
902 216 .94321632
921 216 .44011574
1009 216 .46022244
1036 216 .72272292
1064 216 .46846316
1066 216 .93266576
1094 216 .87167642
1105 216 .73835455
1118 216 .52353926
1127 216 .68195598
1134 216 .75135364
1135 216 .94994324
1137 216 1
1182 216 3.15118382
1210 216 22.48335897
1211 216 51.63840951
1212 216 9.7730698
1267 216 .74730301
1289 216 1.51158845
1290 216 .96438114
1317 216 1.69789932
1363 216 .95034089
1367 216 .57855069
1381 216 .88233379
1385 216 3.75065094
1432 216 1.9294397
1447 216 .91950579
1463 216 .82282321
1494 216 1
1516 216 2.5203824
1517 216 11.53342207
1518 216 7.58287466
1523 216 .93736525
1546 216 .95203849
1553 216 .77782108
1583 216 1
1608 216 .59625266
1610 216 2.8825387
1611 216 .93799517
1616 216 .32405263
1623 216 .90798316
1663 216 6.52992597
1674 216 .18262577
1681 216 .94605039
1690 216 .90114575
1692 216 .89886753
1738 216 .72498031
1745 216 8.58757886
1754 216 .59494844
1769 216 .86283283
1840 216 .96362672
1855 216 .8800143
1858 216 .15448625
1874 216 .25991879
1893 216 18.25214524
1922 216 .93221689
1997 216 .93680619
1999 216 1.529698
2003 216 1.98390678
2041 216 .82607899
2068 216 1
2117 216 .81361645
2176 216 .95537251
2204 216 .7515217
2282 216 .72704789
2298 216 1.92175969
2353 216 .88452457
2363 216 6.78223562
2445 216 .92853148
2517 216 .91973572
2535 216 .95009637
2548 216 .04909991
2569 216 .90660537
2625 216 .92335839
2656 216 .3962526
2744 216 .92325853
2753 216 7.52370925
2754 216 6.22956551
2843 216 2
2877 216 .78247624
2929 216 1
2931 216 .84624771
2941 216 .61996282
2967 216 2
2978 216 .83078819
3124 216 .94848452
3211 216 .77955556
3256 216 1.88012205
3279 216 1.70286903
3344 216 1.93856293
3373 216 1.89375213
3413 216 .96078977
3439 216 .64032804
3477 216 1
3510 216 .69584077
3521 216 .9237386
3522 216 .59727363
3630 216 1
3676 216 .88614093
3714 216 1.98052792
3853 216 1.79641039
3865 216 .88069462
3866 216 .84735674
3875 216 .96825874
3957 216 .81593997
4067 216 .79694793
4085 216 .96814637
4146 216 .95891948
4154 216 .79673724
4190 216 71.83545904
4289 216 .91504815
4349 216 2.89210894
4358 216 1.86211242
4434 216 .91868149
4468 216 1
4535 216 2.39490556
4563 216 .80141508
4567 216 2.89664586
4612 216 4.61375098
4669 216 .86493915
4726 216 .95638699
4733 216 .81105283
4842 216 .91085504
4870 216 1
4875 216 .76050254
4876 216 1.93584605
4889 216 1.9173433
4915 216 .96354247
4949 216 .88070325
4966 216 .38952921
4968 216 .97121956
4970 216 .82761649
5019 216 1
5050 216 .93687043
5068 216 1
5143 216 .89088032
5225 216 .86808831
5239 216 .79246165
5274 216 .96239029
5327 216 .76460617
5381 216 .55442999
5494 216 .86378966
5523 216 .7454648
5635 216 .89683935
5671 216 .37258702
5675 216 .71937726
5679 216 .82825902
5680 216 4.79823749
5681 216 34.09936158
5728 216 1.56683875
5919 216 .84953329
5986 216 .92304008
5987 216 .92632332
6078 216 1
6082 216 1.58977233
6269 216 .65592506
6327 216 1
6348 216 .88588732
6370 216 1
6397 216 1
6454 216 1
6468 216 .70431483
6497 216 1.3970905
6499 216 .97073095
6547 216 .58752242
6567 216 1.87076391
6610 216 .8280471
6680 216 1.76272581
6690 216 1
6695 216 1.90727308
6713 216 .36177169
6726 216 1.87674514
6876 216 .9285571
6954 216 .94910766
6965 216 .93321474
7003 216 .57126114
7024 216 1
7128 216 .84776032
7185 216 .5865191
7398 216 .80615929
7421 216 .90938752
7422 216 2.53554329
7580 216 .80916967
7582 216 .54471673
7679 216 1.90529544
7727 216 .9061785
7752 216 1
7756 216 .89668647
7776 216 .88228369
7828 216 1
7983 216 .90093458
7994 216 .96359133
8001 216 1
8022 216 1.96214459
8119 216 1
8122 216 1
8131 216 .48246586
8166 216 1
8196 216 .88845582
8231 216 1.901888
8349 216 .90105245
8371 216 .50882522
8377 216 .95230212
8401 216 1
8448 216 1
8717 216 1
8766 216 4.91381317
8809 216 1.91463022
8828 216 .73634066
8849 216 .87778655
8876 216 .77851084
8935 216 .90290135
9009 216 .7663788
9071 216 .94785306
9177 216 .90030898
9246 216 .81752486
9286 216 .93290731
9287 216 1.73283034
9289 216 .87030884
9372 216 1.35150553
9401 216 .98174899
9404 216 .48646296
9424 216 .91568701
9425 216 1.85897519
9426 216 1
9477 216 2.86394794
9499 216 .70267384
9504 216 .80977158
9512 216 .94471451
9513 216 .94454333
9537 216 .94182132
9540 216 .98532202
9541 216 .87656353
9542 216 .2281192
9546 216 1
9570 216 18.73987755
9571 216 14.56038385
9573 216 1.45643655
9574 216 1.82740856
9579 216 .72986447
9613 216 1
9622 216 1.87772901
9688 216 3
9729 216 1.60694457
9730 216 .91108879
9773 216 1.90998869
9779 216 .92446042
9847 216 5.79541417
9848 216 3.83218663
9903 216 2
9996 216 .90503689
10003 216 4.45057292
10007 216 3.37684341
10019 216 8.45950974
10080 216 1
10114 216 1
10135 216 2.65090685
10140 216 13.96572444
10216 216 .87888372
10320 216 .78841508
10342 216 3.73189359
10353 216 .93777278
10369 216 .88654607
10387 216 .91972012
10424 216 .9108606
10448 216 .75408445
10458 216 .84050585
10554 216 6.57640834
10584 216 .79138282
10586 216 1.87862642
10637 216 .70028325
10651 216 2.66451535
10668 216 .78838967
10745 216 4.43916796
10874 216 1.89534004
10914 216 .7610073
10923 216 .89789884
10969 216 .87929185
10970 216 .30423017
11005 216 .75960791
11033 216 .90480539
11039 216 .9174472
11063 216 .831475
11187 216 .95348542
11210 216 1
11213 216 .69020173
11276 216 1.8478593
11342 216 .81580328
11344 216 2.57147316
11389 216 .89461928
11573 216 1.88903523
11592 216 .66767476
11597 216 2.68211772
11604 216 2.70967129
11618 216 .92116028
11638 216 .87107413
11650 216 1
11669 216 .9736581
11677 216 1.60435968
11728 216 .80480752
11735 216 .87020307
11743 216 .78261694
11744 216 4.87749343
11748 216 1.83826839
11760 216 2.87949213
11765 216 1.80031467
11766 216 .90471659
11785 216 1.85475855
11903 216 .91901901
12012 216 .92964764
12067 216 .94920359
12103 216 .81373393
12184 216 9.11368447
12199 216 3.81870337
12241 216 1.96060068
12294 216 1.89804823
12340 216 5.91252968
12350 216 .93387866
12358 216 1
12410 216 .29992676
12419 216 .66171881
12420 216 .66038828
12421 216 .74819823
12422 216 .33812261
12425 216 7.54960773
12426 216 4.4007178
12427 216 5.61689565
12428 216 .87147514
12430 216 2.54907704
12431 216 1.74446246
12432 216 23.18696962
12441 216 5.89448143
12527 216 1
12539 216 1.85374919
12551 216 5.8032535
12567 216 .85536844
12603 216 1.96733596
12606 216 .98573901
12639 216 .78596392
12645 216 11.38194884
12648 216 2.74476033
12650 216 19.77305403
12671 216 .91025482
12719 216 .81368837
12764 216 .88133655
12772 216 2.81508548
12788 216 .46585805
12791 216 .43651266
12800 216 .79056034
12874 216 .87985984
12892 216 1.76878689
12893 216 .85357402
12899 216 .88504143
12965 216 9.97136491
12983 216 .96963134
12985 216 .83420569
12988 216 .85980913
12996 216 8.50978257
13002 216 .52864868
13009 216 .76807586
13104 216 1.81243888
13105 216 3.54724691
13106 216 65.57501594
13123 216 1
13138 216 1.9741072
13149 216 .7334044
13213 216 5.36175914
13225 216 2.65691508
13272 216 .79055231
13292 216 .83867976
13306 216 .62923269
13309 216 .88835628
13310 216 6.29054625
13311 216 .51329658
13313 216 .963241
13355 216 4.20268375
13361 216 .82932305
13362 216 .94874397
13397 216 .91752506
13418 216 1.88192536
13463 216 .89156495
13489 216 9.13539721
13512 216 .64941242
13583 216 .90032138
13598 216 .963646
13602 216 .92139494
13625 216 .8793185
13657 216 .8792555
13659 216 1.93721728
13685 216 .52585236
13721 216 1.78776475
13789 216 1.84389554
13811 216 1.88525845
13814 216 .83645742
13829 216 1.8344319
13882 216 .6887353
13897 216 .5598777
13898 216 3.48929001
14004 216 1.81097994
14033 216 .82511043
14034 216 .85612996
14107 216 .47639659
14187 216 4.02053591
14189 216 .80071403
14193 216 .69109651
14200 216 1.51044738
14233 216 .58779349
14295 216 2.6857857
14306 216 .91303073
14319 216 10.50230793
14320 216 16.25384682
14332 216 3.95683347
14410 216 .87542175
14413 216 .35655038
14434 216 .90396223
14479 216 1.48204265
14488 216 .86698094
14509 216 .89233461
14510 216 .6319337
14512 216 1.89929356
14622 216 1
14629 216 .92422361
14770 216 .96389997
14776 216 .95102263
14951 216 .95590226
14963 216 2.77522855
14964 216 .85790446
14965 216 3.55233492
15000 216 .87684026
15001 216 2.92129246
15004 216 .93773616
15076 216 1.76673648
15113 216 2.71413873
15173 216 1
15322 216 .95303462
15324 216 1.81845161
15330 216 .73747828
15356 216 1.9646195
15446 216 .98114065
15590 216 1
15714 216 1
15732 216 20.36194669
15742 216 .81009299
15748 216 .86793766
16067 216 .93597841
16072 216 1.89870583
16112 216 .91477507
16235 216 3.90001546
16242 216 .79855648
16284 216 .59085498
16296 216 .54566844
16332 216 2.47625057
16333 216 .47013708
16335 216 1
16342 216 1
16375 216 .31275954
16381 216 .95510424
16439 216 .98514173
16629 216 .89951054
44 217 .91926577
94 217 .92806195
119 217 1
164 217 .96715618
169 217 .97202806
173 217 10.83122116
180 217 1.93288346
199 217 .91040846
200 217 1.92716155
275 217 1.8252339
287 217 2.93275842
323 217 2
325 217 1
340 217 3.86303149
349 217 .98024734
389 217 .52763002
390 217 .69946346
428 217 1.84076658
431 217 75.69828545
447 217 .90570476
461 217 .95978428
475 217 5.75380546
497 217 1.93253364
527 217 1
571 217 .90710951
585 217 1
621 217 1.67602404
633 217 3.84131462
648 217 .9852345
676 217 1.48751171
677 217 .93876231
694 217 .75307231
761 217 .94117219
769 217 23.9476525
777 217 .7330023
788 217 .8758161
839 217 1
851 217 .98120972
857 217 2.79474204
865 217 .92384111
873 217 .61440037
877 217 1
878 217 1.9001829
902 217 .95558581
908 217 2.7902569
921 217 .56207827
924 217 .71333312
939 217 1.87199949
978 217 1
981 217 1.4308641
991 217 .81724199
993 217 .95502107
1000 217 .89270778
1020 217 .92744163
1025 217 1
1062 217 .58629904
1063 217 .68001051
1064 217 .58425063
1105 217 .79535016
1115 217 .92942106
1132 217 .95788008
1135 217 .96084736
1147 217 .6621376
1162 217 .74412357
1182 217 2.33608591
1190 217 .90331167
1210 217 15.12074844
1211 217 31.45985877
1212 217 8.04033846
1225 217 .87745913
1247 217 .96972354
1254 217 1
1285 217 .8609523
1290 217 2.97214018
1303 217 .92588833
1325 217 .90055008
1367 217 2.67035721
1385 217 1.80496796
1402 217 .6961288
1434 217 .70318157
1437 217 1
1454 217 .79317626
1487 217 .98767824
1516 217 2.84269529
1517 217 5.85289446
1518 217 5.67373927
1611 217 .95150201
1623 217 .92802767
1630 217 .95286462
1637 217 1
1643 217 2.6454228
1663 217 13.63232467
1670 217 1.8312321
1678 217 .85819376
1681 217 .95780252
1695 217 1
1722 217 .9331771
1742 217 1.84581281
1745 217 7.11308925
1769 217 .89271268
1791 217 .9707045
1829 217 .95226319
1855 217 .90615142
1874 217 .42113457
1895 217 1
1925 217 .82136263
1944 217 2.96903561
1955 217 2.82136314
1975 217 1
1977 217 .85687212
2003 217 1.98741245
2243 217 .97597634
2263 217 .87904724
2271 217 1.96715144
2282 217 .78650649
2298 217 1.93880319
2363 217 10.82967238
2364 217 .88932933
2388 217 .79163138
2482 217 .89300064
2494 217 .73455735
2517 217 .93722011
2520 217 .72886947
2525 217 .91404729
2569 217 .92695001
2641 217 .80405289
2656 217 .52777007
2753 217 3.62746217
2754 217 5.39739331
2792 217 1
3106 217 .90873053
3114 217 1
3234 217 .75283132
3269 217 .89229793
3282 217 1
3344 217 1.95194609
3362 217 .93034221
3368 217 .86470234
3369 217 .93632076
3374 217 .73081645
3411 217 .88116256
3455 217 .65197961
3475 217 1
3510 217 .76209738
3520 217 .71657067
3558 217 1
3676 217 .91094345
3752 217 1
3853 217 .84075938
3865 217 1.90668354
3941 217 .81869559
3988 217 1.84520575
4029 217 .52313762
4077 217 1
4104 217 2
4122 217 1
4147 217 .88890288
4281 217 1
4321 217 .94314737
4366 217 .80465613
4432 217 .94881328
4474 217 .93941649
4612 217 1.69788964
4740 217 .90881024
4898 217 .86572805
4912 217 .9605844
4919 217 .80628134
4962 217 .80252837
4963 217 .62889805
5053 217 1.6803437
5083 217 1.95346821
5146 217 .79323177
5216 217 .81495888
5261 217 .9227305
5342 217 .93222138
5575 217 .9833994
5617 217 .9047492
5680 217 .27785901
5681 217 15.3847287
5728 217 .66119655
5744 217 .88627256
5764 217 .94674196
5830 217 .85573549
5835 217 1
5941 217 .81797433
5986 217 1.93980466
5991 217 1
6007 217 .71941472
6010 217 1
6014 217 .78031411
6077 217 .61936682
6082 217 2.67913438
6113 217 .94128622
6127 217 .87538497
6163 217 .89570628
6217 217 1
6218 217 .69411124
6251 217 .70911118
6261 217 2.77405615
6269 217 2.73087672
6343 217 1
6468 217 .76872549
6497 217 1.52842545
6680 217 .8144125
6695 217 .92747228
6812 217 1.896667
6876 217 1.94411988
6877 217 1
6954 217 1.96019381
6961 217 .78429572
6965 217 .94776292
6982 217 .89638156
7067 217 1
7146 217 .8908618
7160 217 1
7192 217 .82567808
7243 217 2
7300 217 .93133143
7369 217 1
7381 217 .82036451
7398 217 1.84838464
7399 217 .90237761
7421 217 .92912612
7583 217 .90757862
7617 217 1
7689 217 1
7734 217 .90982704
7756 217 .9191918
7758 217 1
7903 217 .91454803
8013 217 1
8033 217 .86965414
8036 217 .93622306
8053 217 .91652957
8231 217 .92326025
8259 217 .87453255
8303 217 .84516315
8350 217 .77114847
8377 217 .9626924
8378 217 1
8536 217 1
8725 217 .74774171
8766 217 1.9325877
8773 217 .54809023
8876 217 1.82675899
8978 217 .93248301
8998 217 .75264948
9066 217 .87345297
9113 217 .89141603
9265 217 .8974653
9287 217 1.79102932
9288 217 1.7247222
9289 217 .89856015
9297 217 .81065791
9355 217 2
9404 217 .59832944
9425 217 1.88969537
9477 217 .89358488
9510 217 .85352224
9514 217 .97426315
9518 217 1.5160856
9521 217 .89470366
9540 217 .9885194
9541 217 1.90345235
9570 217 .01437665
9573 217 2.57484384
9574 217 1.86500506
9709 217 .64605319
9730 217 .93045678
9773 217 3.92959633
9847 217 3.83998018
9848 217 3.8687423
9849 217 .94067292
9855 217 1.92986157
9925 217 .93924993
10003 217 .57025751
10007 217 .51258889
10019 217 5.57724758
10054 217 .71939399
10135 217 3.72695165
10140 217 12.28020244
10320 217 4.83450573
10342 217 3.79029662
10353 217 .95132807
10390 217 .94785364
10428 217 .87129304
10458 217 .8752493
10554 217 6.66868154
10584 217 .836827
10594 217 .95684291
10628 217 1
10637 217 1.76557213
10663 217 .72532817
10745 217 1.56133695
10785 217 .64512969
10809 217 .96884646
10847 217 .94213991
10874 217 .91813867
10912 217 .96961422
10956 217 .83349996
10967 217 .80829026
10970 217 .45579338
10984 217 .84987127
11009 217 .97784227
11069 217 1.77622938
11081 217 1.94482044
11091 217 1
11129 217 1
11144 217 .91408557
11153 217 1
11196 217 .59406092
11213 217 .75768672
11220 217 .94086412
11276 217 .88100091
11342 217 .85592782
11344 217 1.66482142
11389 217 .91757492
11430 217 1.62204592
11573 217 1.91320727
11592 217 1.74006692
11597 217 2.75136369
11604 217 .77291512
11607 217 1
11618 217 2.93833435
11621 217 .83395081
11638 217 .89915873
11704 217 .29606827
11735 217 1.89847742
11748 217 1.87349924
11765 217 .84381317
11766 217 .92547268
11903 217 .93665952
11952 217 1
11955 217 .98834727
11960 217 1.97856106
11981 217 .8904659
11987 217 .95272155
12001 217 1
12005 217 .62581581
12037 217 .97052966
12060 217 1
12066 217 1.68733773
12080 217 .36755359
12145 217 1
12170 217 .85501313
12184 217 3.30675525
12199 217 .85819617
12236 217 .96065917
12340 217 2.9315838
12408 217 .94742121
12416 217 .81881296
12417 217 2.78000947
12422 217 5.48230284
12425 217 1.64771905
12426 217 4.53126259
12427 217 1.70034928
12430 217 .64730396
12431 217 2.01796281
12432 217 12.32459367
12434 217 1.13921999
12435 217 .80414388
12441 217 1.91746709
12458 217 .78726517
12539 217 1.88560778
12551 217 2.84611183
12567 217 1.8868743
12582 217 .61946452
12603 217 .97445134
12606 217 .98884556
12611 217 1.88868114
12645 217 5.51658218
12648 217 4.80036053
12650 217 13.78300823
12670 217 .90856882
12671 217 5.92980449
12672 217 .81586049
12683 217 1
12730 217 1
12755 217 .95592601
12757 217 1.94651889
12759 217 .96747554
12761 217 .61061152
12799 217 1
12806 217 .73460175
12837 217 .93394016
12854 217 .91761822
12866 217 .98163916
12874 217 1.9060306
12892 217 1.81915326
12896 217 2
12897 217 1
12930 217 1
12941 217 .81451705
12965 217 13.28461421
12996 217 2.61656921
13002 217 .63132562
13042 217 .77466308
13064 217 1.83910919
13100 217 .96965971
13105 217 .6458725
13106 217 36.84594507
13137 217 1
13138 217 1.97974757
13139 217 .84286448
13196 217 .58451731
13213 217 2.5007905
13225 217 .73165107
13267 217 1.97859656
13272 217 1.05401267
13302 217 2.63406341
13306 217 .70999888
13310 217 3.44509029
13313 217 .97124841
13325 217 .84380342
13329 217 1
13332 217 1
13342 217 .92070827
13350 217 .8874408
13355 217 5.59420261
13372 217 .85680791
13397 217 .93549101
13419 217 .51402236
13432 217 .6639525
13489 217 6.32373818
13512 217 .72578276
13513 217 2.21422796
13533 217 1.89582209
13541 217 .93138257
13593 217 1.85651252
13602 217 1.93851789
13685 217 .62913844
13696 217 .78420765
13697 217 .85968142
13789 217 2.8779006
13792 217 1.92812863
13828 217 .83604382
13829 217 .87049847
13898 217 1.60054066
14004 217 1.85215518
14056 217 .82363274
14147 217 .77747807
14168 217 .82378921
14187 217 6.23389773
14189 217 1.84412554
14191 217 .86783521
14193 217 4.75838658
14197 217 .88114834
14200 217 .6170892
14268 217 2.85277749
14295 217 2.75423266
14320 217 2.63422056
14336 217 .80704278
14434 217 .92488264
14479 217 .81270729
14488 217 1.89595718
14629 217 .94073038
14677 217 .77401213
14776 217 .96169163
14951 217 .96550831
14963 217 4.8241917
14965 217 .64985216
15000 217 1.90366879
15053 217 .87755817
15076 217 .8175495
15234 217 .83006977
15427 217 .83888871
15446 217 .98524888
15454 217 .94854023
15732 217 18.15444298
16067 217 .94992457
16072 217 .92077128
16163 217 .72712035
16218 217 1
16220 217 .87391711
16235 217 1.92179562
16284 217 3.67998119
16322 217 .94177938
16323 217 .91843278
16332 217 1.59034167
16336 217 .58134322
16337 217 .95716056
16390 217 1.96635098
16400 217 .66039079
16401 217 2
16444 217 .76870937
16467 217 1
16677 217 .91998182
28 218 .8601117
34 218 .8556071
164 218 1.9737592
179 218 .9855514
185 218 .9107829
195 218 1
196 218 .9857108
199 218 .9284203
206 218 .9639796
209 218 .9745509
237 218 .9701995
258 218 .9358477
272 218 .952282
275 218 .8603696
287 218 .946277
340 218 .8905682
428 218 1.8727796
429 218 2.7026233
431 218 54.7693873
447 218 1.9246623
461 218 .9678694
475 218 2.607479
516 218 .9528741
563 218 .9619822
564 218 .9319955
591 218 .9305504
594 218 1.9005932
613 218 .9436409
633 218 .8732174
645 218 2.9669829
675 218 .6219127
698 218 .8532475
761 218 3.9529992
769 218 24.5613098
851 218 .9849874
865 218 .9391524
872 218 .9040566
878 218 1.9202506
883 218 4.9539499
892 218 1
893 218 .9076779
898 218 2
921 218 .65012
942 218 .9217824
991 218 .8539845
994 218 .9031686
1049 218 .8783745
1105 218 .8364939
1114 218 1.9807082
1115 218 .9436106
1149 218 .9414433
1182 218 3.4695621
1210 218 15.302739
1211 218 30.7747174
1212 218 7.233273
1243 218 1.9699848
1267 218 .8420859
1290 218 .9777412
1324 218 .7893516
1385 218 3.8441781
1412 218 .9548918
1434 218 .7628552
1475 218 1
1487 218 .9901555
1515 218 .8760504
1516 218 2.0753649
1517 218 5.0835136
1518 218 3.7393322
1528 218 .9642192
1539 218 3.8647381
1610 218 .9265967
1611 218 .9612523
1617 218 .9655356
1643 218 1.7167086
1655 218 .9757213
1663 218 3.7062437
1681 218 .9662861
1690 218 .9382245
1705 218 .851968
1742 218 2.8768113
1745 218 14.4924421
1791 218 1.9765942
1863 218 1
1888 218 .9806218
1890 218 .8071701
1895 218 1
1999 218 .7061013
2081 218 .9676976
2139 218 1
2185 218 1.9512439
2354 218 1
2363 218 2.8639158
2475 218 1
2517 218 .9498417
2525 218 .9313276
2551 218 .8611886
2625 218 .9521055
2656 218 .6227092
2673 218 .8412334
2753 218 2.7023588
2754 218 12.518544
2877 218 .8640662
3233 218 .8015459
3251 218 .9233285
3269 218 .9139508
3279 218 1.8143184
3411 218 .9050542
3439 218 .7752356
3604 218 1
3630 218 1
3654 218 .9002911
3714 218 .9878316
3853 218 .8727738
3865 218 .9254443
3888 218 1.9449365
3890 218 1
3936 218 .9281007
3938 218 1
3957 218 .8849781
4085 218 2.9800942
4086 218 .9449626
4093 218 .9836524
4095 218 .908302
4140 218 .9794352
4156 218 .9574121
4301 218 .9896751
4321 218 .9545773
4434 218 .9491829
4486 218 .891097
4612 218 .7586272
4740 218 1.9271434
4752 218 .9293123
4898 218 .8927227
4912 218 1.9685087
4964 218 .8918639
4976 218 .9130476
4995 218 .9737953
5042 218 2.7710591
5050 218 .9605494
5051 218 .8566523
5053 218 .7446088
5083 218 .9628232
5143 218 .9318095
5156 218 .8988831
5342 218 1.9458479
5381 218 .7215567
5508 218 .9072035
5526 218 1.7110469
5575 218 .9867369
5680 218 6.6240858
5681 218 14.3126031
5682 218 .8529935
5728 218 .7293111
5941 218 .8545696
5986 218 .9519066
6082 218 .7436426
6218 218 .7556085
6269 218 .7849824
6567 218 .9192384
6578 218 .9494423
6610 218 .8925441
6678 218 1.9095805
6680 218 1.8517238
6682 218 .838901
6695 218 4.9420536
6961 218 2.8276619
7192 218 .8607245
7202 218 .8815919
7213 218 1
7214 218 1.9356156
7235 218 .8903731
7345 218 .7204557
7398 218 .8788661
7399 218 .922004
7539 218 1
7559 218 1
7582 218 .7154867
7583 218 .9261594
7646 218 .9293668
7715 218 .9047324
7756 218 .9354378
7807 218 .857308
7866 218 1
8036 218 .9490451
8259 218 1.8997571
8520 218 .9470164
8718 218 1
8766 218 1.9461406
8769 218 .9296091
8770 218 .9188085
8828 218 .8352353
8878 218 1
9147 218 .9336581
9235 218 .698748
9288 218 .7800653
9292 218 1
9401 218 .9885947
9430 218 .9424234
9510 218 .8829708
9537 218 2.9636433
9542 218 .5176402
9551 218 .896545
9573 218 .6603191
9574 218 2.892145
9579 218 .8311883
9670 218 .8437608
9692 218 .9840809
9773 218 2.9437506
9848 218 .8951309
9849 218 .9526003
9857 218 1
9925 218 .9514634
10003 218 .6566548
10007 218 .6105802
10019 218 3.6622396
10107 218 1
10140 218 5.2290912
10173 218 .5724538
10320 218 .8677774
10342 218 3.8324563
10369 218 .9291009
10399 218 .9648035
10554 218 3.7352913
10625 218 .9642542
10637 218 1.8127025
10671 218 1
10745 218 2.6495277
10753 218 .983401
10947 218 2.986756
10957 218 .9078379
10969 218 1.9245677
11009 218 .982297
11033 218 2.9405115
11068 218 .9762222
11342 218 .8848927
11344 218 .7322072
11430 218 .6980315
11560 218 .887446
11573 218 .9306565
11597 218 .8013506
11604 218 .8185693
11611 218 .7678896
11618 218 3.9507319
11669 218 .9835386
11737 218 .9691731
11744 218 .9234438
11748 218 1.8989315
11760 218 1.9246928
11814 218 1
11955 218 .99069
11987 218 1.9622266
12080 218 .4947034
12102 218 .8904
12184 218 3.4461282
12246 218 .9692885
12302 218 1
12340 218 2.9453385
12348 218 .9665453
12351 218 .8653782
12395 218 1
12408 218 .9579919
12409 218 1.9673047
12415 218 .7779822
12417 218 .8242373
12418 218 1.6617584
12419 218 .788603
12420 218 .7877716
12421 218 .8426453
12425 218 .7185432
12426 218 2.6254996
12427 218 4.7605924
12430 218 .7182115
12431 218 11.2153959
12432 218 7.867691
12433 218 .7759171
12435 218 .8435197
12441 218 .9340599
12551 218 .8770502
12567 218 .9096176
12611 218 .9110612
12645 218 2.6137706
12646 218 2.787844
12648 218 1.8404969
12650 218 26.2339439
12659 218 .8353043
12671 218 .9439169
12759 218 1.9740144
12772 218 .8844442
12773 218 1.959607
12831 218 .9807846
12874 218 .9249226
12892 218 1.8555115
12896 218 1
12897 218 1
12923 218 .9264742
12965 218 10.2326161
12986 218 1
12996 218 3.6936558
13002 218 .7054455
13008 218 .6593563
13009 218 .8550671
13019 218 .9449654
13041 218 .9030168
13105 218 .7170678
13106 218 30.485272
13134 218 .8941716
13138 218 2.9838192
13187 218 .9742346
13213 218 2.6011538
13272 218 2.2441981
13302 218 .7076329
13310 218 3.5566518
13342 218 .9366494
13350 218 .9100702
13355 218 6.8768303
13365 218 .9292431
13418 218 .9262134
13489 218 6.4596968
13536 218 1
13541 218 1.9451777
13602 218 1.9508785
13620 218 .9697451
13641 218 .8718639
13657 218 .924545
13659 218 .9607661
13789 218 1.902448
13792 218 .942578
13809 218 .3909751
13811 218 .9282963
13828 218 1.8690063
13829 218 3.896534
13898 218 .6808497
13991 218 .8466175
14004 218 .8818785
14024 218 1
14107 218 .6727924
14187 218 15.3879183
14191 218 .8944062
14193 218 4.8069616
14319 218 .0640699
14320 218 14.9088028
14332 218 .9730246
14336 218 .8458357
14371 218 1
14397 218 .8918399
14412 218 .825746
14414 218 .9626501
14434 218 .9399846
14479 218 1.0514058
14529 218 .9729159
14629 218 .9526462
14703 218 .8293849
14762 218 .7523023
14776 218 1.9693933
14899 218 .9452689
14963 218 4.859537
14965 218 3.7202474
15001 218 .9508145
15076 218 .8542301
15113 218 .821361
15139 218 1
15158 218 .8807824
15253 218 .8671934
15322 218 .9706506
15454 218 .9588859
15541 218 1
15732 218 9.7265262
15761 218 1
15798 218 1
16041 218 1
16103 218 .9555803
16235 218 .9375182
16246 218 .9762637
16331 218 .7958667
16332 218 .6727012
16381 218 2.971944
16390 218 1.9731159
16400 218 1.7286673
16439 218 .9907148
2 219 1
8 219 .92657945
35 219 .38069899
42 219 1
150 219 1
164 219 2.96652731
169 219 .97149247
175 219 1
179 219 2.98156937
199 219 5.90869305
207 219 1
213 219 .91762411
233 219 .35699588
246 219 .87544072
275 219 2.82188764
277 219 1
287 219 .93147094
321 219 .95040497
327 219 .8612139
340 219 1.86040894
361 219 1
392 219 .38986672
394 219 .6608462
410 219 1.92422808
428 219 3.83771773
429 219 5.62066659
431 219 21.50103765
461 219 1.95901426
502 219 .95034112
537 219 .89571091
541 219 .55309106
571 219 .90533093
594 219 .87319683
613 219 .92810843
633 219 1.83827626
658 219 .96095764
674 219 1.90364831
755 219 1
761 219 1.94004581
769 219 9.88920895
777 219 .72789007
803 219 1
839 219 1
857 219 .79081195
865 219 1.92238289
878 219 .8982717
883 219 .94125855
892 219 2
897 219 1
921 219 1.55369335
934 219 .50057228
935 219 .90430626
964 219 .78112034
978 219 2
980 219 .90093642
986 219 .94145992
994 219 1.87648201
1006 219 2
1009 219 1.56972122
1012 219 .96478783
1032 219 .86438638
1049 219 .84485462
1061 219 .73253252
1080 219 1.95517982
1096 219 .8876
1105 219 .79143171
1132 219 .9570736
1141 219 .85558398
1147 219 .65566852
1158 219 1.70033316
1182 219 7.3233739
1190 219 1.90146037
1199 219 1
1210 219 19.00817791
1211 219 20.33463413
1212 219 5.02196374
1241 219 1
1247 219 .96914383
1290 219 3.97160675
1300 219 1
1303 219 4.92446931
1306 219 .19370346
1324 219 .73129705
1385 219 .80123367
1397 219 2.85332836
1416 219 .86245395
1426 219 .77416334
1434 219 .69749836
1491 219 .9442103
1516 219 .82053628
1517 219 2.83093073
1518 219 2.66749233
1539 219 2.82745998
1606 219 .93558612
1611 219 1.95057342
1617 219 .9560373
1623 219 1.92664961
1630 219 .95196211
1643 219 1.63863368
1654 219 1.69397293
1663 219 12.62528476
1670 219 .82800069
1674 219 .34843756
1688 219 .86042716
1712 219 .98293594
1724 219 .82395139
1740 219 1.95776649
1742 219 3.84286058
1745 219 11.07696041
1747 219 1
1754 219 .67711683
1769 219 4.89065844
1791 219 .97014358
1797 219 1
1838 219 .83839816
1853 219 .94003439
1855 219 .90435449
1887 219 1.90907985
1944 219 .96844273
1945 219 1
1974 219 .91917859
1988 219 .541783
1999 219 1.62510303
2003 219 .98717144
2019 219 1
2074 219 .82615758
2081 219 1.95879502
2133 219 .87075364
2147 219 .80319983
2173 219 1
2243 219 .97551635
2320 219 1.85851211
2339 219 1
2363 219 5.8264111
2370 219 .82929996
2371 219 .97262557
2373 219 1
2397 219 .91123578
2415 219 1.96282599
2424 219 .69594736
2494 219 1.7294749
2516 219 1
2525 219 .91240155
2610 219 .97384065
2656 219 .51872825
2673 219 .79747748
2753 219 6.62032916
2754 219 6.38585515
2755 219 .69064873
2774 219 1.92199217
2798 219 2
2800 219 .85621706
2875 219 1
2912 219 2
2916 219 1
2931 219 1.87743776
2947 219 .96895443
2988 219 .52291129
2989 219 .96086841
3018 219 .9037979
3020 219 1
3138 219 .89778929
3148 219 .65450694
3234 219 .74809876
3258 219 .95980861
3282 219 1
3362 219 .92900846
3394 219 1
3455 219 1.64531603
3568 219 1
3621 219 1
3676 219 .90923828
3693 219 .75764223
3811 219 .85317705
3888 219 .92976105
3908 219 1
3957 219 1.85327822
4077 219 2
4085 219 .97460817
4095 219 3.8830301
4280 219 2.96671115
4281 219 1
4285 219 1
4317 219 .92110505
4321 219 1.94205881
4349 219 .91399562
4465 219 1
4466 219 .74894451
4486 219 .86108347
4557 219 .87665145
4563 219 1.84169984
4612 219 7.6921051
4696 219 .7002
4726 219 .96523428
4881 219 .80534607
4889 219 .93411096
4912 219 1.9598297
4919 219 .8025722
4945 219 1.9071058
4946 219 1
4963 219 .62179253
4968 219 1.97705793
4969 219 .92015694
4978 219 .90029886
5051 219 1.81714583
5053 219 1.67422321
5223 219 .93593075
5239 219 1.83456269
5299 219 .89308431
5334 219 .78380941
5342 219 .93092361
5360 219 .82335462
5374 219 .28353372
5511 219 .96855011
5658 219 1
5680 219 7.24488503
5681 219 18.29635971
5760 219 .85276649
5847 219 .9158261
6007 219 .71404233
6076 219 .80161654
6150 219 .85888995
6216 219 .4879212
6261 219 .76972998
6269 219 1.72572379
6327 219 1
6344 219 .97056196
6372 219 .96162898
6485 219 .92665945
6497 219 .51939617
6499 219 .97666844
6538 219 .89676901
6547 219 .67119725
6567 219 4.89698063
6571 219 1.91840948
6620 219 .63129343
6680 219 5.81085904
6725 219 .92821593
6874 219 .75805101
6876 219 1.94304994
6894 219 1
6897 219 1
6907 219 1.95611799
6957 219 1
6961 219 2.78016561
7003 219 1.65823472
7047 219 .96521862
7063 219 1
7190 219 .95249598
7215 219 1
7398 219 1.84548164
7422 219 .62976256
7578 219 .92118492
7580 219 .84788134
7604 219 .94309714
7720 219 .79357639
7726 219 .93005532
7756 219 .91764456
7780 219 .62133075
7994 219 .97097716
8053 219 .91493135
8096 219 .51429115
8259 219 .87213021
8302 219 1
8319 219 .89017752
8349 219 1.92112486
8742 219 .84695819
8766 219 1.93129695
8769 219 .91020941
8770 219 .89643215
8829 219 .86567946
8849 219 .90257866
8876 219 3.82344193
8935 219 .92259869
9013 219 .78903361
9035 219 1
9088 219 .86679006
9177 219 .92053221
9287 219 2.78702814
9288 219 1.71945143
9297 219 .80703256
9372 219 .48305853
9404 219 1.59063862
9425 219 1.88758336
9476 219 .64839207
9482 219 1
9510 219 .85071762
9514 219 .97377037
9516 219 1.92448626
9522 219 1.77901971
9537 219 2.95362339
9542 219 .38470224
9573 219 1.56670334
9574 219 1.8624203
9579 219 .78466392
9581 219 1
9703 219 .80845959
9730 219 1.92912523
9733 219 1.86244633
9773 219 9.9282483
9779 219 .93978431
9847 219 8.83691626
9848 219 5.86622909
9849 219 .93953698
9855 219 1.92851862
9863 219 .75562989
9914 219 .90402265
10003 219 1.5620292
10019 219 .5691531
10089 219 .85166058
10135 219 .72172357
10140 219 11.18983207
10177 219 .89941368
10279 219 .96232865
10320 219 .831337
10342 219 3.78628142
10353 219 1.95039614
10369 219 .90956123
10388 219 1.93241169
10434 219 .93604636
10493 219 1.75096249
10494 219 .94098239
10554 219 4.66233776
10555 219 .89895539
10584 219 .83370271
10586 219 .90324816
10594 219 .95601658
10651 219 .73257146
10667 219 .562493
10669 219 1
10745 219 2.55293783
10786 219 .82548337
10873 219 .8326777
10977 219 1
11033 219 1.92411648
11111 219 .98303946
11199 219 .73894402
11213 219 .75304713
11236 219 1
11342 219 1.85316925
11573 219 .91154544
11592 219 .73508996
11597 219 3.74660303
11604 219 3.76856711
11618 219 1.93715363
11735 219 2.89653356
11744 219 1.902345
11748 219 2.87107712
11760 219 2.90393825
11785 219 .8842221
11868 219 .54301869
11935 219 .88968007
11945 219 2
11977 219 .98074457
11981 219 .88836864
11985 219 .95948036
11987 219 1.95181631
12012 219 .94391926
12080 219 .35544408
12100 219 1
12103 219 1.85151969
12107 219 1
12145 219 3
12170 219 .85223706
12184 219 3.29348163
12191 219 .67218016
12241 219 .96859319
12246 219 .96082445
12277 219 .90527486
12288 219 .9550098
12294 219 .91873007
12300 219 .73217007
12340 219 1.93027383
12409 219 1.95829387
12410 219 .44194298
12411 219 .91733277
12418 219 1.56853934
12419 219 1.73034223
12420 219 2.7292816
12423 219 1.65600469
12425 219 1.64097389
12426 219 5.52228764
12427 219 .69461185
12428 219 .89754758
12430 219 .64055086
12431 219 2.99915966
12432 219 12.17763201
12434 219 .12273856
12551 219 7.84316532
12567 219 1.88470827
12581 219 3.97128207
12606 219 .98863198
12616 219 1.95422228
12645 219 2.50732614
12646 219 .72937397
12647 219 .93598808
12648 219 2.79653802
12650 219 16.64482388
12663 219 .96114207
12671 219 4.92846045
12672 219 .81233475
12789 219 .70962615
12792 219 .79395135
12866 219 .9812876
12892 219 .81569057
12893 219 .88327786
12907 219 .86521137
12935 219 .78134452
12947 219 1.78626432
12965 219 5.19432832
12979 219 .9445877
12984 219 1.90482519
12996 219 4.60922763
13002 219 .62426658
13008 219 .56547524
13015 219 1.76062878
13070 219 .5388714
13100 219 .96907878
13105 219 2.63909199
13106 219 50.68981869
13122 219 .94084902
13131 219 1
13138 219 1.97935979
13156 219 .60049307
13213 219 7.4912321
13221 219 .7387556
13241 219 .98527313
13260 219 1.83239685
13267 219 1.97818674
13272 219 .03589977
13302 219 .62705679
13306 219 1.70444621
13333 219 1
13350 219 .88528561
13355 219 6.56728568
13361 219 .86394642
13362 219 .95914172
13365 219 1.90974256
13380 219 .89243283
13397 219 4.93425585
13418 219 .90587787
13456 219 .97456404
13463 219 1.91356198
13481 219 .78743331
13489 219 3.31078974
13512 219 .7205323
13513 219 2.19918272
13533 219 3.89382739
13564 219 1
13583 219 .92054209
13620 219 .96140691
13696 219 .78007586
13697 219 .85699473
13789 219 1.87556275
13809 219 .22312836
13828 219 .83290454
13899 219 .81205596
14004 219 3.84932438
14168 219 .82041529
14187 219 11.2192291
14193 219 .75376039
14200 219 1.60975758
14201 219 .90204465
14295 219 .74952693
14306 219 2.93067323
14319 219 5.80612837
14320 219 8.60806986
14332 219 .96559019
14434 219 1.92344436
14490 219 .69883681
14629 219 .93959554
14723 219 .94114199
14776 219 .96095814
14963 219 2.82082548
14965 219 3.64314785
14984 219 .78252384
14988 219 .71571125
15004 219 3.95036695
15075 219 .70539712
15134 219 1
15158 219 .84792612
15234 219 .8268161
15322 219 .96256198
15356 219 .97179676
15454 219 .94755493
15714 219 1
15732 219 8.09995886
15750 219 .9737869
15759 219 1
15837 219 .76490948
15860 219 1
15946 219 .93869999
15953 219 1.6917046
15965 219 .79867965
16072 219 .91925428
16082 219 .65425137
16103 219 .94333826
16105 219 .84490393
16200 219 1
16233 219 .78720318
16235 219 .92029823
16242 219 .83942113
16284 219 2.67385376
16323 219 .916871
16332 219 1.58249791
16334 219 .75246588
16381 219 1.96421175
16390 219 1.9657067
16391 219 1.95121593
16401 219 1
16440 219 1.97963368
16499 219 1
16677 219 .91844971
5 220 .9420604
59 220 .9149825
72 220 1.8714202
85 220 .9304077
102 220 .8958626
165 220 1
169 220 .9665992
199 220 .8930204
209 220 .961965
213 220 .9034844
251 220 .966664
256 220 .902303
258 220 .904121
275 220 2.791315
327 220 .8373915
340 220 .8364484
349 220 .9764137
390 220 .6411348
392 220 .2851385
428 220 7.8098623
429 220 2.5555547
431 220 89.69891
475 220 7.9296963
497 220 .9194396
537 220 1.8778099
543 220 .9576887
563 220 .9431804
585 220 1
594 220 .8514313
602 220 .6137212
614 220 .7598033
621 220 .6131462
633 220 .8105167
674 220 .8871097
675 220 2.4349284
694 220 .7051481
728 220 .9551707
760 220 1
761 220 2.9297548
769 220 38.3552474
777 220 .6811829
857 220 .7549052
877 220 1
878 220 2.8808102
883 220 .9311757
893 220 .8620197
908 220 2.7495496
916 220 .5741002
921 220 1.4770856
1049 220 .8182242
1082 220 .6617353
1101 220 .6064496
1136 220 .9284383
1147 220 .5965647
1182 220 10.2072323
1210 220 24.9796926
1211 220 47.1905363
1212 220 7.8540856
1243 220 .9551407
1248 220 .5292548
1290 220 .9667331
1303 220 2.9115046
1336 220 .8193161
1347 220 .8527278
1385 220 2.7671158
1393 220 .8397101
1397 220 .8281524
1416 220 .8388444
1437 220 1
1487 220 .9852868
1516 220 5.6180835
1517 220 11.6302621
1518 220 4.610418
1523 220 .9415011
1524 220 .9640014
1528 220 .9465236
1536 220 1
1539 220 1.7978438
1610 220 .8902948
1616 220 .3686863
1630 220 .9437165
1635 220 2
1643 220 .5766058
1663 220 2.5609656
1670 220 .7984773
1681 220 .9496128
1705 220 .7787583
1742 220 2.8158879
1745 220 16.7468742
1752 220 2
1754 220 2.6216945
1796 220 .8848767
1803 220 .9020289
1838 220 1.8106595
1848 220 1
1855 220 .8879371
1874 220 1.3087873
1922 220 .9366927
1938 220 1.6873375
1944 220 .963026
1956 220 1
2006 220 .9095818
2019 220 1
2037 220 1
2069 220 1
2087 220 .4961561
2109 220 1
2121 220 .8403459
2150 220 1
2171 220 .7858692
2185 220 .9271315
2222 220 .9602124
2298 220 1.926926
2363 220 12.7966149
2409 220 1
2415 220 .9564451
2481 220 1
2525 220 .8973654
2535 220 .9533916
2537 220 .9246649
2538 220 .5999842
2539 220 1
2551 220 .7925389
2622 220 .9429736
2625 220 .9284191
2665 220 .8318642
2753 220 11.5551594
2754 220 22.2804383
2777 220 .7843629
2784 220 .602798
2800 220 .831537
2905 220 1
2967 220 1
2986 220 1.9603188
2989 220 .9541515
3094 220 1
3112 220 .9555529
3114 220 1
3148 220 .5952037
3209 220 .8987379
3234 220 .7048604
3343 220 2
3344 220 1.9426197
3362 220 .9168229
3413 220 .9633789
3455 220 .5844352
3475 220 1
3654 220 .8509798
3789 220 .9565703
3865 220 .8885725
3909 220 .9570261
3993 220 1
4085 220 1.9702497
4095 220 .8629524
4146 220 .9616321
4156 220 .9363502
4185 220 .9659109
4280 220 .9609972
4285 220 1
4321 220 .9321133
4349 220 .8992331
4362 220 .7390838
4535 220 .4348607
4563 220 .8145279
4567 220 1.9034705
4612 220 7.6392555
4853 220 1.6878085
4875 220 2.7763169
4946 220 1
4995 220 1.9608356
5050 220 2.941039
5053 220 1.6183042
5102 220 1
5143 220 .8980856
5245 220 1
5261 220 .9077339
5263 220 .8814597
5341 220 .872431
5342 220 .9190668
5534 220 .625174
5574 220 .9104536
5635 220 1.9036512
5640 220 .9445681
5677 220 1
5680 220 5.9436228
5681 220 42.4889885
5707 220 1.9254209
5728 220 4.595441
5736 220 .7671578
5802 220 .8241428
5816 220 .4811994
5829 220 .9279621
5847 220 1.9013778
5888 220 .6775937
5919 220 .8594688
6082 220 .6168602
6160 220 1
6191 220 .7731299
6261 220 .7302046
6269 220 .6786448
6361 220 .3805908
6372 220 .9550427
6379 220 .8865674
6386 220 1
6446 220 1
6499 220 1.9726636
6567 220 1.8792975
6571 220 .9044046
6578 220 .9244388
6600 220 .8840815
6632 220 .8044102
6638 220 .9155387
6680 220 .7783933
6695 220 3.913396
6715 220 .886143
6720 220 .9655981
6876 220 .9332746
6898 220 1
6961 220 .7424314
6965 220 .9376247
6982 220 .8762711
7023 220 .8426825
7047 220 .9592485
7069 220 .9184984
7146 220 .8696801
7160 220 1
7207 220 .7915706
7230 220 1
7299 220 .8645918
7343 220 .652935
7345 220 .5822061
7351 220 1
7398 220 .8189589
7411 220 1
7491 220 1.9122363
7582 220 1.5747797
7583 220 .8896413
7604 220 .9333299
7615 220 1
7710 220 .8875794
7727 220 .9123737
7731 220 .803399
7766 220 .4396405
7841 220 1
7909 220 1
7994 220 .9659954
8020 220 .2579846
8176 220 1
8259 220 .8501816
8309 220 .810035
8349 220 .9075861
8377 220 3.9554517
8484 220 .7753458
8520 220 1.9208132
8532 220 .4940542
8550 220 1
8552 220 1
8642 220 1
8684 220 .8700561
8725 220 .698783
8742 220 .8206888
8766 220 2.9195042
9035 220 1
9092 220 .3988958
9135 220 .8387365
9147 220 .9008485
9177 220 1.9068917
9235 220 .5497629
9287 220 .7504719
9386 220 .6898237
9389 220 1
9404 220 1.5203725
9424 220 1.9212543
9425 220 .8682872
9427 220 .8531095
9477 220 1.8729316
9514 220 .9692681
9535 220 .7955188
9541 220 .8847142
9573 220 1.4923288
9574 220 1.838805
9586 220 .8326273
9623 220 1
9729 220 1.6328985
9773 220 .9159323
9813 220 1
9847 220 4.8089232
9848 220 4.8432676
9849 220 .9291586
9855 220 .916249
9903 220 1
10003 220 .4868523
10007 220 1.4179913
10019 220 8.495199
10140 220 9.3641756
10342 220 3.749597
10387 220 .9250211
10407 220 .704823
10428 220 2.8463134
10594 220 .9484669
10625 220 .9465759
10637 220 1.7200739
10651 220 .6866678
10745 220 1.4762004
10847 220 1.9309103
10949 220 .9118203
10956 220 .8011853
10969 220 1.8872624
11033 220 2.9110912
11046 220 .9464401
11063 220 .8426029
11069 220 .7327996
11074 220 1.953409
11111 220 2.9801282
11129 220 1
11153 220 4
11156 220 .962783
11187 220 .9565568
11220 220 .9293869
11344 220 2.5997694
11573 220 .8963624
11592 220 4.6896186
11597 220 4.7031079
11604 220 2.7288421
11608 220 .90818
11616 220 .8984101
11627 220 1
11677 220 1.6304843
11748 220 1.8489477
11760 220 .8874494
11899 220 .8249658
11903 220 2.9243663
11955 220 .9860857
11987 220 .9435457
12012 220 .9342931
12080 220 1.2448072
12096 220 .8911733
12166 220 1
12184 220 7.1722091
12199 220 1.8306746
12246 220 .9541
12339 220 1
12340 220 1.9183055
12348 220 .9500001
12418 220 1.4944799
12419 220 4.684056
12420 220 .6828133
12421 220 .764825
12422 220 .3818272
12425 220 4.5793477
12426 220 3.4402892
12427 220 1.6421925
12428 220 .8799618
12430 220 .5788521
12431 220 4.8273673
12432 220 9.8349369
12434 220 2.9721582
12435 220 2.7661318
12441 220 5.901449
12535 220 1
12539 220 .8634063
12551 220 2.8162449
12553 220 .5024381
12567 220 2.8649187
12581 220 .9663527
12630 220 1
12639 220 .800097
12645 220 2.4227596
12646 220 2.6829215
12647 220 .9250006
12648 220 2.7616141
12650 220 28.3823214
12671 220 .9161808
12721 220 1
12767 220 1
12772 220 2.8272956
12831 220 .9712815
12874 220 1.8877929
12892 220 1.7840542
12919 220 .8406169
12923 220 1.8901117
12935 220 .7438127
12947 220 2.749577
12965 220 12.3694436
12983 220 1.9716366
12984 220 .8884886
12986 220 1
12991 220 1.6907816
12996 220 .5421523
13009 220 .7833901
13064 220 1.8078832
13105 220 1.5771428
13106 220 55.2633913
13124 220 .9265167
13149 220 1.7510081
13188 220 .8621989
13213 220 3.403903
13225 220 .6795694
13241 220 .9827453
13272 220 3.8704137
13310 220 1.3373924
13311 220 2.5454342
13313 220 2.9656682
13314 220 .8270608
13325 220 .8134885
13355 220 14.3213629
13361 220 1.8405931
13362 220 .9521285
13397 220 .922971
13447 220 .9324312
13481 220 .7509466
13489 220 8.1924881
13499 220 .8677929
13512 220 .6725622
13541 220 .9180652
13592 220 .9594999
13593 220 2.8286642
13602 220 .9265853
13641 220 .8084938
13645 220 2.9729327
13685 220 .557161
13689 220 .9624404
13696 220 .7423263
13789 220 2.8542033
13810 220 .6432935
13898 220 .5230129
14033 220 .8366586
14107 220 .5109708
14187 220 10.0852112
14189 220 1.8138731
14191 220 1.8421844
14193 220 .7114938
14200 220 .5427732
14268 220 .8242043
14295 220 4.7065337
14306 220 .9187734
14319 220 10.6012025
14320 220 20.3691476
14405 220 1.8687742
14510 220 .6562376
14512 220 1.9059433
14513 220 2.4630224
14627 220 .6193247
14643 220 .9336971
14677 220 1.730152
14689 220 2
14712 220 1
14963 220 .7900705
14965 220 .5818948
15000 220 .8849727
15001 220 .9264896
15075 220 .6548291
15076 220 .7821392
15158 220 .8218229
15356 220 .9669557
15732 220 24.6021721
15734 220 .707957
15760 220 1
15798 220 1
16072 220 1.9053944
16112 220 .9204026
16212 220 1.884375
16213 220 1
16223 220 1
16235 220 .9066176
16242 220 1.8118581
16284 220 1.6178714
16323 220 1.9026021
16332 220 1.5108344
16338 220 .7475157
16375 220 .3581389
16381 220 .9580688
16390 220 2.9598203
16400 220 1.5944788
16401 220 1
16440 220 .9761378
28 221 .7788912
54 221 1.5276912
72 221 1.8640166
85 221 1.9264006
103 221 .6914113
122 221 1.9594129
164 221 .9585236
173 221 1.7868598
180 221 .9152427
196 221 1.9774143
213 221 .8979271
267 221 1
287 221 2.9150848
312 221 .8594053
321 221 1.9385462
327 221 1.8280285
340 221 .8270311
349 221 .9750556
390 221 .6204713
392 221 .2439766
428 221 3.7989141
429 221 2.5299635
431 221 79.9906111
447 221 1.8809205
475 221 10.6377474
512 221 1.845046
514 221 .8588585
516 221 .9255123
537 221 2.8707742
594 221 4.8428767
613 221 .9109183
614 221 .7459727
644 221 .311352
645 221 .9478128
746 221 1
769 221 12.1453819
781 221 .8832655
788 221 .8431759
841 221 .7954019
854 221 .7664803
878 221 .8739473
883 221 .9272128
893 221 .8540748
902 221 .9439121
916 221 .5495768
921 221 1.4469761
924 221 .6379864
981 221 1.281274
993 221 .9431989
1000 221 1.8645074
1006 221 1
1036 221 1.7261205
1061 221 .6685779
1063 221 .5959054
1064 221 .4749762
1082 221 .6422579
1102 221 .8497655
1120 221 .9542457
1127 221 .6858531
1144 221 .9375546
1178 221 1
1182 221 7.1615846
1190 221 .8778984
1208 221 .9557082
1210 221 32.5754621
1211 221 52.740866
1212 221 10.7881037
1247 221 .9617658
1259 221 .891732
1260 221 1
1290 221 .9648176
1322 221 .9195985
1385 221 3.7537063
1397 221 .8182574
1423 221 .7535315
1432 221 .9303043
1487 221 .9844396
1495 221 .3568058
1515 221 .804084
1516 221 .5385125
1517 221 18.5513924
1518 221 2.5879858
1523 221 .9381327
1528 221 2.9434445
1539 221 1.7862036
1597 221 1.8237902
1598 221 .8858129
1606 221 .920184
1608 221 .6011999
1616 221 .3323352
1621 221 .9330176
1625 221 .9171053
1643 221 .5522267
1663 221 10.5356859
1681 221 .9467115
1737 221 .7349073
1742 221 2.8052867
1745 221 11.6171388
1783 221 .7721358
1791 221 .9630046
1796 221 .8782479
1803 221 .8963877
1821 221 .9410671
1838 221 .7997572
1840 221 1.9640724
1855 221 3.8814845
1874 221 .2689872
1922 221 .9330475
1955 221 .7744107
1999 221 1.5354607
2041 221 .8282101
2043 221 .6487758
2065 221 1
2121 221 .831153
2128 221 .6336915
2172 221 .7753496
2194 221 1
2212 221 1.9602803
2291 221 1.8739537
2323 221 1.9527348
2329 221 .7458655
2340 221 .7533879
2344 221 .7154577
2352 221 .6542521
2354 221 1
2363 221 7.7849039
2373 221 1
2397 221 .8900112
2494 221 .6647891
2501 221 .8390128
2538 221 .5769512
2595 221 .8734421
2628 221 1.9348409
2656 221 .4036505
2753 221 2.5295454
2754 221 6.2390058
2787 221 1
2788 221 .8111078
3063 221 1
3083 221 3
3106 221 .8847415
3111 221 1
3112 221 .9529937
3138 221 .8733495
3198 221 .9033363
3209 221 .8929072
3247 221 .6464656
3282 221 1
3344 221 .9393157
3439 221 .6447352
3475 221 1
3515 221 .9785484
3577 221 1
3600 221 .8048761
3614 221 .6811959
3844 221 1
3866 221 .8492271
3875 221 1.9686477
3902 221 .8377194
3909 221 1.9545516
3957 221 .8181953
3988 221 .8045201
4085 221 .9685367
4093 221 1.9741608
4095 221 2.8550612
4140 221 1.967495
4148 221 .9086083
4150 221 1
4156 221 1.9326852
4244 221 .5681486
4280 221 2.9587514
4358 221 1.863802
4486 221 .8278669
4500 221 .5507149
4547 221 .8125155
4563 221 4.8038484
4618 221 .8581285
4688 221 .8130001
4722 221 .7310712
4740 221 1.8848422
4867 221 .6184266
4880 221 1
4881 221 .758802
4898 221 .8304364
4934 221 1
4962 221 .7506255
4968 221 .9715722
4970 221 .8297287
5051 221 1.7734232
5053 221 2.5963261
5066 221 2
5143 221 .8922174
5225 221 1.8697047
5239 221 .7950047
5263 221 .8746341
5281 221 1
5290 221 1
5348 221 .8338458
5359 221 .8351533
5420 221 .59297
5462 221 .7420069
5519 221 .9289277
5574 221 .9052976
5671 221 3.3802749
5680 221 7.8252162
5681 221 20.1716635
5784 221 .231825
5829 221 .9238141
5847 221 .8956991
5875 221 1
5891 221 .7376106
5986 221 1.9239831
6076 221 .7541807
6082 221 .5947989
6150 221 .8251489
6216 221 .3654771
6269 221 .6601411
6499 221 .9710896
6567 221 2.8723475
6638 221 .9106754
6651 221 1
6672 221 .9391044
6680 221 1.7656332
6689 221 1
6695 221 1.9084093
6726 221 .8782554
6812 221 .8695072
6857 221 .8423418
6864 221 .9131961
6893 221 1
6931 221 .4840491
6935 221 .907034
6961 221 .7276006
6965 221 1.9340331
7003 221 .5765146
7047 221 .956902
7060 221 .7852765
7082 221 .7011507
7182 221 .9073735
7190 221 .9411372
7192 221 .7798598
7202 221 .812843
7321 221 .3190746
7398 221 .8085345
7421 221 1.9104978
7439 221 1
7501 221 1
7572 221 1
7583 221 .8832868
7615 221 1
7655 221 .9302285
7688 221 .7062681
7756 221 .8979524
7776 221 .8837261
7786 221 .8822744
7813 221 1
7842 221 1
7860 221 1
7868 221 2
7902 221 1
7983 221 .9021485
7994 221 .9640375
8022 221 .9626084
8062 221 .8779368
8167 221 .6728802
8189 221 .7441222
8231 221 .9030902
8377 221 .9528866
8484 221 .7624102
8523 221 1
8526 221 .9034027
8756 221 .6388295
8766 221 .9148692
8770 221 .8716679
8861 221 .8863647
9005 221 .7809501
9092 221 .3642841
9122 221 .5078512
9190 221 .9115873
9288 221 1.6523689
9297 221 1.7608918
9352 221 1
9355 221 1
9409 221 1
9425 221 .8607032
9427 221 .8446515
9439 221 .1443482
9457 221 .6272118
9510 221 1.8150224
9516 221 2.90643
9521 221 .8670279
9537 221 4.9425342
9540 221 .9855019
9542 221 2.2375772
9547 221 .7834903
9558 221 .8281756
9573 221 2.463097
9574 221 .8295234
9592 221 1
9730 221 .9121782
9773 221 .9110916
9780 221 1.4922548
9815 221 .6837152
9819 221 1
9825 221 .5105934
9847 221 6.797921
9859 221 .9330462
9914 221 1.8810733
9953 221 1
10003 221 2.4573052
10007 221 1.3844791
10019 221 6.4661325
10054 221 .6456403
10135 221 3.6551844
10140 221 31.0396638
10160 221 .8731591
10177 221 .8753623
10240 221 .6804105
10320 221 1.7910077
10342 221 1.7351788
10369 221 .8879362
10388 221 .9162505
10399 221 1.9443681
10428 221 1.8374641
10434 221 .9207543
10451 221 .9590141
10551 221 .8720787
10554 221 1.5815987
10555 221 .8747944
10584 221 .7939391
10594 221 .9454996
10637 221 2.7039557
10663 221 .6531342
10668 221 .7909826
10677 221 .8829617
10755 221 1
10832 221 .7288488
10873 221 .792669
10969 221 3.8807709
10980 221 1.7066315
11074 221 1.9507262
11144 221 .8915041
11187 221 .9540554
11213 221 .6939978
11218 221 .8519435
11276 221 .8497235
11285 221 .8506141
11291 221 .9505436
11342 221 .8180603
11344 221 .576724
11573 221 2.8903949
11592 221 2.6717468
11597 221 5.6860128
11604 221 2.7132288
11611 221 .633124
11618 221 .9221263
11627 221 1
11669 221 .9739809
11743 221 .7852806
11748 221 4.8402501
11760 221 .8809687
11765 221 .8027615
11903 221 1.9200113
11945 221 6
11956 221 .8869935
11960 221 .9729261
11980 221 1.9232746
11987 221 1.940295
12005 221 .5274663
12057 221 .7709816
12080 221 .2013231
12114 221 .2263134
12145 221 1
12178 221 .9550731
12184 221 4.1245447
12236 221 .9503189
12246 221 .9514571
12273 221 .8348037
12348 221 .9471211
12409 221 .9483214
12416 221 .7711903
12417 221 2.7221878
12418 221 3.465372
12419 221 1.6658639
12422 221 3.3462327
12423 221 .5737513
12425 221 5.5551265
12426 221 2.4080609
12427 221 .6215899
12431 221 4.7598469
12432 221 20.307211
12435 221 .7526656
12551 221 .8056643
12581 221 .9644153
12586 221 .9536627
12587 221 .7811039
12603 221 2.9677362
12645 221 6.389522
12646 221 .6646641
12647 221 1.9206821
12648 221 .7478878
12650 221 51.886114
12671 221 1.9113545
12749 221 1
12759 221 .9589269
12764 221 .8827906
12772 221 1.8173513
12788 221 .472403
12791 221 3.4434172
12813 221 2
12874 221 2.8813319
12892 221 1.77162
12893 221 .8553682
12965 221 15.0452352
12975 221 .707226
12985 221 .8362372
12988 221 .8615269
12996 221 2.5157893
13002 221 .5344243
13079 221 .8986255
13080 221 .7227107
13100 221 .9616852
13104 221 .8147371
13105 221 3.5527946
13106 221 57.7027557
13124 221 1.9222855
13138 221 .9744245
13141 221 .5017624
13142 221 .5237807
13149 221 1.7366711
13213 221 7.3695797
13260 221 .792321
13272 221 5.805372
13302 221 1.5378816
13306 221 2.6337758
13310 221 2.2992394
13311 221 1.5192603
13313 221 .9636914
13314 221 .817103
13319 221 .7363583
13325 221 .8027491
13355 221 8.2247067
13365 221 1.8881609
13397 221 1.9185356
13418 221 1.8833722
13447 221 .9285406
13461 221 2.7385662
13464 221 .8253358
13465 221 .9209343
13481 221 .7366061
13489 221 7.1459914
13512 221 1.6537083
13541 221 .9133474
13587 221 .9280472
13598 221 .9640915
13620 221 .9521788
13625 221 1.8807972
13686 221 1
13689 221 .9602777
13696 221 .7274894
13701 221 .8634336
13789 221 .8458083
13814 221 .8384613
13818 221 .9292984
13828 221 2.79295
13829 221 .8364606
13868 221 1
13897 221 1.5652706
13898 221 .4955479
14004 221 3.8132961
14009 221 1.6317368
14033 221 .8272534
14034 221 .8578928
14107 221 .4828124
14147 221 1.718991
14187 221 8.0325375
14191 221 .8330974
14193 221 1.6948816
14200 221 .516446
14201 221 1.8786224
14233 221 1.5928444
14268 221 .8140819
14295 221 1.6896358
14319 221 9.5206595
14320 221 14.2752428
14332 221 .9573624
14410 221 .8769482
14412 221 .7245723
14413 221 2.3644347
14436 221 .8075313
14479 221 3.5006425
14488 221 .8686109
14512 221 .9005275
14588 221 .5460346
14677 221 .7146141
14741 221 .6471342
14762 221 1.6084866
14963 221 1.7779827
14965 221 2.5578203
14984 221 1.7305227
15000 221 .8783494
15075 221 1.6349541
15076 221 2.7695947
15114 221 1
15324 221 .8206762
15427 221 .7965427
15660 221 .2921773
15732 221 19.4065246
15733 221 .8316308
15744 221 .7665045
15856 221 1
15946 221 .9240424
16001 221 2
16072 221 .899947
16105 221 .8078186
16235 221 4.9012406
16239 221 .4329083
16242 221 .8010248
16246 221 .9624822
16284 221 .5958683
16288 221 .8272054
16332 221 .4826682
16375 221 .3211805
16400 221 .5711288
16439 221 .9853238
16673 221 .5903255
38 222 .9475458
39 222 .69409177
54 222 1.44371071
59 222 .89409988
72 222 .83983759
80 222 .90206384
85 222 .91331396
87 222 .84168895
100 222 .81984207
112 222 1
119 222 2
122 222 .9521962
125 222 1
164 222 1.95114874
168 222 1.9435807
169 222 .95839508
179 222 1.97310167
180 222 3.90017217
181 222 1
192 222 .4089519
195 222 1
199 222 2.86674331
206 222 .93294241
209 222 .95262254
227 222 .8516046
237 222 .9445218
246 222 1.81821365
251 222 1.95847578
256 222 .87830599
258 222 4.88057053
275 222 4.74005635
287 222 .89998619
312 222 .8344064
340 222 3.79627573
345 222 .85811565
392 222 1.1095493
394 222 .50502661
428 222 6.76315935
429 222 4.44638702
431 222 48.67743241
461 222 2.94018392
464 222 .81362885
475 222 5.68429376
496 222 .90231715
497 222 .89965186
502 222 .92752602
516 222 2.91226781
537 222 1.84779671
541 222 .34776483
553 222 2
563 222 3.92922401
594 222 .81493885
613 222 1.89507883
621 222 .51812452
627 222 1
633 222 2.76397449
648 222 .97803809
674 222 1.85938084
675 222 .29613168
676 222 1.23773501
728 222 .94415943
746 222 2
747 222 .71939687
761 222 2.91250067
764 222 1.9470166
769 222 6.45999837
781 222 3.86250914
827 222 .7589903
830 222 .91593174
838 222 2.93577749
841 222 1.75902263
851 222 3.97205171
857 222 1.69470335
865 222 4.88672276
873 222 .42646669
878 222 .85153402
883 222 2.91427059
893 222 2.82812804
903 222 .90906504
921 222 2.34864383
924 222 2.57361732
981 222 1.15347845
986 222 .91456447
1009 222 .3720355
1013 222 1
1020 222 1.89207811
1082 222 .57864839
1085 222 .8368552
1094 222 .85071137
1105 222 2.69560785
1114 222 .96408523
1132 222 .93735165
1137 222 1
1144 222 .9264513
1147 222 .49747011
1149 222 .89098752
1173 222 1
1182 222 1.01250725
1190 222 .85618768
1200 222 .93300549
1208 222 .94783273
1210 222 22.25531686
1211 222 32.27232257
1212 222 8.5726183
1246 222 .8578015
1247 222 2.95496738
1256 222 .93923282
1267 222 .70601827
1275 222 .75173949
1285 222 .79318319
1290 222 2.95856186
1303 222 5.88976776
1322 222 3.90530248
1324 222 .60784514
1336 222 .77493526
1351 222 .91434097
1363 222 .94222776
1385 222 3.70991318
1445 222 .5715088
1448 222 .97019155
1454 222 .69237444
1463 222 .7938767
1495 222 1.24244047
1515 222 .76924852
1517 222 5.29381778
1518 222 3.51472621
1529 222 .768899
1539 222 6.74818882
1610 222 1.86334829
1611 222 2.92786505
1617 222 .93583924
1623 222 .89294977
1626 222 1
1630 222 1.92989176
1643 222 2.47260884
1654 222 1.55337296
1655 222 1.95480149
1659 222 .80444463
1663 222 22.45312695
1674 222 .04908607
1681 222 .9372363
1724 222 1.74306826
1736 222 1
1740 222 .93836288
1742 222 4.77066501
1745 222 1.19344607
1783 222 1.73161957
1791 222 .95642645
1803 222 .87796452
1814 222 .70120128
1829 222 .9289972
1834 222 1
1838 222 1.76415239
1839 222 1
1840 222 .95768418
1854 222 .48460783
1922 222 1.92114273
1944 222 .95394417
1999 222 .45286173
2085 222 1
2099 222 1
2121 222 .80113056
2128 222 2.5685588
2133 222 .81137316
2181 222 .85821855
2196 222 .82416933
2200 222 .78115168
2212 222 .95321784
2216 222 1.90547534
2231 222 1.84402286
2243 222 1.96426768
2263 222 .82009725
2271 222 .9511417
2289 222 .86833727
2313 222 .85485475
2354 222 1
2363 222 8.74665805
2368 222 .87636845
2371 222 .96004876
2387 222 .963026
2394 222 .93336882
2410 222 1
2473 222 2.92021789
2482 222 .84085125
2517 222 1.90662243
2525 222 .87215563
2610 222 .96182209
2622 222 1.9289664
2641 222 .70855212
2646 222 .79158012
2656 222 .29761449
2747 222 1.53269636
2753 222 13.44589456
2754 222 13.10369466
2755 222 .5485215
2812 222 1
2861 222 1
2900 222 1
2931 222 1.82112821
2954 222 .44348074
2979 222 .9203078
2989 222 .94288993
3094 222 1
3114 222 2
3126 222 1.88058769
3128 222 1
3193 222 2
3198 222 .88614864
3256 222 .86053682
3279 222 .65432483
3309 222 .95103841
3317 222 1
3319 222 1
3369 222 .90528475
3379 222 .90814341
3411 222 1.82324353
3439 222 .58156611
3440 222 .77712078
3454 222 2.80848516
3456 222 1
3527 222 .37823015
3528 222 1
3600 222 .77018145
3612 222 1.93929969
3630 222 1
3643 222 .82316594
3654 222 .81437643
3676 222 .86753904
3717 222 2
3721 222 1
3738 222 .55199507
3752 222 1
3774 222 1
3789 222 .94590277
3852 222 1
3865 222 2.86120293
3866 222 1.82241842
3875 222 .96307297
3903 222 1.58146292
3909 222 1.94647052
3936 222 .86614826
3957 222 .78586889
3977 222 1
4002 222 .95902296
4095 222 .82928988
4146 222 .95220789
4154 222 .76352889
4184 222 1
4185 222 .95753766
4214 222 .44751667
4280 222 1.95141704
4301 222 2.98077851
4346 222 1
4349 222 .87448208
4357 222 2
4358 222 2.83958484
4408 222 .90848865
4440 222 1
4478 222 .90223814
4557 222 3.81998064
4563 222 .76897098
4567 222 .87976022
4610 222 2.71236009
4612 222 13.55064699
4650 222 .72034723
4655 222 1
4718 222 .91528152
4726 222 .94926165
4773 222 1
4813 222 1
4853 222 .61112595
4875 222 .7213743
4898 222 1.80028654
4907 222 1.80763515
4919 222 2.71186668
4945 222 .86442682
4946 222 1
4963 222 .44803026
4969 222 .88347413
4995 222 .95121581
5011 222 1
5050 222 1.92655654
5051 222 .73313597
5053 222 .5245495
5146 222 .692457
5191 222 .87760122
5215 222 1
5216 222 .72477348
5223 222 1.90649501
5225 222 .84653705
5290 222 1
5348 222 .80430213
5359 222 1.80584222
5476 222 1
5523 222 .70387974
5563 222 2
5575 222 .97530859
5671 222 .27008251
5680 222 9.43852136
5681 222 18.13533624
5682 222 .72632454
5760 222 .78512205
5802 222 .78094757
5842 222 1
5845 222 .67775279
5850 222 .92400733
5906 222 .59864417
5916 222 3.81651882
5966 222 1
6002 222 .9487456
6009 222 1
6014 222 .67324352
6044 222 1
6082 222 .52275079
6127 222 .81465006
6146 222 .93412949
6148 222 .84713207
6163 222 .84487556
6171 222 1
6194 222 .62467945
6261 222 1.66393556
6269 222 5.59971132
6290 222 .60426322
6316 222 .77545873
6333 222 1
6346 222 1
6349 222 1
6372 222 .94399994
6374 222 1
6383 222 1
6390 222 .4082152
6482 222 .9198483
6497 222 .29858929
6499 222 .96594908
6549 222 .90915652
6567 222 2.84964978
6578 222 1.90587889
6635 222 .93295887
6636 222 .74833209
6643 222 .90383358
6680 222 2.7239608
6695 222 1.89212369
6812 222 1.84630453
6857 222 .81430883
6875 222 1
6935 222 .89050386
6954 222 .94079305
6959 222 .60714401
6961 222 1.6791657
6965 222 1.9223036
7049 222 1
7069 222 .89847938
7182 222 .89090378
7190 222 1.93067091
7207 222 .7403747
7215 222 1
7223 222 1
7345 222 .47958466
7357 222 .72856391
7399 222 .85479838
7418 222 .72996437
7422 222 .459662
7439 222 1
7478 222 1
7549 222 .28273153
7578 222 .8849744
7580 222 2.77799249
7682 222 .92761074
7715 222 .82264457
7727 222 .89085028
7736 222 .80823591
7780 222 .44735632
7857 222 .74960721
7878 222 1.91682166
7920 222 2
7994 222 .95764301
8036 222 .90513944
8038 222 .77175582
8132 222 .48479176
8185 222 2
8196 222 .87023212
8259 222 .81338218
8329 222 1
8347 222 .81231058
8349 222 .88488675
8371 222 .42857883
8404 222 .27790039
8428 222 1
8439 222 1
8566 222 1
8580 222 .94714783
8625 222 .94212615
8642 222 1
8710 222 .09209609
8719 222 .81769262
8766 222 9.89973227
8769 222 .86895635
8809 222 .90068281
8828 222 .69326494
8829 222 .80396772
8849 222 .85781975
8960 222 1
8994 222 1
9005 222 .74200118
9035 222 1
9045 222 .25138789
9062 222 1
9136 222 1.18195185
9142 222 1
9177 222 .88402182
9224 222 .88448163
9255 222 1
9287 222 1.68918111
9288 222 2.59055722
9289 222 .84912036
9300 222 1
9313 222 .55101983
9401 222 .9787672
9404 222 .40256311
9425 222 1.83593506
9487 222 1
9515 222 1
9516 222 .88979249
9537 222 3.93231629
9540 222 .98292398
9542 222 .10201206
9547 222 .74499302
9551 222 .80740244
9558 222 1.79762374
9573 222 4.36763109
9574 222 2.79921118
9578 222 .9043759
9670 222 .70913635
9722 222 .82932747
9729 222 .54272858
9730 222 1.89656279
9733 222 .79924917
9773 222 4.89528296
9779 222 6.91211904
9787 222 .53834373
9847 222 6.76198966
9848 222 7.80476987
9849 222 3.91175806
9859 222 .92114123
9874 222 .95442816
9914 222 1.85992717
9925 222 .90964153
9954 222 .93864832
9974 222 1
9996 222 1.88952216
10002 222 .68885798
10007 222 4.2750343
10019 222 1.37120636
10094 222 1
10135 222 .59387325
10140 222 12.97986594
10279 222 .94502106
10320 222 4.75384708
10342 222 7.68809132
10369 222 .86801037
10390 222 .92243854
10428 222 1.8085638
10434 222 .90666373
10458 222 .81444827
10476 222 1
10554 222 10.50720344
10555 222 .85253182
10584 222 .75729968
10594 222 1.935809
10602 222 .95476742
10637 222 .65131659
10745 222 4.34754121
10873 222 .75580375
10874 222 .87824106
10912 222 1.95480479
10949 222 .89016097
10967 222 .71485471
10980 222 .65446816
11031 222 .8360241
11033 222 .88925283
11046 222 1.93328438
11063 222 .80394198
11068 222 1.95573393
11069 222 1.66716798
11111 222 .97524717
11112 222 .94412563
11137 222 .73532681
11144 222 1.87221257
11182 222 .82402735
11220 222 .91204245
11236 222 1
11240 222 1
11276 222 .8230031
11344 222 2.50146197
11573 222 1.8709062
11592 222 1.61338064
11597 222 6.63018325
11604 222 7.66223841
11616 222 .87345695
11618 222 1.90827972
11641 222 1
11694 222 .46874523
11735 222 .84899731
11744 222 2.85747874
11748 222 3.81184526
11903 222 .90578862
11960 222 .96811215
11980 222 6.90963214
11985 222 .94086417
12037 222 1.9561664
12057 222 .73026025
12080 222 .05931164
12100 222 1
12111 222 .87573399
12113 222 .74979101
12165 222 .9267209
12184 222 4.96888139
12199 222 1.78908377
12212 222 .73589419
12244 222 1.7395728
12246 222 5.94282577
12302 222 1
12307 222 .89968568
12340 222 7.89823909
12348 222 1.93771883
12401 222 1.89072766
12409 222 .93913256
12410 222 .18555128
12411 222 .87935243
12417 222 1.67279041
12418 222 .37031062
12419 222 .60645164
12420 222 1.60490372
12421 222 2.70705975
12423 222 1.49796073
12425 222 7.47602424
12426 222 4.3028092
12427 222 4.55430542
12428 222 .85047721
12430 222 1.47540685
12431 222 1.5393372
12432 222 8.58375159
12435 222 .70868745
12441 222 5.87724218
12461 222 1
12490 222 1.9193197
12535 222 1
12539 222 1.82985526
12542 222 1
12550 222 1
12551 222 4.77110976
12567 222 3.83173905
12581 222 1.95808801
12603 222 1.96199943
12620 222 1
12626 222 .31616207
12630 222 1
12645 222 8.28097384
12646 222 .60503852
12648 222 4.70306018
12650 222 8.26558839
12671 222 7.89559257
12679 222 1.86393691
12704 222 1
12757 222 1.92045324
12758 222 1
12759 222 .95162377
12763 222 1
12764 222 1.86194974
12769 222 1
12787 222 .26945727
12789 222 .57621784
12813 222 1
12828 222 .67932618
12866 222 .97269045
12874 222 2.86023176
12893 222 .82965146
12907 222 .80328457
12919 222 .80146812
12935 222 .68088624
12941 222 .72411632
12947 222 1.68806637
12965 222 11.98642793
12975 222 .65516828
12983 222 2.96466981
12984 222 .86109842
12986 222 4
12991 222 .61482923
12996 222 5.42969259
13019 222 .89754458
13041 222 .81945058
13064 222 2.76069417
13104 222 1.78179581
13105 222 9.47327771
13106 222 43.87181909
13134 222 .80298397
13138 222 2.96987693
13149 222 .68984896
13201 222 1
13213 222 5.25748561
13260 222 .75539387
13262 222 .80370736
13267 222 .96816494
13272 222 4.59295705
13302 222 1.45571312
13306 222 .56865805
13310 222 .17463822
13313 222 .95723544
13355 222 3.90904461
13362 222 .94036994
13365 222 .86827501
13375 222 .63414499
13418 222 1.86263475
13461 222 .6920811
13463 222 .87384921
13481 222 1.68977244
13489 222 3.99414148
13499 222 3.83531925
13529 222 .88527517
13533 222 1.84504783
13591 222 .8152451
13592 222 .94955201
13602 222 1.90855272
13603 222 .76598074
13613 222 .89840853
13620 222 .94367584
13623 222 .65259813
13637 222 1
13641 222 1.76145469
13685 222 1.44838781
13701 222 7.83915093
13721 222 .75309051
13789 222 2.81839175
13829 222 .80738198
13882 222 .63788198
13898 222 2.40585203
14004 222 2.78009852
14009 222 .56625646
14034 222 3.83262498
14147 222 .66902525
14168 222 .73790754
14187 222 14.86051455
14189 222 .76815539
14191 222 .80342069
14193 222 .64062895
14196 222 1
14200 222 1.43046601
14201 222 .8570404
14233 222 .52044866
14268 222 1.78102413
14295 222 5.63445049
14306 222 .898822
14319 222 2.25762032
14320 222 2.96856652
14406 222 1
14410 222 .85506859
14412 222 .67559898
14434 222 .88827192
14510 222 .57180034
14512 222 2.8828405
14513 222 .33112629
14514 222 .71879143
14622 222 1
14629 222 .91184354
14703 222 .68237338
14710 222 .85866924
14723 222 1.91410047
14741 222 .58439173
14762 222 1.53887218
14776 222 2.94302089
14963 222 4.73850619
14965 222 3.47919699
14984 222 .68260738
15004 222 1.92756372
15053 222 1.81788243
15064 222 .85501129
15075 222 .57004584
15076 222 2.72862671
15114 222 1
15116 222 .67718477
15158 222 1.77805785
15322 222 .94536159
15324 222 1.78879088
15342 222 .86276944
15555 222 .75066856
15732 222 9.76757446
15733 222 .80169329
15821 222 1
15837 222 2.65690034
15946 222 1.91053653
16072 222 .88215675
16112 222 .90085133
16166 222 1
16200 222 1
16235 222 3.88368034
16242 222 .76564535
16246 222 1.95581118
16284 222 2.52401031
16296 222 .47144136
16318 222 .80622899
16322 222 3.91340379
16323 222 1.87867851
16325 222 .88310711
16331 222 1.61997413
16332 222 1.39068225
16336 222 1.37729814
16375 222 7.20048063
16381 222 1.94776933
16400 222 1.49487194
16401 222 1
16460 222 1
16529 222 2
16629 222 .88309293
28 223 .70589939
73 223 .76364997
85 223 1.90210412
87 223 .82121689
93 223 .72507776
135 223 1
164 223 2.94483152
169 223 .95301492
179 223 1.9696233
180 223 .8872629
196 223 .96995835
199 223 1.84951117
200 223 6.87765169
206 223 .92427083
209 223 .94649591
212 223 2.8836775
258 223 .86512646
275 223 3.70644163
287 223 .88705287
325 223 1
337 223 .07716236
340 223 2.76993104
345 223 1.83976782
350 223 .7031253
428 223 5.73253221
429 223 5.37479634
431 223 82.69598862
475 223 16.86757575
512 223 2.79389305
516 223 .90092269
522 223 1
537 223 .82811448
587 223 1
589 223 .95124651
591 223 .85398942
594 223 .79100759
621 223 .45581061
631 223 1
638 223 .85585535
645 223 .93058492
663 223 1
676 223 .13916241
677 223 .89713773
747 223 1.68311057
761 223 .90118566
769 223 37.8729063
779 223 1
781 223 .84472946
826 223 .47857567
838 223 .92747253
857 223 .65522379
865 223 .87207428
874 223 .66989987
878 223 3.83233508
883 223 .90318446
903 223 .89730576
921 223 2.26441346
924 223 .51847948
939 223 .78499479
964 223 .63925044
1000 223 .81977895
1006 223 1
1009 223 .29083002
1012 223 1.94196457
1049 223 1.74429497
1102 223 .80017046
1127 223 .58214775
1130 223 1
1134 223 1.6733237
1135 223 .93423448
1158 223 .50609992
1168 223 .80997464
1177 223 .86832013
1182 223 6.88480924
1190 223 .83759054
1194 223 .58363276
1202 223 .94201433
1209 223 1
1210 223 41.12449476
1211 223 43.01438418
1212 223 14.38803588
1241 223 1
1243 223 .93689615
1267 223 .66800191
1303 223 .87551303
1306 223 1.6710911
1324 223 .55713348
1326 223 .81740065
1350 223 .66718553
1357 223 1
1367 223 .44629192
1381 223 .8454079
1385 223 .67240049
1431 223 1.16081869
1445 223 .51609829
1446 223 .62610444
1461 223 .80891284
1487 223 2.97930287
1515 223 1.7394088
1516 223 3.0560504
1517 223 11.07318216
1518 223 6.45197284
1528 223 1.9247745
1539 223 2.71562576
1549 223 1.86674933
1553 223 .70809713
1554 223 .85644527
1564 223 .37077364
1597 223 .76562036
1610 223 .84567712
1611 223 1.91853689
1615 223 .73297012
1616 223 .11192755
1630 223 1.92082569
1643 223 .40440905
1654 223 .49561721
1660 223 .49897913
1661 223 1
1663 223 14.38240785
1670 223 .71651694
1674 223 .92611826
1742 223 5.74100847
1745 223 23.83051546
1791 223 1.95079172
1796 223 1.83805545
1855 223 1.84236052
1866 223 .97929899
1874 223 1.0276673
1877 223 .54986347
1922 223 .91094527
1944 223 1.94798844
1955 223 .69993982
1964 223 1
1997 223 .91697477
1999 223 2.38210833
2003 223 .97885642
2041 223 .77149929
2052 223 2
2053 223 .85836569
2065 223 2
2074 223 .71347919
2081 223 2.93208744
2108 223 .83567257
2128 223 1.51276682
2135 223 .57200739
2165 223 .64804591
2196 223 .80143172
2200 223 .75285122
2205 223 1.59174531
2212 223 .94716818
2216 223 .89325185
2222 223 .94403059
2263 223 .79683305
2271 223 .94482357
2298 223 1.8972064
2352 223 .54011476
2363 223 6.71389703
2394 223 2.92475238
2437 223 .88875998
2439 223 1
2445 223 .90610331
2473 223 .90990083
2475 223 1
2609 223 1.84268208
2616 223 1
2622 223 .91978066
2628 223 .9133308
2651 223 1
2753 223 13.3742402
2754 223 31.98778858
2755 223 .49013838
2774 223 1.87143031
2788 223 .74875119
2916 223 1
2947 223 .9488318
2998 223 1.31746693
3018 223 .84144317
3093 223 1
3105 223 1
3109 223 .35445926
3112 223 .93747607
3148 223 .43057079
3234 223 1.58482546
3279 223 2.60962371
3282 223 1
3299 223 1.88571312
3307 223 1
3343 223 2
3344 223 2.91928281
3454 223 .78371934
3455 223 .41542267
3479 223 .67337582
3523 223 1
3582 223 1
3611 223 1
3612 223 .9314502
3630 223 1
3736 223 2
3791 223 .95072615
3801 223 2
3853 223 2.73252011
3865 223 4.84325433
3866 223 .79945439
3875 223 .95829774
3888 223 2.8842347
3903 223 1.52733963
3957 223 .75817845
4024 223 1.73560054
4026 223 .74506786
4085 223 1.9581501
4140 223 2.95676453
4203 223 1
4280 223 .94513451
4289 223 .88838865
4321 223 .90450342
4344 223 .65130754
4349 223 1.85825068
4351 223 1
4358 223 1.81884069
4362 223 .63296775
4432 223 1.91402057
4476 223 1
4486 223 2.77104278
4535 223 3.20501548
4612 223 .49253873
4618 223 .8112943
4630 223 1
4723 223 .74838344
4740 223 .8468266
4875 223 2.68534371
4889 223 .89140406
4893 223 .75994637
4898 223 .77446052
4912 223 1.93379277
4919 223 .67460661
4968 223 1.96218771
4969 223 .86840554
4975 223 1
4988 223 .90383154
5042 223 .51867546
5050 223 .91705917
5051 223 3.69862635
5052 223 .75956192
5066 223 1
5111 223 1
5157 223 .78733687
5225 223 .82669193
5261 223 .87020875
5381 223 1.41460169
5462 223 .65683893
5483 223 .93520409
5497 223 .59882011
5522 223 1
5575 223 1.97211561
5623 223 1.84876036
5677 223 1
5680 223 12.10728275
5681 223 52.24762958
5728 223 3.43090455
5736 223 .67245962
5746 223 1
5845 223 3.63608126
5888 223 .54646933
5906 223 .54674268
5919 223 .80231399
5934 223 .76492797
5966 223 1
5978 223 .89197293
5985 223 1
6045 223 .14450547
6109 223 .79178558
6138 223 .51445816
6150 223 1.7674275
6216 223 1.15601017
6227 223 .49235972
6269 223 3.54794784
6279 223 1
6348 223 .85007661
6384 223 1
6468 223 .61152323
6497 223 .20788609
6547 223 .45807915
6567 223 2.83020718
6600 223 .83693684
6640 223 .34595479
6672 223 .9190017
6680 223 1.68826469
6695 223 2.87817362
6727 223 .905643
6790 223 .89671668
6812 223 .82642935
6830 223 .91691688
6834 223 .6929364
6836 223 .73986426
6846 223 1
6855 223 1
6907 223 1.92767525
6935 223 .87634432
6961 223 2.63767688
6982 223 1.82594989
6998 223 .95557088
7003 223 1.43671477
7047 223 2.94267458
7112 223 .9433067
7128 223 .79998463
7192 223 1.70718773
7282 223 1
7299 223 .80952057
7303 223 .70355908
7357 223 .69346305
7398 223 1.74532841
7412 223 1
7421 223 .88095162
7525 223 .75551324
7540 223 2
7572 223 1
7578 223 .87009982
7582 223 1.40184022
7590 223 1
7711 223 1
7720 223 .65978005
7766 223 3.21173918
7780 223 .37589098
7858 223 .49990161
7859 223 .44453484
7863 223 .38208126
7878 223 .90606542
7908 223 1
7984 223 .91763637
7994 223 .9521656
8042 223 .88178032
8131 223 .32005386
8146 223 1
8259 223 1.78924962
8349 223 .87000083
8420 223 1
8484 223 .68397774
8495 223 .70260661
8526 223 .87151431
8529 223 1
8554 223 1
8680 223 1
8733 223 1
8754 223 1
8766 223 1.88676611
8877 223 .81013885
8878 223 1
9005 223 .70863796
9136 223 .07616563
9190 223 .88240076
9193 223 .66571023
9199 223 .67647285
9287 223 3.64898745
9288 223 1.53760996
9289 223 .82960931
9297 223 .68195803
9299 223 .8588358
9319 223 .26334869
9336 223 2
9386 223 .56367332
9424 223 .889228
9425 223 .81471894
9427 223 .79336825
9463 223 1.83410001
9476 223 2.42049248
9500 223 .69847452
9510 223 .75395816
9514 223 1.95676926
9518 223 .18715857
9521 223 .82313148
9537 223 1.92356375
9540 223 .98071579
9542 223 .9858884
9551 223 .78249661
9573 223 3.28585606
9574 223 6.7732461
9579 223 .64509083
9670 223 1.6715232
9674 223 .77431144
9773 223 1.88174144
9779 223 1.90075468
9780 223 .32463943
9847 223 12.73121126
9848 223 1.77952361
9855 223 .88218697
9867 223 1.92317753
9914 223 2.8418136
9925 223 .89795679
9954 223 .9307146
9996 223 .87523567
10003 223 .27815231
10007 223 4.18128508
10019 223 7.28989367
10083 223 .8071884
10089 223 .75551231
10092 223 1
10135 223 .54135481
10140 223 56.07205457
10280 223 1
10320 223 1.72201572
10342 223 4.64775673
10369 223 .85094207
10387 223 .89452677
10420 223 .5459426
10428 223 .78380815
10448 223 .67691149
10476 223 1
10493 223 1.58954534
10554 223 5.44347727
10586 223 .8405371
10590 223 .87197129
10594 223 .92750811
10603 223 1
10647 223 .81063856
10651 223 2.55923391
10668 223 .72198234
10745 223 5.26316825
10753 223 .96510222
10784 223 .97271315
10847 223 1.90281117
10866 223 1.68904053
10873 223 .72422542
10874 223 .86249576
10923 223 .86585756
10947 223 1.97215595
10956 223 .72032631
10969 223 .84141134
10984 223 .74782555
11009 223 .96278118
11033 223 1.87493152
11069 223 1.62412768
11153 223 2
11276 223 .80011467
11291 223 .93421719
11344 223 1.43699333
11573 223 .85421238
11592 223 2.56338481
11597 223 2.58236025
11604 223 8.61856064
11618 223 .89641888
11638 223 .83061475
11669 223 .96539151
11677 223 .48020025
11735 223 1.82947034
11748 223 3.78751395
11760 223 .84167448
11765 223 .73764963
11766 223 2.87481485
11898 223 2
11903 223 .89360564
11955 223 .98042665
11985 223 .93321699
11987 223 .92058537
12012 223 1.90756974
12080 223 3.93766616
12111 223 1.85966448
12145 223 2
12184 223 9.83554189
12199 223 2.76180906
12205 223 .82896912
12236 223 .93391837
12241 223 .94823643
12277 223 1.84387744
12288 223 .92584877
12307 223 .8867135
12339 223 1
12340 223 1.88507984
12347 223 1
12351 223 .71697169
12417 223 .63047718
12418 223 9.2888821
12419 223 4.55555978
12420 223 .55381169
12421 223 .66917807
12422 223 3.13041295
12424 223 .81268862
12425 223 3.40826611
12426 223 2.2126517
12427 223 1.49667025
12430 223 .40756888
12431 223 4.35045102
12432 223 18.10745498
12433 223 .52888891
12434 223 .55412931
12435 223 1.67101626
12441 223 5.8613677
12458 223 2.64266474
12460 223 1
12539 223 .80785292
12551 223 1.74151072
12567 223 .80998032
12581 223 2.95266815
12606 223 .98126365
12608 223 .9243577
12616 223 .92455082
12645 223 4.18799269
12646 223 4.55396393
12647 223 .89449787
12648 223 1.66466129
12649 223 .76559945
12650 223 26.87746378
12668 223 1
12671 223 1.88209109
12757 223 1.91016662
12758 223 1
12759 223 2.94536797
12772 223 2.75705581
12789 223 .52141628
12791 223 .25967967
12866 223 .9691589
12874 223 1.84215758
12892 223 4.69622785
12893 223 1.80762278
12925 223 1
12941 223 .68844031
12965 223 17.07946512
12975 223 3.61057624
12981 223 .86343418
12983 223 .96010108
12996 223 5.35594307
13002 223 1.38072971
13009 223 .69529368
13015 223 .60547698
13064 223 1.72974824
13070 223 1.23998446
13104 223 1.75357865
13105 223 2.40516442
13106 223 72.30345865
13141 223 .33728566
13149 223 .64974166
13187 223 .94583081
13213 223 6.16146708
13225 223 .54924853
13267 223 .96404818
13272 223 5.41100474
13292 223 .78805441
13302 223 .38532845
13306 223 1.51287889
13310 223 2.06790624
13342 223 .86681198
13355 223 19.6386519
13362 223 .93265886
13375 223 .58683431
13380 223 .82271166
13386 223 .89979507
13395 223 1.94016217
13397 223 .89164286
13435 223 1
13447 223 .90495063
13456 223 .95807737
13461 223 1.65226244
13463 223 .85753598
13468 223 1
13472 223 1
13481 223 1.64965524
13489 223 3.86406849
13508 223 1
13511 223 .89372865
13512 223 .53939141
13513 223 3.68012182
13533 223 2.82501013
13575 223 .51589856
13593 223 1.75898099
13625 223 .84144636
13639 223 .33183703
13645 223 .96192428
13689 223 1.94716465
13697 223 1.76430386
13701 223 2.81835067
13721 223 .72116131
13723 223 .19432469
13731 223 1
13760 223 1
13789 223 3.79490701
13792 223 3.87927612
13828 223 .72459928
13829 223 .7824735
13898 223 3.32901956
13991 223 .67752913
14004 223 7.75166187
14033 223 4.77022677
14147 223 1.62622512
14187 223 12.71316154
14189 223 .73817432
14191 223 1.77799996
14193 223 .59415674
14200 223 2.3568165
14201 223 .83855353
14233 223 .45843529
14244 223 .67830132
14268 223 1.75270718
14269 223 1
14295 223 1.58717931
14319 223 11.03230381
14320 223 10.70587091
14336 223 .67588561
14410 223 .83632673
14413 223 5.15462371
14434 223 .87382376
14479 223 3.00567891
14488 223 .82523704
14510 223 .51642753
14513 223 3.24463062
14529 223 .94305855
14620 223 .87843762
14629 223 .90044355
14723 223 .90299234
14744 223 .72456328
14762 223 2.47924126
14770 223 .9525711
14963 223 .70469102
14964 223 .81331219
14965 223 9.41184914
14984 223 .64156363
15000 223 .8381904
15030 223 .85684771
15053 223 .79433183
15075 223 1.51444615
15076 223 2.69353397
15113 223 .62443006
15232 223 .66632892
15322 223 1.938296
15342 223 .84502342
15351 223 1
15356 223 1.95351643
15399 223 1
15443 223 .9235188
15446 223 .97522222
15449 223 .75622782
15454 223 2.91356193
15661 223 1
15732 223 11.22025671
15733 223 .77604918
15748 223 .826494
15762 223 .50027734
15837 223 1.61253227
15946 223 2.89896753
15953 223 .49187864
16112 223 .88802988
16223 223 1
16228 223 1.87952047
16242 223 .73533969
16284 223 2.46245752
16296 223 .4030906
16333 223 .30385607
16334 223 3.59202318
16338 223 .64482889
16375 223 .09709048
16381 223 1.9410151
16390 223 .94347901
16391 223 .91959586
16400 223 1.42955111
16439 223 1.98047893
16440 223 .96643297
16523 223 1
16629 223 1.86797504
16776 223 .33553361
72 224 2.9049709
82 224 .926863
94 224 .9365142
96 224 1.9539143
157 224 1.841947
189 224 .8279173
196 224 .9842165
199 224 2.9209349
200 224 1.9357196
209 224 1.9718896
236 224 .7904565
251 224 .9753625
275 224 .8457678
323 224 1
325 224 1
338 224 .744323
340 224 1.8791244
392 224 .4716694
428 224 1.8594755
429 224 3.6715251
431 224 31.9086697
447 224 .9167838
475 224 7.2527056
497 224 1.9404605
516 224 .9479459
519 224 2
537 224 .9096933
541 224 1.6130097
553 224 1
558 224 .9021632
563 224 .9580065
594 224 3.8901978
621 224 .7140891
633 224 .8599591
648 224 .9869694
674 224 .9165665
676 224 .5477257
719 224 .9368863
735 224 .9676662
761 224 1.9480841
765 224 .633851
769 224 18.3062834
830 224 1.9501198
857 224 .8188585
861 224 .754772
873 224 .6597058
878 224 .9119108
883 224 2.9491342
893 224 .8980233
908 224 .8149003
917 224 1
921 224 2.6135312
932 224 1
1002 224 .6336785
1006 224 1
1031 224 .960774
1036 224 .8086052
1061 224 .7683928
1082 224 1.7499997
1108 224 .9122621
1136 224 1.9471111
1158 224 .7405105
1167 224 1
1172 224 .9259738
1173 224 2
1178 224 1
1182 224 2.4140915
1210 224 16.8115221
1211 224 26.2282827
1212 224 5.1530924
1230 224 1
1256 224 .963945
1266 224 2
1290 224 .9754135
1306 224 .3018064
1326 224 .9040644
1364 224 .7590973
1385 224 2.827883
1412 224 .9501745
1416 224 1.8808952
1515 224 .8630884
1516 224 1.978671
1517 224 10.9876719
1518 224 4.7120728
1523 224 1.9567654
1528 224 .9604774
1539 224 .850593
1550 224 1
1610 224 .9189205
1611 224 1.9572002
1630 224 .9584027
1663 224 1.6755241
1679 224 1
1706 224 1
1722 224 .9410284
1736 224 1
1737 224 .8147457
1745 224 7.3347889
1754 224 .7204069
1855 224 .917178
1874 224 .4891475
1944 224 .9726737
1955 224 .8423518
1956 224 1
2003 224 .9888914
2006 224 .9331749
2081 224 .9643195
2085 224 1
2139 224 1
2172 224 .8430079
2204 224 1.828484
2243 224 1.978799
2289 224 .9218806
2363 224 11.8496848
2371 224 .9762958
2375 224 .8931128
2387 224 .9780622
2415 224 1.96781
2422 224 .9418496
2461 224 1.9032465
2482 224 .9055724
2525 224 .9241462
2556 224 .8252319
2605 224 .8100677
2610 224 .9773479
2620 224 .9068558
2672 224 1
2738 224 2
2753 224 8.6712329
2754 224 8.4681957
2788 224 .8679967
3099 224 .9324388
3148 224 .7008284
3198 224 .9324486
3234 224 1.781872
3279 224 .7949007
3337 224 1
3344 224 .9575921
3520 224 .7498718
3556 224 1
3676 224 .921407
3710 224 .7705616
3824 224 .9498625
3853 224 .8594691
3865 224 .9176476
3909 224 .9682394
3936 224 .9205818
3942 224 .7304343
3950 224 .6865508
3963 224 .92888
4006 224 .8826147
4095 224 .8987127
4194 224 .8844912
4249 224 1
4280 224 .9711743
4319 224 .8375068
4338 224 .6200991
4344 224 .816801
4434 224 .9438686
4535 224 1.5823242
4557 224 2.8931892
4563 224 .8629237
4567 224 1.9286582
4612 224 2.7333856
4696 224 .7403952
4855 224 1
4911 224 1.759395
4969 224 .9308618
4995 224 1.9710549
5042 224 .7471176
5053 224 .7179012
5083 224 .9589354
5216 224 .8367
5274 224 .9740393
5340 224 1
5342 224 .9401849
5460 224 .8001309
5548 224 1
5635 224 1.9287918
5680 224 1.4801993
5681 224 6.9269929
5815 224 .7551641
5834 224 1.941817
5845 224 1.8088012
5850 224 1.9549113
5888 224 .7617202
5987 224 .9491435
6001 224 1
6035 224 1
6082 224 .716834
6141 224 .8622199
6181 224 .8672011
6251 224 1.7432887
6269 224 2.7624969
6344 224 .9745088
6497 224 .5838324
6507 224 .738022
6547 224 .715281
6567 224 3.9107928
6578 224 .9441552
6600 224 .9143285
6695 224 7.9359938
6725 224 .9378403
6727 224 .9504259
6812 224 .908808
6982 224 .9085561
6990 224 1
7003 224 .7040564
7398 224 .8661985
7688 224 .7947318
7692 224 .9247521
7727 224 .9352383
7755 224 .9145153
7766 224 .5858567
7780 224 .6721002
7791 224 1
7861 224 1
8131 224 .642764
8147 224 .7755624
8259 224 .8892742
8349 224 .9316999
8451 224 1
8495 224 .8437529
8652 224 2
8828 224 .8180051
8849 224 .9156403
8889 224 1
9009 224 .8387393
9039 224 .7532878
9147 224 .9267204
9177 224 1.9311867
9200 224 1
9286 224 .9536882
9372 224 .5523667
9401 224 .987402
9404 224 .6455231
9419 224 1
9425 224 .9026554
9477 224 .906088
9510 224 .8707324
9515 224 1
9535 224 1.8488747
9537 224 1.9598413
9539 224 .9304523
9540 224 .9898683
9570 224 .130181
9573 224 2.6247969
9574 224 1.8808661
9594 224 .7379959
9667 224 .9090448
9670 224 .827422
9709 224 .6876396
9730 224 .9386277
9773 224 .9378683
9847 224 .8587815
9849 224 .9476435
9899 224 1
9914 224 1.9168907
9925 224 .9463877
10003 224 .6207495
10007 224 3.5698565
10019 224 2.6269182
10089 224 .871549
10140 224 22.8347478
10317 224 .9217822
10320 224 .8539502
10324 224 .8504033
10342 224 3.8149354
10353 224 1.9570467
10369 224 1.9216867
10399 224 1.9611228
10408 224 .7608213
10434 224 1.9446208
10448 224 .830253
10494 224 .9488951
10519 224 1
10554 224 1.7076093
10555 224 .9125028
10594 224 .9619136
10637 224 1.7931159
10745 224 .612877
10822 224 1
10837 224 1
10847 224 .9489381
10866 224 .8366254
10873 224 .8551112
10894 224 .353947
10943 224 1
10949 224 2.9348293
10969 224 2.9166793
11006 224 .7834899
11033 224 1.9342904
11039 224 .9430167
11046 224 2.9604157
11069 224 2.802521
11220 224 .9478122
11342 224 .8728554
11344 224 .7042027
11573 224 .9234048
11592 224 1.7706074
11597 224 1.7805768
11604 224 .7995961
11611 224 .7436166
11617 224 1
11618 224 2.9455797
11735 224 .9104057
11748 224 1.8883623
11759 224 .6116188
11760 224 1.9168176
11805 224 1
11945 224 1
11977 224 .9833262
11980 224 1.9463821
11985 224 .964913
11987 224 .9582765
12057 224 .8399555
12080 224 .4418619
12103 224 .871427
12111 224 .9262693
12170 224 .8720481
12184 224 6.388207
12199 224 .8748572
12246 224 .9660768
12281 224 1
12340 224 4.9396223
12409 224 .9638856
12416 224 .8401013
12418 224 2.6263868
12419 224 2.7664962
12421 224 1.8261899
12422 224 .5431289
12423 224 .7021253
12425 224 3.6891098
12426 224 3.5863362
12427 224 .7355563
12431 224 .1333458
12432 224 19.2264038
12441 224 4.9271642
12453 224 .8318936
12551 224 1.8641927
12567 224 .9001658
12588 224 1
12593 224 .9421719
12603 224 .9774531
12606 224 .9901561
12610 224 1
12611 224 1.9017604
12645 224 4.5733806
12648 224 3.8238169
12650 224 18.6309577
12668 224 1
12671 224 6.938052
12715 224 1
12725 224 1
12787 224 .5665475
12813 224 2
12831 224 .9787751
12874 224 5.9170714
12894 224 .8913477
12897 224 1
12899 224 .9206481
12907 224 .8832829
12947 224 .8149206
12965 224 6.8386413
12975 224 1.7954012
12983 224 .9790376
12996 224 4.6616198
13064 224 .8580128
13070 224 .6006965
13089 224 1
13104 224 .870533
13105 224 5.6874802
13106 224 30.8039933
13138 224 .9821271
13187 224 .9715401
13213 224 4.5594444
13267 224 2.9811113
13272 224 1.16516
13292 224 .8886462
13310 224 2.5102886
13313 224 1.9746265
13332 224 1
13342 224 .9300245
13355 224 2.7593746
13362 224 .9646197
13365 224 1.9218437
13395 224 .9685619
13418 224 1.9184972
13456 224 .9779743
13461 224 .8173027
13463 224 .925151
13481 224 1.8159329
13486 224 1
13489 224 .4031945
13513 224 3.306551
13533 224 .9080623
13583 224 .9311953
13592 224 .9700677
13602 224 .9457416
13613 224 .9397228
13625 224 .9166977
13696 224 1.8095618
13701 224 .9045635
13789 224 1.8922465
13792 224 .936573
13814 224 .8871122
13829 224 1.8857141
13897 224 .6961988
13991 224 1.8305775
14004 224 3.869526
14056 224 .8443547
14102 224 1
14106 224 1
14147 224 .8036229
14187 224 5.3239097
14193 224 1.7867746
14200 224 2.6620787
14268 224 .8700752
14295 224 3.7831087
14306 224 .9399681
14319 224 .9661949
14320 224 7.7946907
14332 224 .9702036
14336 224 .829714
14413 224 .5558489
14488 224 .9081815
14511 224 1
14512 224 1.9304858
14744 224 .8552887
14776 224 .9661926
14951 224 .9695609
14963 224 .844848
14965 224 1.6909922
14984 224 .8116816
15004 224 .9570214
15031 224 .8684517
15072 224 .6900814
15075 224 .7448955
15076 224 .8389862
15150 224 .9202472
15342 224 .9185771
15356 224 1.9755781
15427 224 .8578182
15732 224 5.4887774
15813 224 .9513583
15837 224 .7964289
16069 224 1
16103 224 .9509351
16219 224 .9689136
16235 224 2.9309841
16257 224 .9517174
16284 224 3.7175813
16297 224 1
16332 224 1.6384738
16338 224 1.8133971
16375 224 .5256216
16401 224 1
16439 224 .9897439
16440 224 1.9823643
16444 224 .7958845
39 225 .8025648
42 225 1
72 225 1.8966301
85 225 1.9440522
169 225 1.9731479
179 225 1.9826396
196 225 1.9828311
199 225 .9139952
200 225 .9300776
223 225 1
246 225 .8826739
251 225 .9732
258 225 .9229194
275 225 1.8322306
287 225 1.9354504
340 225 1.868515
390 225 .7114954
392 225 1.4252972
395 225 .7765446
428 225 2.8471415
429 225 .6426945
431 225 46.1107127
475 225 3.9238011
541 225 .5790431
594 225 2.8805603
621 225 1.6889944
633 225 .8476676
655 225 .7016254
684 225 .9329346
760 225 1
761 225 2.9435273
769 225 10.0698527
830 225 .9457418
838 225 .9585504
851 225 .981962
863 225 .8819945
874 225 .8113469
878 225 .9041791
921 225 4.5796104
939 225 .877124
1036 225 .7918063
1049 225 .8538639
1052 225 .8512307
1062 225 1.6028615
1064 225 .6008951
1082 225 .7280569
1085 225 .8947053
1109 225 .8446001
1144 225 1.9525312
1149 225 .9296426
1158 225 .7177348
1182 225 5.3626656
1210 225 18.3561232
1211 225 27.7216921
1212 225 6.0787583
1290 225 4.9732555
1326 225 .895644
1330 225 1
1347 225 .8816026
1374 225 .951154
1385 225 .812776
1416 225 .8704412
1434 225 .7150646
1448 225 .9807614
1450 225 1
1515 225 .8510715
1516 225 5.8890278
1517 225 1.8988186
1518 225 8.6868011
1539 225 .8374794
1595 225 .8543561
1597 225 .8660514
1610 225 2.9118041
1611 225 .9534436
1630 225 .9547517
1643 225 .6596182
1654 225 .7117439
1663 225 12.6470445
1670 225 .8379887
1688 225 .8685322
1703 225 .8667573
1740 225 .960219
1742 225 1.8519857
1745 225 11.1886314
1754 225 .6958667
1776 225 .8680699
1791 225 .9718773
1812 225 .689017
1854 225 .6673625
1855 225 .9099086
1873 225 .4047496
1874 225 .4443093
1922 225 1.949105
1955 225 .8285148
1999 225 .6468733
2070 225 .8428942
2081 225 4.9611878
2117 225 .8600537
2121 225 .8716483
2204 225 .8134298
2243 225 1.9769381
2246 225 .8111116
2263 225 .8838896
2323 225 .9640706
2329 225 .8068157
2353 225 1.9132952
2363 225 2.8364914
2384 225 .761041
2473 225 .9485081
2517 225 .9397335
2554 225 .9443713
2753 225 11.6423767
2754 225 6.4215186
2805 225 .8967485
2859 225 1
2875 225 1
2912 225 1
2931 225 .884555
2947 225 .9707572
2967 225 1
2979 225 .9485661
2998 225 1.6099306
3006 225 1
3084 225 .7669444
3152 225 .8206959
3198 225 .9265196
3234 225 .7627267
3256 225 .9099895
3258 225 .9621425
3279 225 .7768989
3299 225 .9346847
3344 225 1.9538699
3362 225 1.9331309
3455 225 .6659125
3501 225 1
3714 225 1.9853794
3767 225 1.9279445
3789 225 .9650853
3824 225 .9454618
3847 225 1
3853 225 1.8471346
3875 225 .976167
3909 225 1.9654517
3912 225 .6817529
3957 225 .8617984
3988 225 .8514029
4048 225 2
4052 225 .8537942
4093 225 1.9803579
4095 225 1.8898225
4156 225 .9488296
4199 225 1
4268 225 2
4319 225 .8232446
4324 225 1
4338 225 .5867548
4362 225 .7902401
4535 225 .5456643
4612 225 .7099846
4651 225 .8869588
4740 225 1.912461
4898 225 2.8711036
4912 225 .9621624
4969 225 .9247934
4995 225 .9685144
5051 225 2.8277642
5077 225 1
5143 225 .9180674
5201 225 .9339059
5225 225 2.900954
5261 225 1.925824
5273 225 .6073253
5287 225 .5980068
5334 225 .7963636
5359 225 .8746893
5412 225 1
5508 225 .8885027
5515 225 .946282
5575 225 .984064
5635 225 .9225417
5680 225 1.3468046
5681 225 24.5695002
5728 225 3.6747605
5732 225 .8908312
5830 225 .8615111
5888 225 .740806
5906 225 .7409623
5926 225 .7942841
5986 225 1.9422146
6002 225 .9669201
6008 225 .4786084
6082 225 1.6919802
6113 225 1.9436368
6127 225 .8803739
6146 225 .9574867
6264 225 1
6269 225 1.741651
6382 225 .9449446
6418 225 1
6468 225 .7779845
6485 225 .9309183
6567 225 .902963
6688 225 1
6690 225 1
6695 225 1.9303759
6713 225 .5207857
6859 225 .894082
6907 225 .9586662
6982 225 .9005299
7003 225 .678081
7047 225 .9672384
7185 225 .6895375
7192 225 1.832657
7358 225 1
7370 225 .5795795
7399 225 .9062859
7501 225 1
7582 225 2.6581501
7650 225 1
7660 225 1.8744117
7780 225 .6433201
7939 225 1
7978 225 .923549
8245 225 1
8309 225 1.8472804
8347 225 .878864
8349 225 .9257051
8350 225 .7803105
8377 225 .964186
8566 225 1
8580 225 .9658889
8642 225 1
8729 225 1
8766 225 1.9352865
8829 225 .8734795
8849 225 .9082359
8878 225 1
9035 225 1
9168 225 .8800964
9265 225 .9015703
9287 225 2.7993954
9288 225 2.7357429
9290 225 1.9180662
9291 225 1
9297 225 .8182382
9378 225 1
9476 225 .6688099
9510 225 .8593865
9516 225 .9288713
9537 225 .9563165
9538 225 1
9551 225 1.8756963
9573 225 1.5918649
9574 225 3.8704096
9637 225 1.8650541
9693 225 1
9730 225 2.9332409
9733 225 .8704341
9773 225 1.9324149
9815 225 .7595712
9847 225 3.8463865
9855 225 .9326695
9869 225 .8169209
9979 225 .97031
10003 225 .5874622
10007 225 1.5321023
10019 225 3.5941724
10036 225 .9720319
10113 225 .4654471
10140 225 6.4691586
10216 225 .9090597
10320 225 2.8411313
10342 225 6.7986921
10428 225 .8764458
10434 225 .9397601
10455 225 .9178222
10493 225 1.7654241
10554 225 7.6819458
10555 225 2.9048231
10564 225 1
10584 225 .8433596
10637 225 1.7749574
10745 225 5.5788987
10784 225 .9844055
10947 225 1.9840871
10949 225 .9291092
10969 225 .9093662
11033 225 4.928523
11068 225 .9714304
11081 225 .9470295
11089 225 2
11153 225 1
11220 225 .9432316
11276 225 .885765
11342 225 .8616957
11344 225 .6782402
11573 225 1.916682
11592 225 .7504733
11597 225 1.7613178
11604 225 2.7820064
11611 225 .7211135
11704 225 .32425
11735 225 .9025419
11744 225 3.9080158
11748 225 2.8785637
11760 225 2.9095166
11814 225 2
11899 225 .8592837
11903 225 .9391953
11980 225 .941676
11985 225 .9618333
12012 225 .9471759
12094 225 .8983259
12103 225 .8601419
12157 225 .8410474
12165 225 .9527052
12184 225 4.3345092
12199 225 .8638733
12240 225 1
12246 225 .9630994
12340 225 4.9343228
12409 225 .9607158
12410 225 1.4743494
12416 225 1.8260667
12417 225 2.7888168
12419 225 2.7460013
12420 225 .7450022
12425 225 2.6618225
12426 225 2.5500284
12427 225 .7123457
12430 225 .6614241
12431 225 2.0572785
12432 225 13.6318771
12433 225 .7307588
12434 225 .1736812
12453 225 .8171387
12551 225 .8522727
12603 225 .9754742
12609 225 .778212
12610 225 1
12630 225 1
12646 225 1.7450892
12648 225 1.8083531
12650 225 27.0719391
12659 225 .802114
12671 225 1.9326147
12756 225 .8839168
12758 225 1
12759 225 1.9687777
12761 225 .6262006
12772 225 .8611568
12786 225 .6653271
12792 225 .8059166
12800 225 .842742
12813 225 1
12866 225 .9823742
12892 225 .8263934
12913 225 .8430695
12919 225 .8718662
12965 225 3.4733938
12991 225 .7514082
12996 225 1.6319198
13000 225 1.6866772
13015 225 .7745291
13019 225 .9338746
13044 225 .8821954
13064 225 2.8455504
13077 225 .8981851
13080 225 .7892143
13104 225 1.8591696
13105 225 3.6600499
13106 225 30.1723911
13213 225 1.5207763
13262 225 .8733114
13272 225 6.0918851
13302 225 .6487136
13310 225 3.467306
13313 225 1.9723995
13325 225 1.8500567
13332 225 1
13342 225 1.9238827
13350 225 .8919471
13355 225 12.6504834
13362 225 .9615144
13365 225 1.9149838
13386 225 .9427326
13397 225 .9380736
13418 225 1.9113435
13447 225 .945679
13481 225 1.7997771
13489 225 2.3508122
13493 225 1
13495 225 .8529119
13513 225 1.2456862
13592 225 .9674405
13593 225 1.862257
13602 225 1.9409793
13641 225 .8460413
13645 225 .9782396
13689 225 1.9698045
13701 225 .8961869
13718 225 .8280848
13721 225 .840643
13789 225 5.8827888
13810 225 .7132308
13829 225 .875683
13882 225 .7662866
13888 225 1
13898 225 3.6165329
13944 225 1
14069 225 .8974084
14147 225 3.7863867
14168 225 1.8308438
14187 225 7.2645685
14191 225 .8731264
14193 225 1.7680595
14233 225 1.6904944
14295 225 1.7640719
14306 225 .934699
14319 225 2.8754565
14320 225 6.6888993
14332 225 .9675884
14413 225 .5168653
14479 225 2.8602403
14490 225 1.7163254
14629 225 1.9431032
14643 225 .9466967
14677 225 .7830595
14696 225 .676613
14787 225 1.7723653
14965 225 5.6638703
15000 225 .9075254
15004 225 1.9532491
15064 225 1.9064233
15081 225 1
15158 225 3.8567571
15342 225 .9114305
15399 225 1
15427 225 .8453388
15454 225 .9506004
15537 225 .9735313
15732 225 9.2683643
15733 225 .8720115
15750 225 .9753091
15798 225 1
15837 225 1.7785612
16107 225 .8896655
16165 225 .7508959
16219 225 1.9661852
16235 225 2.9249265
16242 225 1.8487459
16246 225 .9714802
16264 225 1
16282 225 .8332891
16284 225 2.6927931
16322 225 .9441102
16324 225 .9553782
16331 225 2.7547288
16332 225 1.6067423
16342 225 1
16381 225 .96629
16391 225 .9540488
16399 225 .9659748
16400 225 1.673987
16440 225 1.9808164
16446 225 .8999914
16467 225 1
16591 225 .6653271
16629 225 1.9245474
82 226 2.93349867
96 226 .95809562
119 226 1
122 226 .97421
153 226 .97757056
164 226 .9736449
173 226 .86456563
179 226 .98548844
180 226 .94614321
199 226 .92810845
209 226 .97444001
251 226 1.97759782
258 226 1.93556818
272 226 1.9520741
275 226 2.85976124
287 226 .94604287
309 226 1
338 226 .76752054
395 226 .81321318
428 226 4.87222523
429 226 1.70132758
431 226 21.7335241
461 226 .96772942
472 226 .95393889
537 226 .91788682
587 226 1
594 226 .9001601
649 226 1
671 226 .89523975
675 226 .62026531
694 226 .80185611
728 226 1.96987419
761 226 2.95279439
765 226 1.66707161
769 226 4.55068373
788 226 3.90035026
832 226 1
835 226 .95959988
838 226 1.96535216
851 226 2.98492199
857 226 .83529344
861 226 .77702152
865 226 .9388873
878 226 2.91990308
903 226 .95094088
921 226 7.64859544
924 226 1.76996792
939 226 .89728767
940 226 1
981 226 .54330435
1000 226 .91390477
1009 226 .66121517
1049 226 .87784454
1120 226 .97092664
1134 226 1.84394013
1141 226 .88629243
1182 226 2.46725084
1210 226 17.28227159
1211 226 16.75194933
1212 226 3.22993217
1223 226 1
1238 226 1
1289 226 .69345443
1322 226 1.94891099
1326 226 .9127686
1359 226 .76567633
1374 226 .95916955
1385 226 .84349909
1395 226 .68807664
1432 226 .95571369
1471 226 1
1487 226 1.99011256
1516 226 4.07133599
1517 226 8.07952018
1518 226 2.73819635
1523 226 1.96068806
1546 226 1.96989754
1550 226 1
1554 226 .931421
1610 226 2.92627684
1623 226 .94224675
1630 226 1.96217683
1655 226 .97561555
1663 226 4.70496375
1674 226 .48698499
1745 226 5.48587319
1783 226 .85520962
1789 226 1
1791 226 .97649221
1816 226 .7950274
1828 226 1
1829 226 1.96169422
1838 226 .87276097
1866 226 .99011071
1887 226 1.928413
1944 226 1.97515303
1997 226 .96033717
1999 226 .70482066
2070 226 .86867491
2074 226 .86312322
2079 226 .95473828
2185 226 .9510315
2247 226 .93487468
2289 226 .92896838
2363 226 6.86332283
2374 226 .96764914
2454 226 1.71542352
2514 226 .8820008
2622 226 .9616776
2738 226 1
2753 226 9.7010619
2754 226 7.51644615
2912 226 2
2948 226 1
2978 226 .89379626
2986 226 .97333376
3192 226 1
3234 226 .80166273
3249 226 .90747131
3330 226 1
3344 226 .96143977
3362 226 1.94410402
3374 226 .78399718
3473 226 .63305237
3563 226 .74534898
3582 226 1
3612 226 .96725238
3676 226 2.92853774
3733 226 1
3807 226 1
3830 226 1
3865 226 .92511943
3875 226 .98007799
3909 226 .97112102
3936 226 .92778742
3941 226 .85451465
4034 226 1
4085 226 .98000746
4093 226 .98358113
4095 226 .90790244
4238 226 1
4280 226 1.97378965
4301 226 .98963007
4321 226 .95437935
4357 226 1
4379 226 1
4432 226 .95892589
4434 226 .94896143
4535 226 .62021983
4563 226 .87536059
4567 226 .93513103
4612 226 2.7575755
4718 226 .95429465
4740 226 .92682597
5225 226 1.91720723
5239 226 .86974107
5287 226 .66397304
5348 226 1.89442163
5381 226 .7203434
5503 226 1.77361615
5523 226 .84024407
5574 226 .93982381
5575 226 .98667907
5635 226 .93525247
5671 226 .60621186
5680 226 8.61809052
5681 226 19.29653599
5738 226 .95605613
5833 226 .95782273
5834 226 1.94709594
5845 226 .82614867
5966 226 1
5986 226 1.95169704
6002 226 .97234842
6040 226 .83712235
6082 226 .74252558
6148 226 .91752824
6261 226 1.81869432
6269 226 .78404555
6355 226 .93259913
6538 226 .91871992
6561 226 .80241359
6600 226 .92210143
6635 226 .96383153
6680 226 1.85107774
6713 226 .59942376
6775 226 .63879979
6835 226 1
6907 226 1.96544901
6935 226 1.94092718
6961 226 .82691093
6965 226 1.95808304
7000 226 .86417198
7047 226 1.97261449
7058 226 .78707702
7243 226 2
7399 226 1.92166419
7401 226 1
7582 226 3.71424698
7583 226 .92583767
7731 226 .86788182
7780 226 .70185051
7984 226 .96065323
7989 226 .60427872
8011 226 .72169786
8030 226 .94036411
8042 226 .94352407
8053 226 .93302024
8261 226 2.86670223
8288 226 1
8309 226 .87234134
8329 226 1
8442 226 1
8529 226 1
8684 226 .9126762
8766 226 .94590588
8770 226 .91845469
8773 226 .63737093
8862 226 1
8878 226 1
8998 226 .80151682
9224 226 .93767821
9287 226 1.83231421
9288 226 2.77910694
9297 226 1.84806492
9355 226 1
9357 226 .85561881
9477 226 .91460858
9518 226 .61168923
9521 226 .91550633
9537 226 .96348486
9541 226 .9225266
9570 226 .20909946
9573 226 1.65883901
9594 226 .76176744
9729 226 1.75330354
9730 226 .94419596
9732 226 1
9773 226 2.9435055
9847 226 3.87159419
9849 226 1.95239376
9855 226 .94371833
9914 226 .92443116
9954 226 .96690097
9996 226 .94039756
10003 226 .65515877
10007 226 .60888334
10019 226 2.66076786
10140 226 19.21266027
10160 226 .91940224
10271 226 1
10353 226 .96094384
10369 226 .92879202
10388 226 .94678359
10390 226 1.95815584
10430 226 1
10449 226 .95656761
10554 226 .73413784
10555 226 1.92044139
10590 226 .9388381
10637 226 .81188642
10651 226 .78943713
10663 226 .77959318
10745 226 5.64800058
10873 226 .86825691
10969 226 .92423899
10977 226 1
11033 226 .94025226
11090 226 1
11153 226 1
11220 226 3.95254718
11344 226 .73104034
11354 226 1
11573 226 1.93035431
11597 226 5.80048505
11604 226 .81777871
11704 226 .4351392
11735 226 .91853454
11744 226 1.92311024
11748 226 .89849112
11766 226 .94019653
11903 226 .94917326
11980 226 1.95124683
12012 226 .9558442
12037 226 .97635191
12057 226 .85447627
12080 226 .49250166
12102 226 .88992247
12103 226 .88309236
12184 226 8.44371483
12199 226 1.88621138
12246 226 1.96915469
12340 226 .94510032
12409 226 .96716221
12419 226 3.78768192
12421 226 .84195968
12425 226 1.71731676
12427 226 1.75954921
12430 226 1.71698368
12431 226 .21197712
12432 226 15.84097072
12441 226 3.93377255
12539 226 1.90820746
12551 226 2.87651445
12581 226 .97738862
12585 226 .93478427
12603 226 2.97949881
12606 226 .99104926
12611 226 .91067364
12645 226 3.6120877
12647 226 .9495995
12648 226 1.83980192
12650 226 10.20881948
12671 226 2.94367253
12676 226 1
12732 226 .81201532
12759 226 2.97390118
12768 226 1
12769 226 1
12772 226 .88394065
12773 226 1.959431
12787 226 .60587455
12791 226 .64633402
12848 226 1.95279398
12866 226 .98526658
12892 226 2.8548819
12894 226 .90120571
12897 226 1
12907 226 .89387266
12913 226 .86882143
12965 226 .21620044
12975 226 1.8139644
12996 226 4.69232099
13064 226 .87089527
13077 226 .91489271
13080 226 .82380379
13100 226 .97565383
13105 226 2.71583502
13106 226 20.45688543
13122 226 .95342681
13138 226 2.9837487
13149 226 .83267451
13156 226 1.68544373
13213 226 2.59941588
13262 226 1.89410075
13267 226 2.98282509
13272 226 4.24090486
13310 226 .55471998
13313 226 .97692866
13355 226 7.87193629
13372 226 .88509739
13380 226 .91530578
13418 226 3.92589189
13481 226 6.83263323
13486 226 1
13489 226 3.45734256
13541 226 .94493884
13602 226 .95066449
13606 226 .84261595
13641 226 .87130557
13645 226 .98181046
13689 226 .97475949
13789 226 .90202293
13809 226 .38832139
13811 226 1.92798386
13828 226 .86843551
13856 226 .97716842
13898 226 .67945908
13926 226 .8993115
14004 226 .88136386
14033 226 .89023269
14034 226 .90970172
14107 226 1.67136668
14147 226 .82144019
14168 226 .85860196
14187 226 7.38525127
14193 226 2.80612048
14200 226 2.69273825
14244 226 .84631804
14295 226 3.80278721
14319 226 .05999177
14320 226 5.90404817
14332 226 2.97290705
14336 226 .84516401
14412 226 .8249867
14434 226 2.93972306
14514 226 .84828888
14529 226 .97279792
14643 226 .95544369
14963 226 .85892493
14965 226 4.71902845
15076 226 .85359498
15113 226 1.82058265
15253 226 .86661475
15330 226 .83523143
15342 226 .92596455
15446 226 1.98816316
15454 226 2.95870679
15537 226 .97787474
15541 226 1
15564 226 .87662788
15732 226 5.71662004
15798 226 1
15837 226 .81489884
15851 226 1
16072 226 1.93642395
16219 226 .9717341
16235 226 1.93724592
16239 226 .6396564
16246 226 1.97616027
16257 226 .95609809
16282 226 .86064603
16331 226 .79497727
16332 226 1.67127504
16334 226 .80510123
16373 226 .85831704
16381 226 1.97182172
16401 226 2
16440 226 .98396435
16677 226 .93579046
28 227 .8419781
39 227 .8143787
72 227 .9028154
82 227 .925204
164 227 1.9703577
199 227 3.9191415
200 227 1.9342616
227 227 .9099555
229 227 .9507444
256 227 .9261576
258 227 .9275317
306 227 1
321 227 .9560802
340 227 2.8763826
389 227 .5736748
394 227 .6996563
410 227 .9328988
428 227 .856288
429 227 .6640745
431 227 35.7024561
461 227 .9637043
475 227 4.1677078
497 227 .93911
507 227 .9201543
537 227 .9076449
558 227 .899944
594 227 .8877072
602 227 .7080385
629 227 1
633 227 1.8567826
649 227 2
676 227 .5374671
719 227 .9354547
735 227 .9669328
761 227 2.9469065
769 227 14.2451833
778 227 .8684502
815 227 .6660645
830 227 .9489884
838 227 .9610306
857 227 .8147498
873 227 .6519871
886 227 1
893 227 4.8957102
902 227 .9599151
903 227 .9448218
921 227 1.6047652
1012 227 .9688172
1020 227 1.9345143
1031 227 .9598843
1062 227 .626625
1066 227 .9524672
1134 227 .824475
1135 227 .9646638
1136 227 .9459115
1158 227 .7346247
1182 227 3.4008016
1190 227 .9127365
1210 227 15.6938347
1211 227 22.097366
1212 227 10.1338825
1256 227 1.9631272
1303 227 .9331124
1322 227 .9425387
1385 227 1.8239789
1412 227 .9490444
1487 227 2.9888793
1495 227 .5403223
1516 227 1.9555048
1517 227 3.9647098
1518 227 2.7055419
1521 227 1.960608
1549 227 .9284037
1587 227 .8838689
1610 227 .9170814
1611 227 .9562294
1618 227 .2041815
1623 227 .9350433
1630 227 .9574592
1643 227 .6799856
1654 227 .7289923
1663 227 8.6681642
1710 227 .9081657
1724 227 1.844097
1740 227 .9625994
1742 227 .8608424
1745 227 9.2970179
1778 227 1
1791 227 .9735601
1803 227 .9259504
1814 227 .8186926
1829 227 .9569164
1838 227 1.8568906
1855 227 .9152994
1874 227 4.4775601
1922 227 .9521504
1925 227 .8387755
1944 227 .9720539
1954 227 .7882241
1999 227 .6680033
2003 227 .9886394
2019 227 2
2032 227 1
2079 227 .9490928
2081 227 .9635102
2181 227 .9139688
2200 227 .8672056
2204 227 .8245936
2220 227 1
2222 227 .9699273
2281 227 .9049384
2363 227 19.8462752
2368 227 .9249819
2371 227 1.9757581
2397 227 .9213933
2399 227 .8602518
2486 227 .8619215
2501 227 .8849457
2518 227 .9233844
2537 227 1.9430594
2551 227 .8431945
2569 227 .9340706
2572 227 1
2610 227 .9768341
2625 227 .945897
2673 227 .8206526
2753 227 2.6637757
2754 227 3.456133
2912 227 3
2923 227 .7040399
3112 227 .9664055
3126 227 .9275421
3234 227 .7769244
3279 227 .7902486
3299 227 .938593
3454 227 2.8837912
3654 227 1.8873659
3676 227 .9196243
3736 227 1
3738 227 .7281562
3835 227 1
3853 227 .8562815
3865 227 .9157797
3866 227 .8922457
3875 227 .9775931
3888 227 .9377986
3908 227 1
3909 227 .967519
3942 227 .7243199
3984 227 1
3991 227 1.1106338
4026 227 .8630235
4069 227 1
4093 227 .9815332
4095 227 1.8964152
4111 227 .818949
4146 227 .9710003
4148 227 .9346842
4280 227 3.9705205
4289 227 .9400306
4321 227 .9486891
4344 227 .8126456
4349 227 .9238373
4434 227 .9425954
4474 227 1.9453219
4484 227 .8762025
4535 227 .5728503
4563 227 .8598145
4567 227 .92704
4589 227 1
4612 227 .7273382
4778 227 .9485847
4875 227 .8309334
4898 227 .8788164
4912 227 .9644265
4919 227 .8251643
4946 227 1
4995 227 .9703984
5047 227 1
5051 227 .8380702
5053 227 4.7115025
5191 227 .9257299
5198 227 1.8818115
5261 227 .9302624
5375 227 .8448343
5515 227 .9494963
5575 227 .9850176
5680 227 3.4457265
5681 227 14.8346072
5842 227 1
5888 227 1.7563154
5926 227 .8065934
5967 227 1
5986 227 .9456723
6045 227 .5403379
6082 227 .7104111
6150 227 .8750375
6181 227 1.8641889
6249 227 1
6269 227 .7571098
6332 227 .8086247
6538 227 .908582
6560 227 1
6678 227 .8978595
6680 227 .8325028
6695 227 3.934542
6713 227 .5494603
6722 227 .950095
6726 227 .9129916
6812 227 .9067395
6907 227 .9611395
6961 227 .8053217
7003 227 .6973436
7060 227 .8465415
7068 227 1
7069 227 .9383986
7192 227 .8426703
7227 227 1
7291 227 1
7313 227 .9701595
7421 227 2.9360346
7441 227 1
7445 227 1.9745217
7582 227 1.6786053
7583 227 .9165875
7647 227 1
7733 227 1
7757 227 .8506251
7766 227 .576463
7895 227 1
7978 227 .9281236
7983 227 .9300675
7984 227 1.9557456
8020 227 .4391618
8035 227 1
8042 227 .9364799
8109 227 .5671061
8133 227 .9180112
8281 227 1
8350 227 .793456
8377 227 1.966329
8526 227 .9309639
8642 227 1
8766 227 .9391588
8769 227 .9204843
8966 227 1
9005 227 1.8434495
9014 227 1
9133 227 .4275367
9252 227 .6830766
9265 227 1.90746
9288 227 .7515552
9289 227 .9084481
9297 227 .8291142
9424 227 .9404816
9425 227 1.9004474
9427 227 1.8889756
9461 227 .5233665
9476 227 .6886273
9477 227 .9039578
9510 227 1.8678003
9514 227 .9767719
9516 227 .9331275
9521 227 1.9049675
9537 227 1.9589304
9551 227 .8831342
9570 227 .1104513
9573 227 5.6162864
9574 227 .8781638
9670 227 .8235075
9703 227 1.830378
9773 227 3.936459
9779 227 2.9466749
9847 227 2.8555783
9903 227 1
10019 227 4.6184557999999996
10036 227 .9737054
10089 227 .8686354
10098 227 .8957029
10140 227 16.7402697
10177 227 .910924
10279 227 .9666395
10320 227 1.8506375
10342 227 4.8107377
10399 227 1.960241
10551 227 .9085773
10554 227 4.7009772
10584 227 1.8527325
10594 227 .9610497
10637 227 2.7884232
10651 227 1.7631739
10745 227 1.6040961
10784 227 .9853386
10943 227 1
10955 227 .7212473
10969 227 2.9147894
10984 227 .8645052
11005 227 .8303018
11033 227 1.9328
11046 227 .9595178
11063 227 .8810344
11069 227 1.7980417
11074 227 .9647851
11112 227 .9660961
11129 227 1
11160 227 .8671824
11188 227 1
11220 227 .9466284
11221 227 .9263679
11276 227 1.8926005
11344 227 1.6974933
11592 227 .7654042
11593 227 1.0530262
11604 227 .7950505
11608 227 1.9305996
11611 227 .7378012
11744 227 1.9135199
11760 227 2.9149308
11791 227 .8676009
11903 227 .9428337
11935 227 .9023042
12055 227 .8205361
12086 227 .9540813
12101 227 .8380894
12121 227 .9515959
12184 227 6.37433
12199 227 1.8720187
12212 227 .8397439
12241 227 2.9721871
12277 227 .9161145
12298 227 1
12340 227 5.9382527
12408 227 .9525464
12411 227 1.9267926
12417 227 .8014533
12418 227 .6179123
12419 227 3.7611997
12420 227 .7602605
12422 227 2.5327659
12423 227 .6953688
12425 227 .682058
12426 227 3.5769533
12431 227 1.1136879
12432 227 10.0727621
12433 227 .7468693
12435 227 .8232352
12441 227 3.9255121
12535 227 1
12567 227 2.8979013
12581 227 .9745683
12603 227 2.9769417
12611 227 .8995321
12645 227 3.5637038
12646 227 .7603423
12650 227 15.4864922
12671 227 3.9366469
12679 227 .9174386
12723 227 1
12758 227 2
12759 227 2.9706459
12764 227 .9162328
12799 227 1
12800 227 .8521519
12892 227 1.8367815
12941 227 .8325972
12947 227 1.8107225
12965 227 5.7442515
12969 227 1
12975 227 .7907604
12979 227 .9509286
12984 227 1.9157162
12985 227 .8829621
12986 227 1
12991 227 1.7662832
12996 227 4.6539445
13009 227 1.8362796
13019 227 .9378313
13041 227 .8904449
13064 227 2.8547922
13100 227 .9726172
13105 227 3.6803915
13106 227 29.6407703
13122 227 .9476178
13137 227 1
13138 227 .9817217
13156 227 1.6462095
13187 227 .9708946
13188 227 .8958457
13213 227 3.5494515
13225 227 .7578087
13242 227 .9592673
13272 227 2.1462238
13306 227 .7382671
13310 227 2.4991807
13311 227 .6564252
13313 227 1.974051
13325 227 .8590288
13355 227 6.7312342
13362 227 1.9638172
13365 227 .9200709
13397 227 .9417791
13418 227 2.9166485
13456 227 .9774747
13481 227 1.8117578
13489 227 4.3896575
13529 227 .9303864
13533 227 .9059769
13564 227 1
13580 227 .8247851
13620 227 .9658232
13625 227 .9148082
13685 227 .6652886
13689 227 .9716113
13721 227 2.8501784
13789 227 5.8898024
13898 227 .6394784
13991 227 .8267346
14004 227 .8665665
14107 227 .6303766
14187 227 11.3085744
14189 227 .8593196
14193 227 2.7819381
14268 227 .8671282
14295 227 1.7781891
14306 227 .9386064
14319 227 3.9427456
14320 227 7.7673514
14412 227 .8031575
14479 227 4.9284399
14490 227 .7332996
14510 227 .7401738
14512 227 1.9289091
14702 227 1
14741 227 .7478141
14762 227 .7201934
14776 227 .9654258
14852 227 .841369
14963 227 .8413288
14964 227 .8996916
14965 227 3.6839832
15000 227 .9130588
15004 227 .9560466
15040 227 1
15058 227 .5817842
15076 227 .8353341
15342 227 .9167302
15427 227 1.8545932
15732 227 7.4318167
15733 227 .8796699
15750 227 .9767865
15778 227 .8062231
15856 227 1
15946 227 .9457147
16072 227 .9284942
16112 227 1.9398378
16219 227 2.9682085
16235 227 2.9294187
16282 227 .8432646
16284 227 .7111754
16323 227 1.9263836
16331 227 .769405
16336 227 .6221522
16381 227 2.9683071
16390 227 2.969631
16401 227 1
16467 227 1
16478 227 .9155884
8 228 .9490884
41 228 1
50 228 .94918806
94 228 .94916127
122 228 .9772869
169 228 .98023219
180 228 1.95256864
185 228 1.92108467
189 228 .06140912
199 228 4.93668553
200 228 4.94852496
212 228 .95106017
251 228 .98027053
256 228 .94217932
265 228 .93558905
327 228 1.90376233
395 228 .83549794
428 228 1.88746951
431 228 18.71976309
472 228 .95943425
497 228 .95232142
507 228 1.93747858
516 228 .95831566
535 228 1.98700226
537 228 .9276834
563 228 2.96637209
591 228 .93856964
594 228 .91207159
613 228 .95014863
621 228 .77104571
633 228 .88785681
676 228 .63782377
729 228 .93247383
764 228 .97482591
769 228 .84290151
851 228 1.98672088
857 228 .8549439
865 228 1.9461784
878 228 2.92945911
883 228 2.95926724
893 228 2.91833819
916 228 .74793686
921 228 .69052007
951 228 1.93992114
981 228 2.59779081
1102 228 1.91592664
1114 228 .98293575
1120 228 .97439526
1178 228 1
1182 228 2.53081093
1190 228 .93167021
1208 228 .97521368
1210 228 8.84512422
1211 228 8.37807251
1212 228 3.32180577
1243 228 1.97345061
1247 228 .97860358
1257 228 .83834952
1303 228 1.94762517
1324 228 .81367481
1326 228 .92317582
1368 228 .85715691
1385 228 1.86217057
1412 228 .96010033
1448 228 .98583706
1515 228 .89036267
1517 228 2.18933882
1518 228 .76943106
1528 228 1.96835072
1553 228 .87718905
1554 228 .93960288
1610 228 2.93507245
1611 228 .9657264
1622 228 1.79954774
1623 228 1.94913705
1655 228 .97852476
1663 228 3.7401633
1721 228 1
1742 228 1.89103569
1745 228 5.66651738
1769 228 1.92417989
1783 228 .87248396
1792 228 1
1812 228 .77106241
1838 228 .88794133
1839 228 1
1857 228 1
1866 228 .99129056
1876 228 .87142853
1888 228 .98285935
1895 228 1
1944 228 .97811742
1999 228 1.74003729
2041 228 .90386395
2043 228 .80345
2065 228 1
2117 228 .89697519
2135 228 .81993264
2172 228 .87428249
2243 228 .98302244
2263 228 .91452251
2289 228 .93744287
2301 228 .83402536
2363 228 4.87962922
2473 228 .96209299
2516 228 1
2535 228 .97241542
2553 228 1
2625 228 .95763581
2628 228 .96353607
2664 228 1
2753 228 5.73672697
2754 228 6.57413696
2899 228 .71073774
2931 228 1.91501235
2967 228 1
2986 228 .9765152
3018 228 .93329111
3094 228 1
3185 228 .95371295
3344 228 1.96604023
3403 228 .83033387
3413 228 .97832627
3515 228 .98799537
3521 228 .95784598
3559 228 .9231459
3630 228 2
3676 228 .93706361
3693 228 .8319432
3752 228 2
3789 228 .97429669
3807 228 1
3865 228 .93405312
3909 228 1.97456645
3942 228 1.7841348
4002 228 .98053051
4067 228 .88776155
4085 228 .98239269
4095 228 .91889022
4156 228 .96232969
4185 228 .9798248
4249 228 1
4280 228 .9769167
4411 228 .86276404
4450 228 .88941998
4478 228 .95355024
4563 228 .8902308
4612 228 5.78649816
4618 228 1.92060672
4800 228 1
4875 228 .86761611
4880 228 1
4949 228 .93405789
4968 228 .98409141
4995 228 .97682109
5044 228 1
5050 228 .96510469
5051 228 2.87320445
5143 228 .93968334
5201 228 .95134322
5359 228 .90774949
5454 228 .9097667
5523 228 .85930389
5635 228 2.94297723
5680 228 4.78296041
5681 228 12.73838094
5732 228 .91963274
5738 228 .96129889
5834 228 .95340771
5949 228 1
5978 228 .95455027
6152 228 .85287935
6177 228 1
6217 228 1
6269 228 1.80981018
6311 228 1
6379 228 .93286641
6567 228 1.92856385
6571 228 .94342314
6578 228 2.95528008
6600 228 .93139519
6695 228 1.94874455
6726 228 1.93187002
6790 228 .95654608
6834 228 .87081055
6861 228 .9409468
6874 228 .83222666
6961 228 .84756147
6965 228 .96308398
6982 228 .9267727
7060 228 .87983771
7069 228 .95176434
7182 228 .94816493
7186 228 .85941424
7303 228 .87527978
7354 228 .87293642
7560 228 1
7615 228 1
7693 228 1
8025 228 1
8231 228 1.9457679
8259 228 .91133197
8260 228 .90798423
8283 228 .93003983
8309 228 .88757176
8433 228 1
8520 228 .95313437
8568 228 1
8725 228 .82172869
8766 228 1.95235963
8769 228 .93773701
8798 228 2
8828 228 .85426046
9150 228 .93615999
9224 228 1.94511357
9266 228 2
9287 228 2.85232011
9288 228 .80546077
9289 228 1.92831231
9386 228 .81642629
9404 228 1.71613882
9424 228 .95339541
9425 228 2.92204755
9514 228 .98181173
9518 228 .65801697
9536 228 .93649982
9539 228 .94430698
9542 228 .5733375
9546 228 1
9773 228 .95024562
9779 228 .95824497
9847 228 5.88691375
9848 228 2.90723999
9899 228 1
9914 228 .93344696
10019 228 1.70124024
10054 228 .80169532
10093 228 .84675423
10135 228 .80703632
10140 228 11.66451208
10216 228 .93305213
10342 228 .85180231
10387 228 .95562474
10388 228 .95313262
10390 228 .96314809
10434 228 .95565298
10451 228 .97706372
10458 228 1.9118385
10542 228 1
10554 228 2.76585676
10555 228 .9299332
10584 228 .8846854
10637 228 1.83432947
10651 228 .81455852
10658 228 1
10663 228 .80588901
10745 228 .68999617
10853 228 .91689695
10874 228 .94214847
10949 228 .947812
10969 228 1.93327773
11063 228 2.90684663
11074 228 .97242572
11077 228 .98001768
11144 228 .93928415
11153 228 1
11182 228 .91638982
11219 228 .63032127
11389 228 1.94175007
11597 228 4.82428835
11604 228 3.83951878
11669 228 .98543933
11677 228 .78130705
11728 228 .892106
11735 228 1.92825384
11744 228 2.93228364
11745 228 .80897478
11760 228 .93338843
11785 228 .91971678
11955 228 .991765
11980 228 .95706337
11987 228 .96658825
12037 228 .97917327
12094 228 .92515013
12184 228 5.51008291
12199 228 2.89978702
12205 228 1.92804297
12244 228 .87626279
12277 228 .93431527
12302 228 1
12340 228 2.95165017
12350 228 .96345097
12401 228 1.94808125
12417 228 .84453237
12418 228 .70081464
12419 228 2.81301271
12423 228 .76146525
12424 228 .92119335
12425 228 1.75104253
12427 228 1.7882364
12431 228 4.30599287
12432 228 3.57577899
12441 228 1.94167387
12490 228 .96166624
12539 228 1.91915885
12551 228 3.891247
12567 228 .9200539
12581 228 .98008629
12608 228 .96817536
12645 228 3.65836791
12648 228 2.85891449
12649 228 .48065635
12650 228 9.89974124
12671 228 3.95039273
12757 228 .96220482
12772 228 .89778721
12791 228 .68852844
12848 228 1.95842594
12874 228 .93359169
12897 228 1
12965 228 7.66762989
12975 228 .83615954
12980 228 .77076538
12983 228 2.98321351
12996 228 4.7290289
13002 228 1.73945727
13064 228 .88629822
13100 228 .97855847
13104 228 1.89632428
13105 228 .74973757
13106 228 17.23751732
13149 228 .85263742
13213 228 3.64720791
13241 228 .98978803
13242 228 .96810514
13272 228 2.33146935
13302 228 .74139207
13311 228 .73097129
13342 228 .94396442
13355 228 1.0065209
13365 228 .93741329
13372 228 .89880594
13397 228 .9544114
13418 228 .93473342
13461 228 .85369798
13481 228 1.85260106
13489 228 .52208477
13513 228 3.44469374
13529 228 .9454906
13541 228 .95150796
13544 228 1
13583 228 .94490195
13587 228 .95973423
13592 228 1.97603056
13593 228 .89859718
13602 228 .9565505
13620 228 1.97323861
13625 228 2.93329246
13645 228 1.98398058
13657 228 .93325763
13696 228 3.84749923
13718 228 .87344051
13789 228 3.91371217
13790 228 .88503722
13792 228 2.9492084
13809 228 .46129823
13829 228 .90848108
13898 228 3.71770149
14004 228 .89551784
14033 228 .90332857
14147 228 .84274342
14187 228 5.45859439
14200 228 .72939637
14268 228 1.89595763
14277 228 .8194258
14295 228 3.82631585
14319 228 1.17214026
14320 228 5.03480165
14336 228 .86363685
14479 228 1.16093849
14490 228 .79116609
14529 228 1.97604329
14723 228 .95918642
14787 228 .83242124
14988 228 .80286724
14999 228 .90084357
15004 228 .96558323
15064 228 .93111127
15076 228 1.87106196
15114 228 1
15330 228 .85488929
15427 228 1.88614242
15732 228 3.98904065
15813 228 .96104829
15837 228 .83698249
15984 228 .67625222
16067 228 .96461162
16072 228 .94400894
16175 228 .95942122
16183 228 2
16200 228 2
16235 228 2.94473285
16239 228 .6826475
16242 228 .88865069
16246 228 2.97900449
16257 228 1.96133585
16284 228 2.77384223
16322 228 .9588554
16323 228 .94235632
16332 228 .71049385
16334 228 .82835379
16390 228 1.97622019
16400 228 .75999767
16401 228 2
16629 228 .94445375
16677 228 .94345104
45 229 .83781432
64 229 .9206643
72 229 .89916047
87 229 .9003261
94 229 1.93263242
122 229 .96990235
139 229 1
180 229 2.93714761
186 229 .92374255
199 229 .91610053
200 229 .93178923
206 229 1.95778001
209 229 .97017078
227 229 1.90656907
229 229 .94889194
275 229 2.83633741
286 229 .91220503
287 229 .93703051
321 229 2.95442848
340 229 .87173358
390 229 .7185576
428 229 1.85088324
429 229 5.65144086
431 229 40.35278951
461 229 .96233932
472 229 .94624538
475 229 1.02358109
507 229 .91715142
512 229 2.88509271
594 229 5.88348402
613 229 .93394079
633 229 2.85139646
677 229 .94265295
694 229 1.7687605
761 229 1.94490973
765 229 .61146318
769 229 19.14157885
826 229 .70929918
835 229 .95285192
839 229 1
878 229 .90652463
883 229 1.94602408
886 229 2
921 229 1.58990097
926 229 1
1006 229 2
1009 229 .60462855
1063 229 .70034056
1114 229 .97738777
1135 229 .96333487
1158 229 .72464431
1182 229 6.37826671
1201 229 .82254344
1210 229 18.49427791
1211 229 20.87537688
1212 229 3.10130912
1236 229 .90771664
1240 229 1
1243 229 .96481878
1268 229 .90441591
1290 229 .97391021
1322 229 .94037769
1326 229 .89819849
1350 229 .81445162
1385 229 3.81735903
1406 229 1
1412 229 .94712802
1434 229 .72203948
1515 229 .85471703
1516 229 1.91622292
1517 229 6.9257741
1518 229 6.69446776
1539 229 3.84145767
1556 229 .81712829
1587 229 .87950136
1610 229 2.913963
1611 229 .95458326
1614 229 .76944709
1623 229 .93260033
1630 229 .9558593
1643 229 1.66795033
1644 229 1
1663 229 4.65568437
1669 229 .75108303
1712 229 .9843203
1740 229 .96119278
1745 229 15.23297131
1749 229 1.90085387
1824 229 .90471841
1829 229 .95529607
1874 229 .45791192
1893 229 .98727589
1944 229 2.97100288
1968 229 .90667256
1975 229 1
2065 229 1
2090 229 1
2121 229 .87479022
2128 229 .72836119
2147 229 .81916569
2153 229 1
2170 229 .96896169
2171 229 .83206653
2176 229 .96731165
2212 229 .97054558
2282 229 .80007048
2353 229 .91541759
2363 229 1.84049389
2391 229 .69290797
2410 229 2
2525 229 .91950817
2535 229 .96344704
2556 229 .81454586
2609 229 .91229322
2622 229 .95527668
2747 229 .70578191
2753 229 4.65113081
2754 229 18.43567902
2989 229 .96404304
3094 229 1
3123 229 .8453338
3138 229 .90608136
3144 229 .84983465
3317 229 1
3344 229 .95499912
3360 229 .5594781
3455 229 .67409057
3582 229 1
3618 229 1
3619 229 1
3643 229 .88866387
3654 229 1.88312992
3714 229 .98573726
3853 229 .8508765
3865 229 .91261226
3866 229 1.88819322
3875 229 .97675045
3909 229 1.96629741
3957 229 1.86518135
4006 229 .8754373
4069 229 2
4130 229 1
4140 229 .97589567
4190 229 .28723889
4280 229 .96941178
4289 229 1.93777523
4320 229 .88715531
4358 229 1.89900134
4474 229 1.94326558
4535 229 .55678583
4557 229 1.88665838
4612 229 2.71708377
4669 229 .90107184
4717 229 1
4779 229 .96054792
4875 229 1.82457504
4881 229 .8211378
4912 229 .96308861
4919 229 1.81858897
4946 229 1
4995 229 .96928509
5052 229 .86595266
5053 229 2.70065258
5081 229 2
5083 229 .95642454
5143 229 1.92007299
5198 229 .87736656
5225 229 .9033785
5236 229 1
5261 229 .9276397
5342 229 2.93652759
5348 229 .87678707
5574 229 1.92977268
5586 229 1
5680 229 4.38727266
5681 229 29.67795307
5699 229 .974472
5738 229 .94871626
5845 229 .79711059
5847 229 .92265489
5888 229 .74715078
5906 229 .74730317
5916 229 .88447879
5941 229 1.82953906
5966 229 1
6077 229 .64354978
6150 229 .87033782
6203 229 .79955177
6216 229 1.52946474
6251 229 .72759237
6348 229 .91641577
6405 229 .88790341
6497 229 .55838624
6549 229 1.94280422
6567 229 1.9053383
6632 229 .84660744
6678 229 .89401816
6680 229 1.82620352
6682 229 .81117366
6695 229 4.93208022
6726 229 1.90971938
6857 229 .88308736
6907 229 1.95967802
6965 229 .95108173
6982 229 .90296481
7047 229 .96804034
7178 229 .54362507
7182 229 .93131215
7208 229 .73163024
7214 229 1.92453416
7299 229 .89380525
7352 229 1
7369 229 1
7399 229 3.9085799
7412 229 1
7417 229 1
7527 229 .99173885
7556 229 .87948892
7557 229 1
7582 229 .66651817
7615 229 1
7710 229 .91183344
7726 229 .93572974
7736 229 .8792638
7755 229 .90928838
7780 229 .65205114
7807 229 .83274886
7878 229 1.94763025
8030 229 .93040323
8035 229 1
8133 229 .91492777
8259 229 .88250393
8309 229 .85101874
8388 229 .83954304
8500 229 1
8511 229 1
8520 229 .93789727
8580 229 .96672385
8756 229 .73217125
8766 229 3.93687064
8769 229 .91749388
8809 229 .93746911
8829 229 .87657652
8849 229 1.91048218
8851 229 1
9070 229 1
9071 229 .96180388
9092 229 .52858006
9147 229 1.92223978
9190 229 .9344369
9241 229 .0361408
9273 229 1
9287 229 1.80430596
9288 229 4.74221156
9404 229 .62384898
9423 229 .65601199
9424 229 1.93824318
9426 229 1
9514 229 .9758983
9516 229 .93061248
9518 229 .54683038
9537 229 1.9573858
9540 229 .9892488
9570 229 1.07699676
9571 229 .94552282
9573 229 3.6018555
9574 229 1.87358176
9586 229 .86873685
9703 229 .82399873
9730 229 1.93487511
9741 229 .84711923
9761 229 1
9773 229 2.93406932
9847 229 .8501468
9848 229 2.87708156
9849 229 .94444217
9914 229 1.91180903
9954 229 2.96137249
9956 229 .87452153
9992 229 .87791363
10003 229 3.59756056
10007 229 1.54355582
10019 229 2.60410652
10054 229 .73722187
10087 229 .92555177
10089 229 1.86369494
10135 229 .74429937
10140 229 4.58006773
10279 229 .96538482
10320 229 1.84502016
10342 229 4.80361981
10369 229 2.91689828
10454 229 .50851931
10455 229 .91983376
10493 229 .77116621
10554 229 5.68973137
10594 229 1.95958483
10637 229 1.78046615
10663 229 .74277903
10745 229 3.58920675
10874 229 .9233396
10947 229 1.98447658
10970 229 1.49036873
11033 229 1.9302727
11046 229 .95799532
11063 229 1.87656031
11069 229 2.79044631
11111 229 .98441542
11144 229 .91954402
11220 229 1.94462123
11291 229 1.96332523
11341 229 1.81969418
11342 229 .86508123
11344 229 .68611649
11430 229 .64605867
11573 229 .91872151
11592 229 .75658138
11593 229 .01741193
11597 229 5.76716043
11604 229 .78734262
11618 229 .94225218
11744 229 3.91026748
11748 229 4.88153628
11765 229 .85373627
11955 229 .9890876
11980 229 .94310367
12022 229 1
12067 229 .9627931
12080 229 .40773513
12083 229 1
12102 229 1.87153642
12160 229 1
12184 229 5.35079952
12246 229 .96400265
12313 229 .740355
12340 229 1.93593052
12409 229 .96167738
12411 229 .92403933
12415 229 .73976997
12416 229 1.8303244
12418 229 2.60354256
12419 229 2.75221882
12420 229 .75124424
12421 229 1.81556249
12423 229 1.68391208
12425 229 4.67010069
12426 229 2.56104313
12427 229 3.71938714
12430 229 1.66971198
12431 229 1.08035508
12432 229 3.81223915
12433 229 .73734946
12434 229 2.19390836
12441 229 3.9227107
12510 229 .92930496
12528 229 1
12542 229 1
12551 229 1.85588888
12567 229 1.89406157
12603 229 1.97607454
12611 229 .89575362
12645 229 3.54729541
12646 229 1.75132911
12648 229 1.81304432
12650 229 17.24152903
12659 229 .80695797
12663 229 .9642945
12667 229 .77101972
12671 229 2.93426425
12679 229 .9143336
12719 229 .86353212
12758 229 1
12759 229 1.96954194
12772 229 .86455547
12791 229 .58726183
12848 229 .94490925
12892 229 3.83064309
12899 229 .91579618
12907 229 .8761464
12913 229 .84691091
12920 229 1
12965 229 1.58419921
12996 229 2.64092992
13008 229 .60072703
13009 229 .83012228
13019 229 .93549325
13064 229 2.84933114
13077 229 .90067739
13101 229 .87355094
13104 229 .86261691
13105 229 2.66837146
13106 229 19.36400078
13138 229 3.98103427
13149 229 .80472644
13213 229 3.53250703
13267 229 2.97995639
13272 229 .11411456
13302 229 1.65731265
13306 229 1.72842367
13310 229 .48034565
13313 229 2.9730751
13314 229 .86437134
13315 229 1
13355 229 .68351784
13365 229 .9170649
13380 229 .90115946
13400 229 .71778555
13432 229 .68530278
13481 229 .80467826
13489 229 3.36670347
13511 229 1.94075235
13512 229 .74320474
13513 229 2.26415082
13602 229 1.94242406
13603 229 .85265961
13620 229 .96453786
13625 229 .91160429
13635 229 1
13697 229 1.86859635
13721 229 .84454382
13789 229 .885658
13811 229 .91595513
13829 229 .87872616
13868 229 1
13897 229 2.67762315
13898 229 2.62591971
13989 229 1.9628405
13991 229 .82021831
14033 229 1.87189845
14034 229 .89461936
14145 229 1.53698533
14187 229 6.28257089
14189 229 1.85402879
14191 229 1.8762321
14201 229 .9099915
14295 229 4.76984712
14319 229 .90298389
14320 229 6.72099331
14434 229 .92965511
14512 229 .92623545
14513 229 .57887179
14643 229 1.94800153
14723 229 .94591697
14776 229 .9641255
14963 229 4.83536142
14965 229 6.67209828
15076 229 .82914122
15158 229 .86026346
15172 229 .79645641
15280 229 1.96894118
15322 229 .96559922
15356 229 .97408481
15399 229 1
15732 229 4.3352312
15837 229 1.78398172
16072 229 .92580495
16103 229 1.94793507
16223 229 1
16242 229 .85244845
16257 229 1.94876523
16284 229 .70031311
16322 229 .94547834
16325 229 .92640331
16331 229 .76073269
16332 229 .6163687
16333 229 .61189074
16338 229 .8019875
16342 229 1
16367 229 1
16381 229 1.96711516
16400 229 1.68196736
16440 229 .98128595
16629 229 .92639438
16653 229 .85258869
16677 229 .92506566
82 230 .9396295
94 230 .947596
122 230 1.9765876
123 230 1
133 230 .8370861
153 230 .9796384
164 230 .9760746
169 230 .9796236
180 230 .9511083
185 230 .918655
196 230 .9869716
199 230 3.9347362
200 230 1.9469401
206 230 .9671579
209 230 .9767964
258 230 .9415082
327 230 .9007993
340 230 1.900224
392 230 .5638928
395 230 .8304332
410 230 .9458402
428 230 2.8840049
429 230 3.7288625
431 230 35.4956179
461 230 1.9707045
475 230 .9068191
498 230 1
553 230 1
594 230 1.9093644
633 230 .8844041
677 230 .9553908
755 230 1
769 230 13.7764884
777 230 .805503
824 230 .4651143
857 230 .8504779
873 230 .7191063
883 230 .9580132
897 230 1
908 230 1.8472106
921 230 5.6809917
1124 230 1
1134 230 .8583274
1138 230 .7583043
1158 230 .785806
1169 230 .8457595
1182 230 7.5163655
1210 230 18.7172032
1211 230 15.2357718
1212 230 1.3009254
1306 230 .4236804
1330 230 1
1336 230 .8897723
1367 230 .7598686
1385 230 4.8579271
1418 230 1
1432 230 .9597965
1450 230 1
1477 230 .8102306
1506 230 1
1516 230 4.1569504
1517 230 6.16438
1518 230 3.7623323
1523 230 1.9643123
1524 230 .9780388
1539 230 .8766729
1610 230 4.9330734
1616 230 .6148618
1621 230 1.9613616
1655 230 .9778636
1663 230 9.7321634
1689 230 .9410136
1715 230 .918617
1742 230 .8876809
1745 230 4.6254619
1796 230 .9297681
1866 230 .9910224
1874 230 .57832
1925 230 .8698699
2035 230 .7311143
2047 230 1
2069 230 1
2081 230 .9705478
2141 230 1
2147 230 .8593324
2170 230 .9758559
2181 230 .9305611
2212 230 .977088
2214 230 .9408668
2229 230 .7802633
2234 230 1.5205568
2243 230 1.9824997
2363 230 8.8759232
2371 230 .9804335
2428 230 .8680796
2475 230 1
2509 230 .8717909
2539 230 1
2564 230 .8048205
2656 230 .6559996
2665 230 .8974273
2753 230 3.7286213
2754 230 4.5610254
2777 230 .8684488
2861 230 1
2877 230 .8760603
2923 230 .76112
2989 230 .9720298
3112 230 .9728847
3138 230 1.9269425
3148 230 .7530506
3234 230 1.8199476
3249 230 .9160016
3309 230 .9760206
3317 230 1
3344 230 .9649947
3454 230 .9062037
3520 230 .7935332
3577 230 1
3676 230 1.9351259
3909 230 1.9737834
3957 230 1.8951271
4095 230 2.916393
4156 230 .9611699
4249 230 2
4289 230 .9515965
4338 230 .6864132
4362 230 .8408259
4403 230 .8290372
4411 230 .8585388
4563 230 .8868512
4567 230 .9411114
4651 230 .9142199
4689 230 .8743396
4726 230 .9751504
4752 230 1.9355494
4842 230 .9492074
4875 230 .8635402
4876 230 1.3936713
4963 230 .7296672
4975 230 2
5019 230 1
5042 230 2.7912598
5191 230 .940054
5274 230 .9785709
5454 230 .9069886
5462 230 .8511783
5501 230 1
5617 230 .9306136
5618 230 .4594547
5680 230 2.74549
5681 230 21.6379616
5702 230 .8611533
5814 230 .8463419
5847 230 .9398347
5888 230 1.8033134
5919 230 .9142678
5986 230 1.9561501
6029 230 .6428721
6082 230 1.7662624
6113 230 .9572294
6216 230 1.6339795
6269 230 2.8039546
6428 230 1
6567 230 3.9263645
6672 230 .9648728
6680 230 2.864807
6695 230 1.9471665
6805 230 .9529213
6812 230 1.9247261
6830 230 .9639686
6859 230 1.9196252
6863 230 1
6954 230 .9710028
6961 230 2.8428682
6982 230 .9245182
7003 230 .7557152
7112 230 2.9754133
7202 230 .8920397
7300 230 .9499777
7345 230 .7451213
7351 230 1
7399 230 1.928886
7421 230 .9483712
7424 230 1
7582 230 1.7405908
7696 230 1
7766 230 .658148
7780 230 .7293372
7878 230 .9592626
8116 230 .648331
8231 230 .9440982
8259 230 1.908602
8526 230 .9442785
8580 230 .9741151
8766 230 3.9508929
8809 230 .9513584
8828 230 .8497734
9092 230 1.6332914
9190 230 .9489997
9287 230 .8477733
9297 230 .862072
9401 230 1.989601
9404 230 .7073993
9424 230 .9519605
9425 230 .9196475
9430 230 .9475037
9476 230 .7486799
9477 230 .9224809
9506 230 .957458
9510 230 .8932969
9518 230 .6474879
9537 230 .9668512
9573 230 .6902909
9578 230 .9531671
9579 230 .8460834
9670 230 1.8575466
9773 230 .9487138
9847 230 3.883432
9849 230 1.9567826
9855 230 .948907
9903 230 1
9954 230 2.9699524
10003 230 .68695
10019 230 2.692042
10054 230 .7955899
10140 230 6.5618185
10342 230 3.8472396
10353 230 1.9645445
10369 230 .9353567
10388 230 .9516897
10399 230 .9679091
10434 230 .9542876
10554 230 1.7586479
10555 230 .927776
10572 230 .7588057
10592 230 .9576004
10594 230 .9685618
10637 230 2.8292288
10745 230 2.6804517
10847 230 .9578513
10873 230 1.8804024
10957 230 .9159698
10967 230 .8603472
10969 230 .9312235
11017 230 1
11033 230 1.9457605
11153 230 1
11220 230 .9569219
11285 230 .9138277
11342 230 .8950492
11573 230 .936775
11593 230 .2356634
11597 230 3.8188785
11604 230 2.8345779
11618 230 .9550791
11638 230 .9265412
11644 230 .9199302
11704 230 1.4872142
11720 230 .8726668
11735 230 .9260449
11748 230 .9078493
11760 230 1.9313376
11955 230 .9915115
11977 230 .9862367
11980 230 .9557414
12037 230 .9785321
12057 230 .8678922
12091 230 .8342929
12184 230 5.4949993
12199 230 1.8967016
12227 230 .9623823
12281 230 1
12294 230 .9419104
12340 230 1.9501616
12419 230 1.8072557
12420 230 .8064976
12421 230 .8565296
12422 230 .6228786
12424 230 .918767
12426 230 3.6585438
12427 230 .7817166
12428 230 .9267697
12431 230 1.2846257
12432 230 7.4087771
12434 230 .3729566
12441 230 2.9398781
12497 230 .9398529
12539 230 .9166699
12551 230 .8878987
12567 230 .9175925
12586 230 .9732706
12603 230 1.9813888
12624 230 .9306181
12645 230 4.6478497
12647 230 .954246
12648 230 6.8545707
12650 230 7.7427136
12653 230 1
12683 230 1
12759 230 4.9763073
12772 230 .8946403
12787 230 .6422093
12874 230 1.9315471
12892 230 .8682605
12894 230 .9103136
12939 230 .465131
12941 230 .8648832
12965 230 7.5650323
12980 230 .7637077
12983 230 3.9826967
12996 230 6.7206862
13002 230 .7314356
13008 230 .6894131
13019 230 .9498214
13034 230 .8832343
13064 230 1.8827976
13070 230 .6703974
13077 230 .9227388
13100 230 1.9778983
13104 230 .8931323
13105 230 1.7420324
13106 230 19.060101
13138 230 1.9852469
13142 230 .725296
13156 230 .714443
13213 230 5.6363461
13266 230 .795348
13272 230 1.3108865
13311 230 .7226884
13350 230 .9180052
13355 230 1.9759335
13418 230 4.932724
13456 230 .981819
13481 230 .8480629
13489 230 .5073706
13512 230 .8002438
13513 230 1.4275969
13529 230 .9438124
13625 230 .9312387
13645 230 .9834874
13689 230 .9770864
13789 230 .9110555
13811 230 .9346231
13846 230 .8473364
13898 230 .70901
13989 230 .9710943
14044 230 .6755454
14156 230 2
14187 230 2.4419255
14193 230 .8239944
14295 230 7.8209684
14319 230 3.146652
14320 230 7.0050849
14332 230 3.9754048
14355 230 2.8981351
14413 230 1.6333783
14434 230 3.94528
14512 230 .94262
14723 230 .9579298
14776 230 2.9720939
14964 230 .9190375
14965 230 .7449315
14971 230 .7271935
15001 230 .9551544
15064 230 .9289903
15450 230 1
15732 230 4.9271269
15837 230 .8319635
16068 230 1
16112 230 .9514409
16200 230 1
16219 230 .97434
16234 230 1
16235 230 1.9430313
16381 230 .9744195
16440 230 1.9854427
15 231 .820634
39 231 .7655121
42 231 1
54 231 1.5735875
147 231 .8693907
164 231 1.962554
180 231 .923479
185 231 .8726859
196 231 2.979609
199 231 1.8978547
200 231 .9169553
211 231 .9278646
212 231 1.9210454
227 231 .8862505
246 231 .8606553
258 231 3.9084537
287 231 3.9233364
321 231 .9445179
428 231 4.8184545
429 231 1.575639
431 231 70.2547902
461 231 .9541492
475 231 12.1588208
512 231 1.8601036
516 231 .9327506
537 231 2.8833316
541 231 .5000421
594 231 2.858145
613 231 .9195748
621 231 .6306279
638 231 .9021609
761 231 3.9329291
769 231 2.5199519
830 231 1.9355591
838 231 1.9507715
839 231 2
851 231 .9785768
857 231 .7659809
878 231 .8861963
883 231 1.9342858
921 231 .5007159
924 231 .6731648
932 231 1
941 231 1.9645689
981 231 1.3511157
991 231 .7916336
993 231 .9487185
1009 231 1.5186463
1021 231 1
1036 231 .7527345
1037 231 1
1064 231 .5259951
1098 231 1
1115 231 .9195314
1172 231 .9043646
1182 231 5.243057
1201 231 .7839516
1210 231 38.2969369
1211 231 46.5434421
1212 231 4.9058689
1247 231 .9654811
1248 231 .5505276
1256 231 .9534201
1285 231 .8414687
1290 231 .9682364
1303 231 .9155037
1322 231 1.9274115
1324 231 .6994015
1350 231 .7741
1385 231 .7776397
1386 231 .4900177
1395 231 .5568117
1418 231 1
1426 231 .7473561
1492 231 1
1515 231 .823122
1517 231 3.6921599
1518 231 5.628023
1521 231 .9502376
1539 231 1.8069791
1548 231 .5822001
1562 231 .6179653
1564 231 .5729085
1608 231 .639953
1623 231 1.9179428
1630 231 1.9462599
1641 231 .4201582
1654 231 .6576469
1663 231 7.5808053
1674 231 3.2710958
1680 231 .6454617
1687 231 2
1695 231 2
1742 231 .8242078
1745 231 6.8486918
1783 231 .7942783
1803 231 .9064561
1807 231 .7096363
1824 231 .8839973
1866 231 .9859491
1874 231 .3400229
1903 231 1
1999 231 3.580602
2133 231 .8554118
2173 231 1
2212 231 .9641401
2263 231 .8620991
2271 231 1.9625486
2363 231 5.8058058
2371 231 .9693762
2377 231 .842453
2422 231 .9248747
2432 231 .8418908
2437 231 .9244951
2501 231 .8546566
2525 231 .9020034
2622 231 1.9455506
2641 231 .7765964
2651 231 1
2753 231 14.5752615
2754 231 8.3129549
2792 231 1
2877 231 .8060203
2923 231 .6261256
2979 231 1.9389135
2986 231 .962112
3083 231 1
3099 231 1.9127168
3216 231 .9643302
3260 231 .8111328
3309 231 .9624695
3362 231 .9205816
3454 231 .8531981
3455 231 .6032144
3458 231 1
3463 231 1
3643 231 .8644514
3755 231 2
3857 231 1
3897 231 1
3936 231 .8973986
3988 231 2.8235157
3994 231 .8477538
4069 231 1
4111 231 .7712856
4122 231 1
4146 231 .9633659
4289 231 .9242431
4411 231 .7785972
4491 231 1
4563 231 .8229093
4567 231 .9078326
4573 231 1
4612 231 2.6555574
4630 231 1
4778 231 .9350491
4794 231 .8326303
4825 231 .8312807
4875 231 .786425
4946 231 1
4949 231 .8936156
4963 231 .5768986
4968 231 .9743347
5051 231 4.7954407
5052 231 .8368011
5053 231 4.6355529
5061 231 2
5072 231 .8767938
5081 231 1
5198 231 .8506972
5263 231 .8868165
5274 231 .966461
5338 231 .9066734
5340 231 1
5342 231 .9227241
5359 231 2.8511722
5381 231 .6026571
5408 231 1
5503 231 .6783483
5523 231 .7730149
5526 231 .5876595
5574 231 .9145002
5575 231 1.9810733
5680 231 9.0365494
5681 231 37.7380284
5682 231 .7902195
5707 231 .9287911
5764 231 .9392793
5842 231 1
5845 231 .7529878
5919 231 .8658193
5934 231 .8404433
5944 231 1.8206403
5949 231 4
5991 231 1
6040 231 .7685795
6138 231 .6704353
6269 231 .6931667
6344 231 .9670676
6346 231 1
6538 231 1.8845153
6567 231 1.884752
6600 231 .8893198
6643 231 .9262855
6680 231 2.7884076
6695 231 1.9173096
6762 231 1
6790 231 .9298958
6810 231 .8912541
6846 231 1
6857 231 .8576621
6954 231 .9546161
6961 231 1.7540708
6969 231 .820476
6998 231 .9698434
7003 231 1.6176665
7047 231 2.96109
7060 231 .8061421
7088 231 .787351
7218 231 .8492152
7303 231 .7987888
7351 231 1
7358 231 1
7372 231 1
7381 231 .7951937
7399 231 .8886986
7422 231 .5858146
7445 231 .9678142
7578 231 1.9118294
7580 231 .8298246
7582 231 1.5939952
7679 231 .915546
7878 231 1.9362413
7984 231 .9440952
8030 231 .9152679
8154 231 .7049672
8217 231 1
8242 231 1
8260 231 .8515509
8261 231 .8106073
8309 231 .8186195
8511 231 1
8730 231 1
8766 231 .9231418
8769 231 .8995511
8809 231 .9238704
8849 231 .8910146
8856 231 1.9744691
8861 231 1.8974071
8928 231 1
8960 231 2
8964 231 1
9047 231 .8389725
9059 231 .9490039
9113 231 .876201
9136 231 .3729414
9147 231 .9053291
9265 231 .8830979
9288 231 5.6861498
9297 231 3.784127
9386 231 .7038404
9401 231 .9837244
9404 231 2.5420466
9424 231 2.9248128
9510 231 .8329975
9514 231 .9706569
9518 231 .4482786
9535 231 .8047592
9540 231 1.9869107
9542 231 .3116652
9574 231 .8460893
9703 231 .7857234
9729 231 .6494877
9730 231 .9207123
9773 231 .9197312
9847 231 2.8175579
9914 231 .89263
9954 231 .9529721
9974 231 1
10003 231 1.5100412
10019 231 7.5180107
10098 231 .8682457
10135 231 .6886916
10140 231 26.6188557
10320 231 .8113164
10342 231 10.7609126
10353 231 .9445081
10369 231 2.898826
10390 231 1.9405468
10554 231 3.6222566
10555 231 .8869612
10594 231 .9507957
10602 231 .9653279
10663 231 1.6868406
10745 231 .4998707
10753 231 .9763129
10774 231 .835985
10783 231 1
10788 231 .9277049
10812 231 .8548661
10832 231 .7551977
10847 231 .9340324
10873 231 .8128162
10912 231 .9653565
10947 231 3.9811007
10957 231 .8684832
10967 231 .7814275
11005 231 .7856272
11006 231 .7202878
11033 231 .915109
11046 231 .9488605
11063 231 .8497156
11068 231 1.9660687
11074 231 .9555144
11111 231 .9810262
11137 231 .79712
11285 231 .8651306
11341 231 .7804827
11342 231 .8357402
11344 231 2.6178556
11430 231 .5690863
11592 231 .7036446
11597 231 2.7165243
11604 231 5.7410956
11618 231 2.9296936
11704 231 1.1974321
11731 231 .5252854
11735 231 .8842519
11744 231 .8907532
11760 231 .8925355
11765 231 .821928
11766 231 .9150298
11903 231 1.9277841
11922 231 1
11987 231 1.9460968
12012 231 .9372624
12037 231 1.9664002
12080 231 .278934
12091 231 .7406495
12117 231 1.6967942
12134 231 .92829
12145 231 1
12161 231 .8521661
12165 231 1.9438294
12184 231 4.2096165
12199 231 .8383264
12241 231 .9648651
12302 231 1
12340 231 1.9219972
12348 231 .9522596
12350 231 .9410354
12415 231 .6831772
12417 231 2.749184
12418 231 1.5173241
12419 231 .6983333
12420 231 1.6971468
12421 231 .7754525
12422 231 1.4097622
12423 231 2.6151718
12424 231 1.8728612
12425 231 4.5983568
12426 231 2.4655822
12427 231 .6583617
12428 231 1.8853863
12431 231 3.8803579
12432 231 19.2491016
12434 231 1.0186059
12435 231 .7767002
12551 231 2.8245487
12589 231 .7936132
12608 231 .9486573
12611 231 .8730829
12645 231 9.4488448
12646 231 .6972501
12648 231 4.7723867
12650 231 19.77175
12659 231 .7649767
12671 231 1.9199686
12759 231 .9629182
12769 231 1
12772 231 .8351001
12788 231 .5236719
12791 231 .4975028
12854 231 .9060747
12874 231 .8928634
12892 231 .7938127
12947 231 .7608935
12965 231 14.6238857
12983 231 .9729183
12996 231 4.5628422
13009 231 .7931786
13038 231 .5761385
13064 231 4.8165649
13080 231 1.7496561
13101 231 .8460518
13104 231 1.8327399
13105 231 2.5962515
13106 231 47.7033839
13138 231 1.9769098
13188 231 .868426
13213 231 2.4308403
13225 231 .6940495
13262 231 .8495358
13272 231 8.9214592
13306 231 .6693634
13310 231 .3673353
13313 231 1.9672197
13342 231 .9095978
13355 231 10.3972197
13365 231 1.8990288
13386 231 .9319853
13397 231 .9264519
13418 231 .8947054
13432 231 .6168649
13447 231 .9354846
13456 231 .9715447
13461 231 .7639709
13481 231 .7622012
13489 231 9.2289791
13512 231 1.6873589
13513 231 .1041241
13533 231 .8812245
13566 231 .8592328
13593 231 .8364068
13598 231 .9675808
13602 231 .9299029
13623 231 .733706
13625 231 .8923807
13641 231 .8171478
13723 231 1.4531427
13789 231 2.8607918
13828 231 .81307
13829 231 .8523525
13897 231 .6075152
13898 231 2.5445677
14004 231 .8314389
14034 231 .871702
14168 231 .7990982
14187 231 6.1265501
14189 231 3.8222841
14191 231 .849316
14193 231 1.7245313
14200 231 1.563435
14244 231 .7816449
14295 231 6.7197953
14319 231 3.6644135
14320 231 10.442845
14410 231 .8889057
14413 231 .4261954
14479 231 1.6463416
14488 231 .8813785
14490 231 2.6630881
14512 231 2.9101937
14677 231 1.7423463
14712 231 1
14762 231 .6465316
14776 231 .9563238
14780 231 .9574723
14963 231 .7995571
14965 231 4.6007888
15000 231 .8901707
15001 231 .9298115
15076 231 2.7919842
15113 231 .7450795
15322 231 .958118
15356 231 .968449
15446 231 .9831819
15454 231 1.9413296
15732 231 20.7557183
15742 231 .8306479
15771 231 1
15837 231 1.7370038
15860 231 1
16103 231 .9366124
16220 231 .8562501
16228 231 .9182237
16235 231 3.9108375
16242 231 3.8203601
16246 231 .9661279
16249 231 .8341071
16282 231 .8020025
16284 231 1.6351396
16322 231 1.9336214
16323 231 1.9070034
16324 231 1.947004
16331 231 .7086987
16332 231 .5329396
16333 231 .5274878
16342 231 2
16381 231 1.9599636
16390 231 .961636
16391 231 .9454252
16400 231 .6128041
16439 231 .9867499
16440 231 .9772162
16467 231 2
16629 231 .9103872
28 232 .87367388
85 232 .95795042
173 232 .87822658
178 232 .69446749
189 232 .04175882
199 232 2.93535998
209 232 .97701819
237 232 1.97308869
251 232 .97985747
287 232 1.9514854
322 232 1
340 232 2.90117764
389 232 .6591865
428 232 2.88511358
429 232 .73145397
431 232 46.56734433
475 232 7.93638357
516 232 .95744296
525 232 .89784283
594 232 1.91023072
613 232 .94910494
621 232 .76625233
633 232 4.88550898
648 232 .98934674
675 232 .65856826
676 232 .63024126
728 232 .97291291
761 232 1.95755591
769 232 23.79774058
815 232 .73304482
829 232 1
851 232 .98644287
861 232 .79951284
871 232 .83484687
878 232 3.92798227
883 232 2.95841446
892 232 1
916 232 .74265968
921 232 2.68404081
981 232 .58937018
995 232 .64509801
1000 232 .92258899
1006 232 1
1009 232 .69538761
1066 232 .9620013
1082 232 .79561119
1108 232 .92826953
1158 232 .78785328
1172 232 .9394796
1174 232 .96131911
1182 232 4.52098801
1210 232 21.7581379
1211 232 12.28130802
1212 232 5.30760712
1326 232 .92156743
1336 232 .89082582
1351 232 .9584486
1363 232 .9719759
1385 232 2.85928498
1447 232 .95457474
1495 232 .63252379
1515 232 .8880673
1517 232 6.17236685
1518 232 1.76460388
1539 232 1.87785168
1556 232 .85910721
1611 232 .96500885
1614 232 .82237141
1623 232 1.94807218
1643 232 1.74417363
1655 232 .97807515
1663 232 6.73472337
1703 232 .89985657
1742 232 .88875442
1745 232 3.63859964
1791 232 .97886339
1855 232 .93228853
1887 232 .93563381
1893 232 .44930456
1922 232 .96174799
1925 232 .87111368
1944 232 .97765928
1994 232 .73532387
1999 232 .73459472
2023 232 1
2074 232 .87692966
2134 232 .8292837
2161 232 .63228667
2185 232 .95597084
2216 232 .95414807
2363 232 3.87710914
2406 232 .87573255
2436 232 .87127577
2475 232 1
2509 232 .87301633
2535 232 .97183791
2553 232 1
2609 232 .93242666
2622 232 .96554309
2627 232 .86386233
2753 232 4.73121509
2754 232 19.56522111
2755 232 .78099726
2788 232 .89208018
2805 232 .92239755
2861 232 1
2877 232 .87724493
2910 232 1
3094 232 2
3112 232 1.97314387
3251 232 .9307618
3260 232 .88048024
3309 232 .97624976
3344 232 1.96532925
3418 232 .91838081
3630 232 1
3865 232 1.93267246
3909 232 .97403397
3936 232 .93507133
3942 232 .77961546
4002 232 .9801229
4093 232 .98523727
4148 232 .94778515
4153 232 1
4280 232 .97643342
4319 232 .86715303
4364 232 1
4486 232 .90165516
4535 232 .65852737
4612 232 2.78202829
4669 232 .92378118
4729 232 1
4875 232 .86484452
4898 232 .9031232
4907 232 .90668785
4960 232 1
4976 232 .92147765
5053 232 1.76936895
5083 232 .96642746
5231 232 2
5342 232 1.95109793
5369 232 .8722887
5462 232 .85260076
5523 232 .85635828
5621 232 1
5635 232 .9417834
5680 232 8.75748052
5681 232 21.67009581
5728 232 3.75555434
5736 232 .85931038
5829 232 .9564727
5842 232 1
5845 232 .84368465
5888 232 .8051933
5934 232 .89902865
5975 232 1
6008 232 .60812909
6014 232 .8414973
6082 232 .76849643
6251 232 .7901246
6269 232 .80582837
6468 232 1.83313614
6499 232 .98348261
6610 232 .90296191
6638 232 .94896615
6680 232 .86609918
6695 232 2.94767147
6715 232 1.9312045
6935 232 .94688572
6965 232 .96231111
6990 232 1
7192 232 .87422727
7313 232 .97614486
7345 232 .74755745
7422 232 .73789339
7483 232 1
7580 232 .89230882
7582 232 2.74307023
7583 232 .93331826
7866 232 1
7994 232 .97945351
8036 232 .95398513
8045 232 .43511062
8349 232 .94416098
8377 232 .97308268
8766 232 .95136223
8769 232 1.93643348
8809 232 .95182332
8829 232 1.90490886
8849 232 .93103135
9071 232 .97057195
9136 232 .60318203
9176 232 .72109873
9224 232 .94396447
9265 232 .92602152
9287 232 .84922829
9394 232 1
9424 232 1.9524197
9477 232 .92322181
9536 232 .93517039
9537 232 .96716805
9570 232 1.28887576
9574 232 2.90260156
9579 232 .84755456
9621 232 1
9730 232 .94982478
9780 232 .70990989
9782 232 .80410203
9847 232 3.88454618
9848 232 .90529797
9996 232 .94640952
10007 232 .64833437
10019 232 7.69498542
10023 232 1
10140 232 12.59468043
10160 232 .92753195
10270 232 .78708224
10342 232 .84869965
10388 232 1.9521514
10428 232 1.90713832
10458 232 .90999275
10554 232 2.76095474
10563 232 1
10586 232 .93150531
10594 232 .96886229
10625 232 .96771971
10637 232 1.830861
10651 232 1.81067612
10745 232 1.68350595
10947 232 2.98804004
10970 232 .60735658
10984 232 .89168258
11031 232 .92045874
11033 232 1.94627888
11068 232 1.97852746
11069 232 .83855018
11074 232 .97184842
11081 232 .96018812
11187 232 .97375045
11193 232 .93807194
11291 232 .97174407
11344 232 1.75816967
11593 232 .24296886
11604 232 2.83615895
11618 232 .95550842
11744 232 .93086593
11748 232 .90873009
11760 232 .93199386
11903 232 .95430004
11968 232 .92300767
11980 232 1.95616445
12037 232 1.97873724
12184 232 1.49982602
12199 232 1.89768897
12246 232 .97226598
12247 232 1
12273 232 .90561836
12277 232 1.9329401
12340 232 .95063792
12348 232 .96978871
12417 232 .8412775
12418 232 .69455091
12419 232 2.80909796
12422 232 .62648308
12423 232 .7564713
12425 232 .74583036
12426 232 .66180739
12427 232 .78380292
12431 232 3.29146316
12432 232 8.46221771
12433 232 1.79764192
12434 232 .37894984
12435 232 .8586904
12441 232 3.94045276
12535 232 1
12551 232 .88897015
12567 232 .91838015
12581 232 .97966938
12606 232 .9919521
12610 232 1
12630 232 1
12645 232 2.65121551
12646 232 .80841248
12647 232 .95468328
12649 232 1.46978339
12650 232 5.79296242
12663 232 .97249084
12671 232 2.94935415
12685 232 .81406153
12749 232 1
12759 232 1.9765337
12764 232 1.93303472
12772 232 2.89564729
12874 232 1.93220136
12965 232 4.59786352
12996 232 .72335586
13004 232 1
13009 232 .86911837
13015 232 .83053907
13019 232 .95030103
13064 232 1.88391777
13079 232 .94208167
13104 232 .89415373
13105 232 1.74449808
13106 232 21.11687421
13149 232 .84955225
13309 232 .93699616
13310 232 .59963434
13313 232 .97925581
13355 232 10.98572146
13362 232 .97107471
13380 232 .92384869
13397 232 .95345696
13468 232 1
13481 232 2.84951513
13489 232 2.51207916
13513 232 .43306787
13541 232 .95049273
13544 232 1
13598 232 1.97948437
13645 232 .98364519
13662 232 .90501771
13789 232 1.91190565
13792 232 .94814503
13868 232 1
13897 232 .75162602
13898 232 1.7117913
13991 232 .8614879
14004 232 .89333041
14035 232 1.93728537
14187 232 4.44725954
14200 232 .72373103
14201 232 .9306533
14268 232 2.8937794
14295 232 1.82267961
14320 232 2.01459429
14332 232 .97563985
14413 232 .63688241
14434 232 .94580306
14509 232 .93924125
14629 232 .95723715
14643 232 1.95993798
14677 232 .83695044
14703 232 .845926
14776 232 .97236063
14963 232 .87315485
14964 232 .9198113
14965 232 4.7473694
14999 232 .89876763
15000 232 .93049733
15001 232 .95558301
15004 232 .96486268
15076 232 2.86836252
15232 232 1.85667704
15732 232 5.94693928
15742 232 .89282988
15749 232 1
15750 232 .98144265
15778 232 .84509058
16072 232 2.94283672
16183 232 1
16228 232 .94824999
16242 232 1.88631948
16284 232 3.7691074
16322 232 1.957994
16332 232 3.70443276
16400 232 1.75497299
16401 232 1
16439 232 .99161504
16677 232 .94226713
3 233 2.99363321
4 233 .98710221
46 233 1
85 233 .95994385
94 233 .95400889
125 233 1
169 233 .98741932
180 233 .95518636
199 233 .89349812
234 233 1
286 233 1.95967574
327 233 .91206142
431 233 8.10184085
433 233 .94538649
461 233 1.98312167
502 233 .97918871
514 233 .92709472
516 233 4.9822221
519 233 1
527 233 1
594 233 1.91706911
621 233 .65888466
645 233 .98538391
761 233 .95250704
769 233 .12225155
770 233 .38874116
824 233 .76872836
838 233 1.96752326
878 233 1.90243654
902 233 1.95694548
921 233 1.64997722
998 233 1
1020 233 .95195601
1023 233 .9844462
1026 233 1
1104 233 1
1111 233 2
1120 233 .99209147
1144 233 .98392609
1172 233 .92735854
1202 233 .99181519
1208 233 .9631431
1209 233 2
1210 233 .98716175
1212 233 .05972408
1241 233 1
1243 233 .97830898
1253 233 1
1275 233 .9203423
1291 233 1
1303 233 .94656237
1307 233 .26346586
1318 233 2
1385 233 1.85714945
1471 233 1
1518 233 .58267295
1551 233 1.98046085
1576 233 .93670784
1593 233 .94928825
1594 233 .83681655
1608 233 .85707045
1617 233 .99114914
1621 233 .98835252
1630 233 .97509338
1663 233 5.74803341
1674 233 .60531959
1681 233 .96029719
1683 233 .86538533
1689 233 .9575105
1690 233 .95411717
1710 233 .95242288
1711 233 1
1724 233 .88316722
1737 233 .93354826
1738 233 .95582052
1814 233 .9518823
1828 233 1
1853 233 .9888687
1858 233 .79624705
1868 233 2
1888 233 .9870395
1893 233 83.31804694
2003 233 .99458935
2005 233 1
2024 233 .93108912
2083 233 .80045984
2117 233 .81587103
2122 233 .9542385
2143 233 1
2200 233 .9576707
2204 233 .87198686
2216 233 .93272424
2263 233 1.93152322
2281 233 1.97043458
2306 233 .959701
2320 233 .97366619
2335 233 1
2363 233 5.88223301
2399 233 1.86366653
2403 233 1
2487 233 .97683407
2494 233 .83067279
2501 233 .92501965
2580 233 1
2603 233 1
2625 233 1.97822049
2646 233 .79624705
2861 233 1
3301 233 1
3736 233 1
3805 233 .78654041
3894 233 .99403802
3903 233 .85059735
4069 233 1
4190 233 137.15442075
4200 233 1
4281 233 1
4344 233 .88750426
4432 233 .96129543
4557 233 .90263406
4568 233 1.9930675
4612 233 .72129221
4696 233 .75105691
4876 233 6.89592684
4877 233 1
4912 233 2.99181519
4995 233 .97590187
5066 233 1
5263 233 4.97887464
5334 233 .91245157
5335 233 1
5459 233 1
5511 233 1.98323836
5574 233 1.95697058
5640 233 .98863193
5842 233 1
5934 233 1.80673549
5986 233 .94540729
6008 233 .62767307
6040 233 .92060694
6155 233 .89434317
6269 233 1.67407447
6326 233 1.79624705
6386 233 1
6405 233 .96273947
6460 233 .98296873
6482 233 .89485784
6499 233 .98991371
6548 233 2
6686 233 .9346643
6695 233 .94996918
6713 233 .54495855
6722 233 .99420531
6812 233 .87513463
7003 233 .48123665
7047 233 .92243532
7107 233 1
7160 233 1
7162 233 2
7440 233 .79624705
7558 233 1
7572 233 1
7780 233 .66365093
8020 233 .8581762
8075 233 1
8132 233 .76614253
8194 233 2
8258 233 .96405647
8510 233 1
8541 233 1
8622 233 1
8766 233 .95718894
8809 233 .96821411
8866 233 .79624705
8952 233 .99319719
8976 233 1
9005 233 .88647616
9009 233 .94129799
9092 233 .58084147
9133 233 .95855273
9168 233 .9373244
9177 233 .96012249
9384 233 1
9520 233 .79624705
9542 233 .66845947
9570 233 27.76720478
9571 233 31.79459245
9586 233 .83986103
9682 233 1
9779 233 2.97072214
9847 233 1.88064898
9848 233 .80415863
9874 233 .9881243
9914 233 .92078467
9954 233 .93639016
9979 233 .98708154
10019 233 .43649426
10107 233 1
10135 233 .8048061
10140 233 2.13734583
10245 233 .90612729
10305 233 2.95754285
10342 233 .68283959
10353 233 1.98122293
10399 233 .9701408
10437 233 6.98586006
10448 233 1.97752201
10554 233 .49261913
10637 233 .70648964
10651 233 .70801446
10663 233 .44759161
10677 233 .88483224
10809 233 .99619149
10949 233 .92901287
10969 233 .95374136
11046 233 .97587175
11103 233 1
11111 233 .99155359
11354 233 1
11355 233 4
11618 233 1.9595504
11735 233 .8882408
11737 233 .97575284
11749 233 1
11922 233 1
11933 233 1
11945 233 1
11969 233 2
12037 233 .98117899
12051 233 .91346034
12080 233 .50111514
12094 233 .91980768
12115 233 1
12194 233 19.60287874
12202 233 1
12207 233 .89712105
12244 233 .94064536
12246 233 1.97732027
12340 233 1.95044255
12430 233 1.48376368
12431 233 .91172625
12432 233 1.11547553
12551 233 7.90414314
12603 233 3.98426256
12648 233 .74943231
12650 233 1.86136895
12680 233 .97694899
12715 233 1
12740 233 1
12757 233 .97931928
12759 233 .97662038
12788 233 .56634692
12799 233 1
12866 233 .99200873
12874 233 1.93937746
12975 233 .89480353
13009 233 .75754947
13033 233 2
13035 233 .36997643
13101 233 .97153791
13106 233 2.54197865
13156 233 2.90959628
13213 233 .41182904
13272 233 .03530161
13313 233 .98712727
13325 233 1.71903226
13341 233 1
13342 233 .94943788
13365 233 1.95147818
13400 233 .97698071
13418 233 .92418002
13489 233 .25114891
13513 233 .09814642
13539 233 1
13598 233 .9628209
13637 233 1
13789 233 .92214048
13792 233 1.96847056
13829 233 .85267628
13957 233 10.98876101
14033 233 .89417942
14034 233 .94913061
14107 233 .4219192
14193 233 .63182999
14197 233 .93647953
14277 233 .7066713
14295 233 8.83141511
14320 233 1.79058305
14366 233 2
14410 233 .71502356
14513 233 .37372305
14689 233 1
14776 233 1.97287846
15001 233 .95998776
15454 233 2.968551
15732 233 2.50139416
15814 233 1
16235 233 1.95288684
16331 233 .77103939
16338 233 .91196149
16375 233 .58496354
16381 233 .98259029
16401 233 1
16430 233 .99305945
16439 233 .99365085
16440 233 .9857445
39 234 .83621648
122 234 1.97440581
123 234 1
125 234 1
169 234 .97772469
180 234 .9465521
199 234 3.92865426
209 234 .97463407
212 234 .94485229
221 234 1
229 234 .95653915
258 234 1.93605736
286 234 .92534164
340 234 .89092586
428 234 2.87319532
429 234 2.70359515
431 234 35.79628476
475 234 4.61856571
497 234 .94627352
516 234 .95302811
537 234 1.91851023
563 234 .96210648
589 234 .9768863
594 234 1.90091811
613 234 1.94382512
648 234 .98824157
649 234 1
663 234 2
666 234 .87919173
674 234 .92471239
675 234 .62314833
733 234 1
761 234 2.95315279
769 234 5.56927941
778 234 .88392665
839 234 1
857 234 1.83654392
861 234 .77871441
873 234 .69292979
878 234 .92051119
908 234 .83297221
986 234 1.95425775
1009 234 .66378729
1064 234 .66892021
1066 234 .95805934
1080 234 1.96497825
1105 234 .83702819
1124 234 1
1130 234 1
1132 234 .96645802
1167 234 2
1182 234 6.47129557
1210 234 12.31808948
1211 234 18.79179353
1212 234 2.23577867
1233 234 .89057233
1268 234 .91871799
1290 234 .97781398
1303 234 .94098157
1322 234 .94929887
1326 234 .91343088
1350 234 .8422149
1374 234 .95947954
1385 234 3.84468728
1416 234 .89252379
1448 234 .98404053
1463 234 .88964141
1487 234 1.99018763
1515 234 .87645547
1516 234 .07838659
1517 234 5.08650864
1518 234 1.74018401
1523 234 .96098653
1539 234 1.86518009
1595 234 .87918024
1631 234 .9279032
1654 234 .76087552
1660 234 .76246938
1663 234 4.70720372
1681 234 .96639626
1740 234 .96699943
1742 234 2.87721386
1745 234 10.49736873
1746 234 .80510569
1783 234 .8563089
1855 234 2.92526418
1866 234 .99018579
1922 234 .95777975
1925 234 1.85774308
1955 234 .85774349
1997 234 .9606383
1999 234 1.70706172
2085 234 1
2227 234 .94467878
2243 234 1.98086888
2263 234 .90367992
2363 234 4.86436051
2374 234 1.96789475
2481 234 1
2494 234 1.78861617
2519 234 1
2525 234 .93155202
2551 234 .8616422
2565 234 1
2569 234 .94182703
2610 234 .97955952
2753 234 3.7033315
2754 234 9.52011739
2931 234 .9042319
2983 234 .9743377
3020 234 1
3144 234 .87230363
3198 234 .93904389
3234 234 .80316854
3261 234 1
3282 234 1
3411 234 .90536444
3439 234 .77597015
3553 234 1
3676 234 .9290803
3682 234 .85663994
3714 234 .98787137
3717 234 1
3738 234 .7601378
3824 234 .95475756
3853 234 .87318959
3865 234 3.92568793
3938 234 1
4085 234 .98015924
4140 234 .97950236
4146 234 .97441206
4154 234 .87339318
4280 234 .97398864
4281 234 1
4301 234 .9897088
4357 234 1
4434 234 1.94934892
4535 234 .62310319
4557 234 2.90361749
4563 234 .87630688
4612 234 6.75941603
4898 234 .89307325
4920 234 .88110086
4946 234 1
4995 234 .97388091
5051 234 .85712078
5053 234 .74544341
5068 234 1
5116 234 1
5143 234 .93203233
5158 234 2
5170 234 1.86444949
5225 234 .91783581
5326 234 .88221453
5348 234 .8952232
5375 234 .86308912
5523 234 .84145697
5526 234 .71199116
5680 234 .62858224
5681 234 11.3246534
5728 234 .73019568
5778 234 1
5842 234 1
6082 234 .74448038
6109 234 .90128695
6181 234 .88016668
6346 234 1
6391 234 .88421304
6482 234 .95708672
6499 234 2.98176911
6610 234 .89289523
6680 234 .85220839
6695 234 1.94224294
6805 234 .94853401
6907 234 .96571133
6954 234 1.96830055
6965 234 .95840128
6982 234 .91748401
7022 234 .91630952
7192 234 .86117967
7214 234 2.93582598
7218 234 .89468082
7300 234 .94531615
7313 234 .97367014
7351 234 2
7372 234 1
7399 234 .92225893
7421 234 .94355996
7582 234 2.71641648
7583 234 1.92640073
7727 234 1.94156115
7859 234 .73665771
7900 234 1
7967 234 1
7984 234 .96095196
8011 234 .72381078
8030 234 .94081687
8231 234 .93888871
8232 234 .66678182
8283 234 .92116557
8580 234 .9717029
8766 234 2.94631657
8769 234 .92983912
8849 234 .92387658
9147 234 .9338749
9177 234 .93790519
9287 234 .83358731
9288 234 1.780784
9297 234 .84921844
9300 234 1
9373 234 .96205193
9404 234 .6801318
9425 234 1.9121595
9503 234 .7905497
9510 234 .88335322
9515 234 1
9532 234 .89289201
9537 234 .96376209
9541 234 .92311479
9559 234 .9326539
9573 234 .66142917
9574 234 1.8924975
9582 234 .27750492
9622 234 .92384074
9703 234 .8503335
9729 234 .75517651
9773 234 3.94393441
9779 234 .95294846
9847 234 5.87256907
9848 234 1.89547363
9855 234 .94414564
9914 234 .92500489
9954 234 3.96715226
10003 234 1.65777687
10007 234 1.61185277
10019 234 4.66334337
10048 234 .94478504
10083 234 .90858932
10089 234 .88409003
10140 234 17.24141447
10177 234 .92140352
10279 234 .97056423
10320 234 .86820953
10342 234 1.83300384
10353 234 .96124037
10434 234 .95002768
10493 234 .80540621
10554 234 1.73615632
10555 234 .92104542
10584 234 .87005805
10594 234 .96563208
10628 234 1
10637 234 2.81331462
10745 234 1.65067303
10753 234 .9834552
10847 234 .95392343
10866 234 1.85257621
11031 234 .91220717
11033 234 .94070588
11063 234 .89503038
11111 234 1.98674731
11128 234 1
11129 234 1
11153 234 1
11276 234 .90523571
11344 234 .73308233
11573 234 4.93088307
11593 234 .16443487
11604 234 1.81916217
11618 234 1.95089289
11677 234 .75356644
11705 234 1
11728 234 .87841993
11735 234 .91915304
11748 234 1.8992618000000001
11758 234 1
11760 234 .92493894
11763 234 1
11935 234 .91379784
11980 234 .95161697
11985 234 .96833863
12014 234 1.97009814
12037 234 1.97653146
12103 234 1.88397995
12145 234 1
12165 234 .96076631
12184 234 1.44793825
12199 234 .88707528
12225 234 .85767576
12246 234 1.96938887
12277 234 2.92598335
12302 234 1
12339 234 1
12408 234 .95812916
12417 234 .82481172
12422 234 .58773464
12425 234 1.71946295
12426 234 1.62672348
12427 234 1.76137476
12431 234 1.21795994
12432 234 13.88773125
12434 234 .31452245
12435 234 .84403102
12539 234 .90890436
12551 234 7.87745198
12567 234 2.90991295
12579 234 1.93292174
12581 234 3.97756029
12603 234 2.97965446
12645 234 3.61503281
12650 234 7.25278723
12663 234 .96963705
12671 234 5.94410018
12676 234 1
12759 234 2.97409932
12769 234 1
12787 234 1.60886682
12874 234 3.92516797
12892 234 .85598367
12965 234 10.24492777
12969 234 1
12975 234 .81537682
12996 234 6.69465695
13008 234 .66046955
13064 234 6.87187546
13080 234 .8251415
13104 234 2.8831733
13105 234 .71799246
13106 234 36.506562
13122 234 .95378041
13137 234 1
13139 234 .87486597
13213 234 2.60245719
13241 234 1.98849266
13267 234 .98295548
13272 234 3.24666805
13306 234 .76905916
13310 234 1.55810063
13311 234 .69684573
13315 234 2
13350 234 .91036408
13355 234 7.88050077
13361 234 .89368999
13375 234 .80412093
13397 234 3.94862861
13418 234 2.92645453
13476 234 1
13481 234 2.83390391
13489 234 3.46146252
13513 234 1.37425464
13529 234 .93857623
13533 234 2.91703848
13541 234 .94535688
13566 234 .90167785
13593 234 .88573451
13602 234 .95103905
13620 234 .969844
13718 234 1.85738679
13723 234 .61803476
13789 234 5.90276679
13790 234 .87045451
13829 234 1.89687215
13868 234 1
13897 234 .72585984
13898 234 2.68189269
14004 234 1.88226457
14168 234 .85967548
14187 234 7.38991855
14200 234 .69507104
14268 234 2.88276014
14295 234 1.80428449
14306 234 1.94582921
14319 234 5.06712849
14320 234 2.91236885
14414 234 .96277213
14510 234 .77074155
14512 234 1.93727271
14776 234 1.96949334
14899 234 .94544776
14965 234 1.72116164
15004 234 .96121756
15076 234 1.85470652
15342 234 1.92652665
15356 234 2.97796245
15454 234 1.95902029
15732 234 11.7339559
15750 234 .97951752
15837 234 1.81630416
15860 234 1
15946 234 .95210119
16082 234 .72983775
16103 234 .95572546
16235 234 1.93772236
16284 234 .74515473
16324 234 .96298372
16390 234 1.97320378
16401 234 1
16440 234 1.9840861
16677 234 .93627795
44 235 .9347943
54 235 .6979307
82 235 .9330659
85 235 1.9529288
164 235 .9734734
179 235 1.985394
180 235 .9457927
185 235 .909811
199 235 .9276406
206 235 .9635872
209 235 .9742737
212 235 2.9440688
258 235 4.9351489
267 235 1
275 235 2.8588486
287 235 .9456917
312 235 .9100814
392 235 .5164785
394 235 .7312257
415 235 .6490342
428 235 4.8713937
429 235 2.6993839
431 235 27.6797292
461 235 .9675194
472 235 1.9536391
475 235 3.5705235
527 235 1
541 235 1.6458313
558 235 .910461
594 235 1.8995104
633 235 .8718364
638 235 .9306911
671 235 .894558
674 235 .9236427
677 235 .9505408
728 235 .9696781
733 235 1
761 235 1.9524872
764 235 .9712296
769 235 6.5347446
778 235 .8822775
803 235 1
830 235 1.9543503
851 235 .9848239
873 235 .688567
883 235 1.9534483
884 235 .9599395
903 235 1.9506216
908 235 .8305991
921 235 2.6463086
942 235 2.9209303
956 235 1
993 235 .9636724
1006 235 1
1082 235 .7712029
1132 235 .9659815
1135 235 .968378
1158 235 1.7625185
1172 235 .9322522
1182 235 4.4637839
1208 235 .9716728
1210 235 11.2515705
1211 235 17.7177972
1212 235 2.2249209
1247 235 .9755469
1256 235 .967003
1290 235 .9774988
1322 235 .9485785
1368 235 .8367508
1386 235 .6387301
1412 235 1.9544004
1445 235 .767326
1516 235 1.0652926
1517 235 2.0735301
1518 235 5.7364926
1521 235 .9647485
1566 235 .8821674
1610 235 .9257971
1618 235 .2878307
1623 235 .9418709
1643 235 .7136226
1647 235 .9087754
1655 235 .9754569
1663 235 7.7030438
1670 235 .8636931
1674 235 1.4836465
1678 235 .8854689
1690 235 .9375516
1712 235 .986477
1722 235 .9460299
1726 235 1
1731 235 1.9596759
1740 235 1.9665306
1742 235 .8754694
1745 235 3.4760199
1783 235 .8542674
1791 235 .9763392
1807 235 .7943072
1829 235 .9614449
1838 235 1.871933
1855 235 .9242024
1874 235 .5324742
1908 235 .8120335
1922 235 .9571799
1944 235 .9749913
1956 235 1
1999 235 .7028998
2081 235 .9673457
2117 235 .8822574
2172 235 .8563228
2176 235 .9718078
2181 235 .9230116
2227 235 .9438928
2242 235 1
2271 235 .9734696
2298 235 .9505739
2301 235 .8103147
2353 235 .9270516
2363 235 5.8624334
2371 235 1.9783062
2437 235 .9465126
2445 235 .9548517
2481 235 1
2622 235 .9614282
2625 235 .9515838
2656 235 1.6185993
2753 235 5.6991165
2754 235 2.5132994
2755 235 .7548437
2920 235 1
2931 235 .9028713
2979 235 .9567265
2989 235 .9689888
3002 235 1
3216 235 .9747316
3233 235 .799384
3256 235 1.9242704
3299 235 .9450475
3344 235 .9611888
3362 235 1.9437403
3411 235 .9040199
3413 235 .97523
3439 235 .7727872
3477 235 1
3488 235 1
3576 235 .9538354
3600 235 .8752068
3630 235 1
3643 235 .9039778
3654 235 1.899205
3676 235 2.9280727
3750 235 1
3752 235 1
3806 235 1
3843 235 1
3865 235 1.9246321
3866 235 .9035719
3909 235 2.9709331
3951 235 .858574
4140 235 .9792111
4146 235 .9740485
4190 235 10.2105555
4280 235 .9736191
4301 235 2.9895626
4352 235 1
4474 235 .9510692
4545 235 1
4557 235 1.9022481
4563 235 .8745495
4612 235 2.7559979
4853 235 .7888384
4875 235 .8487041
4893 235 .8845753
4898 235 .8915541
4919 235 .8435414
4963 235 .7002762
4964 235 .8906859
4968 235 .9818188
5048 235 1
5051 235 1.8550908
5083 235 1.9624182
5111 235 1
5143 235 .9310667
5270 235 1
5280 235 .6267495
5348 235 1.8937346
5375 235 .8611439
5381 235 .7185235
5574 235 .9394322
5679 235 .8915074
5680 235 2.6090976
5681 235 15.2724354
5732 235 .9081517
5815 235 .7759292
5834 235 .9467517
5835 235 1
5842 235 1
5845 235 1.8250173
5847 235 .9332934
5888 235 .7819293
5986 235 1.9513827
6063 235 2
6077 235 .6925782
6082 235 4.74085
6144 235 1
6216 235 .5941852
6269 235 1.7826402
6311 235 1
6326 235 .8132203
6507 235 .760241
6513 235 1
6530 235 .734725
6567 235 1.9183587
6680 235 .8501086
6695 235 .9414223
6713 235 .596817
6720 235 .9767311
6777 235 1
6812 235 .9165422
6846 235 1
6891 235 1
6961 235 1.8257845
6965 235 .9578103
7003 235 1.7291561
7535 235 .8952997
7557 235 1
7582 235 .7123874
7583 235 .9253551
7625 235 .943327
7627 235 1
7755 235 .9217654
8033 235 .894725
8196 235 .9295351
8303 235 .8749447
8309 235 .8715106
8349 235 1.9374926
8350 235 .815166
8495 235 .8570046
8809 235 .94607
8834 235 .9149384
8878 235 1
9032 235 .9448294
9039 235 .7742121
9147 235 .9329354
9161 235 .7164548
9252 235 .7163887
9265 235 1.9171869
9287 235 1.831223
9291 235 1
9404 235 .6755872
9457 235 .76158
9482 235 1
9499 235 .8121724
9514 235 1.9792134
9537 235 .9632472
9541 235 .9220224
9571 235 2.0905624
9573 235 3.6566189
9671 235 .9416306
9729 235 .7516981
9730 235 3.9438328
9773 235 .9431379
9815 235 .7977172
9847 235 3.8707586
9848 235 1.8939886
9855 235 .9433521
9954 235 3.9666856
9956 235 .8917806
9996 235 .9400097
10003 235 .6529147
10007 235 .6063381
10019 235 1.6585603
10140 235 11.1880138
10342 235 4.8306312
10353 235 .9606897
10390 235 .9578835
10431 235 1
10554 235 2.7324077
10590 235 .9384401
10594 235 .9651438
10745 235 .6457099
10921 235 .8639374
10949 235 .9403566
10956 235 .8655248
10957 235 .9068339
10969 235 1.923746
10970 235 1.5604667
11033 235 .9398634
11046 235 .9637729
11068 235 2.9759632
11069 235 .8192697
11111 235 .986559
11137 235 .8562804
11182 235 .9044455
11276 235 .9038893
11344 235 .7292901
11592 235 .7900627
11597 235 3.7991867
11618 235 .9501952
11644 235 .9112248
11735 235 .9180044
11744 235 .9226099
11748 235 4.8978305
11960 235 .9826847
11985 235 .9678888
12012 235 .9555569
12037 235 .976198
12058 235 2.746197
12068 235 .7172098
12094 235 .9144573
12103 235 .8823316
12145 235 2
12157 235 .8662666
12184 235 3.4400948
12246 235 .968954
12288 235 .9643459
12340 235 5.9447431
12348 235 .9661808
12408 235 .9575343
12409 235 1.9669485
12416 235 .8536627
12417 235 .8223227
12418 235 .6580739
12419 235 1.7863002
12423 235 .7273889
12425 235 4.7154772
12426 235 1.6214201
12427 235 1.7579845
12430 235 .7151419
12431 235 3.206849
12432 235 10.8008903
12435 235 .8418151
12441 235 1.9333416
12542 235 2
12551 235 .8757109
12567 235 .908633
12581 235 .9772415
12603 235 1.9793654
12611 235 .9100923
12637 235 1
12645 235 .6095633
12646 235 .7855329
12648 235 1.8387594
12650 235 10.1711328
12663 235 .9692057
12671 235 .943306
12760 235 .7184242
12772 235 1.8831854
12773 235 1.959167
12787 235 .6033097
12789 235 .7698831
12800 235 .8676923
12892 235 1.8539375
12897 235 1
12913 235 .8679678
12947 235 .8306177
12965 235 3.191577
12983 235 1.9808154
12996 235 1.6903187
13008 235 .6556456
13009 235 .8534884
13015 235 .8103019
13019 235 .9443659
13064 235 .8700551
13077 235 1.9143389
13104 235 1.8815135
13105 235 2.7139858
13106 235 29.4143055
13138 235 3.9836429
13149 235 .8315856
13213 235 2.596809
13215 235 1
13241 235 1.9883292
13272 235 1.235965
13302 235 .7044481
13306 235 2.765778
13310 235 2.5518223
13313 235 .9767785
13325 235 .8738465
13332 235 1
13342 235 .9359593
13355 235 5.8645953
13362 235 2.9676204
13375 235 .8013379
13397 235 1.9478987
13418 235 .9254096
13447 235 .9542975
13456 235 .9798424
13481 235 .8315441
13486 235 1
13489 235 2.4538112
13513 235 .3653643
13529 235 .9377035
13533 235 .9158598
13541 235 1.9445805
13593 235 1.8841111
13598 235 .9770344
13602 235 1.9503434
13620 235 .9694156
13625 235 1.9237628
13641 235 .8704681
13645 235 .9816921
13677 235 1
13689 235 .9745952
13696 235 .8257134
13697 235 .8866705
13701 235 .9126577
13789 235 4.9013853
13792 235 1.9419525
13814 235 2.8966865
13829 235 .8954069
13898 235 1.6773731
14004 235 .8805918
14107 235 .6692281
14147 235 2.8202782
14177 235 1
14187 235 7.3812507
14201 235 .9223719
14269 235 1
14295 235 3.8015038
14306 235 1.9450596
14319 235 2.0538746
14320 235 5.8969162
14332 235 .9727307
14336 235 2.8441564
14413 235 .5935186
14434 235 .9393308
14513 235 .6367965
14717 235 .9033313
14723 235 .9533559
14741 235 .7743215
14744 235 .867562
14762 235 .7496041
14776 235 1.9690599
14792 235 .9543155
14930 235 1
14965 235 4.7172
14984 235 .8276534
15004 235 1.9606665
15158 235 .8794837
15322 235 1.9703309
15356 235 .9776494
15446 235 .9880861
15454 235 1.9584381
16072 235 .9360102
16103 235 .9550964
16235 235 3.9368375
16284 235 .741534
16323 235 .9341215
16325 235 .9365263
16332 235 .6691358
16336 235 .6618682
16381 235 5.9716384
16390 235 .9728231
16400 235 .7257116
16401 235 1
16423 235 2
41 236 1
54 236 1.714206
107 236 1
164 236 .9749026
169 236 1.9786254
173 236 .8710289
180 236 3.9487134
199 236 .9315393
209 236 .9756598
211 236 .9516527
226 236 1
251 236 .9786669
272 236 1.9543612
287 236 .9486178
312 236 .9149262
321 236 .9628143
340 236 .8953365
394 236 .7457071
428 236 2.8783229
429 236 2.7155809
431 236 39.1280197
433 236 .7277084
447 236 .927945
461 236 .9692694
475 236 .7553013
519 236 1
522 236 1
594 236 2.9049247
633 236 .8787417
645 236 .9684215
675 236 .6383871
676 236 .6083858
681 236 1
699 236 1
761 236 3.9550472
769 236 23.6675708
777 236 .7959756
837 236 .3448183
874 236 .8498301
878 236 .9237255
902 236 .9660612
921 236 .6653653
924 236 .7809456
926 236 1
941 236 .976253
991 236 .8603468
1094 236 .9233029
1102 236 .9090931
1104 236 1
1182 236 5.4926749
1191 236 1
1201 236 .8551981
1208 236 .973199
1210 236 19.5074126
1211 236 24.0023986
1212 236 2.2666816
1247 236 .9768645
1267 236 .8489667
1322 236 .9513491
1330 236 2
1352 236 .8263217
1385 236 .8509677
1412 236 .9568573
1515 236 1.8814513
1516 236 .115654
1517 236 9.1234476
1518 236 1.7506902
1523 236 .9625641
1549 236 .9393813
1610 236 1.9297951
1611 236 1.9629406
1617 236 .9670374
1630 236 .9639818
1647 236 .9136905
1663 236 7.7190436
1703 236 .8939374
1705 236 .8584182
1741 236 .9594824
1742 236 .882179
1745 236 12.5581309
1855 236 .9282863
1887 236 1.9318293
1922 236 1.959487
1956 236 1
1959 236 1
2071 236 .1106338
2176 236 .9733268
2181 236 .9271597
2212 236 .9759656
2222 236 .9745383
2243 236 1.9816425
2306 236 .9561933
2353 236 .930982
2363 236 9.8698454
2487 236 .9409316
2535 236 .9701733
2628 236 1.9605723
2753 236 6.7153279
2754 236 7.5395225
2800 236 .8921935
2843 236 2
2947 236 1.9767224
3053 236 1
3212 236 1
3279 236 .8224091
3344 236 1.96328
3455 236 .7340627
3676 236 .9319481
3817 236 .9596547
3866 236 .9087673
3908 236 1
3909 236 .9724992
4069 236 1
4280 236 .9750405
4289 236 .9492255
4301 236 .9901249
4349 236 .9355151
4408 236 .952986
4479 236 2
4557 236 .9075149
4563 236 .8813087
4567 236 .9382267
4589 236 1
4612 236 .7691446
4669 236 .9192761
4692 236 1
4915 236 .9782099
4919 236 2.8519713
4946 236 1
4995 236 1.9749371
5051 236 .8628984
5053 236 .755737
5066 236 1
5072 236 .9174236
5143 236 .9347808
5155 236 1
5215 236 1
5225 236 .9211583
5239 236 .8759573
5247 236 .6906686
5342 236 .9482075
5348 236 .8994601
5497 236 .8174943
5523 236 2.847868
5607 236 1
5677 236 1
5680 236 2.6840385
5681 236 9.473274
5728 236 2.7411058
5845 236 .8344453
5850 236 .9609587
5916 236 .9057364
5970 236 1
6076 236 .8512548
6082 236 .7548129
6090 236 .6462735
6152 236 .8409213
6251 236 1.7777194
6269 236 1.7943514
6327 236 1
6344 236 .9779278
6468 236 .8232733
6482 236 .958822
6567 236 .9227575
6628 236 .8324076
6635 236 .9655576
6680 236 2.8581847
6695 236 .9445785
6954 236 1.9695824
6961 236 .8351711
6982 236 .9208207
7060 236 .8700708
7069 236 1.9478437
7192 236 .8667932
7213 236 1
7214 236 .938421
7398 236 .8841442
7399 236 1.9254026
7527 236 .1772739
7557 236 1
7580 236 .8859435
7582 236 .7278838
7647 236 1
7657 236 1
7780 236 .7160789
7878 236 .9572671
7903 236 .9347025
7984 236 .962531
7994 236 .9782391
8016 236 1
8231 236 .9413599
8257 236 1
8377 236 .9714917
8462 236 1
8495 236 .8647091
8520 236 2.9493251
8526 236 .941549
8566 236 1
8670 236 1.2822907
8766 236 2.9484874
8829 236 .8992883
8849 236 1.9269548
8856 236 .9828885
8877 236 .9136279
8964 236 1
9014 236 1
9067 236 1
9147 236 .9365488
9265 236 .9216489
9288 236 .7896485
9386 236 .8015053
9404 236 .6930664
9424 236 .9496073
9514 236 .9803334
9542 236 .538658
9573 236 1.67512
9574 236 1.8968446
9773 236 2.9462015
9855 236 .9464042
9954 236 .9684805
9995 236 .8961511
10003 236 1.6716154
10019 236 6.6769568
10140 236 18.393401
10209 236 .6503239
10279 236 .9717545
10342 236 .8397567
10428 236 .9016495
10554 236 2.7468254
10637 236 2.8208636
10663 236 1.7901115
10668 236 .8735236
10745 236 4.6647988
10784 236 .9875866
10874 236 .9374463
10912 236 .9767809
10943 236 1
10949 236 1.9435701
10984 236 .8852802
11074 236 .9701845
11276 236 2.9090677
11344 236 1.7438757
11389 236 .9370155
11573 236 .933678
11597 236 2.8100064
11604 236 1.8264747
11638 236 1.9229429
11728 236 .8833363
11745 236 .7934481
11760 236 3.9279742
11765 236 .880651
11868 236 .6573616
11903 236 .9515988
11989 236 1
12014 236 .9713073
12080 236 .5167207
12103 236 .8886715
12184 236 6.4702621
12199 236 .8916416
12246 236 .9706267
12340 236 2.9477203
12409 236 .9687293
12410 236 1.5815764
12415 236 .7876562
12417 236 .8318958
12418 236 3.6764966
12419 236 .7978142
12420 236 .797019
12422 236 .6044055
12424 236 1.9147879
12425 236 .7308071
12426 236 3.6418177
12427 236 1.7710241
12430 236 .7304899
12431 236 3.2495834
12432 236 8.134894
12441 236 4.9369331
12539 236 .912588
12551 236 .8824075
12567 236 .9135558
12587 236 .867546
12603 236 .9804772
12632 236 2
12645 236 3.6305998
12646 236 2.7970883
12648 236 1.8474469
12649 236 .4384437
12650 236 12.4851882
12668 236 1
12671 236 .9463606
12710 236 .9076864
12763 236 1
12772 236 .8894793
12787 236 .6246831
12874 236 .928194
12892 236 .8618073
12965 236 12.3967722
12979 236 .9584526
12984 236 .9286392
12985 236 .9009071
12986 236 1
12988 236 .9162099
12991 236 .8021182
12996 236 .7070042
13019 236 .9473635
13040 236 .8818999
13064 236 2.8770565
13104 236 .8878974
13105 236 .729396
13106 236 40.7691382
13135 236 .906462
13138 236 .9845242
13213 236 3.6185327
13225 236 .7949431
13272 236 2.2771307
13292 236 1.9035812
13302 236 .7203722
13306 236 .7783978
13310 236 1.5759698
13311 236 .7091044
13315 236 1
13325 236 .8806435
13355 236 3.9257701
13362 236 .969365
13372 236 .8905808
13397 236 .9507059
13417 236 .9530932
13418 236 .9294285
13432 236 1.7432117
13456 236 .9809285
13461 236 1.8418064
13463 236 .9351899
13465 236 .9521574
13481 236 .8406204
13489 236 2.4832394
13512 236 1.7904589
13564 236 2
13587 236 .9564614
13593 236 .8903551
13598 236 .9782717
13602 236 .9530189
13625 236 1.9278704
13645 236 1.9826785
13659 236 .9624757
13721 236 .8731501
13789 236 2.9066986
13792 236 .94508
13814 236 .902253
13828 236 .8747141
13898 236 1.694756
14004 236 3.8870255
14034 236 .914011
14107 236 1.6870498
14147 236 .8299615
14187 236 3.4145885
14200 236 .7074015
14268 236 1.887501
14295 236 .8121987
14319 236 1.1048512
14320 236 1.9563496
14332 236 2.9742
14436 236 .8835372
14479 236 1.0927389
14512 236 .9398092
14620 236 1.9446986
14629 236 1.9547096
14696 236 1.7425804
14776 236 1.9707269
14965 236 1.7324371
15064 236 .9255119
15158 236 .8859771
15342 236 .9294977
15356 236 .9788536
15443 236 .965207
15454 236 .9606774
15732 236 5.8255883
15837 236 .8237323
16068 236 1
16246 236 .977298
16296 236 .7284526
16342 236 1
16381 236 1.9731665
16400 236 .7404901
16440 236 2.9847296
16511 236 .9076779
8 237 .9316581
42 237 1
85 237 .9447117
96 237 .9504601
139 237 1
164 237 1.9688427
168 237 .9640158
180 237 .9363298
199 237 5.9150089
200 237 .9309017
206 237 .9572307
209 237 1.9697827
227 237 .9053534
237 237 .964616
258 237 .9238279
268 237 .7904015
275 237 .834208
287 237 .9362112
321 237 .9538355
325 237 1
333 237 1
342 237 1
345 237 .9095062
392 237 .4320706
428 237 2.8489431
431 237 61.2272682
447 237 .9105467
453 237 .8491957
461 237 .9618493
475 237 5.9718433
529 237 .8492628
535 237 .9825523
537 237 .9029248
563 237 1.9548591
571 237 .9118793
589 237 .9724656
594 237 3.881968
600 237 .5108562
621 237 .6926599
633 237 .849463
649 237 2
650 237 1
674 237 .9103131
676 237 1.5138275
709 237 .8405758
719 237 .9321559
761 237 1.9441929
769 237 17.1043875
788 237 1.8821928
851 237 .9821746
857 237 .8052818
873 237 1.6342005
878 237 1.9053084
883 237 1.9453218
893 237 .8903801
924 237 .7280532
993 237 .9573307
1006 237 1
1036 237 .79426
1061 237 1.7510337
1062 237 2.6075422
1063 237 .6964416
1066 237 .9500379
1082 237 .731262
1089 237 1.9073343
1105 237 .8058587
1114 237 .9770936
1121 237 .4526263
1132 237 .9600429
1137 237 1
1144 237 1.9530906
1182 237 3.3701772
1210 237 21.4226421
1211 237 36.7956885
1212 237 5.0896161
1293 237 1
1385 237 .8149827
1386 237 .5756636
1487 237 3.9883109
1490 237 1
1495 237 .5168286
1517 237 7.9117972
1518 237 3.6904924
1528 237 .9575151
1539 237 1.8393949
1560 237 .4730786
1610 237 2.9128436
1611 237 1.9539923
1623 237 .9317234
1663 237 2.6512044
1674 237 .3935072
1690 237 1.92665
1722 237 .9366084
1726 237 1
1740 237 .9606878
1742 237 .8537302
1745 237 3.2099802
1756 237 .8813155
1838 237 .8495764
1854 237 .6712829
1855 237 .9109704
1860 237 1
1885 237 1
1887 237 .9153689
1896 237 .8152602
1925 237 .8305355
1944 237 1.9706256
1997 237 .9531101
2003 237 .9880588
2015 237 1
2041 237 .8709504
2070 237 .8447458
2074 237 .8381825
2081 237 .9616452
2098 237 .8140692
2172 237 .8312413
2243 237 1.9772099
2267 237 .8818464
2353 237 .9143171
2363 237 7.8384185
2387 237 1.976418
2454 237 .6635701
2482 237 .8984949
2494 237 1.7481876
2554 237 .945027
2622 237 .9546948
2652 237 1.8295852
2656 237 .5520186
2753 237 7.6465916
2754 237 7.4283366
2931 237 .8859156
2943 237 .725044
2954 237 .6450521
2986 237 .9684748
3094 237 1
3148 237 .6784053
3268 237 1
3272 237 1
3317 237 1
3332 237 1
3343 237 2
3362 237 .9339191
3413 237 .970906
3515 237 .9838854
3600 237 .8534218
3654 237 .8816093
3676 237 2.9155164
3680 237 1
3767 237 .9287937
3865 237 3.9114752
3888 237 2.9346196
3936 237 .9146294
4153 237 1
4194 237 .8758337
4301 237 1.9877405
4349 237 3.9199447
4358 237 1.8976872
4368 237 1
4445 237 .8586078
4478 237 .9376475
4484 237 .8698753
4557 237 4.8851837
4563 237 .8526497
4612 237 .7134027
4842 237 .9338543
4875 237 1.8222926
4898 237 .8726228
4911 237 .7413614
4915 237 .9729485
4919 237 1.8162286
5042 237 2.7281639
5051 237 4.8297942
5053 237 .6967577
5083 237 .9558576
5100 237 1
5143 237 1.9190331
5342 237 .9357017
5375 237 .836904
5563 237 1
5680 237 2.3662892
5681 237 18.6217183
5728 237 1.6785938
5746 237 2
5815 237 .7368134
5830 237 .8631433
5833 237 .9501375
5888 237 .7438609
5986 237 .9428956
6150 237 .8686508
6222 237 1
6269 237 3.7446959
6389 237 .7790421
6485 237 .9317325
6497 237 .5526403
6672 237 .9542548
6680 237 2.8239422
6695 237 .9311965
6812 237 1.9019731
6871 237 1
6935 237 .9301634
6951 237 1
7003 237 .6818752
7155 237 1
7182 237 .9304184
7207 237 .834411
7243 237 1
7398 237 .8561699
7399 237 .9073904
7580 237 .8584036
7582 237 .6621792
7615 237 1
7755 237 .9081081
8022 237 .9719112
8030 237 .9294977
8132 237 .6714002
8231 237 .9272008
8349 237 1.9265808
8371 237 2.6355476
8377 237 1.9646081
8526 237 .9274355
8570 237 1
8756 237 .7286865
8766 237 .9360493
8829 237 .8749706
8831 237 .7613886
8876 237 .8356547
8935 237 .9279527
9055 237 1
9177 237 .9260291
9190 237 .9335839
9224 237 .9263224
9288 237 .7388574
9292 237 1
9401 237 .9864577
9404 237 .6189548
9424 237 .9374396
9476 237 .6727134
9477 237 .8990492
9521 237 .9001105
9540 237 1.9891089
9541 237 1.90841
9573 237 1.5966752
9574 237 .8719369
9583 237 2
9670 237 1.8144872
9729 237 1.7083523
9730 237 .9340278
9773 237 .9332115
9779 237 .9439495
9780 237 .6185787
9847 237 3.848197
9848 237 .8754822
9849 237 .9437193
9870 237 .7169651
9954 237 .9608699
10002 237 .8015537
10019 237 4.5989555
10135 237 1.7409724
10140 237 15.5225593
10177 237 .9063714
10183 237 2
10216 237 .9101316
10279 237 .9649344
10342 237 1.8010647
10369 237 .915817
10388 237 .9370869
10390 237 .9505313
10554 237 2.6856944
10625 237 .9575567
10637 237 .7776098
10651 237 .7510699
10668 237 .8429848
10745 237 2.5838619
10791 237 .8686086
10847 237 1.945111
10873 237 .8442517
10874 237 .9223422
10947 237 .9842746
10949 237 2.9299447
10969 237 1.9104344
10995 237 1
11031 237 .8954162
11033 237 1.9293655
11063 237 .8749542
11068 237 .9717671
11069 237 .7877198
11074 237 .9629853
11129 237 1
11342 237 .8633258
11344 237 1.6820325
11573 237 .917664
11597 237 .7641309
11604 237 .7845757
11627 237 1
11677 237 .7064343
11731 237 1.6050084
11748 237 1.8799949
11760 237 .910583
11980 237 .9423634
12080 237 .4000291
12184 237 5.3423527
12212 237 .8315533
12240 237 2
12277 237 .9118272
12307 237 .9360195
12340 237 1.9350969
12350 237 1.9509379
12409 237 .9611788
12415 237 .7363841
12417 237 3.7913058
12418 237 1.5983842
12419 237 10.7489949
12420 237 1.7480076
12422 237 4.5088861
12425 237 2.6658083
12426 237 3.5553318
12428 237 .9046344
12430 237 .6654146
12431 237 3.0683894
12432 237 4.7187181
12433 237 .7339321
12441 237 .9217051
12495 237 .9152627
12542 237 1
12551 237 5.8540138
12581 237 .9732685
12586 237 .9651911
12605 237 .8933267
12611 237 .8943972
12626 237 .5638482
12630 237 1
12645 237 3.5414052
12648 237 2.8106118
12650 237 18.1535935
12671 237 2.933409
12679 237 .913219
12722 237 .8481233
12757 237 .9492651
12759 237 1.9691456
12763 237 1
12787 237 .5340599
12790 237 .767938
12848 237 .9441925
12874 237 6.9108558
12892 237 .8284396
12907 237 .8745349
12947 237 .8010488
12965 237 15.5267446
12975 237 .7800664
12980 237 .6922836
12984 237 .9114086
12991 237 .7543381
12996 237 6.636258
13002 237 .6502567
13009 237 1.827912
13019 237 1.9346539
13034 237 .8479395
13064 237 2.8473708
13076 237 .925359
13104 237 1.8608294
13105 237 5.6640566
13106 237 44.2646476
13135 237 .8838765
13187 237 1.969407
13213 237 3.5264244
13241 237 .9862918
13272 237 6.1025882
13302 237 .6528539
13306 237 .7248902
13310 237 .4735844
13311 237 .6388654
13313 237 .9727248
13355 237 3.6663889
13365 237 .9159858
13418 237 .9123885
13489 237 2.3584636
13533 237 1.9011715
13566 237 .8828731
13593 237 .8638805
13602 237 1.9416749
13623 237 .7784271
13641 237 .8478558
13718 237 .830111
13721 237 .8425212
13792 237 .9318192
13810 237 1.7166107
13828 237 2.8444628
13829 237 .8771482
13882 237 .7690412
13899 237 1.8250564
14004 237 1.8597469
14147 237 .7889043
14156 237 1
14168 237 1.8328375
14187 237 11.2732363
14193 237 .7707932
14200 237 .6367513
14244 237 .8183153
14253 237 .7857947
14268 237 .8603372
14274 237 .9558505
14295 237 2.7668526
14319 237 4.8887104
14320 237 10.704352
14414 237 .955652
14479 237 .8736736
14510 237 1.7268943
14511 237 1
14512 237 2.9252757
14629 237 .9437738
14723 237 .9452133
14762 237 1.7058927
14899 237 .9350143
14963 237 3.8332193
14965 237 5.6678319
15004 237 .9538001
15058 237 .5604097
15064 237 .9075262
15113 237 .7878906
15148 237 1
15150 237 .9142696
15173 237 1
15193 237 .8614361
15229 237 .8828504
15342 237 .9124744
15356 237 .9737476
15454 237 .9511826
15537 237 .9738432
15732 237 11.3005595
15750 237 .9756001
15837 237 3.7811711
15984 237 .5654125
16072 237 1.9248396
16100 237 .9222436
16103 237 1.9472576
16239 237 .5739973
16264 237 1
16284 237 .6964138
16325 237 .9254457
16333 237 1.606841
16381 237 1.9666873
16390 237 1.9680788
16401 237 1
16629 237 .9254367
75 238 .8658745
119 238 1
164 238 .971987
180 238 .9427553
186 238 .9305462
200 238 1.9378749
258 238 .931515
265 238 .9222626
275 238 .8509393
287 238 3.9426486
340 238 .8831774
390 238 .7436677
392 238 1.4893846
428 238 .8641873
429 238 4.6825391
431 238 54.2135072
447 238 .9195741
475 238 7.3783545
502 238 .9584409
541 238 .6259857
553 238 1
558 238 .9054437
563 238 1.9594146
571 238 .9207723
594 238 5.8938795
676 238 .5628908
694 238 .7893915
769 238 22.3966053
777 238 .7722735
826 238 .7352353
830 238 .9517923
857 238 .8249323
884 238 .9576947
893 238 .9014426
921 238 .6264897
924 238 .7554974
981 238 1.5145751
991 238 .8441229
993 238 .9616368
1006 238 1
1020 238 1.9381138
1036 238 .8150228
1049 238 .8701601
1061 238 .7761587
1064 238 .6454009
1082 238 1.7583823
1095 238 1
1105 238 .825451
1115 238 .9398021
1158 238 .7492114
1169 238 1.8194078
1177 238 .9331366
1182 238 12.4337373
1190 238 .917533
1208 238 .9700855
1210 238 18.9854947
1211 238 33.4218117
1212 238 10.1814897
1256 238 1.965154
1303 238 .936789
1326 238 .9072812
1385 238 .8336541
1416 238 .8848889
1418 238 1
1426 238 1.8109992
1446 238 .8101463
1516 238 2.0129168
1517 238 7.0216158
1518 238 3.7217271
1576 238 .85005
1614 238 .7900169
1647 238 .9036637
1663 238 3.686404
1725 238 1
1742 238 3.8684913
1745 238 9.3906244
1803 238 1.9300206
1838 238 .8647568
1872 238 1
1874 238 .5062767
1922 238 1.9547805
1944 238 1.97359
2000 238 1
2081 238 .9655159
2083 238 .8087741
2170 238 1.9717309
2200 238 .8745048
2204 238 .834235
2212 238 .9731735
2298 238 .9478043
2330 238 .9377986
2353 238 .922964
2363 238 4.8547249
2416 238 1
2501 238 .8912698
2525 238 .9266896
2673 238 .8305106
2753 238 6.6822567
2754 238 11.4860274
2774 238 .9347159
2945 238 1
3171 238 1
3246 238 1
3279 238 1.8017778
3309 238 .9719237
3344 238 .9590141
3806 238 1
3865 238 .9204089
3909 238 .9693043
4085 238 1.9787498
4093 238 .9825483
4349 238 .9280237
4434 238 .9457508
4474 238 .9483274
4486 238 .8837419
4535 238 .5963291
4563 238 .8675199
4612 238 1.7423254
4618 238 1.9041805
4627 238 .907644
4875 238 .8402263
4889 238 .944858
4898 238 2.8854774
4919 238 .8347743
4921 238 2
5050 238 .957885
5051 238 2.8469709
5053 238 3.7273602
5225 238 .911999
5462 238 .8257524
5526 238 .6915315
5564 238 .5967979
5574 238 .9360383
5677 238 1
5680 238 4.5311591
5681 238 29.0635632
5699 238 .9767496
5842 238 1
5850 238 .9564232
5906 238 1.7698486
5919 238 .8996206
5941 238 1.8447475
6150 238 2.8819062
6216 238 .5714456
6269 238 4.7704606
6340 238 1
6482 238 .9540382
6499 238 .980474
6561 238 .7899841
6567 238 1.913784
6600 238 .9172011
6680 238 1.8417095
6682 238 .8280206
6695 238 .93814
6722 238 .9528381
6830 238 .9578127
6874 238 .7975149
6961 238 1.8160225
7003 238 1.7139795
7192 238 .8513181
7214 238 .9312672
7352 238 2
7372 238 1
7401 238 1
7564 238 1
7572 238 1
7627 238 1
7655 238 .9528766
7791 238 1
7878 238 .9523026
7983 238 .9339114
7994 238 .975711
8036 238 .9456037
8245 238 1
8260 238 .8889465
8303 238 .8679372
8580 238 .9696927
8687 238 1
8754 238 1
8766 238 .942503
8829 238 .8875883
8849 238 .9184689
9070 238 1
9147 238 .9291775
9201 238 .8943605
9287 238 .8217656
9288 238 2.7652113
9297 238 .8385072
9510 238 .8750668
9514 238 .9780486
9537 238 .9611878
9573 238 2.6373777
9574 238 .8848607
9592 238 1
9703 238 .8397015
9729 238 1.7377847
9773 238 3.9399516
9787 238 .7352703
9847 238 3.8635166
9848 238 1.8880483
9914 238 .9196774
9925 238 .9481853
10019 238 11.6394279
10036 238 .9751507
10089 238 1.875856
10094 238 1
10135 238 .7671128
10140 238 21.9744111
10320 238 .8588474
10342 238 1.8211407
10388 238 2.9434359
10396 238 .8873913
10434 238 1.9464777
10554 238 3.7174133
10584 238 1.8608272
10651 238 .7761913
10663 238 2.7657281
10676 238 .6888084
10745 238 2.6258575
10809 238 .9734287
10847 238 .9506502
10853 238 .8997032
10866 238 .8421035
10912 238 .9740835
10949 238 .9370145
10969 238 .9194731
11033 238 1.9364937
11068 238 .9746163
11069 238 1.8091426
11220 238 .9495621
11291 238 .9665973
11342 238 .8771186
11344 238 .714121
11573 238 1.9259731
11593 238 .1050778
11597 238 .7879342
11604 238 2.8063158
11618 238 .9474044
11728 238 .8697831
11744 238 .9182734
11748 238 2.8921055
11760 238 .9196067
11765 238 2.8667858
11899 238 .8749755
11977 238 .9838853
11980 238 1.9481799
12062 238 1
12080 238 .4605766
12094 238 .909664
12103 238 .8757381
12110 238 1
12144 238 .8689368
12145 238 1
12184 238 6.4087208
12199 238 .8790533
12340 238 7.9416468
12418 238 .6389142
12419 238 1.7743257
12420 238 .7734381
12422 238 .558448
12426 238 4.6002066
12427 238 1.7444232
12431 238 .1624052
12432 238 6.4535264
12434 238 .2658273
12441 238 1.9296064
12458 238 .8185552
12567 238 1.9035133
12581 238 .9759662
12586 238 .9687039
12603 238 .9782092
12611 238 .9050544
12624 238 .9187643
12645 238 3.5876854
12649 238 .3732059
12650 238 26.8445153
12671 238 .9401292
12756 238 .8968617
12759 238 3.9722594
12760 238 .7026463
12767 238 1
12772 238 .8766397
12773 238 .9568789
12861 238 .9599708
12874 238 2.919852
12893 238 .9023162
12941 238 .8417987
12947 238 .8211264
12965 238 13.978174
12983 238 .9797404
12991 238 .7791297
12996 238 2.6729659
13008 238 .6363499
13034 238 1.863285
13044 238 .8953323
13104 238 .8748741
13105 238 3.6979591
13106 238 33.0452795
13213 238 2.5742164
13272 238 1.1931527
13302 238 .687887
13313 238 .9754773
13355 238 3.8009735
13361 238 2.8861379
13375 238 .790206
13417 238 .9476439
13461 238 .8234286
13464 238 .8820324
13489 238 6.4232058
13513 238 .3298028
13541 238 1.9414751
13593 238 .8776173
13620 238 .9677018
13789 238 4.8958595
13796 238 1
13811 238 .9234536
13829 238 2.8895461
13898 238 5.6592949
13926 238 .8929775
13989 238 .9661559
14004 238 .8739008
14107 238 1.6506934
14168 238 .8497071
14187 238 10.3465794
14193 238 .7939241
14200 238 .6734094
14295 238 3.7903812
14306 238 .941981
14319 238 5.0008589
14320 238 1.8351054
14413 238 .5707416
14626 238 1
14643 238 .9526408
14710 238 .918956
14776 238 .9673262
14780 238 .9681854
14792 238 1.9517556
14964 238 .9052052
14965 238 .7013535
15000 238 .9178376
15004 238 1.9584625
15030 238 .9273113
15052 238 .3224514
15113 238 .8092961
15114 238 1
15322 238 .9686684
15443 238 1.961165
15454 238 .9561092
15732 238 13.5729801
15983 238 1
16235 238 .9332983
16242 238 .8656129
16246 238 .9746606
16284 238 1.727051
16322 238 .9503427
16332 238 .650596
16336 238 .6429211
16338 238 .819654
16375 238 .5415278
16390 238 .9713002
16400 238 .710342
16401 238 1
16439 238 .9900877
16440 238 1.9829556
5 239 1.95527838
28 239 .83862563
38 239 .96749619
39 239 1.81044072
45 239 .84037674
61 239 .90941834
64 239 .92191775
122 239 .97037787
133 239 .79387598
155 239 1
164 239 .9697288
168 239 .96503918
173 239 3.84444143
180 239 1.93814063
189 239 1.7759018
196 239 .98351601
199 239 2.91742608
200 239 .93286691
209 239 .97064206
253 239 .85358363
256 239 .92459101
258 239 .92599426
259 239 1
275 239 .83892315
305 239 1
340 239 2.87376009
428 239 1.85323918
429 239 2.65694783
431 239 28.50520826
433 239 .67157538
475 239 5.08640555
529 239 .85354979
541 239 2.59583555
584 239 .92434863
589 239 .97324873
594 239 .88532489
621 239 .70140074
633 239 1.85374428
648 239 .98639107
649 239 1
675 239 .56384052
677 239 .94355899
694 239 .77241391
735 239 1.96623128
760 239 1
761 239 1.94578011
777 239 .75391596
814 239 1
826 239 .71389204
830 239 1.94790621
857 239 1.81081969
865 239 .92980656
873 239 4.64460399
878 239 .90800148
898 239 1
916 239 .67126248
921 239 4.59638023
926 239 1
1009 239 1.61087513
1049 239 .85969346
1061 239 .75811438
1101 239 .69623187
1105 239 .81138017
1114 239 .97774503
1120 239 .96660663
1137 239 2
1160 239 .92103605
1182 239 2.38808963
1210 239 28.58126422
1211 239 39.97214137
1212 239 3.11550777
1243 239 .96537462
1247 239 .97209506
1303 239 1.93169342
1306 239 .27082149
1324 239 .75699707
1385 239 4.82024462
1511 239 1
1515 239 .85701239
1516 239 .93334579
1517 239 7.94274607
1518 239 1.69929494
1528 239 .95872342
1536 239 1
1537 239 .64969903
1539 239 3.84396253
1589 239 .75842587
1610 239 .91532232
1643 239 .67319647
1654 239 .72324281
1663 239 9.6611243
1674 239 .41075608
1745 239 8.26088905
1754 239 1.70799891
1838 239 .85385452
1855 239 1.91350248
1888 239 .97764538
1893 239 3.01907543
1910 239 1
1949 239 .80309595
1989 239 .88329367
1999 239 2.66095996
2003 239 .98839842
2109 239 1
2122 239 .79743582
2146 239 1
2176 239 1.96782811
2212 239 .97101093
2216 239 .94142679
2227 239 .93597248
2272 239 1
2353 239 .91675393
2361 239 .84640941
2363 239 4.84301397
2371 239 .97524379
2377 239 .87263949
2387 239 1.97708867
2388 239 .80795268
2503 239 1
2537 239 .94185141
2554 239 .94659043
2567 239 1
2587 239 1
2622 239 .95598327
2625 239 .94474917
2634 239 .58445882
2635 239 .86729262
2709 239 1
2753 239 4.65664268
2754 239 4.44459488
2755 239 .72023655
2771 239 .91983108
2787 239 1
2805 239 .90086732
2861 239 1
3038 239 1
3094 239 1
3112 239 .96569283
3234 239 .77219179
3238 239 .86506228
3256 239 .91358016
3263 239 .7065309
3282 239 1
3337 239 2
3439 239 .740713
3455 239 .67923969
3477 239 1
3506 239 1
3612 239 1.96238641
3619 239 1
3676 239 1.91791916
3677 239 1
3865 239 1.91399292
3866 239 .88995969
3936 239 .91705735
3942 239 .71847138
4070 239 1
4083 239 .78283039
4154 239 .85346817
4280 239 .96989505
4301 239 1.9880892
4317 239 .92865093
4388 239 1
4495 239 .88364533
4612 239 2.72155363
4626 239 1
4696 239 1.7288743
4794 239 .86469881
4875 239 .82734662
4898 239 1.87624543
4919 239 .82145513
4963 239 2.65796609
5042 239 .73589498
5051 239 .83463487
5053 239 .70538205
5072 239 .90040047
5163 239 .79056042
5327 239 .83030493
5342 239 .93753041
5358 239 .64062134
5523 239 .81650593
5680 239 .41275256
5681 239 21.7462382
5736 239 .82027707
5738 239 .94952651
5744 239 .89518072
5919 239 .89152876
5934 239 .87101488
5944 239 .8550062
5986 239 .9445197
6004 239 .7877981
6078 239 1
6082 239 .70426746
6150 239 .87238638
6269 239 1.75195687
6332 239 .80456466
6348 239 .91773634
6567 239 1.90683389
6713 239 1.53990213
6719 239 1
6790 239 1.94332796
6931 239 .62343766
6961 239 .80119162
7003 239 .69092277
7021 239 .4758755
7067 239 1
7165 239 1
7192 239 .83933254
7209 239 .85306828
7243 239 1
7421 239 .9346776
7558 239 1
7582 239 1.67178694
7720 239 .81331973
7755 239 .91072155
7774 239 1
7780 239 1.65754847
7878 239 1.94845766
7897 239 1
7994 239 .97375304
8011 239 .68034494
8053 239 .92306772
8064 239 1
8131 239 .62691038
8133 239 1.91627185
8167 239 .76125441
8259 239 .88436028
8712 239 1
8769 239 .91879741
8828 239 .80992836
8829 239 .87852651
8878 239 1
9161 239 .67642849
9265 239 .90549674
9287 239 5.80739778
9297 239 1.82548889
9315 239 1
9372 239 1.53250127
9425 239 2.89833542
9476 239 .68202152
9477 239 .90192027
9508 239 .91290254
9537 239 1.95805907
9540 239 1.98941866
9554 239 1
9558 239 .8745954
9570 239 1.09157953
9573 239 5.60814589
9574 239 5.87557908
9613 239 1
9709 239 .67377749
9730 239 .93590403
9773 239 1.93511098
9779 239 1.94554363
9847 239 6.85251437
9848 239 1.87902358
9855 239 .93535544
9870 239 .72501476
9954 239 .96198278
9996 239 .93154123
10007 239 2.5507673
10019 239 6.61036134
10080 239 1
10089 239 1.86584846
10135 239 .74833925
10140 239 20.64989937
10216 239 .91268744
10375 239 .77630811
10449 239 .95011398
10478 239 .91366023
10554 239 3.69463338
10625 239 1.95876378
10637 239 .78393462
10651 239 .75814959
10668 239 .84745041
10745 239 .59569698
10753 239 .98085143
10778 239 .93498076
10832 239 .80210259
10866 239 .82937509
10949 239 1.93193708
11009 239 .97957786
11033 239 .93137434
11053 239 .89992373
11063 239 .87851057
11069 239 .79375711
11074 239 .96403797
11137 239 .83599245
11188 239 2
11213 239 .77666687
11344 239 .69107561
11573 239 .92000565
11592 239 1.76042721
11593 239 .03293609
11604 239 .79070245
11618 239 .94316456
11704 239 .35120652
11731 239 .61624213
11744 239 .91168519
11748 239 1.88340792
11903 239 .94162092
11933 239 1
11960 239 .98024035
11980 239 4.94400259
12048 239 .74230567
12080 239 .41709247
12094 239 .90238176
12102 239 .87356605
12112 239 .95071214
12148 239 1
12184 239 .3610564
12199 239 .86930352
12200 239 .85348467
12241 239 .97159709
12340 239 5.93694277
12409 239 .96228285
12410 239 .4953182
12418 239 .60980629
12419 239 2.75613358
12420 239 .7551744
12421 239 .81847646
12422 239 .52285353
12423 239 1.68890603
12424 239 .89722137
12425 239 3.67531285
12426 239 .56797832
12427 239 1.72382062
12428 239 .90734661
12430 239 1.67493028
12431 239 1.09488478
12432 239 26.92580043
12433 239 1.74149915
12441 239 1.92393181
12541 239 1
12551 239 1.85816573
12567 239 2.89573532
12645 239 2.5544478
12646 239 1.75525793
12648 239 1.81599809
12650 239 14.34830784
12663 239 .96485862
12671 239 1.93530283
12679 239 1.91568706
12704 239 1
12759 239 1.97002315
12760 239 .67867594
12761 239 .64111192
12772 239 .86669539
12787 239 .54731144
12800 239 .84901525
12848 239 .94577964
12874 239 1.91339113
12897 239 1
12939 239 .32326614
12941 239 .82904575
12962 239 1
12965 239 5.65396558
12975 239 .78632136
12979 239 .94988759
12996 239 2.64660296
13002 239 1.66020351
13064 239 .8517116
13089 239 1
13105 239 5.67361094
13106 239 43.48464389
13131 239 1
13138 239 .98133392
13139 239 .85517275
13213 239 .53989307
13225 239 .75267057
13267 239 2.98027307
13272 239 5.12811089
13302 239 2.66272685
13355 239 3.70431728
13362 239 1.9630496
13418 239 1.91488016
13434 239 .80646373
13481 239 2.8077642
13489 239 10.37670908
13499 239 .89795382
13512 239 .74726192
13513 239 .27577669
13533 239 .90398224
13593 239 .86775174
13606 239 .81923025
13684 239 .56483694
13754 239 1
13791 239 .86675168
13792 239 1.93375824
13828 239 .84888634
13868 239 1
13898 239 .6318299
14002 239 .17751186
14033 239 .87392236
14107 239 .62253505
14187 239 10.29390574
14191 239 .87818754
14200 239 1.64708221
14201 239 .91141357
14295 239 5.77348336
14319 239 8.92031593
14320 239 9.74120067
14336 239 .82215692
14413 239 .53613809
14479 239 .90570672
14513 239 .5855253
14696 239 1.68951331
14703 239 .80317929
14949 239 1.73527612
14963 239 .83796259
14965 239 1.67727888
15000 239 .91121432
15001 239 1.94325984
15075 239 .73357434
15150 239 .91670784
15158 239 .86247119
15229 239 .88618219
15280 239 .96943189
15356 239 .97449425
15454 239 1.95257103
15732 239 23.37733257
15778 239 .80211209
15837 239 2.78739465
16072 239 1.92697718
16229 239 1
16235 239 .92792129
16242 239 .85477965
16257 239 .94957471
16284 239 5.70504794
16325 239 1.92756608
16332 239 4.62242979
16338 239 .80511596
16381 239 .96763471
16399 239 .96733206
16439 239 .9892887
16446 239 .90398082
39 240 .82726657
54 240 .68588697
94 240 .93958205
119 240 1
122 240 .97300722
169 240 .97650746
199 240 .92475559
200 240 2.93882584
212 240 .94183875
213 240 .93211551
229 240 .95416424
286 240 .92126194
287 240 .94352643
340 240 1.88496552
428 240 1.8662661
431 240 48.34799431
447 240 .92080513
461 240 1.96622439
472 240 .9517907
475 240 3.43378788
516 240 .95046134
519 240 1
537 240 1.91405724
563 240 .96003579
564 240 1.92851383
594 240 2.89550379
613 240 1.94075545
729 240 .9197503
761 240 5.95059283
769 240 6.43645315
781 240 .92236473
788 240 .89570282
830 240 .95253021
838 240 1.96373627
857 240 1.8276119
878 240 .91616754
884 240 .95834225
893 240 .90295118
902 240 .96269826
908 240 .823845
932 240 3
1000 240 .90988948
1006 240 2
1020 240 .93906108
1062 240 .6525488
1063 240 .73125339
1102 240 .90008523
1114 240 .97972045
1132 240 .96462513
1158 240 .75304996
1177 240 .93416006
1182 240 .44240462
1210 240 23.06224738
1211 240 30.50719209
1212 240 5.19401794
1230 240 1
1268 240 .91427635
1289 240 .67915783
1290 240 .97660163
1306 240 .33554555
1322 240 .94652832
1359 240 .75474801
1381 240 .92270395
1412 240 1.95258229
1467 240 .954883
1516 240 7.0280252
1517 240 5.03659108
1518 240 2.72598642
1539 240 1.85781288
1546 240 .96849363
1610 240 .92283856
1624 240 1
1630 240 .96041284
1643 240 .70220452
1651 240 1
1660 240 .74948957
1663 240 2.69120392
1731 240 .95806812
1742 240 1.87050423
1745 240 9.41525773
1838 240 .86682683
1855 240 .92118026
1860 240 1
1922 240 2.95547263
1944 240 .97399422
1999 240 .69105417
2008 240 .82979282
2074 240 .85673959
2081 240 1.96604372
2134 240 .80127717
2200 240 2.87642561
2243 240 2.97982347
2282 240 .82069518
2288 240 1
2291 240 .91617184
2298 240 1.9486032
2300 240 1
2322 240 .72079659
2323 240 1.96856584
2361 240 .86004257
2363 240 12.85694852
2475 240 1
2556 240 .83367728
2622 240 .95989033
2625 240 2.9496534
2753 240 4.6871201
2754 240 6.49389429
2800 240 .88151107
2923 240 .72458872
3112 240 .96873804
3124 240 .96615899
3198 240 .93571295
3309 240 .97235346
3343 240 3
3582 240 1
3676 240 .9252049
3714 240 1.9872086
3824 240 .9522853
3865 240 .92162717
3909 240 1.96977417
4083 240 .80210701
4085 240 .97907505
4321 240 .95225171
4338 240 .63845725
4349 240 2.92912534
4477 240 1
4486 240 .88552139
4513 240 .76853294
4557 240 1.89835068
4563 240 1.86954769
4574 240 1
4612 240 .74626936
4618 240 .90564715
4740 240 .9234133
4778 240 .95215452
4820 240 .84964493
4853 240 .78041928
4875 240 1.84267185
4880 240 3
4919 240 .83730331
4963 240 .68832604
4995 240 .97245363
5019 240 2
5048 240 1
5050 240 .95852959
5143 240 .92831825
5156 240 .89370608
5199 240 1
5263 240 .91662435
5300 240 .05380506
5342 240 .9430754
5375 240 .85560765
5574 240 1.93701732
5635 240 1.93223279
5680 240 4.55364138
5681 240 24.12381479
5723 240 .80555687
5811 240 .81130972
5842 240 1
5847 240 .9306338
5916 240 .89639594
5986 240 .9494443
6082 240 .73051756
6152 240 .82515834
6181 240 .87361841
6251 240 .7556939
6421 240 .61090728
6497 240 .60394305
6499 240 .98077289
6567 240 .91510359
6576 240 .71667257
6600 240 .91846842
6691 240 .80766432
6692 240 .86233721
6695 240 3.93908681
6742 240 .85464396
6812 240 .91321467
6866 240 1
6935 240 1.93817216
6954 240 1.96656834
6970 240 1
6988 240 .75253917
7047 240 .97133729
7160 240 2
7214 240 .93231921
7351 240 1
7418 240 .84752231
7490 240 .84873293
7582 240 .70092011
7655 240 .95359784
7720 240 .82989003
7736 240 .89171893
8033 240 1.89052763
8035 240 1
8042 240 .94089016
8231 240 .9355493
8259 240 .89462481
8281 240 1
8766 240 3.94338305
8808 240 1
8829 240 .88930886
9136 240 .53808282
9177 240 .93451203
9280 240 1
9287 240 3.82449372
9372 240 1.57399785
9425 240 .90735947
9457 240 .75207404
9477 240 1.91062611
9537 240 .96178187
9547 240 .85600835
9573 240 .64292803
9730 240 .94159338
9779 240 .95037734
9847 240 2.86560563
9848 240 .88976181
9849 240 1.95017351
9855 240 1.94109348
9859 240 .95547179
9867 240 .96158877
9928 240 .81769776
9992 240 .89050804
10003 240 .63907615
10007 240 .59064254
10019 240 1.64494683
10135 240 .7706774
10136 240 1
10140 240 10.03602728
10320 240 .86100786
10342 240 6.82387837
10353 240 .95912235
10375 240 .79616367
10387 240 .94726339
10434 240 .94729696
10458 240 .89522679
10554 240 1.72173863
10590 240 .93598565
10592 240 .95111634
10637 240 1.80311323
10651 240 1.77961696
10663 240 1.76931391
10745 240 .63158412
10767 240 1
10788 240 .94674445
10928 240 .93458465
11033 240 2.93746576
11111 240 .98602312
11144 240 .92784385
11153 240 1
11182 240 .90063569
11344 240 2.71849667
11592 240 .78169241
11597 240 3.79118012
11618 240 .94820944
11731 240 .65030563
11735 240 2.91473517
11744 240 .91952427
11748 240 .89375698
11759 240 .63038668
11813 240 1
11903 240 1.94680282
12037 240 .97524902
12043 240 1
12114 240 1.48545311
12122 240 1
12184 240 8.41777094
12288 240 .96292439
12340 240 1.94253992
12409 240 .96563073
12415 240 .76661526
12416 240 .84782811
12418 240 2.64444105
12419 240 .77777989
12421 240 .83458903
12422 240 .56520648
12423 240 .71651966
12426 240 4.60632585
12431 240 4.17522551
12432 240 10.55372749
12434 240 4.27706466
12441 240 1.93068385
12551 240 .87075536
12581 240 .97633407
12603 240 .97854269
12606 240 1.99063182
12645 240 1.59399635
12647 240 .94724893
12648 240 1.83233064
12650 240 34.93873189
12671 240 5.94104554
12710 240 .89853919
12759 240 .97268399
12772 240 .8785279
12773 240 .95753895
12791 240 .62983983
12831 240 1.97980077
12861 240 .96058351
12874 240 .92107879
12892 240 1.84811392
12907 240 .88892312
12935 240 .81980996
12965 240 19.03973256
12991 240 .78251036
12996 240 2.67797153
13002 240 .69036486
13019 240 .94214776
13104 240 2.87678933
13105 240 1.70258221
13106 240 24.15172933
13137 240 1
13267 240 .98202409
13272 240 7.20550237
13310 240 3.53395312
13313 240 1.97585266
13315 240 1
13350 240 .90546594
13355 240 5.81932595
13420 240 .95051893
13481 240 .82482762
13489 240 6.43203425
13511 240 .94686432
13513 240 2.34006091
13533 240 .91250506
13593 240 .87949049
13620 240 .96819613
13641 240 2.86530356
13659 240 .95875743
13721 240 .86058066
13789 240 1.8974535
13792 240 .93963806
13829 240 .89123675
13882 240 .79552727
13898 240 2.66450978
13989 240 .96667387
14004 240 .87583094
14024 240 1
14107 240 2.65603996
14187 240 7.35658077
14193 240 .79707837
14200 240 3.67840825
14233 240 .72921764
14268 240 .87635359
14295 240 1.79358965
14306 240 .94286906
14319 240 18.01615191
14320 240 7.85293545
14347 240 1
14355 240 .88255716
14371 240 1
14412 240 .81682447
14413 240 1.57731186
14436 240 .87199705
14479 240 2.00283946
14490 240 1.75181684
14509 240 .92927359
14717 240 .89947704
14770 240 1.97628555
14776 240 .96782631
14963 240 2.85234551
15000 240 .9190952
15001 240 1.94829627
15059 240 .97758725
15064 240 .91813101
15150 240 .9241011
15322 240 .969148
15446 240 .98761111
15661 240 1
15732 240 15.61012835
15837 240 1.80626614
15953 240 .74593932
16072 240 2.9334589
16219 240 1.97041584
16235 240 3.93431921
16322 240 .95110279
16332 240 .65594405
16375 240 .54854524
16423 240 2
16439 240 .99023946
15 241 1.7795579
28 241 .7546622
39 241 .7118126
41 241 1
54 241 .4759358
59 241 .9002345
80 241 .9077371
87 241 .8508597
100 241 .8302784
107 241 1
122 241 1.9549654
133 241 .6866292
164 241 1.9539786
173 241 1.763504
179 241 .9746599
185 241 .8435299
199 241 1.8744627
200 241 .8979374
206 241 .936827
233 241 .115938
246 241 .8287443
258 241 .8874889
265 241 .8722886
275 241 1.7551145
321 241 3.9318121
325 241 2
328 241 1
340 241 2.8080772
389 241 .3381065
390 241 .5788826
394 241 .5336997
410 241 .8958217
428 241 14.7768792
429 241 5.478457
431 241 47.5650475
447 241 .8678718
472 241 .9195679
475 241 5.0501539
497 241 .9054649
511 241 1
523 241 1
537 241 3.8566136
541 241 .3855479
543 241 .950349
545 241 .5030853
563 241 2.933324
571 241 .8698401
587 241 1
594 241 2.8256592
613 241 1.9011568
648 241 .9793103
665 241 .6658905
694 241 1.6540004
698 241 .7426237
705 241 .2677295
733 241 1
735 241 .9486613
761 241 4.9175694
769 241 17.7229944
778 241 .7957617
784 241 1
803 241 1
851 241 .9736707
854 241 .7408913
857 241 3.7123888
865 241 .8932848
868 241 .8008815
878 241 1.8601344
883 241 1.9192368
884 241 1.9304985
892 241 1
898 241 2
903 241 .9143328
908 241 1.7061041
921 241 3.386376
935 241 .8684313
941 241 .9564549
981 241 1.2025163
991 241 1.7439161
1006 241 1
1009 241 .4084126
1012 241 .951587
1020 241 .8983299
1021 241 1
1062 241 .4203146
1095 241 1
1106 241 .7007036
1127 241 .651429
1170 241 1
1182 241 18.0697113
1190 241 .8645185
1210 241 25.7618842
1211 241 43.8358334
1212 241 13.6553045
1241 241 1
1243 241 .947359
1285 241 .8051638
1303 241 .8961534
1322 241 .9107882
1324 241 1.6305621
1357 241 1
1367 241 .5380984
1375 241 .8912868
1381 241 1.8710398
1412 241 .9208886
1432 241 .9226671
1434 241 1.5840925
1512 241 1
1515 241 .7826156
1516 241 .3783633
1517 241 12.3926546
1518 241 10.5428374
1521 241 1.9388417
1523 241 1.9313533
1529 241 1.7822864
1537 241 .4674367
1539 241 5.7627759
1546 241 .947435
1565 241 1
1595 241 1.78741
1597 241 .8044812
1610 241 2.8712643
1611 241 .9320437
1617 241 .939556
1623 241 .899151
1630 241 1.933953
1643 241 2.5031599
1655 241 .9574198
1660 241 1.5820499
1663 241 8.4848065
1690 241 .8916574
1731 241 .9300411
1739 241 .8950564
1740 241 .9419334
1742 241 2.7839501
1745 241 22.3560258
1769 241 .849667
1783 241 2.7471665
1791 241 .9589506
1796 241 .8649064
1838 241 .7778147
1839 241 1
1855 241 4.8684976
1893 241 .9883961
1922 241 .9257108
1925 241 .74969
1999 241 2.4845567
2003 241 .9823621
2074 241 .7609852
2081 241 .9433476
2106 241 .8335669
2117 241 2.7957267
2120 241 .7909641
2135 241 .6429699
2139 241 2
2145 241 1
2157 241 1
2185 241 .914491
2214 241 .8862552
2227 241 1.9026588
2289 241 .8759643
2298 241 .9142499
2304 241 1
2333 241 2
2363 241 6.7613338
2390 241 1
2391 241 .5405036
2454 241 .5030714
2481 241 1
2517 241 .9120317
2564 241 1.624565
2610 241 .9640337
2622 241 .9330813
2625 241 .916002
2641 241 .7254353
2656 241 .3383027
2696 241 1
2753 241 13.4779931
2754 241 16.1556164
2755 241 .574675
2774 241 .8927476
2784 241 .5338956
2805 241 .8492884
2832 241 .3699071
2954 241 .4757191
2983 241 .9548456
2989 241 .9461982
3015 241 1
3020 241 1
3106 241 .8721115
3124 241 .9435399
3134 241 1
3148 241 1.5249839
3185 241 .908224
3234 241 .6536627
3260 241 .7678808
3279 241 .6743493
3330 241 2
3344 241 1.932666
3362 241 1.9023942
3370 241 1
3373 241 1.8835541
3418 241 .8414875
3455 241 2.5123474
3495 241 .2610199
3509 241 1
3527 241 1.4142484
3572 241 .7542433
3575 241 1
3612 241 2.942816
3643 241 .8334097
3654 241 .8251293
3676 241 1.8752123
3712 241 1
3738 241 .5779474
3853 241 .7768691
3865 241 4.8692433
3875 241 1.9652121
3941 241 .7459529
3988 241 2.7830994
4006 241 .813619
4020 241 1
4093 241 .9713293
4095 241 1.8391789
4109 241 .6949368
4134 241 .872568
4155 241 .7273176
4200 241 1
4268 241 2
4403 241 .6711469
4432 241 .9282762
4484 241 .8077975
4612 241 2.5766774
4618 241 .8425823
4693 241 2
4696 241 .587807
4740 241 .8722232
4744 241 .6958629
4752 241 .8760269
4778 241 .9201749
4875 241 .7375147
4898 241 .8118557
4967 241 1
5049 241 .8062597
5050 241 .930811
5051 241 1.748595
5068 241 1
5099 241 1
5102 241 1
5143 241 .8804066
5146 241 .7102725
5170 241 .7614904
5199 241 1
5234 241 .7115006
5299 241 1.8530023
5326 241 .7927491
5342 241 .9050273
5359 241 .8170895
5364 241 1
5375 241 .7590967
5381 241 .5116626
5392 241 1
5523 241 .7210336
5535 241 .4795861
5677 241 2
5680 241 7.5869043
5681 241 39.5329967
5692 241 1
5699 241 .9618029
5706 241 1
5728 241 .5252623
5736 241 .7267668
5739 241 1
5845 241 2.6964201
5888 241 2.6216661
5937 241 .8249894
5986 241 .9156532
6002 241 .9517147
6076 241 .7272439
6082 241 .5503972
6150 241 1.8059887
6157 241 1
6269 241 2.6228995
6327 241 1
6369 241 .4350524
6469 241 1
6497 241 .339221
6567 241 1.8583594
6569 241 .3536124
6571 241 .8878218
6577 241 .7244922
6600 241 .8639732
6680 241 1.7399514
6695 241 2.8983728
6713 241 1.3005122
6720 241 .9596305
6777 241 1
6830 241 .9306923
6907 241 .9396669
6954 241 .9442228
6961 241 4.6977512
6962 241 1
6982 241 .8548079
7003 241 .5301092
7032 241 .7818616
7047 241 .9521793
7128 241 .8331478
7129 241 1
7161 241 .8140551
7221 241 .70407
7243 241 1
7299 241 .8411027
7345 241 1.5097316
7358 241 1
7372 241 1
7382 241 1
7398 241 1.7875538
7421 241 1.9006902
7422 241 .490963
7445 241 .9604435
7582 241 2.501017
7607 241 .8102691
7627 241 1
7662 241 .8136234
7726 241 .9038335
7766 241 .3424353
7874 241 1
7977 241 .1559672
7984 241 .9312925
7994 241 2.9600967
8036 241 1.9106346
8042 241 .9013815
8054 241 1
8154 241 1.6374024
8257 241 1
8259 241 1.8241927
8288 241 1
8303 241 1.7830397
8399 241 1
8429 241 1
8432 241 1
8520 241 .9070768
8684 241 1.8475148
8757 241 .805314
8766 241 1.9055406
8769 241 .8765475
8828 241 1.7110337
8851 241 1
8876 241 .7572515
8967 241 1
8987 241 .7927559
9005 241 .7569467
9035 241 1
9047 241 .802096
9063 241 1
9096 241 1
9255 241 1
9265 241 .8563265
9287 241 .7071864
9288 241 5.6142757
9289 241 .8578606
9297 241 1.7346904
9341 241 1
9372 241 .2892607
9404 241 1.4371718
9424 241 1.9075943
9425 241 2.8454391
9427 241 1.8276284
9457 241 .5863619
9476 241 1.5165766
9477 241 .8508892
9482 241 1
9490 241 1
9516 241 1.8961767
9531 241 .9140536
9547 241 .7597652
9573 241 8.4042633
9574 241 3.8108426
9575 241 .551642
9579 241 2.7039359
9670 241 .7259857
9733 241 .8108784
9773 241 1.9013491
9779 241 .9172099
9821 241 1
9847 241 .7757773
9848 241 2.8160793
9849 241 1.9168698
9867 241 .9359149
9869 241 .7327676
9899 241 1
9954 241 .9422023
10003 241 3.3978369
10007 241 .3170306
10019 241 6.4076315
10036 241 .9591762
10135 241 2.6173996
10140 241 32.3865326
10283 241 .8506872
10320 241 2.7681064
10342 241 5.7061598
10369 241 1.8756563
10387 241 .9120146
10388 241 1.9070733
10399 241 .9382719
10428 241 1.8196534
10449 241 .9241582
10455 241 .8800487
10551 241 1.8580612
10554 241 5.5357505
10637 241 1.6715153
10651 241 1.6323143
10668 241 .7680785
10671 241 1
10745 241 3.3853372
10774 241 .7984244
10788 241 .9111488
10912 241 .9574229
10956 241 .7666971
10965 241 2
11006 241 .6562316
11063 241 .8152994
11069 241 2.6864485
11074 241 .9453269
11124 241 1
11206 241 1
11213 241 1.6604662
11342 241 1.7981234
11344 241 1.5303416
11562 241 .8990378
11573 241 .8783844
11592 241 .635777
11595 241 1
11597 241 1.6516062
11604 241 6.6818045
11611 241 .5929218
11642 241 .9092284
11669 241 .9711297
11677 241 .5663847
11728 241 .7860722
11748 241 7.8227448
11760 241 1.8679253
11868 241 .3716995
11933 241 1
11980 241 .914867
11985 241 .9442898
11989 241 1
12065 241 1
12080 241 .1138044
12102 241 1.8077822
12113 241 1.7642853
12114 241 2.1415332
12145 241 1
12175 241 .8037367
12184 241 5.0286127
12199 241 2.8013019
12200 241 1.7772524
12340 241 2.904134
12410 241 .2327312
12417 241 1.6917452
12419 241 4.6292493
12420 241 1.6277911
12421 241 2.7240294
12422 241 1.2745932
12423 241 2.5270432
12425 241 3.5063774
12426 241 5.3431965
12427 241 2.5801239
12428 241 1.8591389
12430 241 4.5057958
12431 241 1.6239514
12432 241 20.245079
12435 241 1.7255628
12441 241 1.8843534
12453 241 .7330856
12495 241 .8748375
12510 241 .8942202
12539 241 1.8397115
12551 241 4.7843691
12581 241 .9605159
12603 241 1.9642007
12606 241 .9843702
12611 241 .844018
12616 241 .9370605
12645 241 3.322626
12646 241 .6279181
12648 241 5.7202615
12650 241 20.887418
12663 241 .9465745
12671 241 9.9016407
12710 241 .8307234
12758 241 1
12759 241 2.9544261
12764 241 .8699468
12768 241 1
12791 241 .3824271
12800 241 2.7704576
12837 241 .9074357
12853 241 .3639533
12861 241 .9342378
12866 241 .9742725
12874 241 2.8683283
12889 241 1
12893 241 .8395195
12896 241 1
12899 241 .8740073
12965 241 10.3927144
12975 241 .6751439
12978 241 1
12996 241 3.4627297
13002 241 1.4834067
13009 241 .7458149
13018 241 .8116464
13019 241 1.9034797
13064 241 2.7745568
13100 241 .9574866
13104 241 .7944361
13105 241 1.50379
13106 241 43.5743878
13124 241 .9137696
13149 241 1.7078156
13156 241 .4507206
13186 241 .9175157
13213 241 1.3004984
13241 241 .9797521
13266 241 1.6063444
13267 241 1.9700091
13272 241 8.6744651
13297 241 .8936808
13306 241 .5936451
13313 241 2.9597127
13350 241 .84228
13355 241 6.0301708
13362 241 1.9438242
13365 241 1.8759057
13372 241 .7993566
13397 241 1.9096088
13418 241 .8705921
13420 241 .9174461
13432 241 1.529124
13447 241 .9207101
13464 241 .8061962
13465 241 .9122703
13489 241 4.0524095
13587 241 .9201627
13592 241 .9524744
13602 241 .9138501
13603 241 .7795372
13606 241 .7251753
13641 241 1.7752733
13662 241 .815535
13701 241 .8484687
13789 241 2.8289121
13829 241 .8185401
13897 241 .5176332
13989 241 .9443989
13991 241 .7309958
14024 241 1
14107 241 .4261392
14147 241 1.6881982
14187 241 24.9265234
14191 241 3.8148083
14193 241 1.6614468
14200 241 .4634583
14233 241 .5482284
14295 241 7.6556263
14319 241 2.358554
14320 241 4.0862446
14332 241 1.9526902
14405 241 .8460105
14413 241 .2947897
14479 241 5.3363435
14510 241 3.5966053
14512 241 .8896274
14629 241 2.9169503
14712 241 1
14717 241 .8322881
14787 241 .6677318
14963 241 3.7536542
14965 241 6.5093664
15001 241 .9137378
15175 241 .4796943
15234 241 .7618906
15330 241 .7122805
15661 241 1
15723 241 .3949875
15732 241 16.012753
15733 241 .8131809
15778 241 .6991506
15813 241 .9227682
15837 241 .6767756
15946 241 .915719
15965 241 .723206
15984 241 .3580863
16068 241 1
16072 241 .8889832
16082 241 .5246325
16103 241 .9220962
16112 241 .9065949
16200 241 1
16212 241 .8643176
16233 241 .7074271
16235 241 .8904186
16242 241 .7792212
16243 241 1
16257 241 .9233383
16284 241 .5515837
16336 241 .4133704
16338 241 .7037174
16381 241 2.950795
16401 241 3
16440 241 .9719985
16629 241 2.8898652
5 242 .96625819
8 242 .94990349
38 242 .97547635
39 242 .8569803
59 242 .95048906
119 242 1
157 242 .87545923
169 242 .98054867
180 242 .95332801
199 242 1.93769918
229 242 .96204894
275 242 1.87846988
287 242 1.95324106
321 242 .96616018
340 242 .90475384
392 242 1.58369215
428 242 .88927111
429 242 1.74117216
431 242 32.8363186
475 242 4.04725027
497 242 1.95308475
512 242 .91467386
541 242 .69506384
545 242 .75339449
553 242 1
594 242 1.91347931
631 242 1
633 242 .8896522
648 242 .98973226
675 242 .67092406
681 242 3
729 242 .93355491
755 242 1
761 242 4.95909189
764 242 .97522894
769 242 3.87743634
830 242 1.960696
838 242 .96997438
851 242 1.98693348
857 242 2.85726622
864 242 1
865 242 1.94704008
873 242 1.73185891
878 242 2.93058846
898 242 1
916 242 .75197236
921 242 1.69547479
1000 242 .92539035
1020 242 .94954383
1025 242 1
1061 242 .81750084
1064 242 .71089317
1076 242 .92731262
1115 242 .9509203
1178 242 1
1182 242 3.53832258
1190 242 .93276416
1210 242 2.91164317
1211 242 15.45206889
1212 242 .33266356
1268 242 .9290226
1303 242 .94846369
1308 242 1.5836598
1309 242 .09495583
1322 242 1.95572656
1324 242 .81665785
1329 242 .88701267
1379 242 .96498238
1381 242 .93600047
1385 242 .8643772
1397 242 1.89992259
1434 242 .79359623
1517 242 7.20231738
1521 242 .96964875
1522 242 .86968849
1523 242 1.9659325
1539 242 .88227201
1546 242 .97391338
1576 242 .87774485
1610 242 2.93611193
1614 242 .82879946
1643 242 .75343152
1654 242 .79119075
1655 242 .97886857
1659 242 .908573
1663 242 3.74432325
1693 242 1
1712 242 .98835681
1713 242 .71963157
1722 242 .9535322
1745 242 4.68786624
1838 242 .88973538
1860 242 1
1876 242 .87348694
1886 242 .91674516
1924 242 1
1944 242 .97846775
1968 242 1.9306983
2003 242 .99124678
2008 242 .85907199
2200 242 1.89768297
2212 242 .97812817
2217 242 1
2267 242 1.91339018
2282 242 .85153932
2298 242 .95744452
2330 242 .9492868
2363 242 5.88155634
2371 242 1.9813218
2400 242 .92879328
2740 242 1
2753 242 5.74094193
2754 242 2.58095496
2774 242 .94677348
2800 242 .90189362
2946 242 1
3009 242 .89873554
3037 242 .80382529
3083 242 2
3094 242 1
3096 242 .93486883
3148 242 .76426221
3234 242 .82812204
3279 242 .83838826
3282 242 1
3296 242 .92310196
3373 242 .942211
3374 242 .81281318
3455 242 2.75799104
3676 242 1.93807121
3752 242 1
3789 242 1.9747082
3791 242 .97960114
3865 242 .93510892
3909 242 .97497364
3927 242 1
4069 242 1
4086 242 .95209712
4185 242 .9801478
4190 242 4.01533817
4274 242 1
4362 242 .84805245
4411 242 .86496117
4484 242 .90461505
4535 242 .67088465
4563 242 .89198819
4612 242 1.78991629
4662 242 1
4696 242 1.79543962
4842 242 .95151339
4875 242 .86973555
4898 242 1.90662899
5048 242 1
5223 242 1.95628409
5225 242 2.92825225
5338 242 .94307793
5340 242 1
5348 242 .90850638
5587 242 1
5680 242 5.80244504
5681 242 12.79059898
5682 242 .87204992
5686 242 1
5780 242 .83969856
5847 242 .94256623
5941 242 .87342166
6071 242 .78308114
6082 242 1.77687412
6090 242 .76807808
6150 242 .90371739
6269 242 3.81285509
6317 242 1
6348 242 .93793327
6482 242 .96252709
6567 242 .92970753
6571 242 1.94432893
6695 242 .94956514
6715 242 .93369408
6812 242 .92814355
6834 242 .87287885
6864 242 .95220101
6876 242 .96114168
6906 242 .95879384
6965 242 1.963675
6998 242 1.98160681
7003 242 .76680575
7182 242 .94899481
7290 242 1
7398 242 .8945686
7403 242 1
7535 242 .90985398
7556 242 .91051268
7582 242 .75236805
7748 242 1
7766 242 .67366819
7984 242 1.96590231
8022 242 .97941016
8033 242 .90935914
8329 242 1
8451 242 1
8635 242 1
8766 242 .95312234
8769 242 2.93873384
8922 242 1
9071 242 .97163689
9092 242 .64994003
9265 242 .92869867
9290 242 .94064815
9381 242 2
9424 242 .95414154
9439 242 .5288313
9476 242 1.76008989
9510 242 .89814123
9514 242 .98210292
9515 242 2
9537 242 .96835618
9540 242 .99201654
9542 242 .58016831
9570 242 .31461005
9573 242 2.70435181
9574 242 .90612623
9613 242 1
9673 242 1
9703 242 .86930761
9729 242 1.78621424
9773 242 2.95104218
9787 242 .78416422
9914 242 1.93451247
10003 242 .70116254
10007 242 1.66106051
10019 242 4.70602334
10107 242 1
10140 242 13.71791275
10160 242 1.93015444
10279 242 .97429598
10342 242 2.85417494
10369 242 .93829156
10493 242 .83007603
10494 242 .95973094
10542 242 1
10554 242 1.76960535
10555 242 .93105496
10584 242 1.88653157
10594 242 2.96998911
10651 242 .81752741
10677 242 .9355523
10745 242 1.69495929
10874 242 .94307467
11046 242 1.96880879
11069 242 .84439275
11074 242 .97286718
11344 242 .76692107
11562 242 .94989514
11573 242 .93964544
11592 242 .81924584
11597 242 2.82710147
11618 242 .95711849
11669 242 1.98567245
11745 242 .81203307
11945 242 1
11952 242 1
11955 242 .99189684
11977 242 .98686158
11980 242 .95775078
12012 242 .96173483
12078 242 2
12080 242 1.5602048
12121 242 .96270503
12145 242 2
12184 242 7.51792641
12199 242 .90139142
12246 242 1.97326963
12340 242 1.95242425
12415 242 .80676227
12418 242 .70560456
12419 242 .81600635
12421 242 .86304315
12422 242 .63999997
12423 242 .76528416
12425 242 2.7550283
12427 242 2.7916267
12430 242 1.75473966
12431 242 2.31710382
12432 242 11.66261996
12435 242 .86380414
12441 242 1.94260767
12525 242 .91878094
12551 242 2.89298812
12567 242 .92133382
12593 242 .9544333
12645 242 1.66383739
12646 242 .81534569
12650 242 4.98139563
12663 242 .97348635
12671 242 .95118693
12686 242 1
12759 242 1.97738291
12772 242 .89942362
12791 242 .69351505
12839 242 .92370983
12874 242 1.93465487
12892 242 1.87424148
12894 242 .91438542
12919 242 .90718141
12947 242 .85416327
12965 242 5.72098064
12975 242 .8387826
12983 242 .98348226
12996 242 5.7333671
13008 242 .70351385
13019 242 .95209954
13064 242 1.88811857
13104 242 1.89798412
13105 242 1.75374423
13106 242 12.32977381
13132 242 1.90908229
13134 242 .90789011
13135 242 .91487825
13149 242 2.85499668
13156 242 1.72740731
13213 242 1.65285606
13241 242 .98995152
13267 242 1.98511632
13272 242 3.34217243
13310 242 3.61412284
13333 242 1
13355 242 3.02242636
13397 242 .95514127
13417 242 .95731372
13463 242 .94102137
13481 242 1.8549609
13499 242 .92300765
13513 242 2.45358411
13533 242 .92755601
13541 242 1.95228431
13602 242 1.95724612
13613 242 .95250346
13623 242 .83758098
13625 242 .93436044
13701 242 .92479906
13792 242 2.95002156
13811 242 .93759122
13828 242 .88598696
13829 242 2.90994628
13967 242 1
13991 242 .8665004
14002 242 .37944474
14004 242 2.89719059
14107 242 .71520822
14187 242 6.46726221
14200 242 .7337287
14268 242 .89762333
14295 242 9.82909651
14306 242 .95269677
14319 242 1.18539417
14320 242 7.05025433
14332 242 .9765214
14336 242 .86582
14413 242 2.65002298
14479 242 1.17437174
14488 242 .92764995
14629 242 .95878466
14776 242 .97336085
14965 242 .75651164
14988 242 .80602331
15000 242 .9330125
15040 242 1
15158 242 .89623653
15229 242 .91412613
15330 242 .85721249
15356 242 .98075628
15427 242 2.88796526
15454 242 .96421553
15732 242 12.02123581
16104 242 1
16112 242 .95364553
16219 242 .97550493
16235 242 .94561767
16322 242 1.95951412
16325 242 .94534967
16332 242 .7151288
16400 242 .76384007
44 243 .9205305
72 243 1.894006
82 243 1.9184241
85 243 .942632
87 243 .8952312
180 243 .9339349
200 243 .9283026
251 243 .9725197
265 243 .9102848
268 243 .7825175
286 243 .9077174
287 243 2.9338118
327 243 .8659547
358 243 1
380 243 .8934072
389 243 .5350301
395 243 .7708721
428 243 7.8432611
429 243 1.6336242
431 243 45.85967
472 243 .9434977
475 243 2.8203255
512 243 2.8792192
516 243 .9419397
519 243 1
537 243 1.8992733
541 243 .5683569
545 243 .6509251
563 243 .9531611
571 243 .9085647
594 243 .8775283
613 243 .9305642
633 243 2.8438006
645 243 .959322
649 243 1
675 243 .5341866
676 243 .4955403
755 243 1
760 243 1
761 243 2.9420938
769 243 17.99547
835 243 .9504419
836 243 1
857 243 .7979576
873 243 .6204411
878 243 1.9017466
883 243 4.9432651
902 243 .9562816
921 243 2.5689387
932 243 1
934 243 .5176321
1006 243 3
1039 243 .584607
1063 243 .6850234
1134 243 .8085643
1147 243 .6674305
1158 243 .7105694
1182 243 7.3464867
1210 243 23.2128516
1211 243 24.5623153
1212 243 7.0553723
1222 243 1
1240 243 1
1241 243 1
1253 243 1
1256 243 .9597849
1267 243 .8054457
1322 243 .9373301
1363 243 .9617669
1385 243 4.8080233
1397 243 .8583385
1416 243 .8671524
1430 243 .8907112
1487 243 .9878713
1516 243 .8608254
1517 243 3.8708648
1518 243 5.6788504
1539 243 .8333537
1554 243 .9158754
1562 243 .670167
1587 243 .873342
1597 243 .8626511
1607 243 1
1610 243 .9095652
1611 243 1.9522618
1614 243 .7576623
1623 243 .9291552
1663 243 3.6380846
1669 243 .7383596
1681 243 1.9584636
1690 243 .923891
1738 243 .7882592
1742 243 .8482283
1745 243 4.1426492
1796 243 .9050988
1803 243 1.9192381
1829 243 .953011
1832 243 .9333822
1838 243 .8439183
1850 243 .7776663
1955 243 .8241616
1975 243 1
1999 243 3.6379091
2070 243 1.838906
2074 243 .8320958
2081 243 1.9602025
2170 243 .9673752
2181 243 .9061704
2216 243 .9374445
2263 243 .8809421
2286 243 .9140828
2353 243 1.9110941
2361 243 .835967
2363 243 4.8323407
2369 243 1
2371 243 1.9735607
2394 243 .9559041
2467 243 1
2475 243 1
2525 243 .9153938
2535 243 .9615786
2569 243 .9280944
2738 243 1
2740 243 1
2743 243 1
2753 243 5.6332983
2754 243 9.4068336
2800 243 .8611285
2979 243 .9472605
3164 243 .9097686
3185 243 .9355288
3216 243 .9692042
3340 243 .9037277
3343 243 1
3344 243 1.9526989
3362 243 .9314335
3369 243 .9373183
3413 243 .9698116
3414 243 .5877731
3439 243 .7230844
3454 243 2.8732573
3455 243 .6574316
3520 243 .7210108
3789 243 .964199
3817 243 .948029
3875 243 .975562
3888 243 .9321603
3909 243 2.9645747
3928 243 1
3951 243 .8276371
4002 243 .9728818
4008 243 .9095905
4095 243 .8870257
4185 243 .9718988
4321 243 .944038
4338 243 .5762644
4349 243 .9169334
4358 243 1.8938388
4403 243 .7689858
4409 243 1
4563 243 2.8471072
4612 243 1.7026224
4740 243 .9102388
4855 243 1
4889 243 .9363617
4898 243 1.8678315
4912 243 .9612019
4919 243 .8093161
4940 243 .962952
4949 243 .9081521
5051 243 .8233919
5108 243 .8914234
5191 243 .9189976
5197 243 .7852637
5223 243 .9381193
5263 243 .902282
5332 243 .299096
5335 243 1
5508 243 .8856723
5574 243 .926183
5635 243 1.9205754
5680 243 .3048377
5681 243 17.4570306
5847 243 1.9187014
5888 243 2.7342263
5916 243 .8785739
5919 243 .8841539
5986 243 .9407477
6082 243 1.684161
6109 243 .8779842
6203 243 .7893058
6216 243 .5054132
6251 243 .7136682
6269 243 .7350927
6330 243 1
6416 243 .4558544
6497 243 .535813
6549 243 .9398806
6567 243 3.9004996
6571 243 .9211965
6638 243 .9303748
6680 243 4.8173199
6682 243 .8015218
6695 243 4.9286085
6713 243 .5086207
6726 243 .9051047
6751 243 .9060351
6805 243 .9363847
6836 243 .8475578
6893 243 1
6935 243 .9275365
6961 243 .7876749
6965 243 .9485813
7000 243 .8333823
7040 243 .7103305
7299 243 .8883771
7383 243 1
7399 243 .9039069
7494 243 1
7552 243 1.864786
7557 243 1
7682 243 .9520935
7780 243 1.6342656
7859 243 .6744917
7878 243 2.9449534
7902 243 1
7903 243 .9158867
7983 243 .9237284
7984 243 .9517341
7994 243 .9719685
8020 243 .388324
8036 243 .9372222
8042 243 .930722
8189 243 .8005529
8257 243 1
8260 243 .8718352
8261 243 .8364861
8303 243 .8475888
8766 243 2.9336438
8770 243 .8999699
8849 243 .9059065
9032 243 2.9327608
9071 243 .9598515
9076 243 1
9148 243 1
9161 243 1.6544293
9177 243 .9232467
9233 243 1
9250 243 .5583461
9258 243 1
9286 243 .9483446
9288 243 .7290346
9289 243 .9001493
9297 243 .8136241
9372 243 .5007167
9404 243 1.6046219
9424 243 1.9350865
9504 243 .8535409
9510 243 .8558169
9514 243 .9746663
9522 243 .7865681
9532 243 .8676075
9536 243 .9115533
9537 243 1.9552076
9573 243 .5815042
9574 243 2.8671199
9637 243 .8616284
9670 243 1.8075092
9674 243 .8677442
9729 243 .6973821
9773 243 2.9306993
9847 243 6.842487
9848 243 1.8707986
9874 243 .969841
9925 243 .9402016
9954 243 .959398
9979 243 1.9695563
10003 243 4.5769898
10019 243 .5838703
10048 243 1.9317507
10083 243 .8870104
10089 243 .8567277
10140 243 18.3541418
10271 243 1
10320 243 .8370983
10342 243 5.7935818
10388 243 .9347204
10428 243 .8733093
10448 243 .8106668
10494 243 .9429984
10551 243 .9002902
10554 243 1.6738719
10555 243 .902407
10637 243 6.7692446
10677 243 .908773
10745 243 1.568209
10847 243 .9430463
10873 243 .8383932
10947 243 .9836831
10949 243 1.9273096
10965 243 1
10982 243 2
11009 243 .9781894
11033 243 4.9267086
11053 243 .8931197
11069 243 .7797349
11218 243 .8845955
11285 243 .8835593
11342 243 .8581848
11344 243 2.6700723
11595 243 1
11597 243 3.7552588
11604 243 1.7764726
11618 243 3.9393004
11677 243 .695392
11728 243 .8497191
11743 243 .8326343
11744 243 3.9056808
11748 243 4.875481
11765 243 1.84626
11766 243 .9266402
11935 243 .8934485
11956 243 .9119157
11980 243 .9401954
11985 243 .9608645
12037 243 .9709913
12080 243 1.3774614
12123 243 1
12178 243 .9649812
12184 243 2.3176155
12199 243 .8604176
12340 243 1.9326556
12417 243 .7834558
12418 243 .5832775
12419 243 4.7395534
12420 243 1.738529
12421 243 .8061349
12422 243 .490413
12423 243 .6677552
12425 243 .6532378
12426 243 .5386057
12427 243 1.7050436
12430 243 1.6528292
12431 243 7.0333472
12432 243 23.444835
12434 243 2.1527048
12441 243 1.91876
12551 243 1.8485226
12567 243 1.8886465
12581 243 .972263
12606 243 .9890203
12645 243 3.5241553
12648 243 2.803488
12649 243 1.2766285
12650 243 8.8960682
12667 243 .7593153
12671 243 1.9309042
12685 243 .7463252
12757 243 .9473567
12759 243 .9679851
12786 243 .6568313
12790 243 .7592091
12874 243 3.9075027
12891 243 .7959801
12907 243 1.8698156
12921 243 .8549136
12941 243 .8174228
12962 243 1
12965 243 15.3584845
12975 243 .7717936
12996 243 4.622576
13002 243 .6371012
13008 243 2.5803181
13015 243 .7688054
13044 243 .8792049
13104 243 .8555945
13105 243 8.6514202
13106 243 33.9736848
13123 243 1
13135 243 .8795085
13138 243 .9800648
13213 243 3.508611
13228 243 .7410219
13241 243 .9857762
13267 243 3.9789319
13272 243 1.0688323
13302 243 .6397961
13306 243 .714542
13310 243 2.4537834
13313 243 1.9716988
13355 243 4.6162255
13362 243 .9605374
13386 243 1.9412789
13395 243 1.9649344
13399 243 .8735011
13400 243 .7033601
13447 243 .9443001
13481 243 2.7946943
13489 243 5.3343324
13511 243 .9377239
13513 243 .2265377
13529 243 .9240762
13533 243 3.8974541
13541 243 1.9324575
13587 243 .9439155
13593 243 .8587604
13598 243 3.9720106
13602 243 2.9394811
13613 243 .9327677
13623 243 .7700927
13625 243 .9070859
13641 243 1.842133
13721 243 .8365976
13789 243 4.8798134
13792 243 1.9292546
13810 243 .7059511
13814 243 .8740867
13898 243 .6067985
13926 243 .8764873
13944 243 1
14004 243 .8544713
14147 243 .780964
14187 243 7.2458993
14189 243 1.8465674
14191 243 1.8699057
14193 243 1.7621716
14197 243 .8830102
14200 243 1.6230878
14268 243 1.8550838
14295 243 8.7580828
14306 243 .9330414
14319 243 1.8469096
14320 243 7.6556166
14332 243 2.9667656
14336 243 1.8100656
14413 243 .5046007
14414 243 .9539839
14436 243 .8499779
14479 243 1.8313072
14490 243 1.7091242
14512 243 .922465
14629 243 1.9416589
14677 243 1.7775524
14679 243 1
14951 243 .9660486
14963 243 1.8269459
14965 243 2.6553375
14988 243 .7254222
14999 243 1.8618893
15004 243 .9520624
15053 243 1.8794763
15075 243 1.7154604
15280 243 .9673536
15342 243 .9091821
15355 243 1
15443 243 .9551812
15454 243 1.9493464
15661 243 1
15732 243 9.1990209
15733 243 .8687625
15837 243 .7729399
16082 243 .6660617
16107 243 .8868646
16175 243 .9434796
16228 243 .9293977
16235 243 .9230208
16284 243 .6849945
16322 243 .9426915
16323 243 .9197106
16332 243 .5967593
16375 243 .4708857
16381 243 .9654342
16390 243 .9668781
16400 243 .665711
16401 243 4
16478 243 .9079368
16591 243 .6568313
16629 243 1.922632
38 244 .9622784
39 244 .78001099
85 244 .93766112
94 244 1.9230532
154 244 1
164 244 .9648694
169 244 .97008049
173 244 .8194698
179 244 .9806565
180 244 1.92821042
196 244 .98086985
199 244 1.90417058
200 244 .92209012
206 244 .95177661
227 244 .89328382
229 244 .94162471
232 244 .8640279
256 244 .9124857
258 244 1.91411421
275 244 1.81306568
287 244 2.92807667
307 244 1
338 244 .69011143
389 244 .49474091
390 244 .67853837
410 244 .92047508
428 244 2.82967984
429 244 2.60187808
431 244 33.98102073
447 244 .89913938
475 244 2.45816093
476 244 1
497 244 .92783624
514 244 .8804529
522 244 1
535 244 .98032731
537 244 .89054544
541 244 1.53095552
563 244 2.94910258
594 244 .86691623
613 244 2.92454762
633 244 1.83026603
645 244 .95579734
648 244 .98420644
663 244 1
709 244 .82024552
769 244 7.73513049
772 244 .05900869
777 244 .71441238
781 244 .90112565
803 244 1
805 244 1.94090154
824 244 .21460625
832 244 1
838 244 1.95381541
851 244 1.97990144
857 244 .7804508
865 244 1.91853849
873 244 .5875527
874 244 .78979634
884 244 .94694572
892 244 1
898 244 1
903 244 .93460558
921 244 4.53158764
924 244 1.69337372
952 244 1
981 244 .39123758
1009 244 .54840938
1052 244 1.8342362
1062 244 .5574948
1082 244 .69699174
1092 244 .89147885
1105 244 1.78110125
1120 244 1.96124603
1135 244 2.95812133
1147 244 .63861367
1158 244 1.68549057
1161 244 .82317793
1177 244 .9161479
1182 244 .28986039
1208 244 .96248475
1210 244 19.71140107
1211 244 46.00449645
1212 244 10.97352129
1247 244 .96761551
1289 244 1.59138339
1322 244 .9318998
1325 244 .8936258
1336 244 1.8381483
1374 244 .94557416
1385 244 3.79138871
1418 244 1
1445 244 .69185741
1447 244 .93265665
1516 244 1.76211707
1517 244 4.77302636
1518 244 1.65102312
1535 244 .68207309
1539 244 4.81891402
1589 244 .71964627
1597 244 .85074996
1608 244 1.66221547
1611 244 .9481253
1616 244 .43448651
1621 244 .94326575
1623 244 1.92301654
1643 244 1.62073509
1653 244 .83580547
1654 244 .67881531
1655 244 .96749621
1663 244 20.606725
1669 244 .7156887
1693 244 1
1724 244 .81523165
1740 244 .95567465
1745 244 .98171166
1783 244 .80699851
1803 244 2.91224014
1818 244 1
1866 244 .98681785
1874 244 .38083062
1955 244 .80892541
1999 244 2.60653427
2003 244 1.98653603
2072 244 1
2078 244 1
2109 244 1
2117 244 .84406713
2144 244 1
2214 244 .91317243
2245 244 2
2263 244 1.87062582
2363 244 7.81781319
2388 244 .77712355
2525 244 .90806277
2535 244 1.95824945
2537 244 .93251689
2564 244 .71341021
2595 244 .89280519
2625 244 .93587982
2753 244 1.60152394
2754 244 3.35543636
2777 244 .80683816
2805 244 .88495367
2979 244 .94269063
2994 244 .91784065
3071 244 .62477187
3112 244 .96018554
3148 244 .63739456
3216 244 .96653577
3256 244 .89970728
3343 244 1
3369 244 .93188704
3432 244 .94922693
3487 244 .7377212
3554 244 1
3654 244 .86651178
3676 244 .90474282
3789 244 .96109684
3807 244 1
3853 244 .82967213
3865 244 5.90018631
3875 244 .97344452
3936 244 .90374266
3976 244 .90862982
3988 244 .83442808
4053 244 .67473931
4077 244 1
4085 244 2.9733505
4130 244 1
4134 244 .90272429
4140 244 .97246819
4280 244 .96506234
4293 244 .85726564
4301 244 .98617717
4358 244 .88464001
4529 244 1
4535 244 1.49376374
4557 244 .87054196
4612 244 7.67685497
4627 244 .88417802
4696 244 .68535081
4726 244 .96351233
4782 244 1
4945 244 .90250472
4963 244 .6030598
4967 244 1
4968 244 .9759216
5042 244 .69349852
5051 244 1.808089
5053 244 .65808738
5143 244 .90870791
5144 244 1
5239 244 .82636852
5263 244 .89381484
5381 244 .62722564
5431 244 1
5477 244 1.93383399
5558 244 .66194493
5574 244 .91978683
5671 244 2.47509152
5680 244 1.15795363
5681 244 8.06338692
5754 244 1
5919 244 .874116
6012 244 .53367825
6029 244 .47561504
6077 244 .59286494
6106 244 1
6113 244 .93719823
6150 244 1.85190072
6191 244 .79677602
6218 244 .6728135
6237 244 .94945296
6262 244 1
6269 244 3.7121388
6316 244 .83852474
6327 244 2
6331 244 .59193861
6355 244 .91015655
6382 244 .93865542
6401 244 1
6538 244 .89165595
6561 244 .73662289
6567 244 1.89187804
6600 244 .89616341
6619 244 .79373005
6636 244 1.81901705
6680 244 1.80149083
6690 244 1
6691 244 1.75504606
6695 244 .92242248
6697 244 .38552113
6715 244 .89801005
6773 244 2
6868 244 1.91038898
6954 244 .95742227
7003 244 .64130697
7050 244 1
7082 244 .74687401
7128 244 .8726327
7146 244 .88326297
7218 244 1.8585385
7243 244 1
7345 244 1.62575163
7351 244 1
7401 244 1
7445 244 2.96980435
7486 244 .85375012
7503 244 .71074817
7530 244 .85801747
7580 244 .84034686
7582 244 .61909929
7652 244 1
7679 244 .92076793
7682 244 .94794242
7731 244 .82389019
7747 244 1
7766 244 .49804531
7859 244 .64628669
7983 244 .91711954
7984 244 1.94755187
7994 244 .96953965
8030 244 .92050704
8036 244 .93178255
8178 244 1
8254 244 1
8283 244 1.89411201
8349 244 .91721815
8495 244 1.81062359
8500 244 1
8526 244 .91818191
8609 244 1
8717 244 1
8734 244 1
8766 244 .92789407
8866 244 .90208666
9092 244 .4615473
9113 244 .88385579
9130 244 .76524747
9136 244 1.41171376
9147 244 .91118279
9287 244 .77647957
9288 244 .70555577
9289 244 .89149732
9355 244 1
9372 244 1.45745426
9404 244 2.57036282
9424 244 1.92946177
9457 244 .68424766
9476 244 .63097682
9490 244 1
9515 244 1
9536 244 .90388951
9537 244 .95132634
9539 244 2.91570601
9541 244 1.89673015
9542 244 .35422634
9574 244 2.85560593
9579 244 .77399825
9588 244 1
9670 244 .79083006
9708 244 .79909082
9730 244 .92561478
9733 244 .85563325
9773 244 2.92469442
9787 244 .66800728
9847 244 2.82883867
9848 244 .85960338
9849 244 .93654222
9855 244 2.92497813
9863 244 .74352616
9899 244 1
9954 244 .95587992
10003 244 1.54033637
10007 244 .47865252
10019 244 3.54781312
10036 244 .96883699
10054 244 .69985658
10080 244 1
10109 244 .91881947
10140 244 16.95158294
10160 244 1.89256546
10177 244 .89443161
10216 244 .89867126
10320 244 .82298307
10342 244 5.77569587
10353 244 .94793924
10369 244 .90508177
10434 244 .93287872
10458 244 .86656344
10554 244 8.64561324
10584 244 1.82546595
10590 244 .91847291
10594 244 .95383807
10651 244 .71932564
10663 244 1.70620393
10670 244 .81404998
10733 244 1
10745 244 3.5307947
10809 244 1.96667737
10813 244 .87669845
10847 244 2.93811136
10866 244 .80198487
10873 244 .82439018
10874 244 .91243901
10912 244 .96749859
10969 244 .89901272
11046 244 1.95202253
11050 244 1
11063 244 .85900802
11069 244 1.76064918
11077 244 1.96975583
11188 244 1
11213 244 .74081547
11236 244 1
11276 244 .87271551
11291 244 .95811032
11344 244 1.64148435
11592 244 3.72196888
11597 244 2.7340522
11604 244 2.75710416
11614 244 .52169811
11643 244 .79670688
11644 244 2.8824303
11704 244 .24705648
11720 244 .81303172
11735 244 .89140883
11744 244 .89750812
11760 244 .89918028
11814 244 1
11868 244 .52038426
11899 244 .84320913
11955 244 .98753594
11977 244 .97979084
11980 244 1.9350134
12037 244 .96847777
12057 244 .80602098
12067 244 2.95750252
12089 244 1
12091 244 .7566857
12111 244 .91063609
12130 244 .56822554
12134 244 .93272394
12184 244 7.25848755
12199 244 .84832297
12246 244 1.95888407
12281 244 1
12339 244 2
12340 244 1.92682027
12416 244 .80619767
12419 244 1.71698599
12422 244 .44625778
12425 244 2.62319122
12426 244 .4986264
12427 244 3.67948587
12430 244 .62274723
12431 244 3.94958772
12432 244 20.79018765
12441 244 .91172068
12530 244 .78073755
12551 244 6.83539724
12593 244 .92991054
12603 244 1.9726725
12607 244 1
12611 244 1.88093048
12630 244 1
12639 244 .82093238
12645 244 2.48292385
12648 244 3.78646048
12650 244 12.28051968
12653 244 1
12656 244 1
12671 244 5.92491707
12682 244 1
12684 244 .93189578
12685 244 .72434454
12725 244 1
12757 244 .94279522
12759 244 2.965211
12764 244 1.90072336
12790 244 .73834479
12791 244 .52857322
12830 244 .22924764
12847 244 .5808461
12874 244 2.89948791
12892 244 1.80656167
12893 244 1.87749658
12907 244 1.85853525
12909 244 1
12923 244 .90156511
12965 244 17.95630189
12975 244 1.75201979
12980 244 .65304267
12983 244 2.97459286
12986 244 2
12996 244 2.58987255
13008 244 .54395309
13009 244 2.8059668
13019 244 .92632083
13064 244 2.82790704
13070 244 .51603156
13077 244 .88655438
13100 244 .96754725
13105 244 5.6212161
13106 244 23.27821279
13138 244 3.97833747
13149 244 .77695985
13213 244 4.46603266
13225 244 .71296707
13241 244 .9845437
13242 244 .95172563
13262 244 .85883929
13267 244 1.97710633
13272 244 1.98814758
13302 244 .6085848
13310 244 .40645428
13334 244 1
13342 244 .91518752
13350 244 .87960378
13355 244 1.49632289
13365 244 .90527208
13368 244 1
13397 244 5.93099952
13418 244 1.90121598
13420 244 2.93698213
13434 244 .77539559
13435 244 1
13489 244 10.27665294
13499 244 .88157247
13512 244 .70669017
13513 244 1.15951799
13533 244 1.88856863
13541 244 .92660503
13593 244 .84652209
13598 244 .96958539
13602 244 1.93423715
13657 244 .8989823
13659 244 .94747449
13686 244 1
13697 244 .84991163
13721 244 2.82243899
13789 244 1.86939933
13828 244 .82462825
13829 244 1.86148183
13868 244 1
13898 244 .572728
14033 244 .85368327
14034 244 .87963493
14066 244 .83254988
14187 244 9.18055727
14200 244 2.59042875
14201 244 .89719289
14268 244 .84252701
14276 244 1
14295 244 2.73712092
14306 244 .92723946
14319 244 7.74699554
14320 244 9.53912712
14332 244 .96388586
14336 244 .79360799
14356 244 1
14412 244 .7667122
14413 244 1.46167489
14434 244 .91965254
14510 244 .69206706
14512 244 .91574662
14629 244 .93660369
14677 244 .75827756
14710 244 .89836425
14712 244 1
14723 244 1.93822673
14744 244 .82460532
14762 244 .66838731
14770 244 .96979787
14964 244 2.88111952
14965 244 3.62547285
14984 244 .77175218
15001 244 .93415141
15064 244 .89573369
15076 244 .80484624
15113 244 .76084173
15179 244 .89043662
15253 244 .82220123
15324 244 .84811234
15342 244 .90131284
15356 244 3.97039984
15399 244 1
15427 244 .82767122
15446 244 .98422182
15454 244 1.94495731
15532 244 1
15732 244 15.95631891
15748 244 .88951354
15778 244 .77034539
15791 244 .67906331
15813 244 .94104477
15837 244 .75326537
15860 244 2
16072 244 2.91525491
16163 244 .7081209
16200 244 2
16235 244 3.91635058
16242 244 1.8314676
16249 244 1.84436456
16257 244 .94147999
16284 244 .65769964
16322 244 1.93772572
16324 244 .95028086
16332 244 2.56181889
16334 244 .74020543
16396 244 .75778915
16401 244 4
16653 244 .83162778
8 245 .91999606
28 245 .80555835
39 245 .77159807
72 245 .88041706
75 245 .8253631
80 245 .92687739
131 245 1
164 245 2.96352592
173 245 .81256588
179 245 .97991675
180 245 .92546501
199 245 .90050583
200 245 .91911065
206 245 .94993243
211 245 1.92973679
213 245 .91023771
244 245 1
246 245 .86427187
258 245 .91082972
265 245 .8987828
268 245 .75463515
275 245 .80591685
306 245 1
340 245 1.84789223
392 245 .33515793
395 245 .74149676
428 245 3.82316637
429 245 2.58665292
431 245 57.55962771
475 245 9.28446977
507 245 .90175205
512 245 .86373447
541 245 .5130181
563 245 2.94715614
571 245 .89684224
594 245 2.86182678
621 245 1.64021468
627 245 1
633 245 2.82377498
645 245 1.95410692
648 245 1.98360246
676 245 1.43086593
735 245 .95931172
755 245 1
761 245 2.9346699
769 245 10.6102738
770 245 .57207134
799 245 1
851 245 .97913282
865 245 .9154232
873 245 .57177969
883 245 2.93599138
893 245 .8716743
908 245 1.76707381
921 245 2.51367439
1000 245 .88084868
1009 245 .53113944
1032 245 .85222632
1049 245 1.8309432
1061 245 .70854953
1063 245 .64464178
1144 245 .94508593
1158 245 1.67346295
1182 245 3.2627029
1190 245 .89262462
1204 245 1
1208 245 .96105007
1210 245 28.47090949
1211 245 52.73697109
1212 245 7.93426621
1215 245 1
1241 245 1
1256 245 .95462907
1267 245 1.78050282
1285 245 .84558323
1290 245 .96906081
1303 245 .9176967
1322 245 .92929548
1350 245 1.77996307
1385 245 1.78341089
1423 245 .78325724
1437 245 2
1462 245 .63742313
1515 245 3.82771276
1517 245 8.72610386
1518 245 1.63767738
1537 245 1.57791875
1539 245 1.81198884
1564 245 .58399335
1608 245 .64929775
1610 245 2.89797099
1643 245 .60623106
1655 245 1.96625319
1663 245 10.59168519
1670 245 1.81257804
1689 245 1.91007572
1712 245 .98140586
1721 245 1
1742 245 3.82877037
1745 245 3.90452732
1769 245 .88085411
1783 245 1.79961766
1803 245 .90888398
1809 245 1.93582933
1855 245 1.89577825
1879 245 1
1922 245 2.94112236
1975 245 1
1976 245 .59347712
1999 245 4.59148717
2078 245 1
2117 245 .83810387
2170 245 .96319248
2172 245 .80244391
2222 245 1.96299639
2263 245 .86567823
2282 245 .76290886
2329 245 .77651573
2330 245 .91901121
2335 245 1
2344 245 .74977531
2353 245 .89969595
2363 245 8.81084591
2370 245 .8139938
2486 245 .83009821
2523 245 1
2551 245 1.80705514
2610 245 .97149502
2622 245 1.94696379
2628 245 .94269954
2645 245 .80636632
2656 245 1.47557408
2753 245 7.58628523
2754 245 7.33078665
2774 245 .91499745
2877 245 .81105493
2989 245 .9573596
2998 245 .54875016
3094 245 1
3114 245 1
3138 245 .88862437
3234 245 .72551154
3344 245 .94663464
3362 245 1.92264287
3432 245 .94728524
3455 245 1.6135126
3475 245 1
3493 245 .82552478
3553 245 1
3628 245 .33100502
3676 245 .90109995
3714 245 .9830862
3853 245 .82315838
3866 245 1.8674113
3875 245 .97242897
3908 245 1
3941 245 .79865585
3957 245 .84012212
3988 245 1.8280962
4002 245 .96940509
4069 245 1
4091 245 .90811018
4095 245 .87254177
4129 245 .87431256
4137 245 .81795791
4199 245 1
4338 245 .52193932
4344 245 .76946551
4382 245 1
4403 245 .7393686
4535 245 .47440402
4557 245 1.86559116
4567 245 1.91022472
4612 245 2.66449711
4692 245 1
4696 245 1.67331785
4778 245 .93673489
4875 245 1.79196817
4876 245 .07565661
4915 245 .96833233
4940 245 2.95820228
4945 245 .89877626
4968 245 .97500079
4995 245 .963576
5042 245 .68177714
5051 245 .80074985
5201 245 .92353935
5225 245 1.88541912
5494 245 1.88168523
5515 245 .93785663
5526 245 .59836145
5680 245 9.08750922
5681 245 19.87459862
5719 245 1.16719419
5728 245 1.6237483
5836 245 1
5845 245 .7593988
5934 245 .8445845
5941 245 .79785487
6076 245 .7838281
6082 245 .64366881
6150 245 .84623704
6251 245 2.67695898
6269 245 2.70113028
6308 245 1
6497 245 .47630189
6538 245 .88751261
6567 245 .88774319
6571 245 .91109351
6680 245 1.79389935
6695 245 .91945572
6812 245 .88524552
6830 245 .94507043
6876 245 .93794341
6909 245 1.7996839
6961 245 .76045373
7000 245 .81202109
7068 245 1
7208 245 .68174738
7218 245 .85312867
7243 245 1
7343 245 .67721947
7345 245 .61143945
7351 245 1
7370 245 .51363864
7412 245 4
7421 245 .92129236
7424 245 1
7437 245 1
7522 245 1
7580 245 .83424132
7582 245 1.6045327
7583 245 2.8973632
7836 245 1
7841 245 1
7878 245 .9378961
7994 245 .96837477
8022 245 .96711811
8030 245 .91746703
8033 245 .85524689
8042 245 .92184025
8084 245 1
8132 245 .61532726
8283 245 .89006259
8303 245 .82804889
8319 245 .88033008
8349 245 .91405236
8371 245 .57335669
8377 245 1.95856875
8526 245 .91505298
8766 245 3.92513656
8800 245 1
8878 245 1
8935 245 .91565835
9005 245 .80736893
9035 245 1
9055 245 1
9071 245 .95470423
9092 245 .44095554
9177 245 1.91340658
9287 245 .7679316
9288 245 1.6942955
9289 245 .88734791
9299 245 .90667072
9355 245 1
9423 245 .5920737
9424 245 1.92676421
9514 245 1.97141844
9537 245 3.94946494
9538 245 1
9558 245 .84889871
9573 245 3.52785095
9613 245 1
9670 245 .78283089
9671 245 .91974204
9692 245 1.97787275
9730 245 .92277011
9773 245 1.92181455
9847 245 2.82229304
9855 245 1.92210911
9867 245 .9492096
9914 245 1.89541666
9965 245 1
10003 245 .52275769
10007 245 .4587149
10019 245 1.53052037
10047 245 .89723285
10140 245 23.75851898
10160 245 .8884569
10283 245 .88166266
10320 245 .8162135
10342 245 2.76711792
10369 245 .90145186
10388 245 .92635125
10399 245 .95107764
10428 245 .85706694
10554 245 2.63206062
10555 245 1.88989503
10586 245 .89457271
10605 245 .86842273
10651 245 2.70859196
10692 245 1
10745 245 5.51285113
10866 245 1.79441229
10923 245 .91131308
10943 245 1
10980 245 .74201368
11033 245 4.91731224
11068 245 .96694938
11069 245 .75149581
11076 245 1.9538646
11081 245 .9387214
11153 245 1
11218 245 .86980005
11220 245 .93432777
11285 245 .86863101
11344 245 .62777383
11597 245 .7238817
11604 245 6.74781522
11618 245 2.93151839
11704 245 .21826206
11735 245 .88725604
11744 245 2.89358857
11760 245 1.89532468
11765 245 1.8265497
11956 245 .9006228
11977 245 .979018
11980 245 .93252815
11985 245 .95584709
11987 245 .94749582
12037 245 .96727228
12058 245 .65102093
12080 245 1.29764872
12102 245 1.84765843
12178 245 .96049157
12184 245 4.23013028
12188 245 .02386079
12199 245 1.84252247
12340 245 2.9240217
12363 245 1
12417 245 .75569372
12418 245 .52985158
12419 245 .70616284
12420 245 .70500711
12422 245 1.42508131
12423 245 .62515968
12425 245 1.60878112
12426 245 1.47945263
12427 245 1.66722862
12430 245 2.60832015
12431 245 3.90941736
12432 245 16.47622412
12441 245 .90834466
12539 245 .8729639
12551 245 1.82910243
12579 245 .90645698
12581 245 1.96870702
12611 245 2.87637696
12645 245 9.46314957
12646 245 2.70510776
12650 245 20.98530766
12671 245 5.92204571
12679 245 .89841047
12684 245 .9292913
12715 245 1
12719 245 .83816634
12759 245 2.96388059
12769 245 1
12814 245 1
12848 245 .93466933
12874 245 2.89564408
12892 245 2.79916411
12893 245 .87281174
12899 245 .90014491
12914 245 1
12919 245 .85176906
12935 245 .76173835
12965 245 14.76341839
12981 245 1.90971089
12986 245 1
12996 245 3.57418827
13019 245 .92350315
13064 245 .82132578
13070 245 .49752341
13077 245 .88221594
13104 245 .83708102
13105 245 8.60673046
13106 245 58.94467007
13138 245 1.97750905
13149 245 .76843024
13213 245 1.44561243
13225 245 .70199022
13272 245 4.94945184
13302 245 1.59361611
13310 245 1.38375563
13311 245 1.5772406
13312 245 .90483727
13319 245 .76815519
13350 245 .87499953
13355 245 11.43881856
13362 245 2.95547808
13365 245 .90164945
13400 245 1.66532933
13418 245 .89743823
13447 245 .93715907
13456 245 .97228328
13464 245 .84640143
13481 245 1.7683731
13489 245 7.24899036
13538 245 1
13602 245 3.93172222
13639 245 .55825081
13641 245 .82189361
13697 245 1.84417188
13701 245 .87990438
13789 245 2.86440484
13794 245 1
13809 245 .15346865
13811 245 1.90033341
13828 245 .8179216
13829 245 .85618455
13856 245 .96840229
13868 245 2
13898 245 1.55638806
13944 245 1
13989 245 .95593354
14004 245 .83581376
14034 245 .87503188
14044 245 .50537151
14107 245 1.54518859
14147 245 .75288252
14187 245 13.14921976
14189 245 .8268966
14191 245 2.85322692
14193 245 3.73168083
14233 245 .64194996
14295 245 3.72706777
14319 245 11.69907755
14320 245 7.48325973
14332 245 .96250477
14336 245 1.78571504
14413 245 1.44108801
14436 245 1.83074429
14479 245 2.68147476
14488 245 .88445724
14512 245 .91252456
14513 245 .50059517
14629 245 .93417926
14677 245 .74903349
14696 245 .62589139
14723 245 .93586437
14770 245 .96864286
14776 245 .95745737
14963 245 .80475945
14965 245 2.61115
15004 245 .9459165
15053 245 .86402457
15075 245 .67898098
15076 245 .79738308
15232 245 .77939674
15280 245 .96316817
15322 245 .95920502
15443 245 .94943523
15446 245 .98361842
15532 245 1
15732 245 18.83992102
15750 245 .97143645
15798 245 1
15859 245 1
15940 245 .85826961
15946 245 .9332034
15984 245 .49125349
16112 245 1.92597209
16147 245 .83096048
16212 245 .89246536
16220 245 .85998106
16228 245 .92034618
16235 245 .91315162
16257 245 1.93924204
16284 245 1.64460922
16292 245 1
16323 245 .90941708
16331 245 .71625921
16334 245 .73027024
16375 245 1.40305049
16401 245 1
16423 245 1
16439 245 .98709384
16677 245 .91113734
54 246 .6800279
64 246 .9275214
72 246 .9078762
80 246 .9436681
82 246 .9290989
87 246 .908941
94 246 .9384551
163 246 1
164 246 1.9719012
180 246 .94258
181 246 1
196 246 .984699
200 246 .9376848
209 246 .972749
212 246 .9407539
227 246 .9146444
237 246 .9680895
246 246 .8954383
258 246 .9313053
275 246 3.850483
286 246 1.9197933
287 246 1.942473
340 246 4.8828198
392 246 1.4878215
428 246 .8637716
431 246 32.1866097
447 246 .9193279
461 246 .9655944
464 246 .8928011
475 246 5.3672679
497 246 .9422807
498 246 1
512 246 .8950243
519 246 1
541 246 .6248407
562 246 .893893
594 246 1.8935546
621 246 .72283
623 246 1
633 246 1.8642404
637 246 1.9453869
645 246 .9646451
733 246 1
760 246 1
761 246 .9496712
769 246 10.3886357
805 246 .9527309
824 246 1.3718128
857 246 .8243964
878 246 1.9146038
883 246 .9506893
893 246 .9011409
902 246 .9620025
921 246 2.6253463
1006 246 2
1010 246 1
1020 246 .9379244
1062 246 1.6460678
1105 246 .8249166
1182 246 4.4320039
1190 246 .9172806
1201 246 .8378812
1210 246 14.9701442
1211 246 32.4047356
1212 246 5.1789841
1243 246 1.9678595
1247 246 .9740977
1253 246 1
1289 246 .6731732
1290 246 .9761652
1303 246 4.9365955
1322 246 .9455309
1360 246 1
1367 246 .7179818
1369 246 .1268232
1370 246 1
1385 246 .8331449
1395 246 .6674396
1412 246 1.9516978
1450 246 1
1477 246 .7771286
1487 246 .9894584
1488 246 .9260908
1512 246 1
1516 246 .0098951
1517 246 5.0186208
1518 246 3.7208753
1522 246 .8396793
1539 246 2.8551607
1593 246 1.8691863
1610 246 1.9213993
1623 246 .9384258
1643 246 .6966498
1655 246 .9740023
1663 246 8.685444
1668 246 .8906863
1695 246 1
1726 246 1
1740 246 .9645469
1742 246 2.8680888
1745 246 10.3856978
1783 246 .8456302
1803 246 .9298064
1814 246 .8281339
1821 246 .9600751
1838 246 .8643428
1924 246 1
1944 246 1.9735091
1956 246 1
1999 246 .6852914
2028 246 1
2074 246 .8540674
2172 246 .8478075
2181 246 .9184487
2185 246 .9477917
2200 246 .8741206
2273 246 1
2298 246 .9476445
2353 246 .9227281
2362 246 1
2363 246 4.8542802
2371 246 .9770204
2424 246 .744762
2535 246 3.9666064
2622 246 .9591422
2625 246 .9487143
2641 246 .832362
2672 246 1
2738 246 2
2745 246 .9520701
2753 246 6.681284
2754 246 4.484454
2777 246 .845502
2875 246 2
2931 246 .8971147
2979 246 .9541618
3092 246 .911079
3112 246 .9681549
3279 246 .801171
3344 246 .9588886
3374 246 .7697063
3413 246 .973762
3439 246 .7593209
3515 246 1.9854673
3619 246 1
3654 246 .8932311
3789 246 2.9688838
3853 246 1.8637654
3865 246 .9201653
3884 246 1.9210437
3909 246 1.9692104
3936 246 .9230098
3957 246 .8768339
4002 246 .9764304
4095 246 .9018092
4140 246 1.977979
4146 246 .9725104
4148 246 .9380854
4185 246 .9755761
4190 246 5.8674311
4238 246 1
4280 246 .9720556
4288 246 .9002675
4301 246 .988944
4321 246 1.9513611
4357 246 1
4403 246 .7992158
4407 246 1
4563 246 .8671144
4612 246 1.7415366
4618 246 .9038872
4733 246 .8735636
4740 246 1.9219847
4949 246 .9201711
4996 246 1
5023 246 .2065241
5042 246 .7548487
5049 246 .8817101
5050 246 .957756
5053 246 2.7265255
5083 246 .9601908
5225 246 .9117296
5241 246 1
5278 246 .8355663
5348 246 .8874365
5575 246 1.9857977
5668 246 .8816735
5680 246 3.5266627
5681 246 19.0515129
5699 246 .9766784
5830 246 .8765779
5845 246 1.8146466
5942 246 1
6138 246 .7527007
6189 246 .1581959
6269 246 5.7697579
6309 246 1
6382 246 .9509343
6567 246 .91352
6571 246 .9315086
6578 246 .9458625
6676 246 .8698513
6678 246 .9031783
6688 246 1
6695 246 1.9379506
6715 246 .9184246
6834 246 .8436044
6868 246 .9283258
6876 246 .9521931
6902 246 1
6907 246 .9631631
6935 246 .9370189
6954 246 .9659447
6961 246 1.8154593
7107 246 1
7243 246 2
7399 246 .9164815
7552 246 .8824798
7582 246 2.6953414
7590 246 1
7736 246 .8896992
7900 246 1
7904 246 2
8035 246 1
8036 246 .9454371
8303 246 .867533
8309 246 .8638954
8349 246 .933788
8441 246 .766148
8484 246 .8390415
8790 246 1
8865 246 .7812371
8876 246 .8517877
8899 246 1
9136 246 .5294667
9404 246 1.6563602
9427 246 .894757
9540 246 .990178
9541 246 .9174009
9570 246 .1567731
9571 246 1.0366626
9573 246 1.6362676
9574 246 2.8845082
9622 246 .9181808
9623 246 1
9637 246 .8797354
9670 246 .8326981
9709 246 .6971891
9730 246 .9405039
9773 246 .9397678
9780 246 1.656021
9847 246 2.8630988
9848 246 2.8877056
9914 246 .9194315
9954 246 .9647111
9956 246 .8853668
9979 246 .9735401
10003 246 1.6323439
10019 246 3.6383241
10036 246 .9750747
10089 246 .875476
10140 246 9.9620879
10160 246 .9140699
10270 246 .7475294
10342 246 4.8205932
10353 246 .9583599
10369 246 .9240809
10387 246 .9462797
10388 246 .9432628
10390 246 1.9553874
10428 246 .8898878
10554 246 3.7165483
10637 246 .7994407
10651 246 .7755062
10663 246 1.765011
10745 246 2.6247121
10784 246 .9861021
10949 246 .9368217
10967 246 .8359872
10969 246 3.9192266
11033 246 3.9362993
11046 246 .9616258
11049 246 1
11069 246 .8085583
11153 246 1
11187 246 1.9688742
11220 246 .9494077
11276 246 .8981931
11285 246 .8987965
11342 246 1.8767424
11344 246 .7132458
11363 246 1
11389 246 .9294832
11560 246 .8794765
11573 246 .9257465
11592 246 .7776203
11597 246 .787285
11638 246 .9137276
11642 246 .9445786
11704 246 .3977677
11713 246 1
11748 246 1.8917752
11760 246 8.9193606
11765 246 .866378
11903 246 .9458105
11933 246 1
11945 246 1
11980 246 1.9480213
12080 246 .4589253
12145 246 2
12154 246 .9784307
12183 246 .6544114
12184 246 .4069107
12236 246 .9663429
12246 246 .9671139
12247 246 2
12288 246 .9622328
12294 246 .9317777
12298 246 1
12340 246 3.9414681
12410 246 .5315371
12417 246 .8117923
12419 246 1.7736348
12420 246 1.7727445
12423 246 .7112319
12425 246 1.6986143
12426 246 3.5989827
12427 246 2.7436409
12430 246 1.6982592
12431 246 2.1598411
12432 246 6.4334861
12435 246 1.8324399
12441 246 2.9293909
12490 246 .9535935
12530 246 .8246257
12551 246 .8683446
12567 246 .903218
12603 246 .9781424
12606 246 .9904571
12645 246 5.5864232
12646 246 .772822
12648 246 1.8292031
12650 246 19.825672
12659 246 .8236428
12663 246 2.9673806
12671 246 4.9399459
12679 246 .9217378
12759 246 3.9721745
12760 246 .701736
12764 246 2.9205948
12769 246 1
12772 246 .8762621
12800 246 1.8598508
12854 246 .9295202
12866 246 1.9842918
12874 246 2.9196067
12907 246 .8868512
12962 246 1
12965 246 4.9658623
12969 246 1
12975 246 .8016562
12983 246 .9796784
12984 246 .9201052
12991 246 .7784536
12996 246 2.6719648
13002 246 .6845893
13008 246 .6352367
13064 246 1.8623536
13100 246 .9740431
13104 246 .8744911
13105 246 1.6970345
13106 246 21.0239896
13135 246 .8952757
13138 246 1.9826735
13141 246 .6624621
13213 246 3.572913
13241 246 1.9876375
13272 246 9.1906827
13310 246 .52526
13311 246 .6743162
13313 246 1.9754022
13332 246 1
13350 246 1.9037026
13355 246 6.797303
13375 246 .7895638
13397 246 2.9448108
13418 246 1.9209889
13456 246 2.9786477
13463 246 .9274393
13464 246 .8816713
13489 246 1.4214401
13499 246 2.9052772
13512 246 .7653999
13513 246 1.3277512
13533 246 .910873
13536 246 1
13541 246 1.941296
13602 246 1.9474004
13620 246 1.9676029
13645 246 .980607
13657 246 .9192023
13721 246 .8579801
13789 246 .8955407
13792 246 .9385121
13897 246 .7054866
14033 246 .8829704
14044 246 .61895
14187 246 3.3445792
14193 246 .7932933
14200 246 1.6724096
14201 246 2.917771
14268 246 .8740472
14295 246 3.7897395
14319 246 .9978003
14320 246 3.8315394
14412 246 .8134077
14434 246 .9357351
14488 246 .9109886
14490 246 .7471875
14511 246 1
14512 246 2.932611
14744 246 .8597128
14776 246 .9672262
14787 246 1.7971306
14965 246 .7004392
15000 246 .9175861
15001 246 .9473318
15048 246 1
15064 246 1.9166039
15076 246 1.8439088
15113 246 1.8087123
15356 246 .9763247
15589 246 2
15675 246 2
15732 246 5.5655504
16072 246 2.9322177
16082 246 .7097601
16100 246 .9298766
16103 246 .9524351
16112 246 .9429707
16140 246 1
16235 246 2.9330941
16284 246 1.7262154
16322 246 .9501907
16332 246 .6495264
16333 246 .6454355
16381 246 .9699574
16390 246 1.9712124
16396 246 .8062707
16400 246 1.7094553
16629 246 .9327562
16677 246 .9315423
15 247 .8859451
82 247 .939918
96 247 .9621406
122 247 3.9766995
164 247 .9761889
199 247 5.9350481
200 247 1.9471937
209 247 .9769073
212 247 .9497945
251 247 .9797603
258 247 3.9417877
275 247 .8732984
326 247 .7584731
327 247 .9012734
340 247 .9007008
392 247 .5659769
428 247 3.8845592
429 247 2.7301582
431 247 26.5314811
475 247 8.9216013
497 247 .9510884
563 247 .9655024
571 247 .9326564
589 247 1.9789577
594 247 1.9097976
645 247 .97004
675 247 .6569208
761 247 1.9573511
769 247 12.7871145
777 247 .8064325
828 247 .7966967
838 247 1.9686967
851 247 1.9863775
857 247 1.8511924
865 247 1.9447865
873 247 .7204487
878 247 1.9276348
883 247 .9582138
921 247 2.6825163
924 247 .7921728
926 247 2
1061 247 .8097349
1144 247 .9641509
1182 247 5.5186767
1210 247 20.7376705
1211 247 21.2585399
1212 247 5.3042663
1231 247 .8282253
1290 247 1.9798022
1350 247 .8563552
1360 247 1
1374 247 .9631109
1385 247 1.858606
1397 247 .895664
1516 247 2.1609793
1517 247 8.1683734
1518 247 2.7634681
1630 247 .9658279
1655 247 .9779694
1659 247 .9046825
1663 247 3.7334434
1674 247 .536506
1690 247 2.9439445
1694 247 .8412879
1705 247 1.8656747
1742 247 1.8882176
1745 247 6.6320308
1838 247 2.8850433
1839 247 1
1874 247 .5803352
1887 247 .9353232
1897 247 .8045737
1922 247 1.9615634
1982 247 1
2053 247 .9388698
2073 247 1
2170 247 .9759713
2172 247 .8710312
2200 247 .8933291
2212 247 .9771975
2306 247 2.9584385
2329 247 1.8541047
2330 247 .9471288
2353 247 .9345194
2363 247 1.8765162
2564 247 .8057532
2628 247 .962593
2745 247 .9593839
2753 247 5.7299182
2754 247 7.5631233
2800 247 .8977189
2875 247 1
2931 247 .9128144
2978 247 .904048
2998 247 .7054145
3083 247 2
3112 247 .9730143
3114 247 2
3146 247 2
3234 247 .8208081
3256 247 .9320229
3279 247 1.8315112
3344 247 1.965162
3454 247 .9066519
3455 247 .7476928
3554 247 1
3853 247 .884554
3865 247 .9323476
3866 247 .9134433
3868 247 .6969393
3884 247 .933092
3909 247 .9739087
3957 247 2.8956283
4083 247 .8291763
4085 247 2.9819373
4095 247 .9167925
4156 247 .9613555
4321 247 1.9587831
4362 247 .8415866
4440 247 1
4466 247 .8214097
4483 247 .7494225
4484 247 .9005561
4612 247 4.7809766
4726 247 .9752691
4778 247 .9586992
4875 247 .8641924
4898 247 1.9026558
4915 247 .9793267
4965 247 .7867683
4995 247 .9762216
5048 247 1
5050 247 1.9642022
5143 247 .9381234
5156 247 .9082458
5225 247 .9251992
5342 247 .950862
5374 247 .4903361
5381 247 .7473384
5635 247 .9415025
5680 247 4.7514853
5681 247 18.6540287
5728 247 .7543749
5767 247 1
5833 247 .9618941
5845 247 .8429304
5888 247 .8042533
6040 247 .8528448
6082 247 1.7673794
6262 247 1
6269 247 .8048915
6316 247 .8905542
6372 247 .9727045
6419 247 1
6567 247 1.9267164
6578 247 .9541235
6672 247 .9650406
6680 247 1.8654531
6713 247 1.6380911
6715 247 .9308726
6848 247 1
6859 247 .9200093
6954 247 1.9711414
7047 247 .975258
7185 247 .7655347
7192 247 .8736204
7202 247 .8925556
7343 247 .789282
7477 247 .8683901
7580 247 .8917892
7582 247 1.7418305
7625 247 .9491287
7679 247 .9462975
7692 247 .9381839
7716 247 .930269
7727 247 .9467983
7780 247 .7306307
7784 247 1
7878 247 .9594573
8016 247 1
8035 247 1
8176 247 1
8242 247 1
8259 247 1.9090388
8329 247 1
8377 247 .9729528
8520 247 .9519223
8600 247 1
8730 247 1
8768 247 1
8769 247 2.9361268
8801 247 .7740066
8912 247 1
9035 247 1
9086 247 1
9113 247 1.921279
9120 247 1
9136 247 .6012673
9190 247 .9492434
9241 247 .2538153
9265 247 .9256646
9287 247 3.8485008
9288 247 .8004296
9311 247 .8149465
9355 247 1
9372 247 .6322696
9425 247 1.9200315
9476 247 2.7498809
9540 247 .9916768
9570 247 .2854445
9573 247 .691771
9729 247 1.777117
9773 247 2.9489589
9847 247 2.8839891
9848 247 2.904841
9849 247 1.9569892
9996 247 .9461509
10019 247 1.6935137
10054 247 .7965667
10083 247 .9167813
10089 247 .8944776
10094 247 1
10140 247 8.5782495
10335 247 .6555125
10342 247 1.8479696
10387 247 .9544771
10388 247 .9519205
10428 247 .9066903
10434 247 .9545061
10462 247 .9386312
10494 247 .9580174
10515 247 .8818266
10554 247 5.7598013
10584 247 .8817031
10592 247 .957803
10651 247 1.8097626
10676 247 .7354871
10745 247 3.6819788
10774 247 .8957065
10847 247 .9580527
10873 247 .880974
10874 247 .9406523
11033 247 .9460197
11063 247 .9044375
11077 247 .9795009
11129 247 3
11153 247 1
11188 247 1
11344 247 .7570028
11430 247 .7259915
11573 247 .9370772
11592 247 3.8115542
11597 247 1.8197441
11604 247 2.8353684
11704 247 .4896648
11728 247 1.8893156
11748 247 .9082897
11760 247 .9316657
11903 247 .9540795
11980 247 .9559529
11987 247 .9657242
12080 247 .5414901
12110 247 1
12111 247 .9394303
12121 247 .961118
12184 247 2.4974126
12191 247 .7668028
12205 247 .926182
12246 247 .9721322
12277 247 .9326165
12340 247 1.9503997
12348 247 .9696429
12417 247 .8405117
12420 247 .8074224
12425 247 .744604
12426 247 1.6601756
12427 247 2.7827598
12428 247 1.9271197
12430 247 1.744303
12431 247 4.2880444
12432 247 6.4354974
12441 247 .9401654
12539 247 .9170681
12551 247 2.8884344
12581 247 .9795713
12606 247 .9919133
12645 247 6.6495326
12646 247 1.8074881
12648 247 4.8552657
12650 247 4.767838
12671 247 .9491098
12679 247 .9336802
12759 247 2.9764205
12772 247 .8951438
12789 247 .7934403
12817 247 .7840249
12874 247 .9318742
12965 247 3.5814479
12973 247 .1881134
12996 247 .722021
13000 247 .7633745
13002 247 .7327191
13015 247 .8297214
13064 247 1.8833577
13106 247 21.0884876
13135 247 2.911256
13149 247 .8488263
13187 247 .9766202
13213 247 4.638084
13241 247 .9895239
13272 247 1.3141798
13310 247 .5977025
13311 247 .7240137
13342 247 .9425152
13355 247 3.9808275
13386 247 .9567509
13397 247 .9532324
13399 247 .9068315
13489 247 3.5097249
13512 247 .8011985
13513 247 .4303324
13529 247 .9440809
13587 247 .9586929
13598 247 .9793854
13600 247 .5981341
13602 247 .9554268
13606 247 1.8578081
13641 247 .8837284
13659 247 .9643989
13696 247 2.8435552
13701 247 .921599
13721 247 .8796515
13789 247 3.9114806
13792 247 1.9478948
13810 247 .7834282
13811 247 .9349355
13898 247 1.7104007
14004 247 1.8928157
14033 247 1.9008284
14107 247 .7030894
14147 247 .8386764
14187 247 10.4445925
14191 247 .9041834
14193 247 .8248355
14200 247 1.722398
14201 247 .9303187
14233 247 .7662573
14295 247 1.821824
14306 247 1.9506839
14319 247 2.1507301
14320 247 2.0098396
14629 247 .9570308
14643 247 .9597447
14712 247 1
14723 247 .9581309
14792 247 .9589923
14963 247 1.8725428
15004 247 .9646931
15053 247 .9112323
15064 247 1.9293297
15076 247 1.8677274
15158 247 .8918211
15714 247 1
15732 247 8.9370331
15733 247 2.9033414
15748 247 1.9251137
16082 247 .754049
16103 247 .9596932
16208 247 .8726227
16219 247 .9744626
16284 247 2.7679933
16294 247 .8769688
16322 247 .9577913
16323 247 .9408655
16325 247 1.9430241
16332 247 .7030066
16334 247 .8239147
16338 247 .8467059
16381 247 .9745418
16439 247 .9915746
42 248 1
119 248 1
123 248 1
169 248 .9773108
173 248 3.8630967
179 248 .985331
180 248 .9455591
199 248 .9273287
213 248 .9344369
246 248 .9008632
251 248 1.9773548
258 248 .9348694
340 248 .8888993
392 248 .5143943
394 248 .7300672
395 248 .8111873000000001
428 248 2.8708394
429 248 1.6980882
431 248 21.643866
475 248 5.5557412
511 248 1
537 248 .9169962
563 248 .9614024
594 248 .8990772
633 248 2.8712839
645 248 .9664794
663 248 1
716 248 1
728 248 .9695474
746 248 1
761 248 3.9522824
769 248 5.5241185
772 248 .2864085
777 248 .7834275
851 248 1.9847585
857 248 1.833507
865 248 .9382245
883 248 1.9532476
908 248 .829869
916 248 .7106862
921 248 3.6447841
941 248 .9747925
951 248 .9310425
981 248 .538351
1052 248 .8742947
1061 248 .7871224
1082 248 .7702167
1125 248 .9561825
1147 248 1.7259463
1158 248 .7614949
1169 248 .8282531
1172 248 1.9319602
1182 248 .4614726
1190 248 1.9215722
1210 248 13.2311032
1211 248 12.695029
1212 248 5.22158
1222 248 1
1276 248 .8155366
1289 248 .6901296
1303 248 1.9398851
1306 248 .3582678
1350 248 .8392834
1379 248 .9591534
1385 248 1.8418017
1448 248 .983744
1467 248 .9564259
1516 248 3.0612637
1517 248 9.0695367
1539 248 .8626752
1546 248 2.969571
1553 248 .8590397
1595 248 .8769355
1608 248 .7438444
1611 248 .9606613
1616 248 .5711484
1630 248 .9617666
1643 248 1.7123882
1654 248 .7564328
1663 248 9.7017638
1681 248 .9657719
1703 248 .8874141
1738 248 .8255151
1742 248 3.8749326
1745 248 4.469451
1746 248 1.8014847
1769 248 .9129749
1783 248 .8536392
1846 248 1
1866 248 1.9900034
1922 248 .9569953
1944 248 .9748835
1999 248 1.7016192
2053 248 .9316046
2074 248 .8616387
2191 248 .8626051
2231 248 .9149382
2271 248 .9733552
2289 248 .928198
2313 248 .9208453
2352 248 1.7779207
2363 248 3.8618404
2387 248 .9798363
2475 248 1
2501 248 1.8965954
2520 248 .7800752
2548 248 .396706
2569 248 .9407462
2584 248 .8756598
2622 248 3.961262
2625 248 .9513751
2643 248 1
2662 248 1
2738 248 1
2753 248 6.6978196
2754 248 1.5112015
2777 248 .8535176
2875 248 1
2912 248 1
2978 248 .8926444
2986 248 .9730445
3251 248 .9221592
3279 248 .8114867
3343 248 1
3344 248 .9610215
3411 248 .9036062
3434 248 .8813923
3439 248 1.7718079
3454 248 1.8955577
```
