## Supplementary material for "Single-nucleus transcriptomes reveal functional and evolutionary properties of cell types in the Drosophila accessory gland": Dataset S10: matrix.mtx (part 3 of 10)

```
3455 248 .7177067
3475 248 1
3501 248 1
3523 248 1
3612 248 .9668972
3654 248 .8987705
3655 248 1
3676 248 1.9277627
3706 248 1
3803 248 1
3865 248 .9243073
3866 248 2.9031562
3963 248 .9346313
3994 248 .8916844
4002 248 .9776532
4012 248 1
4069 248 1
4095 248 1.9069035
4130 248 1
4189 248 1
4190 248 2.185601
4205 248 2
4338 248 .6508209
4358 248 .9125179
4408 248 .9500945
4557 248 .9018268
4563 248 .8740088
4612 248 4.7549462
4733 248 .8801234
4740 248 .9260323
4809 248 1
4875 248 .848052
4907 248 .8950942
4919 248 .842867
4940 248 .9694706
4968 248 .9817404
5050 248 .9599477
5052 248 .8838921
5053 248 1.7407139
5066 248 1
5103 248 1
5143 248 .9307695
5263 248 .9194755
5326 248 .8800262
5342 248 .945022
5354 248 1
5359 248 .8941164
5363 248 1
5381 248 .7173102
5523 248 .8385114
5526 248 1.7066402
5680 248 2.6031023
5681 248 18.2563683
5707 248 .9493384
5842 248 1
5845 248 .8242631
5850 248 1.9585575
5869 248 .7097224
5934 248 1.8864834
6002 248 1.9720485
6261 248 .8167279
6269 248 6.7817033
6333 248 1
6391 248 1.8820618
6635 248 .9634392
6680 248 .8494625
6682 248 .8364441
6695 248 1.9411699
6812 248 1.9161825
6849 248 .77272
6876 248 1.9546734
6961 248 .8250336
6965 248 1.9576284
6982 248 1.9159509
7003 248 .7279887
7047 248 .9723175
7146 248 .9114736
7182 248 .9405046
7300 248 .9443002
7369 248 1
7398 248 .8770187
7421 248 .9425113
7445 248 .9771014
7557 248 1
7569 248 .4138277
7582 248 4.7111477
7583 248 .9250333
7614 248 .7205605
7627 248 1
7650 248 1
7655 248 .9551847
7679 248 .9399151
7711 248 1
7717 248 .7772452
7842 248 2
7921 248 .8633303
8036 248 .948268
8194 248 1
8196 248 1.9292313
8511 248 1
8766 248 .9453192
8809 248 .9458376
8849 248 .9224623
8865 248 .7925869
8951 248 .9593531
8963 248 .6825146
8978 248 .9452343
9005 248 1.8593008
9059 248 .9637188
9092 248 1.5916697
9135 248 .8904536
9224 248 .9370023
9241 248 .1651331
9287 248 3.8304955
9288 248 1.7767111
9300 248 1
9371 248 1
9388 248 .938459
9401 248 1.9884207
9404 248 .6741889
9419 248 1
9424 248 .946508
9458 248 .9432094
9476 248 .7201549
9510 248 .881186
9542 248 .5102839
9551 248 .8949673
9573 248 .6551388
9574 248 1.8905002
9586 248 .8863037
9692 248 1.9838381
9733 248 1.8905209
9773 248 .9428928
9847 248 4.8702015
9848 248 .8935316
9849 248 .9518774
9855 248 .9431079
9914 248 1.9236115
9925 248 1.9507232
9954 248 .966542
9996 248 .9397511
10007 248 3.6046413
10019 248 2.6570885
10036 248 .9763678
10048 248 .9437592
10089 248 .8819365
10135 248 1.7785195
10140 248 8.1715828
10143 248 1
10216 248 1.9231584
10320 248 1.865761
10342 248 .8299012
10353 248 1.9605202
10388 248 1.9462064
10390 248 .957702
10399 248 .9642667
10434 248 .9490992
10554 248 1.7312543
10555 248 .9195785
10586 248 .9229951
10603 248 1
10647 248 .9085571
10651 248 1.7871534
10745 248 2.6441828
10784 248 .9868231
10805 248 1
10928 248 .9368217
10949 248 .9400995
10967 248 .8444965
10969 248 .9234173
11033 248 3.9396042
11039 248 .9476248
11111 248 .9865011
11129 248 1
11189 248 1
11199 248 .7922253
11220 248 .9520325
11238 248 1
11344 248 1.7281232
11430 248 .6934263
11560 248 .8857295
11562 248 .9415548
11573 248 .9295989
11597 248 .7983211
11604 248 1.8158023
11616 248 .93099
11744 248 .9222763
11748 248 1.8973902
11760 248 .9235444
11980 248 1.9507181
12080 248 .4869973
12127 248 1
12184 248 5.4376814
12199 248 .8849772
12205 248 .9174089
12241 248 .9750033
12302 248 1
12340 248 2.9445049
12348 248 .9660351
12410 248 .5558419
12417 248 .8215569
12418 248 .6566001
12419 248 .7853791
12423 248 1.7262138
12425 248 1.7142508
12426 248 .6197883
12427 248 .7569413
12432 248 5.77417
12434 248 .3017868
12435 248 2.8411332
12441 248 .9330542
12510 248 1.938766
12539 248 .9072119
12581 248 .9771434
12608 248 .9634722
12611 248 .9097048
12624 248 .9227432
12645 248 3.6078804
12646 248 .7846085
12648 248 1.8380644
12650 248 1.1460084
12671 248 3.9430616
12759 248 .9736181
12772 248 .8826819
12791 248 .6424982
12831 248 .9804915
12839 248 .9110107
12874 248 .9237777
12892 248 .853308
12907 248 .8927216
12947 248 .8298876
12965 248 4.1751614
12979 248 .9558973
12985 248 .8948126
12986 248 1
12996 248 6.6889839
13000 248 .7352522
13019 248 .9441261
13064 248 .869495
13070 248 .6329873
13105 248 6.712753
13106 248 48.3859189
13138 248 1.9835724
13213 248 5.5950711
13241 248 .9882789
13266 248 .7721199
13272 248 1.2326717
13302 248 .7031742
13306 248 .7647685
13309 248 .9291682
13334 248 1
13355 248 2.8597013
13361 248 .8917148
13365 248 3.928164
13386 248 .9516109
13397 248 .9476742
13418 248 3.9250881
13463 248 1.9312039
13481 248 1.830818
13489 248 3.4514569
13513 248 3.3626288
13591 248 .8992443
13602 248 .9501294
13641 248 1.8699098
13789 248 2.9009603
13792 248 1.9417022
13829 248 .8949561
13897 248 .7207665
13898 248 .6759825
13991 248 .8442783
14107 248 1.6678023
14156 248 1
14187 248 10.3785837
14191 248 1.8927958
14193 248 1.8040177
14268 248 1.8805819
14295 248 3.8006482
14306 248 .9448228
14320 248 4.8921615
14378 248 1
14413 248 .5917665
14414 248 .9620805
14434 248 .9390693
14479 248 2.0369392
14488 248 .9156067
14512 248 .9361073
14620 248 .9412973
14629 248 .951924
14643 248 .9549604
14677 248 .8166922
14963 248 .8573948
14965 248 2.715981
15001 248 .9500644
15004 248 .960497
15048 248 2
15130 248 1
15158 248 1.8789643
15173 248 1
15289 248 .9218437
15342 248 .9251616
15356 248 .977553
15454 248 1.9582589
15537 248 .9776348
15732 248 12.6918545
15733 248 1.8918538
15778 248 .8258437
15856 248 1
16068 248 2
16072 248 .9357344
16200 248 1
16213 248 1
16233 248 .8306348
16235 248 .9365653
16242 248 .8721951
16257 248 .9556219
16284 248 1.7404199
16296 248 .7117515
16322 248 1.9527749
16323 248 1.9338376
16332 248 .6677097
16336 248 .6604107
16381 248 1.9715161
16390 248 .9727059
16401 248 1
16467 248 1
16629 248 .9362449
16676 248 .9094547
28 249 .70178503
54 249 1.36298529
169 249 .95235762
173 249 11.71253246
227 249 .83007033
232 249 1.78348463
256 249 .86064647
333 249 1
345 249 .83752623
389 249 2.19544992
390 249 .48812009
392 249 3.98033234
394 249 1.43319899
395 249 .60353383
428 249 7.72879043
429 249 5.36604997
431 249 113.45391178
475 249 25.76779572
529 249 .72936444
541 249 .25311631
542 249 .71005505
545 249 1.39598625
563 249 .91895342
613 249 .87985328
621 249 3.4481976
633 249 1.72972386
675 249 5.19399046
676 249 .1271196
694 249 .57942778
761 249 .89980328
769 249 20.80118011
851 249 .96799602
865 249 .87028464
873 249 2.34323892
883 249 .90183004
893 249 1.803187
916 249 3.392503
921 249 2.25412287
924 249 .51174318
953 249 1
981 249 3.03063624
991 249 .68872288
1009 249 2.28090899
1013 249 1
1036 249 1.63061182
1052 249 .73604577
1061 249 3.55300268
1062 249 1.29537617
1105 249 .65143625
1147 249 1.42454594
1158 249 1.49919044
1182 249 19.86920812
1190 249 1.83531849
1208 249 1.94026253
1210 249 113.98634002
1211 249 165.8606994
1212 249 12.36548509
1219 249 1
1227 249 1
1289 249 1.34933873
1290 249 .9525486
1303 249 1.87377151
1322 249 .89156054
1350 249 .66252957
1367 249 1.43854575
1395 249 .33792407
1402 249 .48244043
1454 249 1.64773364
1495 249 1.1325079
1515 249 2.73576322
1516 249 6.02885525
1517 249 14.04622668
1518 249 1.44430614
1528 249 .92372212
1537 249 2.35265438
1539 249 6.71164746
1609 249 1
1616 249 .09950374
1617 249 .9265286
1643 249 2.39607695
1654 249 .48856108
1655 249 .94824255
1657 249 1.67610131
1670 249 .71255111
1737 249 .64246282
1745 249 13.78617552
1754 249 1.46039081
1771 249 1
1783 249 2.69267379
1796 249 .83578991
1812 249 2.44823786
1821 249 .92051577
1874 249 1.01406471
1893 249 .33931125
1925 249 .69574122
1988 249 .23421804
1989 249 .78433022
1999 249 1.37346425
2074 249 .70947087
2106 249 .79769589
2117 249 .75170006
2227 249 .88167909
2344 249 .61623063
2349 249 .22109192
2353 249 1.84616377
2426 249 .36163964
2494 249 .54789272
2521 249 .85769458
2554 249 .90130074
2603 249 1
2656 249 .19568845
2665 249 .76017362
2744 249 .89776511
2753 249 2.36548605
2754 249 10.97362811
2774 249 .86963167
2800 249 .75970691
2832 249 .23410443
2861 249 1
2862 249 .90957756
2923 249 1.44147163
2943 249 .50634045
2998 249 2.30791854
3233 249 .5769338
3234 249 2.57901731
3260 249 .71785262
3279 249 .60416248
3327 249 1
3330 249 1
3337 249 2
3439 249 .52084545
3455 249 2.40724465
3654 249 .78743983
3693 249 .59496656
3737 249 2
3738 249 .48698324
3753 249 .87581695
3865 249 .84106152
3875 249 1.95771434
3884 249 .84281035
3902 249 .78112808
3909 249 .93870264
3939 249 .88854003
3941 249 .69119866
3957 249 1.75479545
4095 249 2.80451743
4115 249 1
4146 249 .94527258
4199 249 1
4338 249 2.26679879
4362 249 .6278331
4445 249 .74614264
4458 249 1
4557 249 .79385729
4563 249 .73544542
4612 249 5.48543953
4639 249 1
4814 249 .72572197
4875 249 .68094178
4898 249 1.7713053
4907 249 .7797203
4919 249 1.67005448
5051 249 .69441024
5053 249 .45555493
5081 249 1
5157 249 .78436179
5170 249 .71008487
5327 249 .68640863
5359 249 1.77766719
5519 249 .90414304
5523 249 .66090851
5526 249 5.38400733
5671 249 .16416119
5680 249 12.06681469
5681 249 42.13917673
5682 249 .68661037
5736 249 1.66787745
5744 249 1.80629713
5845 249 1.63099017
6004 249 .6078573
6014 249 1.62582655
6077 249 .35169788
6082 249 .4534952
6109 249 .78887274
6152 249 1.64542474
6155 249 .66359172
6216 249 .14420306
6255 249 1
6312 249 1.47492482
6332 249 .6388414
6344 249 .95080252
6469 249 1
6497 249 1.1968047
6567 249 .82783184
6615 249 .75434128
6713 249 .14975303
6726 249 1.83580003
6812 249 .82400115
6930 249 1
6961 249 1.63260811
6965 249 .91102876
6969 249 .73181038
6982 249 .82351499
7003 249 3.42883462
7209 249 .72847463
7299 249 .80685583
7303 249 .69941198
7345 249 2.40406505
7398 249 .74176565
7422 249 .38125134
7491 249 .87481514
7575 249 .5367886
7582 249 5.39347218
7583 249 .84258604
7720 249 .6550205
7766 249 1.2007117
7776 249 1.84317847
7780 249 3.36715993
7897 249 1
7994 249 .95149642
8131 249 .31054166
8231 249 .86929531
8243 249 1
8259 249 .7863013
8282 249 .54617877
8288 249 1
8303 249 .73627875
8329 249 1
8350 249 .61021546
8829 249 .77552067
9005 249 .70456191
9035 249 1
9136 249 .06324152
9161 249 .40204962
9176 249 .3416046
9273 249 1
9287 249 .64407691
9288 249 2.53114129
9297 249 .67750874
9362 249 1
9372 249 .13607647
9386 249 .55756927
9404 249 2.31586659
9427 249 .79047755
9476 249 .41238538
9573 249 3.27586544
9574 249 1.77007389
9579 249 .64012578
9583 249 1
9635 249 1
9637 249 .76057194
9709 249 .39715065
9729 249 1.47637204
9733 249 .77011739
9787 249 2.4713509
9942 249 1
9953 249 1
10007 249 1.16983155
10019 249 4.27995954
10080 249 2
10089 249 .75209201
10140 249 46.96114549
10177 249 .83189802
10320 249 1.71812682
10342 249 2.64282898
10367 249 .41143508
10551 249 .82746939
10554 249 2.43569171
10555 249 .83113211
10584 249 .72208045
10590 249 .87018022
10594 249 .92649398
10637 249 3.60071771
10651 249 .55306776
10745 249 8.25286024
10866 249 .68469032
10914 249 .68161422
10928 249 .86733903
10957 249 .80352798
10969 249 .83919275
11069 249 1.61886936
11193 249 .85380794
11218 249 .80031247
11344 249 .42911707
11573 249 .85217287
11597 249 .57651762
11604 249 3.61322445
11644 249 1.81278772
11677 249 5.47292844
11704 249 3.80104926
11728 249 2.73996482
11748 249 1.78454135
11766 249 4.87306356
11868 249 .23628316
11903 249 .89211722
11991 249 1
12068 249 .40364183
12080 249 4.9228045
12103 249 .75185656
12114 249 .95650958
12175 249 .76143644
12184 249 6.81925154
12190 249 1
12246 249 1.93452899
12307 249 .88512866
12340 249 .88347215
12350 249 1.91191323
12415 249 .52670059
12416 249 .69139857
12418 249 .27893381
12419 249 7.54934222
12422 249 2.11824775
12423 249 2.42510775
12425 249 6.39998797
12426 249 5.20163699
12427 249 4.48962885
12431 249 7.32737443
12432 249 60.92709295
12435 249 .6664139
12551 249 .73789455
12567 249 1.80732202
12618 249 1
12624 249 .83777729
12645 249 5.17663301
12646 249 2.54772404
12648 249 3.65997002
12650 249 48.70787389
12714 249 .77462796
12772 249 .75365711
12786 249 2.40620594
12788 249 1.28841675
12789 249 .51472107
12790 249 3.58335293
12791 249 2.24932286
12792 249 2.65564713
12837 249 .88748555
12892 249 .69197818
12965 249 32.96865971
12978 249 1
12991 249 .55893552
13000 249 .44408639
13008 249 .27381302
13009 249 .69103095
13015 249 .59995774
13041 249 .79325031
13070 249 3.22935212
13104 249 1.75013131
13106 249 105.111849
13134 249 .77439416
13156 249 1.33233556
13213 249 4.1497363
13225 249 .54294268
13262 249 1.77522253
13266 249 .52150061
13272 249 10.38877527
13302 249 2.37672941
13310 249 .05486659
13311 249 .3516143
13355 249 21.60561749
13362 249 .93171678
13397 249 .89012698
13447 249 1.90362092
13461 249 .64739772
13465 249 .89336215
13468 249 1
13489 249 16.84817722
13512 249 1.53294766
13593 249 .75560922
13600 249 .05588046
13625 249 .83922826
13639 249 .32248968
13641 249 1.7268384
13685 249 .3683411
13696 249 2.63245812
13697 249 .76100656
13731 249 2
13792 249 .87758723
13897 249 3.41366962
13898 249 3.31963278
13991 249 2.67301788
14004 249 .74818771
14044 249 .24138876
14107 249 6.30245617
14145 249 .15788131
14187 249 17.69515914
14191 249 .77489426
14193 249 .58847914
14200 249 3.3478186
14233 249 .45085899
14319 249 14.00477646
14320 249 20.67377687
14410 249 .834037
14413 249 .1427972
14479 249 4.97777908
14490 249 .4966897
14762 249 .47195603
14852 249 .70063559
14963 249 .70055975
14964 249 .81070049
14965 249 3.40362113
15064 249 .83397138
15085 249 .44223683
15322 249 .93743278
15342 249 .84285535
15537 249 .95303782
15732 249 25.15338983
15733 249 .77291619
15837 249 .60711174
16082 249 .42217757
16233 249 .64436944
16239 249 .23514922
16284 249 8.4549375
16332 249 3.30226166
16333 249 2.29411727
16375 249 5.0844591
16400 249 3.42157074
16511 249 .79422066
16591 249 2.40620594
16629 249 .86612806
28 250 .821711
86 250 1
94 250 .9267472
96 250 .9468242
157 250 .8176312
164 250 1.966556
196 250 .9817882
206 250 .9540916
209 250 .9675649
212 250 .9294833
237 250 .962019
251 250 .9715721
258 250 .9182373
272 250 .939183
275 250 1.82204
286 250 .9045352
287 250 .9315295
392 250 .3903878
410 250 .9242928
428 250 2.837856
429 250 .6209905
431 250 21.51
447 250 .9039814
461 250 .9590493
475 250 2.676199
497 250 .9313006
507 250 .9099137
537 250 2.8958
563 250 1.951546
564 250 .9133276
594 250 1.873305
613 250 2.92817
633 250 .8384144
733 250 1
761 250 1.940097
769 250 3.891865
777 250 .7281224
805 250 .9437387
841 250 .8350243
842 250 1
851 250 2.980866
857 250 1.790991
865 250 .9224492
877 250 1
878 250 1.898359
883 250 2.941309
893 250 .8823346
898 250 1
921 250 2.554074
993 250 .954199
1006 250 1
1062 250 .5787379
1064 250 .5766521
1102 250 .8788598
1135 250 .9601318
1178 250 1
1182 250 8.323952
1194 250 .7475908
1205 250 .5730909
1208 250 1.964286
1210 250 9.013295
1211 250 11.34033
1212 250 9.022799
1247 250 .9691702
1303 250 .9245338
1326 250 .8893051
1367 250 .6643324
1379 250 .9487226
1385 250 4.801403
1412 250 .9425091
1418 250 1
1487 250 2.987453
1515 250 .842025
1516 250 2.821544
1517 250 7.831929
1518 250 3.667776
1539 250 .8276073
1555 250 1
1606 250 .9356411
1610 250 2.906447
1611 250 .9506156
1621 250 .9459894
1623 250 2.926712
1643 250 2.638942
1655 250 1.969057
1663 250 9.625605
1681 250 .9570313
1705 250 .8113318
1721 250 1
1724 250 .8241017
1726 250 1
1739 250 .9237366
1742 250 2.842995
1745 250 13.0786
1754 250 .6773926
1769 250 .8907518
1791 250 1.970169
1796 250 .9018264
1812 250 .6701269
1826 250 .8981522
1832 250 .931085
1838 250 1.838536
1840 250 .9710301
1855 250 1.904436
1874 250 .4105548
1893 250 .8114431
1922 250 1.946013
1925 250 .8180977
1944 250 .9684697
1955 250 .8180982
2002 250 1
2005 250 1
2024 250 .7440199
2081 250 1.95883
2119 250 1
2121 250 .8638518
2181 250 .9029349
2200 250 .8501741
2243 250 1.975537
2263 250 .8768366
2297 250 1
2298 250 1.937685
2363 250 16.82656
2424 250 .696207
2436 250 .8183265
2473 250 .9453803
2535 250 2.960254
2551 250 .8230835
2557 250 1
2568 250 1
2569 250 1.925615
2620 250 .892526
2622 250 1.95137
2635 250 .8533828
2652 250 .8170777
2753 250 14.62065
2754 250 6.38638
2771 250 1.911428
2805 250 .8904766
2877 250 1.826751
3094 250 1
3099 250 .9220448
3152 250 .8098043
3198 250 .9220561
3249 250 .8825829
3279 250 .763347
3317 250 2
3344 250 1.951068
3374 250 .7258966
3414 250 .5735584
3455 250 1.645619
3475 250 1
3654 250 .8729201
3676 250 .9093158
3714 250 1.984491
3791 250 .9701293
3853 250 2.837849
3865 250 .904978
3884 250 .9060236
3909 250 .9633531
3942 250 .6889627
3957 250 1.853404
3988 250 .8423766
4014 250 1
4082 250 .4682063
4083 250 1.760068
4091 250 .9157437
4095 250 .88313
4140 250 .9737899
4146 250 .967281
4160 250 .3071622
4200 250 1
4205 250 1
4301 250 2.986841
4319 250 .8125079
4321 250 .9421083
4362 250 .7774986
4484 250 1.860325
4557 250 1.876757
4612 250 1.692368
4619 250 .7842519
4740 250 .9071436
4781 250 .4516104
4787 250 .9168286
4898 250 .863274
4946 250 1
4968 250 .9770775
4969 250 .9202251
4995 250 .9666018
5008 250 1.633935
5066 250 1
5083 250 2.952618
5089 250 .9407302
5143 250 .9130905
5293 250 1
5340 250 1
5342 250 .9309826
5381 250 1.645121
5635 250 1.917837
5668 250 .8591638
5671 250 .5002905
5680 250 2.246384
5681 250 15.30038
5698 250 .9468839
5728 250 .6550043
5845 250 2.779386
5888 250 .7250617
5919 250 .8801593
5949 250 1
6127 250 .8731074
6251 250 1.703795
6261 250 .7699266
6269 250 1.725958
6482 250 .9451273
6518 250 1
6567 250 5.897069
6571 250 .9184792
6620 250 .6316083
6635 250 .9541029
6680 250 1.811021
6695 250 1.926147
6715 250 .9029062
6726 250 1.901832
6812 250 .8947784
6859 250 .8876482
6876 250 .9430986
6907 250 .9561555
6935 250 1.925038
6961 250 1.780353
6982 250 1.894488
6987 250 1
7047 250 .9652483
7128 250 .8787472
7160 250 1
7182 250 .9253115
7190 250 .9525365
7313 250 1.966332
7354 250 .8169158
7358 250 2
7372 250 1
7398 250 .8456136
7399 250 .9005934
7421 250 .9278308
7556 250 .868961
7580 250 1.848011
7582 250 1.637385
7583 250 .9058895
7755 250 .9013638
7766 250 .5221424
7780 250 2.621654
7878 250 .9430552
7978 250 .9189051
8036 250 1.935057
8176 250 1
8231 250 1.921858
8303 250 .8423332
8349 250 .9211922
8378 250 1
8642 250 1
8661 250 1
8674 250 1
8719 250 .8751904
8766 250 .9313556
8769 250 1.910286
8856 250 .9771976
9161 250 .6425131
9190 250 .9287093
9401 250 1.985464
9404 250 .5909882
9424 250 3.932848
9457 250 .6994058
9510 250 .8508451
9521 250 .8927792
9536 250 .9085034
9537 250 3.953663
9539 250 2.919753
9570 250 .9963626
9573 250 .5670734
9574 250 .8625378
9579 250 .7848478
9623 250 1
9729 250 .686947
9730 250 3.929186
9773 250 3.92831
9847 250 3.837056
9848 250 1.866343
9849 250 2.939589
9874 250 .968801
9914 250 .9041046
9954 250 1.957998
10007 250 1.503681
10016 250 1
10019 250 5.569521
10054 250 .7142654
10135 250 2.721961
10140 250 31.19394
10320 250 2.831481
10342 250 2.786464
10380 250 .7460909
10428 250 .8689407
10554 250 2.662626
10555 250 2.899042
10572 250 .6628467
10584 250 .8338447
10604 250 1
10625 250 .9544416
10628 250 1
10637 250 .7612875
10663 250 1.720308
10745 250 .5533196
10753 250 .9788444
10784 250 .9834582
10912 250 .9690589
10957 250 .8825384
10967 250 1.804786
10969 250 1.903861
10984 250 .8471274
11009 250 .9774373
11046 250 2.954326
11074 250 .9602686
11081 250 .9438119
11089 250 1
11129 250 2
11153 250 2
11156 250 .9682625
11205 250 .9626624
11285 250 .8795441
11291 250 1.960121
11342 250 .8532946
11344 250 .6586954
11573 250 2.911621
11592 250 .7353162
11597 250 5.746819
11604 250 2.768765
11614 250 1.54466
11618 250 1.937207
11704 250 .2832027
11744 250 .9024284
11748 250 1.871187
11760 250 2.90402
11765 250 .8409586
11785 250 1.884321
11827 250 1
11922 250 1
11955 250 1.988134
11980 250 1.938133
12012 250 1.943967
12057 250 .8153332
12080 250 .3559945
12102 250 .8603138
12114 250 .3761452
12154 250 .9743275
12183 250 .5886687
12184 250 8.294085
12199 250 .8556045
12205 250 .8963181
12236 250 .9599402
12241 250 .96862
12288 250 .9550482
12298 250 1
12340 250 1.930333
12348 250 .9573616
12409 250 .9583295
12410 250 1.44242
12417 250 .7759888
12418 250 2.568908
12419 250 .7305725
12420 250 .7295128
12421 250 .7994499
12422 250 .472841
12423 250 .6562985
12425 250 2.64128
12426 250 .5226956
12428 250 .8976351
12431 250 1.434987e-5
12432 250 14.18431
12435 250 .8005643
12441 250 .9159587
12477 250 1
12539 250 .8835171
12551 250 2.843299
12567 250 .8848067
12581 250 .9713066
12585 250 .9172425
12603 250 .9739844
12606 250 .9886417
12608 250 1.954144
12624 250 .9030145
12632 250 1
12645 250 5.507747
12648 250 7.796712
12649 250 .2516846
12650 250 11.6511
12670 250 .9068978
12671 250 4.928522
12730 250 1
12755 250 .9551205
12757 250 1.945541
12759 250 2.966881
12772 250 .852723
12790 250 1.750906
12799 250 2
12813 250 1
12874 250 1.904313
12896 250 1
12914 250 1
12919 250 .8640829
12923 250 .9062906
12947 250 .7864468
12965 250 10.19843
12975 250 .7639245
12983 250 1.975813
12986 250 1
12996 250 3.609561
13000 250 .6676449
13002 250 .6245874
13009 250 1.815282
13044 250 .8750396
13060 250 .8936462
13064 250 2.836169
13070 250 .5392652
13077 250 .8920005
13100 250 1.969105
13104 250 .850615
13105 250 8.6394
13106 250 25.69692
13132 250 .8668664
13135 250 .8753536
13138 250 1.979377
13149 250 .7876672
13156 250 .6008342
13213 250 4.491667
13267 250 .9782054
13272 250 .03672308
13292 250 .8715149
13297 250 .922737
13302 250 .6273753
13306 250 .7046986
13325 250 .8409487
13355 250 4.568509
13362 250 1.959177
13365 250 .9098196
13375 250 .7495317
13386 250 1.939254
13418 250 3.905958
13456 250 .9745858
13463 250 1.913636
13481 250 .7876148
13489 250 6.311378
13511 250 .9355764
13512 250 .720771
13587 250 .9419816
13598 250 .9710455
13602 250 .9373942
13637 250 1
13657 250 .9038318
13677 250 1
13696 250 2.780264
13697 250 .8571168
13703 250 .8951846
13721 250 1.830963
13789 250 2.875669
13790 250 .8343517
13792 250 1.926815
13794 250 1
13811 250 .9086129
13898 250 4.59324
13989 250 .9595942
14026 250 1
14034 250 .8854132
14107 250 1.582971
14147 250 2.773411
14187 250 5.219896
14191 250 .8654197
14193 250 .7539707
14268 250 .8500867
14295 250 5.749741
14319 250 .8071479
14332 250 2.96562
14336 250 1.803516
14362 250 2
14414 250 1.952397
14434 250 3.92351
14490 250 1.699094
14510 250 .7068498
14512 250 1.919791
14514 250 .8074816
14703 250 .7825494
14712 250 1
14741 250 .7154701
14744 250 .8330254
14776 250 1.960991
14792 250 .9424021
14963 250 1.820978
14965 250 4.643453
15004 250 .9504093
15053 250 2.87532
15075 250 .7056487
15076 250 2.814215
15113 250 .7723229
15200 250 2
15209 250 1
15229 250 .8742523
15356 250 2.971821
15427 250 .8359441
15454 250 1.9476
15732 250 5.102435
16072 250 3.919323
16165 250 .7357645
16235 250 1.920366
16246 250 .9697479
16257 250 2.944289
16284 250 .6741323
16323 250 .916942
16331 250 .7398302
16332 250 .5828544
16336 250 .5736915
16373 250 .8202071
16381 250 2.964242
16390 250 3.965736
16400 250 .6541838
16401 250 1
16439 250 .988166
16440 250 .9796511
16629 250 .9199641
16677 250 1.918519
34 251 .8776278
66 251 .9594966
122 251 .9782379
123 251 1
164 251 1.9777611
179 251 .9877549
180 251 1.9545547
199 251 .9393366
209 251 .978432
229 251 1.9630464
258 251 .9456313
307 251 1
428 251 .8921814
431 251 12.0246006
461 251 .9727695
475 251 3.124857
497 251 2.9543178
514 251 .9243225
516 251 .9600611
519 251 2
535 251 .9875465
553 251 1
594 251 .9157533
630 251 1
637 251 1.9567762
638 251 .941894
663 251 1
746 251 1
761 251 1.9601671
769 251 .9332234
805 251 .9625886
830 251 1.961729
841 251 .8902982
851 251 .9872769
857 251 .8610177
865 251 1.948432
878 251 .9324128
883 251 .9609728
893 251 .9217575
902 251 2.9699267
909 251 .8498038
921 251 2.7034786
981 251 .6146321
994 251 .917936
1009 251 .7141273
1066 251 .964339
1095 251 1
1106 251 .855371
1125 251 .9634227
1158 251 .8009045
1208 251 .9762515
1210 251 4.0190969
1211 251 .5716015
1212 251 1.3502031
1259 251 .9419486
1285 251 .9058493
1289 251 .7413314
1290 251 3.9811358
1303 251 .9498182
1322 251 .9568902
1324 251 1.8214766
1326 251 .9263926
1385 251 2.8679418
1386 251 .697125
1450 251 1
1454 251 .8599575
1467 251 1.9636259
1491 251 1.9629339
1516 251 .2163768
1517 251 4.2232828
1518 251 .7790854
1539 251 3.8853662
1598 251 .9387749
1610 251 .9377911
1611 251 .9671615
1622 251 .8079411
1625 251 .9555534
1654 251 .7966789
1663 251 9.7510432
1690 251 .9476456
1703 251 .9060174
1712 251 .9886628
1722 251 .9547535
1738 251 .8543463
1742 251 .8955982
1746 251 .8342866
1769 251 1.9273546
1791 251 .9801637
1796 251 .9347187
1803 251 .9444449
1807 251 .827555
1855 251 .9364541
1866 251 .9916552
1872 251 1
1874 251 .6080441
1876 251 .8768121
1922 251 .9641013
1944 251 2.9790337
1999 251 .7509224
2024 251 .8297842
2069 251 1
2074 251 .8845009
2121 251 .9094673
2170 251 .9775578
2191 251 .8853077
2325 251 1
2346 251 1
2353 251 .9388428
2363 251 16.8846694
2424 251 .7979906
2458 251 1
2482 251 .9275496
2501 251 .9136816
2525 251 .9418005
2535 251 1.9735704
2569 251 .9505371
2610 251 .98262
2620 251 .9285344
2625 251 .9594097
2628 251 .9650629
2665 251 .9046577
2740 251 3
2744 251 .9593568
2753 251 4.7477507
2754 251 3.5919687
2800 251 .9044721
2805 251 .9271716
2923 251 .7779586
3085 251 1
3106 251 .9382005
3124 251 .9727168
3256 251 .9365112
3270 251 .903553
3309 251 .9777109
3343 251 1
3344 251 2.9674622
3374 251 .817733
3379 251 .9581835
3412 251 1
3501 251 1
3576 251 .9612974
3654 251 .9154973
3712 251 1
3807 251 2
3866 251 .9191583
3936 251 .9390657
4153 251 1
4156 251 .963907
4280 251 .9778832
4281 251 1
4358 251 .9269731
4403 251 .8410884
4466 251 .8332014
4557 251 .9180485
4563 251 1.894827
4612 251 5.7954379
4650 251 .8726917
4689 251 .8831974
4694 251 .9248217
4696 251 1.8008161
4875 251 .8731593
4968 251 .9847575
5050 251 .9665658
5053 251 .7835574
5066 251 1
5083 251 .9684928
5146 251 .8599951
5181 251 1
5185 251 1
5216 251 .8747067
5256 251 .7752947
5340 251 1
5341 251 .9276613
5528 251 .778109
5574 251 .9492223
5575 251 .9887596
5680 251 1.8339202
5681 251 1.8749512
5760 251 .9021796
5815 251 .8121476
5830 251 .902317
5845 251 1.8533012
5847 251 .9440758
5906 251 1.817288
5919 251 .920311
5937 251 .9154297
5949 251 1
6082 251 .7827385
6255 251 1
6269 251 .8177738
6567 251 1.931555
6680 251 5.8743367
6690 251 2
6695 251 2.9508907
6751 251 .9353628
6830 251 .9665085
6876 251 .962163
6961 251 .8539444
6965 251 .9646297
7221 251 .8569978
7300 251 .9535038
7351 251 1
7358 251 1
7398 251 .8973396
7411 251 1
7487 251 .7720239
7557 251 1
7582 251 .7588765
7583 251 .9374205
7684 251 .7400406
7727 251 .950311
7749 251 1
7756 251 .9452839
7794 251 .929436
7983 251 1.9475338
7994 251 .9807175
8011 251 .7651637
8036 251 1.956816
8042 251 .9523446
8143 251 2
8190 251 .9348843
8194 251 1
8217 251 1
8388 251 .8839819
8753 251 .8904364
8756 251 .8063469
8766 251 7.9543544
9059 251 1.9697138
9224 251 .9474118
9290 251 .9422081
9292 251 1
9373 251 .9677338
9404 251 .7280246
9424 251 .9553468
9425 251 .9253116
9512 251 .9707201
9513 251 .9706295
9514 251 .9825733
9516 251 1.9498295
9531 251 .9584682
9536 251 .9391587
9539 251 .946639
9540 251 .9922264
9558 251 .9078708
9573 251 1.7121223
9594 251 .7989751
9730 251 1.9529116
9773 251 .9523289
9782 251 .8161537
9847 251 3.8916489
9848 251 .911124
9849 251 2.959829
9899 251 2
9925 251 .9588655
9954 251 .9720704
9956 251 .909273
10007 251 .6699688
10019 251 5.7137499
10087 251 .9461703
10089 251 3.9014449
10135 251 .8151161
10140 251 11.8041754
10320 251 1.8879421
10342 251 .8580076
10385 251 .9813736
10387 251 .9574828
10390 251 .9646912
10434 251 1.9575099
10438 251 .6695143
10448 251 .8697602
10555 251 .932867
10590 251 .9483905
10594 251 2.9707779
10651 251 .8223233
10668 251 .8879286
10753 251 .9859324
10847 251 .9608223
10874 251 .9445708
10942 251 .79811
10956 251 .8872611
10957 251 .9218931
11137 251 .879511
11160 251 .9003548
11213 251 .8359271
11220 251 1.9599585
11285 251 .919902
11291 251 .9734824
11597 251 1.8316457
11604 251 1.8462384
11618 251 4.9582455
11704 251 .5233604
11728 251 .8966237
11735 251 .931258
11760 251 2.9361776
11935 251 .9267046
11955 251 .9921098
11960 251 .9854835
11980 251 .9588612
11981 251 .9258333
11989 251 1
12014 251 .9745752
12080 251 .5717639
12184 251 .5305967
12188 251 .4048305
12199 251 1.9039831
12240 251 1
12246 251 .9739722
12340 251 2.9536747
12364 251 1
12415 251 .8118411
12418 251 .7133421
12421 251 .8666428
12427 251 .7971033
12428 251 .9319317
12430 251 .7611858
12431 251 .3350523
12432 251 5.8029015
12433 251 .810091
12434 251 .4171568
12435 251 .8673838
12441 251 2.9441161
12510 251 .9488841
12551 251 .8958007
12567 251 .9234014
12603 251 .9827007
12611 251 .9246248
12645 251 1.6726727
12648 251 1.864822
12650 251 4.1132989
12671 251 5.9524699
12757 251 .9637874
12759 251 .9779773
12772 251 .9020671
12773 251 1.9657672
12793 251 1
12813 251 1
12874 251 .9363723
12892 251 .8775468
12947 251 .8579963
12965 251 2.8071626
12975 251 1.8430199
12983 251 1.9839164
12984 251 .9367669
12996 251 .740375
13019 251 .9533585
13044 251 .9169067
13053 251 1
13064 251 1.8910591
13104 251 .9006654
13105 251 1.7602165
13106 251 17.4788035
13138 251 3.9862869
13149 251 .8588078
13187 251 .9781639
13213 251 7.66198
13267 251 .9855075
13272 251 2.359462
13355 251 4.0481198
13365 251 .9400339
13418 251 4.9374663
13432 251 .7724587
13481 251 .8587729
13489 251 7.542096
13499 251 2.9250312
13511 251 .9571611
13593 251 .9028431
13623 251 .8418498
13641 251 3.8914054
13645 251 .9846513
13697 251 .9049888
13721 251 .8875977
13789 251 5.9173252
13790 251 .8898509
13791 251 .9021084
13880 251 1
13915 251 1
14004 251 2.8998927
14033 251 1.9073764
14107 251 .7226934
14147 251 1.8493281
14187 251 12.4812641
14189 251 1.8944558
14191 251 1.9105098
14193 251 .836401
14201 251 .9349195
14295 251 3.8335883
14319 251 .2068043
14320 251 2.0752164
14414 251 1.9683461
14479 251 2.1960716
14490 251 .7999104
14512 251 .9466647
14513 251 .695504
14627 251 1.784136
14629 251 2.9598679
14712 251 4
14776 251 1.974061
14965 251 1.7629112
14988 251 .8111216
15004 251 1.9670243
15131 251 .8099053
15133 251 1
15179 251 .9306425
15342 251 .9375276
15356 251 .9812621
15446 251 .9900119
15536 251 1
15537 251 .9813303
15732 251 3.0732434
15745 251 1
16068 251 2
16072 251 .9463534
16098 251 .947791
16100 251 .9445005
16200 251 4
16228 251 .9514336
16235 251 .947047
16239 251 .6959357
16242 251 .8933131
16257 251 .9629548
16323 251 .94477
16325 251 .946786
16333 251 .7193782
16381 251 .9762227
16399 251 .9760003
16439 251 .9921309
16440 251 1.9864688
16629 251 .9467796
16726 251 1
44 252 .93683196
59 252 .94429245
72 252 1.91574839
120 252 1
122 252 .97485336
150 252 1
164 252 1.97430235
180 252 3.94748671
199 252 .92990184
200 252 1.94300978
209 252 .97507763
237 252 .97081632
258 252 .93717549
277 252 1
287 252 1.94738887
340 252 2.89283317
428 252 2.87541267
429 252 .70877819
431 252 42.9397377
447 252 1.92622157
472 252 .95508792
475 252 .67769461
537 252 .91993519
544 252 1
563 252 .9627691
719 252 .94404416
761 252 1.95397197
765 252 .67537676
769 252 7.61178381
777 252 .7910958
830 252 .95577685
832 252 1
838 252 .96621648
854 252 .85531757
873 252 .69829933
878 252 .92190116
908 252 .83589291
921 252 1.6573615
932 252 1
1012 252 1.97296692
1031 252 .96522274
1036 252 .83031171
1089 252 .92357206
1136 252 .95310937
1147 252 .73564987
1178 252 1
1182 252 1.48054068
1190 252 .92434917
1202 252 .97299009
1210 252 6.39995896
1211 252 18.882866
1212 252 5.2491421
1303 252 .94201358
1318 252 1
1322 252 .95018545
1324 252 .7937114
1351 252 1.95494004
1385 252 .84740313
1417 252 .82037705
1445 252 .77459708
1450 252 1
1459 252 1
1515 252 2.87861581
1517 252 8.10248226
1518 252 3.74472725
1523 252 1.96166873
1539 252 .86753759
1611 252 .96205423
1622 252 .77807072
1623 252 1.94368745
1643 252 1.72257188
1653 252 .87989351
1663 252 9.71232365
1674 252 .49978255
1703 252 .89140055
1740 252 .96757649
1742 252 1.87936094
1745 252 6.52364425
1791 252 .97707863
1829 252 .96264979
1855 252 1.92657104
1874 252 .5470844
1887 252 .93019879
1955 252 .86023104
1956 252 1
1999 252 3.71218414
2003 252 .99015126
2006 252 .94075368
2053 252 .9340263
2074 252 1.86653772
2098 252 .8466497
2128 252 .77304527
2150 252 1
2171 252 .85969127
2176 252 .97268883
2185 252 .95225306
2222 252 .97392928
2230 252 1
2353 252 .92933124
2354 252 1
2363 252 5.86673235
2415 252 4.97146077
2481 252 1
2517 252 .95087979
2535 252 .96945993
2557 252 1
2625 252 .95309679
2643 252 1
2649 252 .92991782
2650 252 1
2738 252 1
2753 252 5.70851914
2754 252 9.52850878
2755 252 .76250487
2777 252 .85870424
2800 252 .88961498
2804 252 .89798768
2805 252 .91584487
2875 252 1
2877 252 .86687961
2912 252 1
2922 252 .8316543
3106 252 .92858899
3138 252 .9215308
3185 252 .94875362
3263 252 .75086995
3454 252 .8992558
3455 252 1.72770206
3515 252 .98670916
3520 252 .77823936
3559 252 .91491154
3577 252 1
3655 252 1
3790 252 1
3853 252 1.87540704
3866 252 .90658523
3884 252 1.92779075
3909 252 2.97184143
4067 252 2.87573601
4320 252 .90571805
4408 252 .9518615
4478 252 .94857348
4535 252 .62969374
4563 252 .87846982
4567 252 .93674923
4612 252 2.76362296
4655 252 2
4740 252 2.92865135
4779 252 .96703772
4813 252 1
4862 252 1
4875 252 1.85343212
4889 252 .94941568
4898 252 1.89494301
4919 252 .84843075
4940 252 .97055161
4968 252 .98238692
4988 252 .95520443
4995 252 1.97433763
5051 252 1.85961921
5199 252 1
5225 252 .91927256
5332 252 .44287121
5334 252 .83402618
5342 252 .94696868
5373 252 .83458118
5375 252 .86548319
5558 252 .75271643
5680 252 3.65256331
5681 252 12.38892176
5845 252 1.83048552
5847 252 .93537802
5850 252 .96002492
5888 252 .788744
5986 252 .95290199
6082 252 .74894848
6113 252 .9540612
6148 252 .91958556
6218 252 .76066667
6251 252 1.77240292
6278 252 .76398648
6355 252 .9342805
6385 252 .86205853
6438 252 .86962937
6484 252 1
6499 252 .9820879
6514 252 1
6549 252 .95221282
6567 252 2.92090998
6577 252 .84616054
6578 252 .95048866
6680 252 2.85479272
6690 252 1
6695 252 .9432529
6713 252 .60941644
6717 252 1
6907 252 .96631091
6961 252 1.83122877
6965 252 2.95912869
6969 252 .87679996
6998 252 .97930478
7003 252 .73761999
7146 252 .91460815
7283 252 .83935032
7364 252 1
7501 252 1
7503 252 .78841546
7583 252 .92768771
7646 252 .9308287
7727 252 .94258303
7736 252 .89912468
7947 252 .61911997
7984 252 .96163477
8133 252 .928922
8257 252 1
8347 252 .90126812
8438 252 .91305383
8580 252 .97219772
8661 252 1
8670 252 .26512458
8829 252 .89687945
8830 252 1
9005 252 .86428265
9014 252 1
9071 252 1.96808707
9092 252 .60612776
9289 252 1.92063148
9407 252 1
9425 252 1.91369551
9477 252 .91673873
9514 252 .97986299
9516 252 3.9420266
9573 252 2.66734953
9574 252 .89437733
9609 252 1
9667 252 .91936023
9692 252 .98441035
9729 252 .75945757
9730 252 1.94558803
9773 252 1.9449148
9779 252 .95377122
9847 252 2.87479737
9848 252 1.89730141
9979 252 .97580115
10007 252 .61864004
10019 252 2.66923026
10093 252 .83033504
10098 252 .90958237
10140 252 7.30713837
10219 252 .92700791
10283 252 .91662597
10342 252 4.83592399
10369 252 .93056836
10385 252 .97847674
10387 252 .95087024
10428 252 .89929716
10434 252 .95090152
10437 252 .58991029
10554 252 1.74076998
10594 252 .96623305
10637 252 1.81657906
10651 252 1.79468979
10663 252 .7850914
10873 252 .87154334
10984 252 .88253636
11033 252 1.94174271
11046 252 .96490501
11068 252 .97671434
11081 252 .95682644
11129 252 1
11153 252 2
11276 252 3.90689279
11344 252 .73774974
11573 252 .93209167
11597 252 3.80546211
11604 252 1.82232436
11618 252 .95175159
11669 252 .98387926
11735 252 .92056675
11744 252 .92502831
11785 252 .911115
11798 252 .76018571
11955 252 .99088267
11980 252 .95246301
11985 252 1.96889227
12057 252 .85810647
12080 252 2.5051616
12134 252 .9507883
12184 252 3.45759179
12199 252 .88904992
12241 252 .97588837
12246 252 .96992415
12273 252 .89764886
12277 252 1.92727763
12340 252 2.94646983
12416 252 .85823572
12417 252 1.82787512
12418 252 .66875907
12419 252 .79297836
12420 252 .7921641
12421 252 1.84590212
12422 252 .59494365
12425 252 1.72436851
12426 252 .63325072
12427 252 3.76554744
12430 252 .72404374
12431 252 3.23163496
12432 252 11.99461245
12441 252 2.93542464
12453 252 .85095895
12539 252 .91049729
12551 252 2.87959489
12581 252 1.97795268
12606 252 .99127255
12645 252 1.62176447
12648 252 4.84379819
12650 252 14.35328494
12663 252 1.97016799
12671 252 .94507766
12767 252 1
12800 252 .87182692
12813 252 1
12831 252 .98118228
12848 252 1.95397157
12866 252 .98563412
12899 252 .92964755
12923 252 1.92799596
12941 252 .85487453
12965 252 2.31059023
12983 252 .98141496
12996 252 5.69999628
13009 252 .85806685
13064 252 .87411589
13104 252 .88521617
13105 252 6.72292374
13106 252 34.62010846
13132 252 .89770335
13213 252 .60940876
13221 252 .79943747
13267 252 2.98325353
13272 252 2.25984107
13306 252 .77309747
13309 252 .93167617
13310 252 .56582783
13313 252 1.97750419
13355 252 4.90007671
13362 252 .96863229
13365 252 .93070757
13417 252 .95197126
13418 252 .92774057
13456 252 1.98047231
13461 252 .83802277
13481 252 .83680832
13489 252 11.47087957
13513 252 1.38519664
13602 252 .9518952
13603 252 .87689683
13620 252 .97037132
13625 252 .92614522
13645 252 2.98226421
13689 252 .97538913
13789 252 2.90446705
13792 252 .94376644
13809 252 .40358018
13811 252 .92978036
13814 252 .89991506
13828 252 1.87171749
14004 252 1.88432333
14034 252 .91195428
14107 252 .67956469
14147 252 .8258945
14187 252 6.40058665
14189 252 2.87804078
14191 252 .89659169
14193 252 .81095695
14200 252 2.70040313
14201 252 .92479773
14268 252 .88481023
14295 252 .80770684
14306 252 .94677646
14319 252 5.083441
14320 252 4.93138754
14321 252 1
14397 252 .89407847
14405 252 1.91401457
14410 252 .92376048
14434 252 2.94122672
14479 252 .07103904
14627 252 .75056337
14643 252 .95655518
14717 252 .90635218
14723 252 .95481353
14963 252 .86244416
14965 252 5.7260375
15000 252 .92462858
15085 252 .74377665
15356 252 1.97834781
15446 252 1.98845843
15454 252 .95973688
15532 252 1
15541 252 2
15555 252 .86884203
15732 252 .77358072
15733 252 .89568301
15738 252 2
15837 252 1.81951633
16183 252 1
16213 252 1
16223 252 2
16235 252 .93881137
16242 252 2.8767204
16246 252 1.97675497
16264 252 1
16284 252 1.74961104
16294 252 .86722083
16332 252 .67947533
16375 252 .57942194
16439 252 2.99090702
16629 252 .93850237
5 253 .9690031
38 253 .9774714
39 253 1.8686152
72 253 .9312117
77 253 .6627771
104 253 .3483935
164 253 1.9790188
175 253 1
199 253 1.9427675
272 253 1.9618464
287 253 .957045
327 253 1.9130068
392 253 .6175595
395 253 .8512999
428 253 1.8982791
429 253 3.7622282
431 253 21.4190962
475 253 6.2874615
519 253 1
563 253 .9696024
591 253 1.9444706
594 253 1.9205179000000001
663 253 1
674 253 .9396053
675 253 .6976949
676 253 .6726141
694 253 .8422586
716 253 1
761 253 .9624198
769 253 11.0501105
772 253 1.4380084
857 253 .8688779
883 253 .96318
902 253 .9716275
903 253 .9609443
921 253 3.7202484
986 253 .9633062
1000 253 .93146
1001 253 .8056376
1006 253 1
1009 253 1.7302949
1020 253 .9536485
1039 253 .7304169
1049 253 .9027526
1064 253 .7344125
1158 253 .8121644
1182 253 1.5758808
1190 253 .9382339
1210 253 15.2442379
1211 253 12.8220508
1212 253 1.3869525
1231 253 .8486403
1247 253 1.9806589
1303 253 .9526563
1322 253 .9593283
1326 253 .9305555
1385 253 2.8754103
1397 253 .9080641
1448 253 1.9871975
1467 253 .965683
1515 253 .9008943
1516 253 2.2606948
1517 253 3.2672102
1518 253 3.7915793
1524 253 .9807413
1546 253 .9760356
1576 253 .8876905
1610 253 .9413093
1630 253 .9698891
1631 253 .942165
1643 253 .7734903
1663 253 4.765123
1674 253 .5915911
1712 253 .989304
1724 253 .8896501
1742 253 .9015027
1745 253 5.7946105
1769 253 .9314631
1877 253 .8288082
1893 253 .6270079
1944 253 .9802194
2074 253 .891033
2185 253 .9610164
2286 253 .9442412
2298 253 .9609065
2320 253 .9113133
2329 253 1.871444
2363 253 2.8911919
2656 253 .6983318
2750 253 .9591343
2753 253 5.7620167
2754 253 2.615045
2755 253 .8060941
2923 253 1.7905162
2947 253 .9805402
3279 253 1.8515356
3349 253 1
3439 253 1.8202864
3455 253 .7776789
3487 253 .8433583
3510 253 .8480239
3559 253 .9305284
3676 253 .9431092
3682 253 .8849986
3755 253 1
3853 253 .8982745
3866 253 .9237303
3936 253 .9425119
3988 253 .9011149
4083 253 .8494783
4085 253 .984084
4093 253 .986929
4244 253 1.7815445
4301 253 .9917445
4321 253 .9636816
4557 253 .9226833
4612 253 4.807007
4618 253 .9282332
4875 253 .8803328
4898 253 .9142249
4912 253 .9748207
5048 253 1
5053 253 1.7957983
5083 253 1.9702747
5115 253 1
5143 253 .9454773
5225 253 .9340891
5327 253 .8823832
5342 253 .9567019
5381 253 .7773667
5575 253 .9893953
5618 253 .5259734
5680 253 3.8998682
5681 253 17.0516892
5842 253 1
5916 253 1.9211965
6090 253 1.868297
6148 253 .9343446
6216 253 .6790215
6269 253 1.8280796
6316 253 .9035616
6343 253 1
6478 253 1
6497 253 .6987505
6499 253 .9853754
6567 253 .9354259
6576 253 .784495
6600 253 .9379853
6680 253 1.8814437
6695 253 2.9536681
6726 253 .9384145
6830 253 .9684026
6857 253 .9202473
6861 253 .9466194
6961 253 .8622046
6965 253 .9666301
7001 253 .7949633
7003 253 .7857765
7047 253 .9781985
7048 253 2
7068 253 1
7146 253 .9302807
7182 253 .9531442
7300 253 .9561334
7345 253 .7764863
7351 253 1
7403 253 1
7468 253 1
7477 253 .8840316
7582 253 4.7725133
7614 253 .7799264
7904 253 1
8259 253 .9198493
8348 253 .8361009
8377 253 .9761673
8495 253 .8868981
8580 253 .9773005
8625 253 .9751437
8766 253 .9569359
8773 253 1.7113126
8797 253 .8986415
8856 253 .9856949
9005 253 .8891918
9265 253 .9344992
9288 253 .824148
9299 253 .9463137
9355 253 1
9372 253 .6759735
9476 253 .779607
9504 253 .9049505
9513 253 .9722905
9521 253 .932735
9537 253 1.9709305
9542 253 .6143223
9570 253 .3703677
9692 253 .9872716
9733 253 .9137793
9773 253 1.955025
9779 253 .9622559
9847 253 5.8977767
9848 253 .9161504
9855 253 .9551944
9859 253 2.9661309
9863 253 .8468252
9870 253 .8094059
10007 253 .6886338
10019 253 3.7299388
10089 253 1.9070187
10135 253 .8255722
10140 253 22.9849161
10320 253 .8942796
10342 253 1.8660381
10399 253 .9718581
10554 253 1.7883483
10590 253 1.9513093
10663 253 .8245351
10745 253 3.7197749
10875 253 1
10949 253 1.9528251
10969 253 1.939687
10984 253 .9040953
10995 253 1
11009 253 .9858453
11033 253 .9524351
11068 253 .9809881
11111 253 .9893689
11220 253 .962223
11573 253 .9445554
11597 253 2.8411671
11604 253 1.8549345
11618 253 .960607
11728 253 .9024702
11743 253 .8913825
11745 253 .8273245
11748 253 .9191892
11760 253 .9397871
11903 253 .9595371
11933 253 1
11958 253 1
11960 253 .9863045
11977 253 .9879304
12037 253 1.9811739
12080 253 1.5959829
12102 253 1.9123678
12170 253 .90738
12172 253 1
12184 253 1.5571439
12209 253 1
12227 253 .9670115
12240 253 1
12277 253 1.9406249
12302 253 1
12340 253 3.9562946
12415 253 .8224825
12417 253 .8594665
12418 253 .7295541
12419 253 .8309745
12420 253 .8303097
12422 253 .6692866
12423 253 .7843787
12425 253 .7749572
12426 253 .7005629
12431 253 3.3726586
12432 253 9.0968248
12434 253 .4501196
12435 253 1.8748839
12441 253 2.9472766
12551 253 5.9016937
12567 253 1.9277334
12581 253 1.9819992
12645 253 .6911848
12648 253 1.872467
12650 253 9.3896676
12671 253 6.955158
12680 253 .9203261
12755 253 1.9718448
12759 253 .9792228
12787 253 .6862385
12799 253 1
12837 253 .9577999
12874 253 .9399708
12893 253 .9268368
12939 253 .5309512
12947 253 .8660273
12962 253 1
12965 253 4.9877344
12975 253 3.8518979
12983 253 1.984826
12996 253 2.7550581
13009 253 1.8841169
13105 253 1.7737776
13106 253 20.7910563
13135 253 .921803
13187 253 1.9793989
13213 253 .6810968
13272 253 1.3956878
13302 253 1.7662337
13306 253 .8147425
13313 253 .981633
13355 253 2.1019536
13365 253 1.9434253
13395 253 .977243
13397 253 .9587906
13489 253 4.5679929
13533 253 .9334494
13541 253 .9561661
13620 253 .9758093
13645 253 1.9855194
13696 253 .8621483
13701 253 1.9309168
13721 253 .8939546
13789 253 .9220009
13989 253 .9746514
14004 253 2.9055543
14034 253 1.9281139
14147 253 .8578493
14154 253 1
14187 253 4.5106013
14189 253 .9004248
14193 253 .8456534
14200 253 .7553903
14295 253 1.8429998
14319 253 2.2516637
14320 253 4.1275177
14332 253 .9784314
14336 253 .8767358
14479 253 1.241538
14490 253 .8112265
14510 253 .8160921
14512 253 .9496811
14712 253 1
14776 253 .975528
14792 253 .9638659
14885 253 1
14963 253 2.8876908
14965 253 .7763198
14988 253 .8218036
15000 253 .938462
15059 253 .9829524
15085 253 .7908032
15210 253 1
15732 253 2.1822116
15837 253 .8526418
15984 253 .7073511
16167 253 .87897
16200 253 1
16228 253 .9541803
16235 253 .9500418
16242 253 .8993468
16246 253 .9810213
16332 253 .7383036
16334 253 .844842
16336 253 .7325552
16381 253 1.9775674
16400 253 .7830521
16402 253 1
16467 253 2
16499 253 1
16629 253 .9497895
8 254 1.9478971
10 254 1
39 254 .8512523
42 254 1
54 254 .7295047
122 254 2.9767554
164 254 3.9762461
173 254 .8779328
180 254 2.9514588
196 254 .987065
199 254 1.935204
200 254 .9473205
209 254 .9769627
272 254 1.9568043
287 254 2.9513684
297 254 1
338 254 .7904659
340 254 .9009392
390 254 .7826407
392 254 2.567019
394 254 .7593196
420 254 .7866061
428 254 1.8848364
429 254 .7308061
431 254 27.5494127
537 254 2.9259913
545 254 2.7435179
563 254 .9655852
564 254 1.9384404
594 254 1.9100141
633 254 .8852328
674 254 1.931624
698 254 .8671555
761 254 1.9574535
769 254 8.7924275
777 254 .8068972
839 254 1
857 254 1.8515497
878 254 .9278085
883 254 .9583141
902 254 1.967878
981 254 .5883795
1020 254 .9475231
1021 254 1
1079 254 1
1114 254 1.9825365
1147 254 .7556452
1162 254 .8149405
1182 254 1.5198324
1210 254 12.7479042
1211 254 13.269924
1212 254 8.3059367
1247 254 .9781029
1256 254 .970452
1303 254 .9463997
1306 254 1.4278118
1326 254 .9213782
1385 254 1.8589455
1445 254 .7916465
1450 254 1
1516 254 2.1629937
1517 254 6.1703701
1518 254 1.764036
1546 254 .9728686
1553 254 .8743154
1610 254 .9335532
1616 254 .6176227
1630 254 .9659099
1643 254 .7435564
1654 254 .7828279
1659 254 .9049113
1663 254 6.7340834
1674 254 .5376188
1724 254 .8750671
1740 254 .970029
1742 254 .888486
1745 254 5.6353152
1776 254 .9006039
1832 254 .9510527
1838 254 2.8853193
1855 254 .9321252
1910 254 1
1924 254 1
1925 254 .8708027
1944 254 .9776054
1956 254 1
2005 254 1
2074 254 .8766327
2133 254 .9082803
2168 254 1
2176 254 .9747546
2185 254 .9558646
2211 254 1
2222 254 .9759013
2227 254 .9497574
2242 254 1
2243 254 .9826252
2246 254 1.8576915
2263 254 .9125224
2329 254 .854455
2363 254 2.8768127
2485 254 1
2568 254 1
2738 254 1
2753 254 8.7305666
2754 254 5.5641722
2765 254 2
2923 254 .7628324
3020 254 1
3037 254 .7959685
3106 254 .9339905
3139 254 1
3304 254 1
3309 254 .9761925
3360 254 .6597828
3361 254 1
3362 254 1.9496209
3373 254 .9398965
3374 254 .8053163
3433 254 1
3454 254 .906876
3455 254 .7482986
3477 254 1
3569 254 .9210054
3714 254 3.9889848
3827 254 1
3853 254 2.8848312
3909 254 .9739713
3957 254 1.8958789
4069 254 1
4095 254 .9169923
4207 254 .6522794
4215 254 1
4244 254 .752675
4280 254 .9763766
4301 254 1.9906536
4321 254 .958882
4338 254 .6886611
4349 254 .938967
4357 254 1
4403 254 .8302628
4432 254 .9629798
4434 254 .9539989
4466 254 .8218385
4486 254 .9014179
4535 254 .6577036
4563 254 .8876623
4612 254 5.7815024
4669 254 .9235973
4740 254 .9340481
4744 254 .8430199
4889 254 .9532419
4919 254 .8598954
4940 254 .9727791
4967 254 1
4968 254 1.9837192
4995 254 .9762787
5066 254 1
5084 254 1
5381 254 1.7479451
5680 254 5.7544829
5681 254 10.6620623
5728 254 .7549646
5738 254 1.9603933
5833 254 .9619856
5834 254 .9523175
5845 254 1.8433075
5850 254 .9630486
5888 254 1.8047233
5986 254 .9564645
5987 254 .9583218
6082 254 1.7679379
6269 254 1.8053599
6391 254 .8948427
6418 254 1
6538 254 1.9267421
6680 254 .8657761
6682 254 .8541685
6695 254 4.9475452
6814 254 .7024248
6961 254 1.8439946
7060 254 .877026
7214 254 1.9417174
7351 254 1
7412 254 1
7421 254 .9487413
7527 254 .221315
7580 254 .892049
7583 254 .9331574
7627 254 1
7711 254 1
7878 254 1.9595546
7926 254 1
7976 254 .9332315
7984 254 .9645367
7994 254 .9794039
8005 254 1
8022 254 2.9785855
8036 254 .9538741
8188 254 1
8202 254 1
8401 254 1
8590 254 1
8849 254 .930865
8851 254 1
9005 254 1.8745483
9051 254 1
9147 254 .9399454
9269 254 1
9288 254 1.8009087
9360 254 1
9401 254 .9896756
9427 254 .9110306
9457 254 1.7865011
9515 254 2
9516 254 1.9464117
9537 254 1.9670888
9540 254 .9916968
9573 254 2.6925111
9574 254 .9023666
9703 254 .8640734
9730 254 .9497037
9761 254 1
9773 254 1.9490814
9779 254 1.9572679
9847 254 2.8842676
9874 254 .9778407
9954 254 .9701678
10002 254 .8487074
10003 254 .6891941
10019 254 3.6942496
10048 254 .949854
10140 254 11.5864649
10177 254 1.9286189
10342 254 2.8483346
10353 254 .9647986
10369 254 1.9358201
10388 254 .952036
10390 254 .9622858
10399 254 .9681391
10420 254 .8044965
10434 254 .9546153
10554 254 3.760378
10586 254 .9313401
10637 254 .8304529
10663 254 .801347
10668 254 .8802939
10745 254 3.6827424
10784 254 .9882511
10805 254 1
10874 254 .9407948
10947 254 .9880112
10970 254 .6064093
11005 254 .8640124
11033 254 4.9461493
11039 254 .9533006
11063 254 .9046669
11069 254 .8381607
11081 254 .9600921
11129 254 1
11165 254 .8372085
11276 254 .9139354
11342 254 1.8958016
11573 254 .9372282
11597 254 1.8201769
11604 254 .8357637
11618 254 1.9554011
11735 254 .9265751
11744 254 1.9306991
11748 254 2.9085099
11760 254 .9318298
11933 254 1
11955 254 .9915723
11985 254 .9712452
12037 254 .9786859
12055 254 .8561866
12096 254 1.9340853
12102 254 .900787
12119 254 .9192771
12184 254 5.4986193
12277 254 .9327783
12340 254 1.9505188
12409 254 .9704033
12410 254 1.6039749
12415 254 .7990231
12417 254 1.8408946
12420 254 1.8078847
12421 254 1.857558
12425 254 .7452172
12426 254 .6609915
12427 254 .7832813
12430 254 2.744917
12431 254 .2897538
12432 254 13.4488576
12433 254 .7971537
12434 254 2.3774515
12435 254 1.8583495
12441 254 .9403091
12551 254 .8887023
12567 254 1.9181832
12581 254 1.9796203
12645 254 1.6503741
12646 254 3.8079503
12649 254 .4685042
12650 254 7.7804002
12671 254 3.949232
12725 254 1
12787 254 2.6447741
12792 254 .8537776
12806 254 .808054
12831 254 .9826056
12848 254 1.9574531
12874 254 .9320378
12907 254 .9043473
12965 254 6.5896557
12975 254 1.8323258
12996 254 2.7226884
13043 254 1
13064 254 1.8836377
13076 254 .9430948
13104 254 1.8938984
13105 254 1.7438817
13106 254 21.1026809
13149 254 .8491893
13186 254 .9574258
13187 254 .9766764
13201 254 1
13213 254 3.6389529
13272 254 1.3158264
13302 254 .7353409
13310 254 .5986684
13311 254 .7246763
13319 254 .8490102
13350 254 .918593
13365 254 1.9359488
13372 254 .8964381
13386 254 .9568548
13417 254 .9556041
13418 254 2.9332062
13489 254 1.510902
13529 254 .9442151
13580 254 .8595915
13641 254 1.8840075
13789 254 2.9116931
13829 254 .9063396
13897 254 .7510268
13898 254 1.711096
14004 254 .8930731
14107 254 1.7038023
14147 254 2.8390638
14168 254 .8725577
14187 254 9.445926
14191 254 1.9044135
14193 254 1.8252561
14201 254 .930486
14233 254 .7668185
14268 254 .8935231
14295 254 4.8222518
14319 254 2.1527692
14320 254 4.012217
14410 254 .9295272
14412 254 .8422602
14413 254 .6360064
14434 254 .9456723
14479 254 1.1413053
14677 254 1.8365571
14689 254 1
14696 254 .7563603
14703 254 .8455543
14717 254 .9134357
14744 254 .8814052
14965 254 7.7467599
15001 254 .9554759
15004 254 .9647779
15075 254 .7909351
15076 254 .8680449
15113 254 .8382909
15208 254 1
15267 254 .8842923
15446 254 .9893314
15449 254 1.895039
15454 254 1.9627824
15732 254 3.9419862
16072 254 .9426988
16087 254 1
16100 254 .9407197
16103 254 .95979
16200 254 1
16235 254 .9434397
16242 254 .8860452
16254 254 1
16284 254 2.7685504
16291 254 1
16322 254 1.9578927
16325 254 .9431609
16334 254 .8243374
16338 254 .847074
16375 254 .6112343
16440 254 1.985547
5 255 1.9393154
8 255 .9099015
15 255 2.8032451
34 255 .7739733
41 255 1
72 255 1.8653286
80 255 .9176511
85 255 1.9271107
100 255 1.8485155
144 255 .1896449
153 255 .9650422
164 255 .9589238
169 255 .9650168
177 255 .714909
180 255 .9160605
199 255 1.8879521
200 255 .9089044
206 255 .9436151
209 255 2.960163
213 255 1.8989119
227 255 .8752228
229 255 .9317451
251 255 .9650847
258 255 1.8995786
265 255 .8860117
275 255 .7814283
287 255 .9159041
307 255 1
340 255 5.8287
392 255 1.2512711
394 255 .5838053
429 255 .5344986
431 255 48.1161325
461 255 .9497041
472 255 .9282106
475 255 9.6894852
488 255 1
502 255 .9390608
512 255 1.8465411
519 255 1
553 255 3
563 255 .9404885
571 255 .8838263
594 255 3.8443927
613 255 .9117778
633 255 1.8015397
645 255 .9483163
648 255 .9815335
676 255 .3590551
681 255 1
694 255 .6911792
716 255 1
747 255 .7640569
757 255 .7269653
761 255 3.9264268
769 255 8.1825732
827 255 .7973488
835 255 .9370336
838 255 .945999
839 255 1
857 255 .7432936
865 255 2.9047517
873 255 1.5177488
874 255 .7542208
884 255 .9379666
916 255 .5539227
917 255 1
921 255 3.452312
924 255 .6414793
942 255 .8775613
951 255 .8936782
991 255 .7714332
1006 255 1
1009 255 .4719807
1020 255 2.9092547
1036 255 .728763
1061 255 .6717756
1062 255 1.4826038
1094 255 .8744718
1101 255 1.5878047
1105 255 .7440541
1114 255 .9698013
1124 255 2
1125 255 .9324402
1177 255 1.9019565
1182 255 2.169674
1194 255 .6899898
1210 255 13.6470979
1211 255 36.8205544
1212 255 6.7997967
1236 255 .8767554
1240 255 1
1247 255 1.9621347
1253 255 1
1290 255 .965157
1322 255 1.9203743
1324 255 .6702595
1326 255 .8640439
1350 255 1.7521998
1385 255 1.7560826
1412 255 1.9293894
1471 255 1
1487 255 .9845898
1491 255 .9315373
1516 255 3.5526137
1517 255 14.5653693
1518 255 1.5919611
1521 255 .9454133
1523 255 .9387297
1539 255 6.7882664
1546 255 1.9530833
1576 255 .7801243
1610 255 4.8850974
1611 255 1.9393459
1623 255 .9099876
1630 255 3.94105
1663 255 9.5401658
1670 255 .78893
1694 255 .7262074
1740 255 1.9481729
1742 255 .8071654
1745 255 6.6401299
1796 255 .8794226
1807 255 .6814865
1824 255 .8727513
1866 255 .9845869
1874 255 .2760404
1922 255 1.9336934
1924 255 1
1931 255 .6160465
1944 255 1.9612743
1977 255 .8209967
1997 255 .9381828
1999 255 .5399428
2003 255 .9842573
2085 255 1
2121 255 .8327821
2133 255 .8413945
2139 255 1
2145 255 1
2176 255 .9563447
2200 255 .815983
2204 255 .7569344
2222 255 .9583274
2243 255 .9699547
2289 255 .8892924
2353 255 .88704
2361 255 .7915867
2363 255 15.7869793
2387 255 .9689107
2517 255 .9214842
2525 255 .892503
2551 255 .7827102
2620 255 .8679998
2622 255 .9402719
2632 255 1
2643 255 1
2656 255 .4094043
2740 255 1
2753 255 11.5340845
2754 255 13.2463483
2777 255 .7741468
2800 255 .8235559
2843 255 1
2856 255 .8987552
2914 255 1
2947 255 .9619022
2967 255 1
2978 255 .8344742
2983 255 .9596976
2998 255 .4918135
3103 255 1
3126 255 .899593
3148 255 .576026
3152 255 .7664007
3216 255 .9608722
3256 255 .8827334
3279 255 1.7093416
3296 255 .861699
3299 255 1.9149066
3344 255 2.9399012
3432 255 .9406339
3439 255 .648163
3454 255 4.8389662
3477 255 1
3528 255 1
3576 255 .9285145
3577 255 1
3612 255 .9489606
3676 255 1.8886212
3709 255 .6971214
3714 255 1.9809521
3719 255 1
3727 255 1
3738 255 .6232984
3752 255 3
3853 255 .8008453
3866 255 .8506818
3875 255 2.9689502
3884 255 .8845777
3888 255 1.9138058
3925 255 1
3930 255 1
3957 255 .8199494
4069 255 3
4085 255 2.9688403
4137 255 .7949887
4301 255 1.9838377
4317 255 .9031836
4349 255 .8944592
4366 255 .7556926
4432 255 1.9359832
4458 255 1
4466 255 .6919157
4478 255 .9177977
4557 255 .8486321
4563 255 1.805741
4607 255 1
4612 255 3.6221648
4667 255 1
4740 255 .8859533
4875 255 2.7657196
4889 255 .9191439
4898 255 .8320724
4912 255 .9507048
4920 255 .8132699
4942 255 .7863116
4946 255 2
4968 255 1.9718465
4975 255 1
5050 255 1.9382456
5051 255 1.7756094
5053 255 3.600221
5058 255 2
5071 255 1
5072 255 .8648494
5093 255 1
5139 255 .8557784
5141 255 .8902866
5143 255 1.8932573
5216 255 .7685778
5225 255 .8709618
5274 255 .9632096
5343 255 .9123964
5348 255 1.8354489
5369 255 .7786235
5371 255 .2298444
5375 255 .7849826
5381 255 .5641361
5414 255 1
5523 255 1.7510095
5574 255 .9062113
5680 255 6.8461996
5681 255 19.2278983
5698 255 .9347626
5699 255 .9659073
5728 255 3.5762745
5746 255 1
5815 255 .6530284
5842 255 1
5845 255 2.7290408
5847 255 .8967055
5850 255 .9361021
5888 255 .6623194
5906 255 1.6625229
6082 255 .5987085
6194 255 .6844145
6212 255 1
6269 255 2.6634202
6272 255 1
6406 255 1
6498 255 .69496
6547 255 .5965076
6567 255 .8735791
6680 255 3.7678945
6690 255 1
6695 255 1.909293
6715 255 .8807489
6726 255 .8794301
6742 255 .7835475
6812 255 .8707663
6836 255 .8063134
6846 255 1
6859 255 .8620089
6864 255 .9140336
6920 255 1
6969 255 .8030718
6996 255 .6155579
7003 255 .5806006
7182 255 .9082673
7215 255 1
7246 255 .7871904
7399 255 .8779083
7421 255 .9113614
7491 255 .9080784
7583 255 .8844129
7682 255 .939132
7692 255 .8933617
7720 255 .746686
7780 255 2.5353137
7983 255 .9030926
7984 255 .9386754
7994 255 .9643844
8036 255 .9202372
8038 255 .8080826
8132 255 .566791
8143 255 1
8176 255 1
8196 255 .8908856
8259 255 .8430838
8349 255 .9032079
8377 255 1.9533411
8378 255 1
8670 255 .8253437
8676 255 1
8766 255 3.9156906
8770 255 .8729061
8849 255 .8804488
8899 255 1
8927 255 1
8960 255 1
8978 255 .9155597
9059 255 .94406
9136 255 1.3121503
9201 255 .845098
9288 255 .6557231
9401 255 .9821466
9424 255 1.9175236
9425 255 1.8620472
9457 255 .6308087
9492 255 1
9499 255 .7091506
9510 255 .8168072
9522 255 .7288227
9537 255 5.9430887
9539 255 .9014398
9540 255 1.9856418
9542 255 .2449335
9574 255 3.8311682
9603 255 1
9670 255 1.7554295
9671 255 .9096154
9692 255 .9750808
9730 255 .9130256
9741 255 .7958275
9773 255 4.9119495
9779 255 1.9261059
9780 255 .4971538
9847 255 5.7998708
9848 255 4.8358422
9849 255 2.9258024
9874 255 .9616813
9914 255 .8822208
9954 255 .9484129
9956 255 .8324233
10003 255 1.4625414
10007 255 .390418
10019 255 7.4712835
10054 255 1.6490593
10089 255 .8179643
10102 255 1
10107 255 1
10140 255 23.0971722
10216 255 1.8815221
10248 255 .8692076
10279 255 1.9537714
10283 255 .8667314
10314 255 1
10320 255 1.7930241
10342 255 6.7377339
10345 255 1
10353 255 .9391283
10369 255 .8890175
10434 255 1.9215189
10451 255 .9594096
10455 255 .8929378
10554 255 4.5856357
10586 255 .8812704
10637 255 .7068121
10651 255 1.6718234
10663 255 .6564809
10745 255 2.4513849
10873 255 .7946694
10928 255 .9025887
10967 255 .7602377
10969 255 1.8819213
11033 255 .9068791
11046 255 .9439027
11063 255 .8351461
11069 255 1.7201407
11074 255 .9512017
11090 255 1
11111 255 .9791868
11112 255 1.9530184
11153 255 2
11156 255 .9610198
11236 255 1
11276 255 .8511735
11342 255 .8198157
11344 255 1.580808
11573 255 5.8914524
11597 255 8.6890423
11604 255 .7159957
11611 255 .6366638
11618 255 1.9228777
11621 255 .7923301
11643 255 .7623009
11704 255 .1196258
11744 255 2.8801621
11748 255 1.8417915
11760 255 .8821172
11768 255 1.5655602
11903 255 .9207831
11975 255 1
11977 255 .9763706
11980 255 .9240149
11989 255 1
12037 255 2.9631428
12045 255 .2629482
12057 255 .7731913
12067 255 1.9503101
12080 255 .2090292
12102 255 .8284366
12112 255 .9331193
12161 255 .8378341
12178 255 2.9555066
12184 255 8.1329915
12199 255 3.8226527
12281 255 1
12294 255 .9002691
12298 255 1
12348 255 .9476313
12410 255 1.3151768
12417 255 .7248682
12418 255 .4705303
12419 255 1.6690878
12421 255 1.7536834
12422 255 1.3525406
12423 255 2.577864
12425 255 3.5594189
12426 255 5.4137723
12427 255 .625241
12428 255 .8742749
12430 255 .5588997
12431 255 5.7718125
12432 255 12.400732
12433 255 .6492297
12435 255 .755052
12441 255 5.89678
12453 255 .7617664
12539 255 .8569351
12551 255 4.8075393
12567 255 .858519
12586 255 1.9541098
12587 255 .7832159
12603 255 .9680475
12630 255 1
12632 255 1
12645 255 3.3954122
12646 255 .6678996
12648 255 .7503203
12650 255 27.9740495
12671 255 6.9122098
12759 255 .9593232
12791 255 .4487874
12799 255 1
12854 255 .896969
12874 255 1.8824769
12892 255 .7738235
12947 255 2.7377129
12965 255 20.1026898
12975 255 .7100508
12981 255 .8983186
12985 255 .8378173
12991 255 .676132
12996 255 .5204612
13008 255 .4667702
13009 255 2.773128
13064 255 2.7987815
13104 255 .8165246
13105 255 6.5571095
13106 255 49.8021089
13138 255 .9746712
13186 255 .9263789
13187 255 .9596678
13209 255 .947814
13213 255 13.3756623
13241 255 .9819278
13260 255 .7943247
13267 255 .9732317
13272 255 1.8168983
13297 255 .9051052
13306 255 1.6373093
13310 255 3.3060007
13313 255 1.9640417
13314 255 .8188677
13342 255 1.9008336
13355 255 4.2418356
13362 255 .9498605
13395 255 .9554472
13397 255 .9193217
13418 255 3.8844974
13463 255 .893927
13468 255 1
13481 255 5.7391474
13489 255 8.1542313
13513 255 2.017272
13541 255 .9141834
13592 255 .9575812
13602 255 .9231072
13603 255 .8032266
13625 255 .8819474
13645 255 .9716504
13657 255 .8818857
13659 255 .9385849
13662 255 .8353564
13696 255 1.7301187
13721 255 .792388
13789 255 2.847296
13792 255 1.9101139
13829 255 .8380386
13898 255 .5004151
14004 255 1.8150975
14034 255 .859264
14147 255 1.7217023
14187 255 9.0418721
14191 255 1.8347077
14193 255 2.6978255
14199 255 1
14200 255 1.5211116
14233 255 .5967728
14295 255 12.6926304
14306 255 .9149252
14319 255 14.5349329
14320 255 11.2918842
14336 255 3.7586775
14413 255 .370567
14434 255 .9060543
14490 255 .6304257
14511 255 1
14512 255 .9014873
14513 255 .4375825
14717 255 1.8503093
14776 255 4.9520895
14792 255 1.929258
14951 255 .9568629
14965 255 6.5620866
15075 255 .6384762
15076 255 .7718178
15113 255 1.7203658
15342 255 .8846107
15446 255 .9815515
15454 255 .9356417
15732 255 18.4411963
15778 255 .7314779
15837 255 1.7115072
16072 255 .9009124
16163 255 .6587223
16196 255 1
16235 255 6.9021935
16242 255 .8029446
16264 255 1
16284 255 1.5997676
16296 255 .5555654
16323 255 .8979877
16333 255 .4816794
16338 255 .7355539
16390 255 1.9579168
16401 255 1
16439 255 .9854654
16676 255 .8603932
5 256 .9589102
6 256 1
34 256 1.8469562
38 256 1.9701358
54 256 1.6832829
61 256 .9167744
72 256 .9088133
122 256 1.9727834
169 256 .9763127
178 256 .6413955
180 256 1.9431641
199 256 2.9241318
209 256 2.9730262
238 256 1
251 256 .9763587
253 256 .8654739
275 256 1.852004
287 256 .9430583
321 256 2.9587908
331 256 1
428 256 .8651574
429 256 .6848067
431 256 36.2762678
461 256 .9659444
519 256 2
537 256 1.9133448
553 256 1
594 256 4.8946375
621 256 .7256496
629 256 1
674 256 .9199401
676 256 .566013
761 256 1.9501832
769 256 3.4152009
777 256 .7739001
803 256 1
830 256 1.9521367
865 256 2.9355069
873 256 .6734652
878 256 2.9154726
893 256 .9021466
902 256 .962389
921 256 .6291577
964 256 1.8181299
986 256 .9513582
991 256 .8452363
1000 256 1.9091424
1009 256 1.6424754
1062 256 .6496684
1089 256 .917281
1098 256 1
1107 256 1
1114 256 .9795523
1132 256 .9643319
1182 256 4.4377821
1208 256 .9702992
1210 256 15.0213126
1211 256 23.4616559
1212 256 2.1873362
1225 256 .8962295
1268 256 1.9135657
1284 256 .8255978
1289 256 1.676498
1290 256 .9764077
1322 256 .946085
1347 256 .895557
1352 256 .8075296
1385 256 1.8348423
1454 256 .8248568
1487 256 .9895656
1495 256 1.568692
1516 256 2.0199674
1517 256 3.0286043
1518 256 1.7237148
1539 256 4.8566341
1610 256 1.9221989
1611 256 .9589308
1617 256 .9634708
1623 256 .9390522
1630 256 .9600847
1643 256 .6997358
1659 256 .8886627
1663 256 6.688644
1678 256 .8799152
1715 256 .9053935
1742 256 2.8694307
1745 256 5.40212
1832 256 .9426887
1838 256 .8657228
1855 256 .9205268
1874 256 .5098033
1895 256 1
1978 256 1
1992 256 .9544707
1999 256 .688493
2146 256 1
2164 256 .8114799
2212 256 .9733651
2227 256 .9411721
2243 256 2.9796562
2340 256 .8346289
2363 256 16.8557626
2371 256 .9772542
2391 256 1.7223043
2439 256 1
2523 256 2
2525 256 .9272132
2622 256 1.9595578
2738 256 1
2753 256 5.6845263
2754 256 10.4896986
2777 256 .8470737
2784 256 .7183108
2877 256 .855922
2989 256 .967485
3112 256 .9684789
3233 256 .7896559
3256 256 .9205982
3344 256 2.9593068
3374 256 .7720491
3473 256 .6127548
3487 256 .7923537
3501 256 1
3533 256 .9326651
3577 256 1
3591 256 .4247596
3630 256 1
3676 256 2.9245848
3730 256 .5712314
3865 256 .9209774
3866 256 1.8988959
3909 256 .9695236
3942 256 .7413339
3945 256 1
3957 256 1.8780869
4069 256 1
4085 256 .9789016
4095 256 .9028081
4137 256 .8611858
4154 256 .8653678
4188 256 1.8756701
4280 256 1.9723398
4301 256 .9890565
4319 256 .8440771
4422 256 1
4478 256 .9443404
4567 256 .9315428
4612 256 1.7441659
4648 256 .6264949
4726 256 .9711127
4842 256 .9409544
4875 256 2.8413676
4876 256 .2951519
4880 256 1
4963 256 .6857422
5051 256 .848064
5083 256 .9605958
5157 256 .8927869
5225 256 1.9126276
5280 256 .6086501
5348 256 .8885816
5369 256 .8501048
5375 256 .8544106
5380 256 .3507714
5574 256 .9364952
5680 256 4.5416508
5681 256 17.0916806
5782 256 1
5845 256 .8165322
5847 256 1.9300587
5919 256 .9003376
5986 256 .9490252
6003 256 2
6082 256 1.7282835
6216 256 2.5745067
6249 256 1
6269 256 .7721001
6344 256 .9755395
6512 256 .387671
6567 256 2.9143998
6600 256 .9177925
6678 256 .9041633
6680 256 2.8428402
6695 256 2.9385818
6726 256 .9183615
6812 256 1.9124952
6841 256 1
6857 256 1.8942788
6869 256 1
6874 256 .7989613
6891 256 1
6961 256 .8173366
6965 256 .9557644
7220 256 .6725394
7322 256 1
7351 256 1
7445 256 .9760941
7535 256 .8902227
7556 256 .8910248
7575 256 .7696961
7578 256 1.9345115
7582 256 .6984407
7615 256 1
7669 256 .5746484
7692 256 .9277947
7727 256 .9378568
7766 256 .6026022
7780 256 .6853585
7783 256 .8080227
7785 256 1
7859 256 .719965
7868 256 1
8030 256 1.9370654
8076 256 .8053416
8142 256 1
8231 256 .935015
8349 256 .9344616
8377 256 .9684071
8423 256 .8080859
8495 256 .8500706
8503 256 1
8766 256 1.9429137
8804 256 1
8829 256 .8883912
8862 256 1
8876 256 .8532955
9036 256 1
9039 256 .7632634
9070 256 1
9287 256 .8230388
9297 256 .8396607
9372 256 .5704662
9381 256 2
9404 256 .659856
9424 256 .9441548
9425 256 .9065915
9477 256 1.9098852
9510 256 .8759592
9514 256 .9782054
9516 256 1.9372546
9540 256 .990278
9542 256 .4887406
9566 256 1
9573 256 .6399678
9574 256 1.8856831
9637 256 .8809589
9670 256 .8344
9729 256 .7396576
9773 256 .9403805
9779 256 1.949966
9847 256 6.8644915
9848 256 1.8888479
9855 256 .9406051
10003 256 1.636084
10007 256 3.5872489
10019 256 7.6420034
10135 256 1.7687763
10140 256 22.0031653
10160 256 .914944
10177 256 .9164214
10183 256 1
10279 256 .9686984
10320 256 1.8598556
10387 256 2.9468262
10428 256 .8910079
10438 256 .5866805
10494 256 .9509615
10554 256 7.7194318
10584 256 1.8618213
10590 256 .935455
10594 256 .9634536
10602 256 .9742473
10745 256 1.6285299
10813 256 1.9023821
10956 256 .8590039
10957 256 .9023162
10967 256 .8376557
11033 256 1.9369473
11063 256 .8883766
11076 256 .9648199
11213 256 .7948035
11221 256 .9309122
11344 256 2.716163
11592 256 1.7798826
11604 256 2.8076992
11618 256 .9477801
11650 256 1
11677 256 .7379455
11748 256 1.8928762
11791 256 1.8757721
11814 256 1
11903 256 .9463618
11980 256 .9485501
11987 256 .9599635
12012 256 .9534017
12080 256 .4644296
12103 256 1.8766257
12113 256 .8575463
12148 256 1
12161 256 .8901967
12175 256 .8813887
12184 256 6.4129442
12199 256 2.8799172
12225 256 .8486541
12294 256 .9324717
12340 256 1.9420636
12348 256 1.9645409
12417 256 .8137069
12418 256 .6414934
12420 256 .7750564
12421 256 .8332178
12423 256 .7141696
12425 256 2.7016803
12426 256 5.6030622
12430 256 .7013288
12431 256 .168388
12432 256 8.5002869
12435 256 .8341445
12441 256 1.9301092
12483 256 1
12510 256 .9360722
12551 256 .8696839
12567 256 1.9042025
12579 256 .9286698
12606 256 2.9905542
12645 256 .5906305
12647 256 .9468116
12648 256 3.8309406
12650 256 5.888483
12663 256 .9677124
12671 256 2.9405568
12685 256 .7817634
12758 256 1
12759 256 3.9724575
12763 256 1
12764 256 .9214026
12772 256 .8775209
12791 256 .6267711
12800 256 .8612765
12831 256 .9796333
12892 256 1.8468548
12893 256 .903014
12899 256 .9238566
12965 256 8.0069013
12975 256 .8036739
12983 256 .9798852
12986 256 1
12988 256 .9071438
12996 256 7.6753019
13009 256 1.8463838
13018 256 .8861689
13034 256 .8642616
13064 256 2.8637539
13076 256 1.9333709
13105 256 2.7001166
13106 256 21.0949561
13135 256 .8963411
13149 256 .823419
13187 256 3.9726909
13188 256 .9022737
13213 256 2.5772578
13241 256 .9877632
13260 256 .8607362
13267 256 2.9818751
13272 256 3.1989159
13292 256 .8931487
13306 256 .7544203
13310 256 1.5300895
13355 256 1.809538
13365 256 .9250039
13397 256 .9453723
13456 256 .9788649
13481 256 1.8233754
13489 256 1.4273257
13512 256 .7677864
13513 256 1.3345899
13533 256 .9117797
13541 256 .9418932
13593 256 .8784915
13598 256 .9759207
13620 256 1.9679325
13721 256 .8594248
13789 256 6.8966034
13794 256 2
13809 256 .3544867
13897 256 .7084826
13898 256 1.6617285
13991 256 .8374279
14106 256 1
14107 256 .6531885
14147 256 1.8115632
14187 256 7.3512467
14191 256 .8880798
14193 256 .7953961
14268 256 .8753285
14295 256 8.7918785
14306 256 1.9423954
14319 256 9.0079957
14320 256 3.8434261
14332 256 .9714084
14336 256 .8365993
14414 256 1.9604123
14479 256 1.9945728
14677 256 .8086282
14723 256 1.9510941
14770 256 .976089
14792 256 1.9521002
14951 256 .9707916
14963 256 .8511214
14965 256 5.7034866
14999 256 .8811832
15113 256 .8106583
15116 256 .8162088
15330 256 .8261173
15427 256 .8635672
15454 256 .9564227
15532 256 1
15647 256 2
15732 256 4.5903159
15733 256 .8870963
15856 256 1
15860 256 1
15946 256 .949065
15965 256 .8327202
16072 256 1.9329073
16098 256 .9347052
16228 256 .9392608
16234 256 1
16235 256 1.9337747
16242 256 .8665728
16264 256 1
16310 256 1
16318 256 .8896786
16325 256 .9334483
16332 256 .6530918
16336 256 2.6454717
16342 256 2
16375 256 1.5448026
16381 256 .9702631
16390 256 .9715052
16439 256 1.9901585
16629 256 .9334403
16677 256 1.9322387
8 257 .7232656
15 257 .7891702
34 257 .8370404
37 257 32.03575
59 257 .9292359
82 257 1.927902
94 257 .9263308
122 257 .9288772
135 257 1
149 257 1
164 257 .8776431
169 257 .9508022
173 257 .7829406
179 257 1.983336
180 257 .8951551
189 257 10.48046
199 257 6.860709
200 257 .8236728
206 257 .9499601
212 257 1.950148
227 257 .950762
233 257 .7488839
237 257 .960752
239 257 .9279057
256 257 .9234081
258 257 .7861186
265 257 .9108816
275 257 6.707478
287 257 1.911451
312 257 1.947694
325 257 1
327 257 .795113
340 257 .163682
349 257 1.968014
403 257 1
428 257 1.209627
429 257 .8997221
431 257 2.485737
447 257 .8834141
461 257 .9578538
472 257 .9769769
475 257 1.085446
490 257 .9679184
497 257 2.765217
507 257 .9469008
516 257 1.928976
535 257 1.976797
537 257 3.846239
543 257 .9707345
558 257 1.885727
563 257 1.908998
564 257 .5337825
584 257 .9437864
585 257 1
587 257 2
594 257 4.754849
621 257 1.492726
623 257 2
627 257 1
633 257 .4965059
645 257 1.976063
648 257 .9819007
649 257 2
651 257 .6832678
655 257 1.957639
658 257 .9826847
663 257 1
675 257 .3102914
676 257 3.25589
677 257 .9664235
694 257 .6016945
717 257 1.984023
719 257 .8240204
729 257 .9085703
761 257 8.890366
765 257 .6159121
769 257 9.234253
778 257 .8674721
785 257 1
818 257 1.964598
824 257 .3474428
825 257 1
826 257 .5919307
830 257 1.719415
838 257 .9555905
839 257 1
840 257 1
851 257 .9833863
857 257 1.684359
865 257 1.906109
873 257 .378362
878 257 4.84561
883 257 1.697726
885 257 1
893 257 1.834193
898 257 1
921 257 4.171812
924 257 1.585501
939 257 .9510422
941 257 .9645988
942 257 .9262911
957 257 .8212427
981 257 .1843349
983 257 .896153
991 257 .8357342
1006 257 2
1009 257 1.355609
1012 257 .9655749
1020 257 .827095
1026 257 1
1031 257 1.967405
1036 257 .6781121
1052 257 .7333356
1062 257 .3074191
1066 257 .9548619
1095 257 1
1098 257 1
1100 257 .9829588
1114 257 .9764864
1130 257 1
1134 257 .8666777
1137 257 1
1172 257 .8935894
1175 257 .581895
1182 257 7.080433
1190 257 .8182194
1201 257 .8730107
1210 257 19.81335
1211 257 7.569878
1212 257 3.550332
1213 257 .9684283
1241 257 1
1243 257 .950922
1246 257 .6798127
1247 257 .948517
1256 257 3.964928
1265 257 1
1266 257 1
1290 257 1.953288
1303 257 .9086922
1309 257 .9015771
1317 257 .9749227
1322 257 .9270109
1324 257 .5999357
1326 257 1.270813
1336 257 .9381076
1359 257 .7574895
1374 257 .9066657
1385 257 7.657113
1397 257 .8141862
1402 257 .7954954
1411 257 .8295269
1434 257 .5372326
1445 257 .6812038
1446 257 .7586453
1448 257 .9405718
1454 257 .8028672
1465 257 1
1472 257 .6910908
1487 257 .916689
1491 257 .9332088
1515 257 .3077663
1517 257 4.413297
1518 257 .1878832
1521 257 .8746924
1523 257 .7062034
1528 257 .9408147
1529 257 .9051141
1539 257 3.629765
1546 257 1.954374
1564 257 .5941997
1587 257 1.867529
1610 257 .8734395
1611 257 2.923322
1616 257 .2089563
1617 257 5.97857
1623 257 1.433599
1630 257 .9488132
1631 257 .8938224
1643 257 2.375444
1655 257 3.966572
1659 257 .6816201
1663 257 24.33203
1670 257 .7101302
1681 257 .9610588
1710 257 2.806631
1722 257 .9335421
1741 257 .9599164
1742 257 3.751686
1745 257 3.76068
1754 257 1.48524
1769 257 .9385077
1783 257 .7392124
1797 257 1
1832 257 .6696644
1838 257 1.807584
1848 257 1
1855 257 .7061352
1866 257 1.99059
1886 257 1.879383
1895 257 1
1922 257 1.888774
1925 257 .8062225
1930 257 1
1944 257 1.665943
1975 257 1
1997 257 .937028
1999 257 .4424988
2002 257 2
2003 257 .9842394
2006 257 .9580994
2065 257 3
2074 257 .4201481
2106 257 .9169008
2107 257 .6405196
2108 257 .9232917
2134 257 .8430783
2143 257 2
2174 257 1
2176 257 .9429299
2200 257 2.909117
2222 257 1.970336
2227 257 .7256655
2242 257 2
2263 257 1.880801
2289 257 .8440888
2323 257 .9773848
2341 257 1
2348 257 .7971109
2353 257 .8419992
2363 257 22.68525
2371 257 1.976362
2375 257 .9706904
2406 257 .93622
2409 257 1
2437 257 .9460995
2470 257 1
2473 257 .9259229
2475 257 1
2517 257 .9080657
2520 257 .7133299
2523 257 1
2528 257 1.960612
2535 257 .9070548
2548 257 7.879455
2553 257 1
2566 257 .5715576
2569 257 .8441957
2574 257 2
2622 257 1.935998
2625 257 .9371591
2627 257 1.961752
2628 257 .6230261
2641 257 .9067919
2753 257 1.799029
2754 257 1.97374
2781 257 1
2787 257 1
2861 257 1
2862 257 .963049
2874 257 1
2877 257 .7477481
2914 257 1
2979 257 .9439463
2989 257 .9529589
2990 257 1.85683
3019 257 1
3094 257 1
3112 257 .950932
3114 257 3
3136 257 1
3144 257 .9216665
3209 257 .9349665
3247 257 .854248
3279 257 .2334698
3282 257 1
3301 257 1
3309 257 2.944487
3344 257 .9072929
3346 257 1
3362 257 .9399886
3370 257 1
3373 257 .9043219
3374 257 .7685304
3390 257 1.902512
3418 257 .7881142
3439 257 1.528355
3510 257 .8549535
3515 257 1.935148
3544 257 .9800438
3577 257 1
3586 257 7.836419
3612 257 .6906257
3644 257 1
3694 257 1
3714 257 .9666199
3738 257 .7664232
3753 257 .9004029
3789 257 .9529881
3865 257 .6669103
3866 257 .7876876
3875 257 2.842788
3908 257 1
3936 257 3.935624
4008 257 .9711929
4069 257 1
4085 257 .8899443
4095 257 .4229831
4140 257 .8646706
4146 257 .8650135
4148 257 .7718704
4151 257 1
4244 257 1.706653
4281 257 3
4301 257 .8038886
4317 257 .9151256
4321 257 1.939068
4334 257 1
4338 257 .2720559
4362 257 1.771319
4432 257 .9692767
4474 257 3.953902
4486 257 .8375252
4557 257 1.8237
4612 257 6.445697
4650 257 .9270722
4718 257 .9494844
4740 257 .4379079
4787 257 .9717219
4821 257 1
4836 257 .9742253
4875 257 .6418348
4889 257 1.750904
4907 257 .8391094
4911 257 .6742285
4915 257 .8527558
4919 257 .4156892
4931 257 .7857788
4939 257 1
4963 257 .4390236
4995 257 1.951676
5017 257 .5919384
5048 257 1
5072 257 .5858678
5084 257 1
5118 257 1
5200 257 2
5225 257 2.903782
5263 257 .8250905
5274 257 1.935699
5334 257 .6945735
5338 257 .9324243
5342 257 1.912835
5348 257 .6692466
5363 257 1
5381 257 2.143677
5407 257 .9588569
5411 257 1
5483 257 .6798127
5511 257 1.985973
5635 257 1.94645
5671 257 .243266
5680 257 5.184098
5681 257 9.221164
5728 257 .1487898
5735 257 1
5780 257 .8912535
5802 257 .8043687
5842 257 1
5847 257 .7679144
5919 257 .8378331
5926 257 2.826576
5934 257 1.329993
5990 257 1
6003 257 2
6035 257 1
6068 257 1
6071 257 .1187003
6082 257 1.318256
6141 257 .9232344
6200 257 .9048882
6216 257 .1685357
6237 257 .9679127
6251 257 .6276598
6261 257 1.67989
6269 257 1.161738
6279 257 1
6382 257 .9463688
6403 257 1
6482 257 1.923333
6497 257 .2993637
6499 257 1.974455
6507 257 .9557711
6571 257 1.938917
6577 257 .7139741
6578 257 .8797625
6680 257 1.517574
6686 257 18.94795
6695 257 10.88383
6703 257 1
6725 257 .8774262
6790 257 .918709
6796 257 .6798127
6855 257 1
6874 257 .8605145
6876 257 1.967935
6885 257 1
6899 257 3.991986
6906 257 .9610201
6907 257 .926723
6961 257 .3346155
6965 257 .806544
7003 257 .4112103
7068 257 1
7069 257 1.904399
7088 257 .8237832
7128 257 1.90122
7160 257 1
7161 257 1.964604
7182 257 1.812147
7226 257 .6798127
7235 257 1.831465
7243 257 1
7345 257 .5647903
7401 257 1
7419 257 1
7527 257 26.69934
7528 257 20.08626
7530 257 .9226065
7535 257 .7774248
7557 257 1
7572 257 2
7604 257 .9511254
7609 257 1
7622 257 1
7646 257 .9243806
7650 257 1
7708 257 .9143982
7719 257 1
7753 257 1
7755 257 2.826347
7766 257 .3147338
7786 257 .871582
7901 257 1
7921 257 .6798127
7984 257 2.613573
7987 257 1
8000 257 .9157175
8011 257 1.13129
8035 257 6
8154 257 .7904755
8161 257 1
8194 257 1
8245 257 1
8349 257 1.910289
8377 257 3.970468
8441 257 .8704835
8448 257 1
8495 257 .2672299
8653 257 1.991641
8670 257 7.912281
8710 257 .7551028
8719 257 .6798127
8725 257 .9165246
8766 257 2.882922
8866 257 .8803427
8935 257 .8038886
9005 257 .7400258
9013 257 .8767751
9032 257 1.91114
9034 257 .9263704
9047 257 .9438391
9067 257 1
9071 257 2.963676
9113 257 .809314
9120 257 1
9131 257 1
9150 257 .9032503
9177 257 .8183186
9190 257 .9241053
9201 257 .9642761
9241 257 11.82734
9265 257 .8456388
9287 257 3.321193
9289 257 .4773688
9356 257 1
9372 257 .319444
9386 257 1.700483
9402 257 1
9404 257 1.279865
9424 257 2.748913
9425 257 1.621165
9427 257 .5911186
9430 257 .8815059
9477 257 2.903487
9514 257 1.966561
9537 257 2.58551
9540 257 .9819488
9542 257 .001261501
9573 257 .5929606
9574 257 1.52304
9604 257 1
9684 257 1
9692 257 .9829575
9730 257 1.471842
9773 257 7.822782
9779 257 5.915441
9847 257 6.712202
9848 257 .7579568
9855 257 2.932594
9862 257 .8702381
9902 257 .8182612
9954 257 1.944034
9992 257 .9683686
10001 257 12.10696
10002 257 .5298857
10003 257 1.747782
10019 257 5.875086
10036 257 .9720211
10037 257 1
10089 257 .7411411
10095 257 1
10140 257 5.359912
10320 257 .04361292
10342 257 3.214054
10353 257 3.939849
10448 257 1.759996
10458 257 1.709702
10461 257 5
10551 257 .7133185
10554 257 2.675571
10555 257 .4384905
10625 257 1.970761
10644 257 1
10663 257 4.71146
10668 257 .8005158
10745 257 .6291551
10784 257 .9866502
10832 257 .817916
10847 257 .9445741
10873 257 1.194541
10912 257 .951142
10947 257 .9034322
10970 257 6.7902
11009 257 .9833386
11033 257 3.554252
11046 257 .9671794
11063 257 .8422888
11069 257 .2908988
11074 257 2.949886
11087 257 .986326
11109 257 1
11111 257 1.982954
11129 257 1
11144 257 .9148291
11153 257 1
11182 257 .8974634
11189 257 1
11220 257 .9456784
11227 257 .9617854
11354 257 1
11373 257 .9261208
11573 257 .5990714
11592 257 .1366367
11593 257 21.44445
11604 257 2.307599
11618 257 2.902152
11669 257 .9696437
11677 257 .5696748
11735 257 .4868413
11759 257 .7512485
11760 257 .5675643
11841 257 1
11873 257 1
11933 257 1
11936 257 1
11944 257 1.82102
11945 257 1
11955 257 1.92685
11956 257 .8723041
11967 257 2
11977 257 .9753085
11980 257 .9201079
11987 257 .9578469
12037 257 7.949772
12048 257 .693162
12055 257 .9387288
12058 257 .7185635
12080 257 2.895302
12089 257 1
12091 257 .7594244
12099 257 5.925522
12102 257 .8378351
12103 257 .649627
12145 257 1
12146 257 .9109699
12154 257 .989348
12161 257 1.87994
12184 257 3.7555
12185 257 174.4994
12188 257 4.898575
12193 257 8.878072
12212 257 .8404982
12244 257 .7006491
12245 257 1
12246 257 1.949844
12277 257 .8068557
12280 257 .9392104
12298 257 1
12339 257 2
12340 257 6.845539
12409 257 2.956053
12417 257 .2078221
12420 257 2.118761
12422 257 .8156849
12425 257 6.599415
12427 257 .7285677
12432 257 5.769133
12439 257 1
12441 257 .5625813
12460 257 1
12495 257 .8909567
12550 257 1
12551 257 .2380602
12567 257 2.413817
12603 257 4.969493
12606 257 .9870872
12608 257 .9463948
12611 257 .9006712
12637 257 1
12639 257 .6645017
12645 257 .4861157
12646 257 2.997459
12647 257 2.620506
12648 257 .2880256
12649 257 9.688782
12650 257 4.761468
12663 257 1.973487
12671 257 10.76655
12685 257 .5213388
12719 257 1.892885
12730 257 1
12757 257 4.968626
12759 257 7.954694
12760 257 .9163887
12764 257 .932269
12786 257 .5159041
12787 257 1.245582
12789 257 .1417905
12790 257 1.689467
12813 257 1
12839 257 .3596255
12854 257 1.924039
12861 257 1.944618
12866 257 1.989401
12874 257 .8504923
12888 257 71.52902
12892 257 .7849928
12893 257 .5941317
12894 257 1.849904
12897 257 1
12909 257 1
12913 257 .7190857
12921 257 .7909475
12923 257 2.974014
12962 257 2
12975 257 .7564859
12979 257 .9631361
12981 257 .9136893
12985 257 1.872272
12986 257 1
12991 257 .3501297
12996 257 25.29703
13012 257 1.987834
13038 257 .8226446
13044 257 .8981063
13059 257 19.7855
13072 257 .8489518
13076 257 .9687208
13079 257 .9337716
13105 257 1.557476
13131 257 1
13135 257 4.928358
13137 257 1
13141 257 1.384703
13149 257 1.681637
13187 257 .8931282
13196 257 1.90858
13210 257 1
13213 257 3.260791
13225 257 .1762623
13241 257 1.987182
13267 257 1.975788
13292 257 .9278822
13302 257 .9741536
13319 257 .7974822
13336 257 1
13355 257 2.215821
13364 257 .6498147
13365 257 .851693
13417 257 .9308762
13418 257 6.864168
13456 257 .8938381
13463 257 .486939
13481 257 .01468027
13529 257 .932589
13538 257 1
13539 257 2
13564 257 1
13570 257 4.991567
13587 257 1.942827
13602 257 2.928376
13613 257 .8920777
13625 257 17.91758
13641 257 .3433769
13657 257 1.918481
13701 257 1.883418
13761 257 .9338417
13779 257 .9248753
13789 257 8.778253
13791 257 .8416223
13809 257 6.848497
13829 257 .3296185
13898 257 2.090305
13956 257 1
13957 257 .7164272
13989 257 2.954411
14004 257 4.149318
14033 257 .8280911
14034 257 .8824251
14156 257 1
14168 257 1.910671
14187 257 7.835172
14190 257 3.921204
14191 257 2.297812
14193 257 .3027759
14200 257 2.371899
14295 257 8.564368
14306 257 1.933472
14320 257 1.423231
14332 257 .7323381
14397 257 .4808899
14529 257 .9297165
14605 257 .8955583
14627 257 .4651242
14629 257 .7625345
14703 257 .5781813
14723 257 .943097
14776 257 .9519484
14781 257 1
14963 257 2.195867
14965 257 .8018002
14971 257 .9808495
14999 257 .8113152
15001 257 .9500692
15004 257 .946995
15059 257 .9789885
15064 257 .7466526
15071 257 1
15072 257 .7599397
15085 257 .5339335
15113 257 .8778702
15129 257 .7443813
15136 257 2
15342 257 .504041
15356 257 .9620152
15454 257 5.929416
15541 257 1
15564 257 1.631965
15661 257 1
15714 257 1
15732 257 3.317577
15733 257 .7627512
15760 257 1
15798 257 1
15851 257 1
16067 257 .9582986
16068 257 1
16082 257 .4630417
16100 257 .8246284
16112 257 .9057761
16163 257 .4981573
16166 257 1
16199 257 1
16228 257 2.92498
16233 257 .7648945
16235 257 2.882156
16239 257 .7171188
16251 257 1
16257 257 .869591
16284 257 3.489184
16318 257 .9516284
16322 257 3.921367
16332 257 .2642645
16333 257 .2081694
16334 257 1.623737
16373 257 .9047496
16375 257 2.16022
16380 257 .9531474
16381 257 2.95125
16390 257 3.975482
16394 257 1
16400 257 .4880731
16401 257 2
16440 257 2.974266
16591 257 .5159041
16735 257 11.89943
15 258 .7927022
59 258 .9061833
72 258 .8581124
133 258 .7053147
173 258 4.7776056
175 258 1
178 258 .442007
199 258 .8819481
275 258 2.7697164
327 258 1.8205618
342 258 2
389 258 1.3775734
390 258 .6039928
392 258 2.2111513
428 258 4.7901833
429 258 .5095553
431 258 92.4257652
475 258 16.4049273
541 258 .422186
545 258 1.532715
594 258 .8360547
621 258 1.5731074
633 258 .7909054
670 258 1
675 258 5.3764443
676 258 4.3247108
719 258 .9057651
765 258 .4533041
769 258 22.9780208
827 258 .7864899
857 258 .7295383
873 258 .4919079
874 258 1.741051
893 258 2.8477389
921 258 2.4229648
941 258 .9590513
981 258 .2500681
994 258 1.8403021
1009 258 .4436874
1036 258 .7142291
1061 258 1.6541881
1062 258 1.4548797
1064 258 .4521805
1082 258 1.6267254
1109 258 .7866949
1127 258 .6722133
1135 258 .9484098
1182 258 8.125182
1210 258 63.2531011
1211 258 120.3822682
1212 258 15.7354851
1243 258 .9504978
1259 258 .8870312
1289 258 .4966269
1350 258 1.7389217
1367 258 3.5656404
1381 258 .8787293
1385 258 1.7430126
1395 258 .4877961
1416 258 .8221651
1432 258 .9272782
1446 258 .7066954
1495 258 .3288794
1516 258 7.4750572
1517 258 14.4884963
1518 258 5.5700968
1539 258 4.7769209
1550 258 1
1552 258 .8217227
1564 258 .5063996
1616 258 .3033463
1630 258 1.9378912
1631 258 .8807054
1634 258 1
1643 258 3.5327851
1649 258 1
1655 258 .9599587
1657 258 .7494212
1674 258 .1575871
1680 258 .5902512
1742 258 1.7968326
1745 258 11.513679
1754 258 3.5825405
1783 258 .7622423
1796 258 .8729616
1803 258 .891889
1850 258 .7023755
1874 258 5.2372478
1999 258 1.5152912
2029 258 .6525753
2083 258 .7045755
2117 258 .8079069
2134 258 .6882214
2135 258 1.6642586
2221 258 1
2320 258 .8170686
2340 258 .7426805
2353 258 1.8809872
2363 258 .7755648
2475 258 1
2509 258 .7680901
2753 258 9.509119
2754 258 7.2059647
2755 258 1.600036
2923 258 .567904
2979 258 .9294008
3084 258 .6801032
3148 258 1.5533079
3152 258 1.7538835
3198 258 .8991393
3234 258 .6743139
3251 258 .8735505
3279 258 3.693767
3361 258 2
3373 258 .8904974
3374 258 .6453056
3418 258 .8509391
3434 258 .8073261
3454 258 .8303373
3455 258 3.5414248
3477 258 1
3676 258 1.8826531
3730 258 .3328307
3853 258 .7901738
3865 258 .8770399
3930 258 1
3942 258 .5975124
3984 258 1
4002 258 .9636985
4095 258 .8487682
4154 258 1.7905107
4160 258 .1034561
4244 258 .5493983
4338 258 .4327713
4563 258 .7953318
4584 258 1
4612 258 .601919
4627 258 .8573194
4696 258 .612385
4820 258 .7641061
4898 258 .8230742
5042 258 .6224221
5050 258 .9349366
5051 258 .7635856
5053 258 .5787993
5084 258 1
5223 258 .9171641
5359 258 .827996
5375 258 .7734611
5381 258 .5407808
5531 258 1
5558 258 .5835514
5671 258 .3533674
5680 258 5.7307907
5681 258 56.9186068
5732 258 .8501527
5750 258 .7056486
5760 258 .80964
5845 258 1.7145218
5869 258 .5284547
5948 258 1
6014 258 .710527
6077 258 .498452
6082 258 4.5772058
6109 258 .836665
6150 258 .8175571
6181 258 .8017184
6216 258 .3379271
6251 258 .6167052
6269 258 2.645385
6348 258 .8823917
6371 258 1
6446 258 1
6497 258 .3786215
6549 258 .9195219
6664 258 1
6713 258 .3422208
6812 258 .8638415
6961 258 .7157735
7003 258 2.5581275
7021 258 .2506851
7032 258 .7948687
7304 258 .5979311
7351 258 1
7398 258 .8002214
7422 258 .5213156
7552 258 .8189973
7582 258 4.53077
7583 258 1.8782193
7595 258 1
7609 258 1
7720 258 1.7331124
7725 258 1
7755 258 .872363
7776 258 .8786777
7780 258 .510414
7786 258 .877163
7866 258 1
7922 258 1
7984 258 .9353894
8042 258 .9072619
8131 258 .4666122
8348 258 .6619302
8384 258 1
8554 258 1
8766 258 .911173
8828 258 .728264
8829 258 .8263354
8849 258 .8740428
9092 258 3.3366824
9094 258 .8034415
9265 258 .8648934
9287 258 4.7246461
9288 258 3.6372754
9289 258 .866336
9297 258 .7505101
9361 258 .8868793
9404 258 4.4707317
9510 258 .806991
9542 258 3.2044741
9573 258 3.4397855
9574 258 1.8221215
9579 258 .7215894
9586 258 .8153044
9628 258 1
9637 258 .8147705
9642 258 1
9643 258 1
9670 258 .7423244
9729 258 .5949041
9773 258 .9072314
9867 258 .9397362
9925 258 1.9199516
10007 258 3.3577542
10019 258 2.4429529
10054 258 .6302546
10083 258 .8487478
10089 258 .8082102
10135 258 .640213
10140 258 45.780876
10320 258 2.7819336
10387 258 .9172609
10554 258 1.5634324
10555 258 .8693582
10594 258 .9431333
10663 258 2.6380738
10745 258 3.4219879
10770 258 1
10969 258 .8755942
10970 258 1.2829166
11033 258 .9018893
11069 258 1.7051447
11074 258 .9485869
11213 258 .6807117
11220 258 .9220786
11573 258 .885636
11592 258 3.6574946
11604 258 1.7007776
11621 258 .7812024
11704 258 .072452
11748 258 .8333141
11903 258 .9165383
11946 258 .2586144
12041 258 .3382997
12080 258 4.1666459
12102 258 .8192436
12168 258 .6678324
12184 258 14.0865339
12199 258 1.8131497
12212 258 .7660291
12238 258 1
12294 258 .8949251
12340 258 .9098502
12410 258 1.2784814
12416 258 .7612557
12419 258 .6513562
12420 258 1.6499849
12422 258 1.3178473
12423 258 2.5552443
12425 258 3.5358108
12426 258 .3823599
12427 258 .60516
12430 258 3.5352639
12431 258 5.7060015
12432 258 52.8863662
12435 258 .7419267
12567 258 .8509379
12618 258 1
12645 258 6.363016
12647 258 .9172382
12650 258 44.4904042
12671 258 .9075056
12772 258 1.809421
12787 258 .3528135
12789 258 1.6245722
12790 258 1.677668
12947 258 .7236586
12965 258 24.7866892
12980 258 .5725847
12991 258 .6587779
12996 258 1.4947657
13000 258 .5699268
13009 258 1.7609713
13077 258 .8602468
13104 258 .8066933
13106 258 70.2556665
13149 258 .7252378
13187 258 .9575067
13213 258 4.3422079
13272 258 4.7535032
13302 258 1.5178172
13310 258 2.2688135
13355 258 22.1476264
13362 258 .9471738
13372 258 .8113204
13375 258 .6758897
13380 258 .8609251
13418 258 .8783084
13447 258 .925438
13465 258 .9175014
13489 258 10.1089118
13512 258 1.6386728
13513 258 .9646137
13587 258 1.9249232
13645 258 .9701313
13662 258 .8265342
13721 258 .7812633
13810 258 .6063749
13829 258 1.82936
13868 258 1
13882 258 .6792003
13897 258 .5463954
13898 258 2.4736454
13991 258 .7470358
14004 258 .8051897
14009 258 .6157474
14056 258 .7676066
14187 258 8.9905319
14189 258 .7946093
14191 258 .8258507
14193 258 1.6816338
14200 258 1.4954509
14319 258 11.456429
14320 258 15.2003568
14336 258 .7457465
14413 258 1.3368395
14455 258 1
14479 258 3.4355429
14513 258 .407446
14622 258 1
14629 258 .9219023
14723 258 .9239018
14963 258 3.7683431
14965 258 6.5386216
15064 258 .8715548
15076 258 .7595909
15158 258 .8033819
15193 258 .807536
15229 258 .8372803
15732 258 22.2505019
15733 258 .8243204
15791 258 .6046394
15837 258 4.6960486
16112 258 .9121644
16163 258 .6404353
16167 258 .750355
16175 258 .9243396
16218 258 1
16284 258 7.5783216
16332 258 3.4602065
16333 258 1.4539057
16334 258 1.6799601
16375 258 1.2917072
16400 258 3.552508
38 259 .9674655
82 259 1.9235451
119 259 1
122 259 .9703499
164 259 1.9697002
169 259 .9741947
173 259 .8442945
180 259 2.9380822
189 259 .7747459
196 259 .9835004
206 259 1.9584078
211 259 .9416309
212 259 .936113
227 259 .9079584
258 259 .9259244
265 259 1.9159167
272 259 .9449008
275 259 2.8387711
287 259 1.9379669
321 259 1.9551061
332 259 1
340 259 .8736409
392 259 .4477017
428 259 5.8531006
429 259 .6566239
431 259 40.4962425
438 259 2
472 259 .9470447
475 259 5.08271
476 259 1
507 259 .9183834
512 259 1.8868014
514 259 .8968918
563 259 .9561015
613 259 .9349231
633 259 1.8536062
638 259 1.9208325
649 259 1
658 259 2.9646585
674 259 .9127816
716 259 1
749 259 .8392239
761 259 1.9457289
765 259 .6172407
769 259 7.1840833
777 259 1.7536836
790 259 1
805 259 .9490282
838 259 2.9601663
839 259 1
877 259 1
878 259 2.9079146
893 259 .8933971
908 259 .8065033
921 259 3.5959991
941 259 .9713305
956 259 1
964 259 .8018681
986 259 1.947009
1012 259 .9681256
1036 259 .7999226
1062 259 .6183438
1063 259 .7047965
1080 259 .9594284
1082 259 .7386585
1105 259 .8112021
1115 259 .934888
1127 259 .770506
1135 259 .9638801
1177 259 .9276784
1182 259 5.3875118
1194 259 .7713216
1210 259 8.5761474
1211 259 31.9664493
1212 259 8.1146726
1247 259 1.9720687
1256 259 .9623094
1303 259 1.9316289
1322 259 .9412643
1326 259 .8997123
1350 259 .8172107
1363 259 .964167
1367 259 .6958909
1386 259 .5873425
1397 259 .8672315
1450 259 1
1453 259 1
1460 259 1
1487 259 1.9886327
1495 259 1.5301269
1513 259 1
1515 259 .8568774
1516 259 2.9323386
1517 259 4.9417477
1518 259 7.699011
1528 259 .9586844
1611 259 1.9552586
1630 259 .9565157
1643 259 .6728879
1663 259 11.6608043
1693 259 1
1740 259 .9617698
1742 259 .8577559
1745 259 11.2592468
1754 259 .7077232
1791 259 1.9729737
1803 259 .924308
1807 259 .7650492
1828 259 1
1830 259 1.9193551
1853 259 .9457186
1855 259 .9134208
1866 259 1.9886305
1869 259 1
1887 259 .9176982
1922 259 .9510891
1925 259 .8351996
1974 259 .9268397
1977 259 .8679586
1999 259 1.6606398
2032 259 1
2068 259 2
2074 259 .8426362
2117 259 1.8655095
2128 259 .7324004
2168 259 1
2181 259 .9120607
2183 259 1
2185 259 1.9437022
2204 259 1.8207032
2222 259 .9692603
2325 259 1
2353 259 .9166753
2355 259 .6350276
2363 259 8.8428657
2459 259 .9018211
2481 259 1
2494 259 1.7551182
2495 259 .8095825
2523 259 1
2556 259 .8173035
2745 259 .9483157
2753 259 6.6563185
2754 259 4.4440704
2862 259 .9510231
2877 259 .8430394
2989 259 .9645777
3110 259 .4437425
3124 259 .9628275
3198 259 .9293842
3213 259 1
3256 259 .9134986
3269 259 .9006404
3330 259 1
3344 259 .9556683
3362 259 .9357378
3439 259 .7404682
3455 259 1.6789368
3554 259 1
3569 259 .8992368
3577 259 1
3654 259 .8848678
3676 259 1.9178417
3682 259 1.8339217
3709 259 .7765822
3710 259 .7601531
3789 259 .9664464
3807 259 1
3815 259 1
3853 259 .8530939
3865 259 1.9139117
3936 259 .916979
3942 259 .7182055
4067 259 .8534818
4085 259 .9770151
4127 259 1
4154 259 .8533298
4185 259 1.9736629
4288 259 .8924552
4321 259 .9475511
4358 259 .9005032
4434 259 .9413222
4478 259 .9393636
4521 259 1
4740 259 .9158737
4876 259 .2321285
4941 259 .8834795
4945 259 .9159113
4968 259 1.9792326
5050 259 .954447
5053 259 .7051038
5143 259 1.9212615
5201 259 2.9364825
5225 259 .9048153
5359 259 2.8795745
5418 259 1
5483 259 .9644126
5494 259 .9017134
5609 259 1
5635 259 .9255614
5671 259 .5472718
5680 259 4.4112537
5681 259 16.7422214
5764 259 .9508673
5815 259 .7440571
5845 259 1.8001275
5978 259 .9406691
6082 259 2.7039882
6146 259 .9591441
6150 259 .8722659
6180 259 1
6216 259 .5364615
6348 259 .9176587
6390 259 .632948
6468 259 .7866397
6512 259 .3329201
6549 259 .9436547
6680 259 .8287879
6695 259 2.9330902
6773 259 3
6857 259 .8848258
6868 259 .9227114
6935 259 1.9320855
6961 259 .8010039
7003 259 .6906309
7047 259 1.9685156
7069 259 .9370323
7146 259 .8993155
7192 259 .8391808
7354 259 .8341288
7399 259 .9099393
7422 259 .6648577
7557 259 1
7582 259 1.671477
7650 259 1
7689 259 1
7716 259 .9112667
7756 259 .9254511
7766 259 1.5670692
7994 259 .9737283
8011 259 .6800431
8030 259 3.9314381
8033 259 1.8797506
8133 259 .9161928
8217 259 1
8290 259 1.6070224
8377 259 2.9655822
8625 259 .964104
8753 259 .8507231
8766 259 2.9378094
8829 259 .8784118
8856 259 .9793414
8960 259 1
8995 259 1
9005 259 .8399773
9136 259 .4926091
9147 259 1.9233961
9265 259 .9054075
9287 259 .8072159
9288 259 1.7460449
9297 259 .8253241
9299 259 .9224694
9355 259 1
9372 259 .5320598
9401 259 .9868304
9424 259 .9391615
9426 259 1
9432 259 1
9512 259 .9601071
9516 259 1.9316443
9528 259 1
9537 259 .9580195
9542 259 .4430268
9573 259 1.6077759
9637 259 .8703149
9703 259 1.8266159
9709 259 .6734694
9722 259 .8941411
9773 259 1.9350497
9847 259 .8523751
9903 259 1
9953 259 1
9954 259 4.9619469
9979 259 .9714674
10003 259 .6035448
10019 259 5.6099934
10089 259 2.8657218
10140 259 14.6457916
10342 259 3.80654
10353 259 .9550981
10369 259 .918134
10388 259 1.9388184
10428 259 .8812625
10451 259 .9700585
10476 259 2
10493 259 .7745689
10554 259 3.694345
10594 259 .9601858
10637 259 1.7837306
10651 259 .7579212
10671 259 1
10745 259 .5953152
10753 259 1.9808333
10784 259 1.9850134
10912 259 .9719679
10969 259 1.9128995
10984 259 .8615
11033 259 .9313095
11063 259 .8783958
11069 259 1.7935624
11074 259 .964004
11076 259 .9616744
11100 259 1
11111 259 .9846472
11129 259 2
11165 259 .7923477
11276 259 .8902184
11291 259 .9638706
11573 259 1.9199301
11597 259 5.7706227
11604 259 2.7905048
11608 259 .9290604
11618 259 1.9431109
11704 259 1.3505939
11744 259 1.9116018
11760 259 .913044
11903 259 .9415658
11955 259 .9892499
11956 259 .9174453
11980 259 .9439497
12037 259 .9728124
12057 259 .8326951
12080 259 .416542
12112 259 .9506656
12130 259 .6275989
12184 259 4.3604531
12199 259 1.8691801
12247 259 2
12277 259 .9142539
12340 259 6.9368832
12350 259 .9522882
12416 259 .8328475
12418 259 2.6094378
12419 259 1.7559033
12420 259 .7549432
12422 259 .522403
12423 259 2.6886123
12426 259 1.5675704
12427 259 1.7235598
12430 259 .6746233
12431 259 2.0940301
12432 259 23.9191204
12435 259 .8193146
12441 259 4.92386
12477 259 1
12551 259 1.8580318
12567 259 2.8956369
12585 259 .9250231
12608 259 .9584555
12630 259 1
12645 259 8.5540271
12646 259 .7550268
12647 259 .9420558
12648 259 1.8158243
12650 259 4.3420267
12671 259 4.9352417
12710 259 .8885508
12751 259 1
12759 259 .9699948
12766 259 1
12787 259 .546884
12799 259 1
12806 259 .7551591
12828 259 .8011034
12848 259 .9457284
12866 259 .9830614
12874 259 .9133093
12892 259 1.8331614
12907 259 .8779881
12941 259 .8288843
12947 259 .8065245
12965 259 4.6498617
12975 259 .7861196
12983 259 .9780866
12996 259 7.6462692
13015 259 .783319
13034 259 1.8521246
13044 259 .886788
13055 259 .8764911
13060 259 .9036453
13064 259 1.8515716
13105 259 2.6733027
13106 259 23.4775472
13135 259 .8870725
13138 259 .9813163
13149 259 1.8076301
13213 259 2.5394586
13215 259 1
13267 259 .9802544
13272 259 5.1272876
13302 259 1.6624084
13309 259 .9194402
13310 259 .4880729
13325 259 .8559022
13355 259 3.7030938
13361 259 1.876843
13362 259 1.9630147
13364 259 .6013761
13376 259 1
13397 259 .9404878
13417 259 .9433699
13418 259 2.9147998
13465 259 .9422401
13489 259 3.3761205
13512 259 .7470233
13593 259 .8676269
13598 259 1.9737677
13602 259 1.9432802
13620 259 .9650652
13625 259 1.9129187
13657 259 1.9128733
13789 259 5.8873583
13814 259 1.8819911
13828 259 .8487436
13829 259 .8805295
13898 259 3.6314822
13989 259 .9633931
14004 259 2.863607
14107 259 2.6221786
14154 259 1
14187 259 2.293239
14191 259 .8780725
14200 259 .646749
14295 259 4.7732695
14319 259 2.9192964
14320 259 1.740012
14332 259 1.9688519
14434 259 1.9307011
14442 259 .853949
14490 259 .7273843
14510 259 .734411
14529 259 .9687265
14620 259 .9332352
14622 259 1
14677 259 .7915169
14712 259 1
14717 259 .889581
14776 259 .9646589
14965 259 2.6769741
15001 259 .9432063
15004 259 .9550717
15052 259 .2671413
15059 259 .9753808
15075 259 .7333228
15113 259 1.7937284
15172 259 2.7994831
15232 259 .8167402
15454 259 1.9525262
15587 259 1
15714 259 1
15732 259 8.374856
15733 259 .8770011
15745 259 1
15778 259 1.8019252
15837 259 .7871939
15933 259 .8987119
15965 259 .817763
16072 259 1.9269082
16087 259 1
16235 259 .9278532
16242 259 2.8546425
16246 259 1.9725921
16257 259 .9495271
16284 259 3.7047694
16287 259 1
16311 259 1
16323 259 .9247509
16324 259 .9571177
16325 259 .9274977
16331 259 .7642906
16332 259 .6220733
16390 259 .9689574
16439 259 1.9892786
16467 259 2
66 260 .9575704
85 260 .9586605
94 260 .9489734
121 260 1
213 260 1.9426675
243 260 .8675649
275 260 2.8760362
286 260 .933501
287 260 .9523047
340 260 2.9028465
354 260 .9335256
392 260 1.5753556
428 260 .8870538
429 260 2.7359891
431 260 28.6928657
447 260 .9331152
461 260 1.9714745
475 260 5.9881214
512 260 .9129652
535 260 .9869542
537 260 .9274162
545 260 .7484562
589 260 .9794124
594 260 .9117467
613 260 1.9499644
621 260 1.7701998
633 260 1.8874425
638 260 .9391306
645 260 .9706874
694 260 .8248511
720 260 .9527919
761 260 1.9582727
769 260 19.8349319
781 260 .9344324
830 260 1.9599089
857 260 .854408
863 260 .9128065
865 260 .9459796
878 260 .9291985
915 260 .9326112
919 260 .9100348
921 260 5.6893767
935 260 .9333985
942 260 .9305584
981 260 .5963048
1009 260 .7005318
1020 260 2.9485334
1108 260 .9294809
1124 260 1
1135 260 .9722285
1138 260 .7646571
1158 260 2.791436
1172 260 2.9405017
1182 260 6.5290775
1186 260 .73739
1190 260 1.9314178
1202 260 .9755138
1210 260 10.8297737
1211 260 17.3609964
1212 260 6.3193001
1253 260 2
1322 260 .95484
1350 260 .8594592
1385 260 .8616613
1406 260 1
1463 260 .9017025
1515 260 1.8899576
1516 260 .1791094
1517 260 10.1863438
1518 260 4.7685792
1521 260 .969041
1528 260 .9682338
1536 260 1
1566 260 .8965155
1583 260 1
1608 260 .7760013
1610 260 1.9348326
1623 260 .9489491
1626 260 1
1630 260 .9665663
1635 260 1
1638 260 3
1655 260 .9784454
1663 260 4.7392033
1705 260 .8685773
1722 260 .9526017
1742 260 .8906331
1745 260 7.6615907
1769 260 .9238998
1783 260 1.8720128
1866 260 .9912584
1874 260 .5894035
1888 260 .982796
1922 260 .962394
2081 260 .9713219
2117 260 .8965946
2121 260 .9051617
2128 260 .7942513
2135 260 .8192674
2176 260 .9752407
2243 260 .9829597
2247 260 .9424326
2298 260 .9565923
2322 260 .7641961
2363 260 4.8791845
2454 260 .7484492
2461 260 .9222346
2463 260 .5884371
2481 260 1
2501 260 .9095765
2516 260 1
2554 260 .9588963
2625 260 .9574793
2753 260 4.7357543
2754 260 7.5725636
2774 260 .9457076
2877 260 .879318
2947 260 .9783927
2998 260 .7117801
3083 260 1
3246 260 1
3279 260 1.835152
3344 260 .9659148
3439 260 .8004543
3455 260 .7531448
3501 260 1
3630 260 2
3988 260 .8902025
4069 260 1
4083 260 .8328676
4085 260 .9823276
4086 260 .9511379
4095 260 .9185906
4154 260 .88723
4156 260 .9621905
4159 260 .8327353
4379 260 1
4491 260 1
4557 260 .9141511
4612 260 .7857094
4669 260 .9250684
4690 260 1
4787 260 .9420643
4889 260 .9541421
4898 260 .9047592
4915 260 .9797734
4941 260 .9104111
4976 260 .9228037
4988 260 .95939
4995 260 .9767355
5050 260 1.9649758
5051 260 1.872736
5139 260 .9182042
5143 260 .9394605
5198 260 .9071131
5261 260 .9451918
5342 260 .9519238
5523 260 .8587841
5547 260 1
5635 260 .9427666
5671 260 .6519118
5680 260 4.778464
5681 260 21.7263306
5728 260 .7596825
5845 260 .8463245
5850 260 .9637601
5986 260 2.9573027
6003 260 1
6014 260 .8441741
6077 260 .7300121
6269 260 1.8091075
6387 260 2
6446 260 1
6468 260 2.8359541
6471 260 .8131435
6567 260 2.9282999
6680 260 1.8683605
6695 260 .9485552
6870 260 1
6876 260 .9603635
6982 260 .9265022
7214 260 .9428395
7300 260 .9512925
7398 260 .8924573
7421 260 .9497283
7710 260 .9332196
7715 260 .9154215
7727 260 .9479479
7780 260 .7364514
7785 260 1
8060 260 1
8132 260 .7543039
8148 260 1
8303 260 .8901723
8350 260 .8376728
8411 260 .9474706
8451 260 1
8593 260 .9394538
8642 260 1
8766 260 .9521836
8809 260 .9526369
9092 260 .6429301
9119 260 1
9168 260 .911404
9177 260 .9446915
9190 260 .9503402
9401 260 1.9898744
9425 260 .9217596
9476 260 .7552857
9477 260 .9245184
9506 260 .9585762
9537 260 1.9677225
9538 260 1
9541 260 .9315175
9545 260 .7424993
9551 260 .9081527
9573 260 3.6984314
9574 260 2.9042464
9609 260 1
9670 260 .8612909
9847 260 4.8864959
9954 260 .9707422
10007 260 .6542732
10019 260 2.7001364
10089 260 .8967578
10135 260 3.8063234
10140 260 6.6521888
10279 260 .9737813
10334 260 1
10342 260 2.8512548
10369 260 1.9370559
10385 260 .9804878
10399 260 .9687526
10428 260 .9087066
10493 260 .8266733
10554 260 .7649917
10555 260 .9296743
10594 260 .9693881
10637 260 3.8337174
10651 260 1.8138734
10784 260 .9884773
10847 260 .9589591
10947 260 .988242
10957 260 .9181785
11006 260 .8259806
11033 260 .9471861
11156 260 .9778922
11220 260 1.9580542
11344 260 4.7622537
11573 260 .9384368
11592 260 .8156262
11597 260 1.8236392
11604 260 1.8389259
11677 260 .7804991
11744 260 .9320335
11748 260 1.9102714
11760 260 .9331423
11768 260 .186452
11820 260 .699248
11935 260 .9232188
11949 260 1
11954 260 1
11977 260 .9865985
11987 260 1.9664648
12080 260 .5513979
12089 260 1
12184 260 .5082729
12193 260 .3574615
12199 260 1.8994168
12240 260 3
12241 260 1.9781413
12277 260 .9340726
12340 260 2.9514715
12408 260 .9627052
12419 260 2.8123219
12420 260 .8115837
12421 260 .8603006
12422 260 .632791
12423 260 .760584
12425 260 .7501227
12426 260 .6675187
12427 260 .787454
12428 260 .9286945
12430 260 1.7498283
12431 260 1.3034288
12432 260 10.5557388
12434 260 .389438
12435 260 .8610768
12441 260 2.9414584
12498 260 1
12539 260 .9188602
12551 260 1.8908452
12567 260 .9197585
12581 260 1.9800127
12603 260 1.981878
12645 260 4.6571057
12648 260 .8583932
12649 260 1.4787376
12650 260 8.8808979
12663 260 2.9729554
12670 260 .9351467
12679 260 .9351133
12757 260 1.9620652
12758 260 1
12764 260 .9341656
12772 260 2.8974096
12789 260 .7979038
12793 260 1
12799 260 1
12866 260 .9869764
12896 260 1
12913 260 .884045
12919 260 .9053227
12947 260 .8512429
12965 260 5.6553182
12983 260 .9831515
12996 260 2.7280278
13009 260 .8713287
13032 260 .8044198
13106 260 19.2162274
13132 260 .9072617
13134 260 .9060456
13138 260 .9856347
13149 260 .852093
13187 260 .9771254
13213 260 .6459045
13267 260 .9848183
13272 260 2.3289994
13310 260 .6063956
13313 260 .9796061
13355 260 8.0028504
13396 260 .6080504
13447 260 .9598626
13464 260 .9018943
13489 260 5.5203191
13513 260 .4426421
13598 260 .9798308
13602 260 .95639
13641 260 .8862408
13686 260 1
13689 260 .9776887
13789 260 2.9133934
13792 260 .9490207
13810 260 .788108
13828 260 .8837038
13898 260 3.7166585
13991 260 .8638271
14004 260 1.8951318
14147 260 1.8421624
14187 260 2.4565941
14189 260 .8894363
14193 260 1.8286206
14268 260 .8955732
14295 260 1.8256742
14319 260 1.1690817
14320 260 2.0312356
14410 260 .9308841
14413 260 .6430147
14414 260 1.9668408
14479 260 3.1578385
14490 260 .7903945
14679 260 1
14689 260 1
14833 260 1
14963 260 .875297
14965 260 .7516358
15064 260 1.9308568
15129 260 1.8723677
15148 260 1
15342 260 .9345565
15454 260 1.9634989
15714 260 1
15732 260 10.981611
15733 260 .9054301
16072 260 .9438021
16103 260 .9605642
16238 260 1
16284 260 1.7730067
16312 260 .7659949
16322 260 .9587034
16332 260 .7094242
16342 260 1
16381 260 .9750919
16382 260 1
16775 260 .8859157
8 261 .8988038
15 261 .7790102
38 261 1.9504616
54 261 1.4746338
83 261 .8410775
85 261 .9181327
87 261 .8504892
94 261 .8989486
102 261 .8774943
122 261 .9548535
150 261 1
157 261 .7484245
165 261 1
173 261 .7629164
179 261 .9745969
180 261 1.9057214
199 261 3.8741508
200 261 1.8976838
209 261 .9552562
212 261 .9027231
213 261 .8864606
227 261 .8598536
229 261 1.9233379
251 261 .960784
272 261 .9161037
275 261 .7545061
286 261 .8683075
287 261 .9055458
289 261 .6820746
323 261 1
340 261 2.8076004
350 261 .7517328
363 261 .618184
390 261 2.5778364
392 261 1.1590477
428 261 2.7763249
429 261 1.4771613
431 261 42.5291843
447 261 .8675435
472 261 .9193681
475 261 7.0353716
512 261 3.8276391
516 261 .9171447
519 261 2
535 261 .9741646
537 261 .8562574
545 261 .5018507
558 261 2.8442716
564 261 .8804366
584 261 .8847013
585 261 2
594 261 2.825226
613 261 3.9009112
621 261 2.544911
633 261 3.7770947
648 261 .9792589
663 261 1
676 261 2.2801078
677 261 .9139794
735 261 .9485338
761 261 5.9173646
769 261 25.7123683
830 261 .9206049
838 261 .9393475
857 261 2.7116742
873 261 .4583483
874 261 .7239474
878 261 1.859787
883 261 2.9190361
898 261 2
903 261 .9141199
921 261 2.3848515
941 261 .9563467
1009 261 .4069428
1020 261 .8980773
1026 261 2
1031 261 1.9375634
1062 261 1.4188744
1063 261 .5505108
1105 261 1.7125284
1130 261 1
1134 261 .7268106
1135 261 .9450023
1158 261 .5869665
1178 261 1
1182 261 11.0674001
1199 261 1
1210 261 15.7414169
1211 261 31.8130653
1212 261 10.6519637
1223 261 1
1322 261 .9105665
1370 261 1
1374 261 .9285246
1385 261 2.7260385
1397 261 .7978411
1432 261 .9224749
1447 261 .9115605
1479 261 .5826866
1480 261 1
1487 261 .9826916
1516 261 6.3743344
1517 261 18.3886611
1518 261 13.5417016
1523 261 .9311828
1539 261 5.7621865
1553 261 .7558906
1610 261 .8709445
1621 261 .925493
1623 261 5.8989005
1630 261 1.9337889
1648 261 1.7401723
1655 261 .957314
1659 261 3.8153152
1660 261 .5810116
1663 261 14.4835266
1681 261 .9407252
1710 261 .8570678
1712 261 1.9764805
1739 261 .8947957
1742 261 1.7834133
1745 261 14.349457
1758 261 1
1807 261 .6422542
1824 261 .8570776
1838 261 .7772627
1839 261 1
1855 261 .8681709
1874 261 1.1868679
1895 261 1
1913 261 1
1922 261 .9255262
1925 261 .7490681
1944 261 .9565043
2005 261 1
2065 261 2
2099 261 1
2181 261 .8660999
2185 261 .9142786
2222 261 .9531945
2263 261 .8300977
2282 261 .7001057
2289 261 .8756561
2323 261 .9474251
2353 261 .8731264
2363 261 11.7607408
2369 261 1
2370 261 .7647226
2371 261 .9622696
2399 261 .7824941
2415 261 .9487627
2445 261 .9214771
2454 261 .5018368
2480 261 1
2494 261 .6271328
2534 261 1.5057914
2535 261 .9451706
2567 261 1
2609 261 .8684398
2622 261 .932915
2628 261 .9275212
2641 261 .7247531
2656 261 .3366587
2738 261 2
2753 261 9.4766962
2754 261 16.1535185
2755 261 1.5736183
2777 261 .7463277
2877 261 1.7610052
2914 261 1
2931 261 .8310713
2945 261 1
2998 261 .4292185
3020 261 1
3024 261 .5872822
3038 261 1
3063 261 1
3112 261 .9477132
3124 261 1.9433996
3148 261 .5238038
3198 261 .8924774
3234 261 1.6528022
3279 261 .6735402
3282 261 1
3344 261 .9324987
3373 261 1.8832648
3439 261 .604826
3455 261 2.5111358
3463 261 1
3510 261 .6658182
3515 261 .9761386
3572 261 .7536328
3612 261 .9426739
3619 261 1
3654 261 .8246949
3853 261 .7763147
3865 261 2.8689184
3875 261 .9651257
3888 261 1.903189
3909 261 1.9494461
3936 261 .8735888
3941 261 1.7453217
3950 261 .501078
3957 261 .797772
3988 261 1.7825606
3994 261 1.8124234
4008 261 .8709806
4069 261 1
4085 261 1.9650022
4091 261 .8837695
4095 261 .8387793
4103 261 1
4146 261 .9548646
4154 261 2.7766739
4156 261 .9251233
4183 261 1
4268 261 2
4321 261 .9201391
4349 261 .8814594
4358 261 1.848502
4362 261 .6930621
4474 261 .9148984
4484 261 .80732
4486 261 1.8085301
4612 261 4.5756257
4694 261 .8440388
4696 261 .5867829
4740 261 .8719058
4805 261 1
4875 261 .7368626
4881 261 .7317067
4898 261 .8113882
4912 261 1.9446329
4919 261 1.7278835
4935 261 1
4946 261 1
4949 261 .8689279
4963 261 1.4787132
4968 261 1.9683787
5050 261 1.9306391
5051 261 3.7479704
5053 261 3.5509789
5083 261 .9346368
5143 261 1.8801095
5261 261 .8914595
5424 261 .4994069
5511 261 .9566523
5519 261 .9209437
5526 261 .4919713
5677 261 1
5680 261 9.580909
5681 261 24.5169296
5682 261 1.7415376
5700 261 1
5728 261 2.5240829
5760 261 .7970667
5842 261 3
5845 261 1.6956659
5847 261 .8839823
5850 261 .9282316
5888 261 1.6207262
5891 261 .7081348
5906 261 .6209548
5948 261 1
5986 261 .9154436
6002 261 .9515947
6006 261 .5799078
6014 261 .6914073
6082 261 1.5492801
6146 261 .9377911
6269 261 3.6219626
6382 261 .9194384
6397 261 1
6468 261 .6751288
6497 261 .3375794
6499 261 .9678419
6547 261 .5468082
6567 261 3.8580075
6578 261 .9111109
6643 261 .9091793
6664 261 1
6680 261 3.7393053
6695 261 6.8981203
6745 261 1
6812 261 .8548482
6857 261 1.824631
6859 261 .8450121
6864 261 .9034448
6907 261 .939517
6935 261 1.8965905
6948 261 1
6954 261 .9440843
6959 261 .6289821
6961 261 1.6970003
6965 261 .9266226
6969 261 .7788155
6998 261 .9628453
7003 261 .5289418
7182 261 .8969682
7192 261 .75513
7303 261 1.7520955
7304 261 .5713743
7313 261 .9535559
7345 261 .5085135
7369 261 1
7399 261 .8628699
7422 261 .4896983
7503 261 1.6201363
7556 261 .8192334
7575 261 .6179749
7582 261 1.4997773
7607 261 .8097977
7780 261 2.4780767
7816 261 1
7864 261 1
7878 261 .9214454
7916 261 1
7983 261 3.8911562
7994 261 .9599976
8011 261 .5128203
8030 261 .8956048
8125 261 1
8196 261 .8774457
8231 261 .8922037
8259 261 .8237559
8260 261 .8171017
8283 261 .8609412
8377 261 .947594
8526 261 .8925513
8580 261 .9500858
8612 261 1
8753 261 .7727049
8766 261 3.905306
8809 261 .9062037
8923 261 .734631
9147 261 1.8833597
9161 261 .5068513
9190 261 .9016554
9280 261 1
9287 261 1.7064589
9288 261 .6133173
9289 261 .8575075
9372 261 .2874948
9404 261 .4357735
9423 261 .484018
9424 261 .9073648
9425 261 .8450551
9427 261 .8272002
9430 261 .8987706
9477 261 .8505187
9510 261 .7942427
9514 261 .9638475
9516 261 .8959187
9521 261 .8520903
9537 261 1.9360787
9538 261 1
9540 261 .9838732
9542 261 .1519295
9551 261 .8181086
9573 261 3.4027833
9574 261 3.8103726
9579 261 .7032003
9613 261 1
9669 261 .8324363
9670 261 1.7253049
9730 261 1.9023127
9761 261 1
9773 261 3.901104
9787 261 .5640063
9847 261 7.7752202
9849 261 2.9166633
9859 261 .9255248
9874 261 .9569614
9914 261 .8677135
9996 261 .8956634
10007 261 3.3153337
10019 261 6.4061598
10023 261 1
10109 261 .8933886
10140 261 11.3701016
10219 261 .8689552
10320 261 2.7675302
10342 261 7.7054297
10369 261 6.8753474
10388 261 .9068424
10390 261 2.92675
10399 261 .9381186
10428 261 .8192054
10554 261 7.534597
10594 261 2.9393773
10669 261 1
10745 261 4.3838101
10786 261 .7594621
10788 261 .910928
10823 261 .8893473
10827 261 .9296204
10866 261 .7399541
10874 261 1.8850094
10947 261 .9767149
10969 261 1.8673772
10997 261 1
11033 261 2.8954091
11068 261 .9581946
11069 261 .6856695
11074 261 .945191
11111 261 1.9766231
11129 261 1
11153 261 1
11187 261 .9488941
11218 261 .8353114
11220 261 3.9169318
11236 261 1
11276 261 .832842
11291 261 .9449878
11342 261 1.7976218
11344 261 2.5291747
11389 261 .8842175
11573 261 1.8780823
11592 261 1.6348721
11597 261 1.6507406
11604 261 .6810139
11608 261 .8919844
11618 261 2.9133783
11645 261 .6756349
11677 261 .5653074
11728 261 .7855407
11735 261 .8573913
11748 261 2.8223044
11760 261 1.8675972
11766 261 .8953115
11899 261 .7940924
11903 261 1.9110256
11955 261 .9836314
11968 261 .8501018
11980 261 .9146555
11987 261 .933588
11990 261 1
12037 261 1.958603
12066 261 .5608034
12080 261 1.1116027
12086 261 .9285315
12089 261 1
12091 261 .6804644
12103 261 .7953482
12107 261 1
12111 261 .8826417
12134 261 .9116489
12145 261 2
12184 261 13.0261993
12199 261 .8008082
12227 261 .9274612
12240 261 1
12241 261 .9567117
12244 261 .7540494
12246 261 4.946004
12277 261 1.8694395
12294 261 .8879849
12307 261 1.905262
12340 261 2.9038958
12410 261 .2308249
12418 261 2.4053138
12419 261 2.6283282
12420 261 .6268664
12421 261 2.7233437
12422 261 .2727909
12425 261 1.505151
12426 261 5.3415647
12427 261 3.5790807
12430 261 1.504568
12431 261 6.6205326
12432 261 10.2183587
12433 261 .6060242
12434 261 .7908625
12435 261 .724881
12441 261 3.884066
12539 261 1.8393133
12551 261 3.7838333
12567 261 1.8410924
12581 261 .9604178
12587 261 .7565139
12603 261 .9641118
12606 261 .9843314
12616 261 .9369042
12645 261 11.3209431
12646 261 1.6269937
12648 261 2.7195665
12650 261 12.8622935
12668 261 1
12671 261 4.9013964
12715 261 1
12726 261 1
12727 261 1
12759 261 2.9543129
12764 261 1.8696237
12772 261 3.7968332
12831 261 .966216
12848 261 .9173639
12854 261 1.8842783
12866 261 .9742085
12874 261 3.8680012
12892 261 1.7459646
12893 261 .8391208
12894 261 .8270564
12907 261 .8142196
12947 261 1.7054062
12962 261 2
12965 261 10.3762988
12975 261 .6743368
12983 261 5.9666338
12984 261 .8688197
12988 261 .8459714
12996 261 5.4613949
13008 261 .4010906
13009 261 .7451834
13017 261 2
13019 261 .9032399
13041 261 .829487
13064 261 1.7739967
13077 261 1.8510161
13080 261 1.6915611
13105 261 4.5025572
13106 261 44.5460012
13187 261 .9547
13196 261 .4163716
13213 261 10.2987605
13262 261 .8146189
13272 261 3.6711718
13313 261 1.9596126
13315 261 1
13333 261 1
13355 261 9.0252768
13380 261 1.8517392
13396 261 .2237954
13418 261 2.8702706
13420 261 .917241
13447 261 .9205131
13463 261 .8808617
13481 261 1.7070174
13489 261 2.0500552
13490 261 .5204769
13512 261 1.6148071
13513 261 4.8962262
13529 261 .8916525
13541 261 1.9036131
13592 261 1.9523563
13593 261 1.7984432
13598 261 3.9600576
13623 261 .6719095
13625 261 1.8674064
13645 261 4.9681584
13657 261 .8673372
13662 261 .8150767
13789 261 8.828487
13792 261 .8990423
13794 261 1
13810 261 .5803759
13811 261 .8739327
13818 261 .9213561
13828 261 .7696908
13882 261 1.6580114
13897 261 2.5164347
13898 261 6.4388796
13899 261 1.740955
13991 261 .7303275
14004 261 .7923224
14026 261 1
14033 261 1.8078477
14034 261 1.841929
14156 261 1
14164 261 1
14168 261 .7524768
14187 261 16.9238563
14191 261 .8143482
14200 261 1.4621253
14268 261 .7931966
14295 261 6.6547707
14306 261 1.9044463
14319 261 2.3544758
14320 261 6.08149
14405 261 .8456279
14434 261 2.8944827
14479 261 1.3322102
14490 261 .584904
14513 261 .3683077
14514 261 .7344233
14620 261 2.8983411
14643 261 .9220023
14710 261 1.8665255
14717 261 1.8318714
14723 261 1.9188755
14744 261 .7696607
14770 261 .9603367
14776 261 1.9461882
14900 261 1
14963 261 1.7530421
14965 261 3.5081474
14971 261 .4739431
15004 261 .9315903
15059 261 1.9625138
15075 261 .5939462
15076 261 .7437118
15356 261 .9611272
15454 261 2.9277145
15537 261 .9612688
15732 261 14.0028468
15733 261 .8127168
15747 261 .8241097
15748 261 .8549022
15750 261 .9638702
15762 261 .5820972
15778 261 .6984031
15837 261 1.6759726
15860 261 1
15997 261 1
16067 261 .9296591
16068 261 1
16103 261 .9219026
16163 261 .616686
16166 261 1
16235 261 4.8901463
16242 261 .7786727
16246 261 1.9582675
16257 261 .9231479
16284 261 .5504697
16288 261 .8077943
16322 261 .9182175
16323 261 .8854225
16325 261 .889605
16331 261 1.641099
16332 261 .424553
16336 261 .4119129
16337 261 .9398235
16342 261 1
16381 261 1.9506727
16395 261 .6917839
16400 261 .522951
16401 261 1
16439 261 .9836751
16440 261 .9719289
16478 261 .8686206
16629 261 .8895916
8 262 1.78105205
28 262 .86276255
37 262 6.86354979
54 262 2.49512997
96 262 .94327102
150 262 2
173 262 9.82826602
180 262 2.91704837
189 262 1.5889469
196 262 .92471914
199 262 1.88979537
209 262 1.93610817
233 262 .80132092
237 262 2.96894762
239 262 .94296013
242 262 1
251 262 1.97716024
275 262 .76856156
286 262 .86591583
302 262 .67981275
327 262 .83789662
340 262 5.33831829
349 262 2.9746932
359 262 .86391467
389 262 .30259731
392 262 1.19307557
394 262 .7492881
395 262 .60980266
428 262 13.37466932
429 262 3.12947738
431 262 59.43996233
447 262 1.90775908
472 262 .98178452
475 262 4.57339144
519 262 1
535 262 .98164189
541 262 1.37471041
543 262 .97684561
563 262 .92800092
571 262 .91098077
594 262 1.80604049
633 262 1.60164339
645 262 .98106139
652 262 1
658 262 .98630038
671 262 1.89385827
675 262 1.45431338
676 262 .41127216
709 262 .88162431
717 262 .98735925
760 262 1
761 262 2.91325923
769 262 36.85586255
835 262 .92804189
839 262 1
857 262 .75026997
865 262 1.92571478
871 262 .93089959
878 262 .87784888
903 262 .91409657
908 262 .86903197
921 262 4.3447507
924 262 1.67205482
934 262 .65418998
957 262 1.85857004
981 262 .35465854
986 262 .97517788
991 262 1.8700355
1000 262 .89467856
1009 262 .49016779
1023 262 .99008413
1052 262 .7890193
1062 262 .45204085
1097 262 .70054066
1105 262 .7459376
1129 262 .72136496
1144 262 .91789123
1147 262 .63801693
1158 262 1.65507247
1182 262 13.48126856
1208 262 .95464305
1210 262 17.56692619
1211 262 42.2095605
1212 262 10.27067684
1224 262 1
1231 262 .81073357
1233 262 .53891998
1247 262 .95926744
1254 262 1
1289 262 .57132802
1303 262 3.92775867
1322 262 1.94225218
1367 262 1.68368274
1381 262 .82075835
1385 262 4.72871323
1397 262 1.85298706
1417 262 .91810396
1426 262 .99017064
1450 262 2
1462 262 .84542984
1491 262 .94715587
1515 262 3.45231551
1516 262 1.70342621
1517 262 11.16225676
1518 262 8.35746592
1523 262 .76755275
1528 262 .95317354
1529 262 .92492773
1556 262 .90891092
1594 262 .77065771
1597 262 .82022031
1608 262 .76480225
1610 262 5.8998673
1617 262 .98304509
1623 262 4.55187234
1630 262 1.9595018
1631 262 .91599398
1643 262 .50586096
1655 262 .97355214
1663 262 10.47151388
1670 262 1.77065957
1674 262 1.14845431
1678 262 .55893585
1690 262 .88110899
1721 262 1
1740 262 .96437538
1742 262 1.80353807
1745 262 21.85473236
1754 262 1.59272981
1783 262 1.7936689
1807 262 .8357137
1829 262 .94797884
1848 262 1
1866 262 .99255525
1874 262 1.1848643
1879 262 1
1887 262 .87228446
1922 262 .91200001
1925 262 .84668629
1944 262 .73569957
1977 262 .95648392
1999 262 .55891379
2019 262 1
2022 262 .98209595
2031 262 1
2041 262 .50365855
2081 262 .9528557
2117 262 .8368108
2135 262 .81629448
2146 262 1
2200 262 1.92809464
2220 262 1
2231 262 .17510294
2262 262 1
2267 262 .92245687
2298 262 .59162193
2323 262 .98210721
2346 262 1
2353 262 1.87499226
2363 262 9.75097126
2424 262 .6313579
2482 262 .95322486
2535 262 2.92646318
2548 262 1.90462679
2564 262 .74988377
2595 262 .93273759
2609 262 1.89914811
2665 262 .83876653
2738 262 1
2744 262 .94875504
2745 262 .93466467
2753 262 11.04981042
2754 262 24.39685451
2755 262 1.06013312
2774 262 .66741327
2791 262 .79628616
2804 262 .9294166
2912 262 2
2923 262 .58247401
2978 262 1.81981704
2986 262 .90250638
2994 262 .96747054
2998 262 3.62257197
3092 262 .91976694
3110 262 1.69190592
3112 262 .96117817
3123 262 .67981275
3128 262 1
3134 262 1
3138 262 .72054384
3148 262 .54574545
3249 262 .89941258
3260 262 1.8764231
3270 262 .90308759
3317 262 1
3373 262 .92430098
3379 262 .96948062
3418 262 .83235924
3434 262 .67981275
3439 262 .62684194
3455 262 .1216758
3515 262 .94869035
3553 262 1
3559 262 .89617286
3586 262 2.87057704
3621 262 1
3652 262 1
3655 262 1
3767 262 1.96144649
3822 262 .8182486
3853 262 2.48602281
3865 262 .73646468
3868 262 .87183133
3875 262 .87561625
3957 262 1.65502865
3988 262 .80787389
4002 262 1.67981275
4085 262 1.91292566
4093 262 2.92901151
4137 262 .827235
4140 262 .89292948
4144 262 1
4148 262 .81950743
4154 262 .70463432
4156 262 .72197765
4280 262 1.97426714
4287 262 1
4321 262 .9517915
4338 262 .424062
4362 262 1.81907088
4403 262 .90084375
4434 262 .85443614
4484 262 .78119799
4535 262 .71093499
4567 262 .8951125
4611 262 1
4612 262 1.56144425
4618 262 1.56429769
4669 262 .68763505
4689 262 .84729663
4696 262 .63239741
4740 262 1.55528158
4820 262 1.85399724
4836 262 .97960744
4842 262 1.81526859
4875 262 .71662533
4876 262 .2199739
4880 262 1
4898 262 1.62377444
4919 262 3.53770242
4930 262 1
4945 262 .92555636
4969 262 .9383695
5044 262 1
5051 262 .08635136
5053 262 .09401054
5108 262 .91749235
5137 262 1
5198 262 .6381156
5225 262 .92387399
5239 262 .77243366
5256 262 .9344743
5334 262 .75835134
5369 262 .74254627
5511 262 .98890221
5522 262 1
5526 262 1.34088052
5575 262 1.98722357
5635 262 2.95763194
5640 262 1.96654282
5671 262 1.40128389
5676 262 1
5680 262 10.18973356
5681 262 39.47195357
5698 262 .95975863
5728 262 2.3265358
5736 262 .79606712
5764 262 1.96657624
5814 262 .84794956
5850 262 .86640696
5888 262 .50451725
5941 262 .85297862
5986 262 .79583539
6014 262 .84531578
6045 262 .58834013
6082 262 1.46061512
6197 262 1
6216 262 .34215845
6251 262 .70541029
6269 262 3.33678055
6355 262 .7897366
6391 262 .9450984
6428 262 1
6497 262 .44566757
6507 262 .96500675
6536 262 .67981275
6547 262 .56826956
6567 262 .54575301
6578 262 .90486996
6632 262 .73532048
6680 262 5.61831218
6682 262 .33033381
6695 262 2.90808937
6703 262 1
6715 262 .97830253
6721 262 1
6812 262 .85627814
6830 262 .82252877
6876 262 .97463039
6961 262 2.47355821
6965 262 .84694062
7022 262 .90562734
7061 262 .67375416
7215 262 1
7364 262 1
7398 262 .34284531
7399 262 .34625881
7422 262 .5451526
7437 262 1
7493 262 1
7527 262 8.76212059
7528 262 2.27706529
7557 262 1
7582 262 2.07090785
7583 262 3.72667442
7615 262 1
7734 262 1.90094486
7736 262 .405876
7755 262 .86260845
7757 262 .67981275
7772 262 1
7776 262 .91376588
7878 262 .65770928
7903 262 .93033271
7931 262 .90724279
7994 262 .73824287
8035 262 5
8107 262 1
8231 262 .82202917
8242 262 1
8259 262 .48579056
8349 262 .92902184
8371 262 .72975084
8377 262 .976635
8511 262 1
8520 262 .71911827
8522 262 .88407238
8580 262 .92342739
8642 262 1
8670 262 .93059827
8828 262 .17709038
8829 262 2.62093754
8849 262 1.92390021
8866 262 .90532899
8899 262 2
8987 262 .7655171
9032 262 .92969569
9047 262 .95556636
9113 262 .8491322
9176 262 .03943824
9201 262 .97173579
9241 262 1.86339618
9246 262 .91211419
9287 262 1.46293869
9288 262 2.13907205
9289 262 1.58650236
9352 262 1
9372 262 .46155476
9401 262 .84883827
9404 262 2.43024044
9424 262 .80134404
9425 262 2.70027155
9475 262 1
9477 262 .92364012
9510 262 1.05856797
9532 262 .95307828
9537 262 1.67206182
9538 262 1
9559 262 .86410969
9573 262 1.88677251
9574 262 5.62263671
9579 262 .66162786
9618 262 .97956496
9637 262 .37939273
9670 262 .50750473
9677 262 1
9692 262 .98651627
9703 262 .67111402
9730 262 .5821293
9742 262 1
9773 262 3.8597877
9787 262 .65986513
9808 262 1
9840 262 .91084727
9847 262 7.7722988
9848 262 1.80849922
9870 262 .80400525
9954 262 .95572059
9965 262 2
10001 262 5.29343704
10019 262 7.10998563
10089 262 .79519487
10131 262 1
10135 262 1.58050941
10140 262 2.79054499
10305 262 .90950012
10320 262 1.24332153
10335 262 .75866443
10342 262 6.37817186
10350 262 .9763081
10387 262 .82780578
10388 262 1.77809175
10397 262 .67981275
10428 262 .57901467
10551 262 .77318208
10554 262 10.95213222
10586 262 .74314675
10594 262 .86096844
10625 262 .97686632
10637 262 1.33271374
10651 262 .2655132
10663 262 .77171162
10745 262 5.91540898
10813 262 .82444531
10847 262 2.95614786
10874 262 1.60135033
10914 262 .86700029
10969 262 .89903519
10970 262 .83400985
10984 262 .8663442
11033 262 3.64733094
11068 262 .92290342
11069 262 1.43897025
11074 262 .96035033
11076 262 .95804036
11084 262 .67981275
11129 262 2
11137 262 .40117137
11205 262 1.98777927
11213 262 .58839163
11276 262 .46717083
11342 262 .87254531
11344 262 .18740938
11573 262 3.6827916
11592 262 4.3169205
11593 262 8.5604557
11597 262 .79219144
11604 262 5.45218295
11618 262 4.92258395
11628 262 .92347889
11644 262 1.93612789
11677 262 .65953348
11728 262 .78368523
11737 262 .98405256
11748 262 .6058722
11760 262 3.65786365
11765 262 .5792903
11766 262 .50617149
11949 262 1
11955 262 .94212463
11956 262 .89896903
11967 262 1
11980 262 3.93679064
12057 262 .80769827
12080 262 1.12598014
12096 262 .96140203
12099 262 .94107451
12111 262 .93127518
12144 262 .7948169
12146 262 1.92956079
12168 262 .73193275
12170 262 .89619811
12172 262 2
12184 262 8.22418672
12185 262 25.0215395
12188 262 1.91975432
12199 262 1.52910744
12240 262 1
12241 262 .9743602
12273 262 .891064
12277 262 .84718727
12288 262 .67981275
12307 262 .93517827
12340 262 3.87779303
12407 262 .67981275
12411 262 1.50876516
12415 262 .4681913
12419 262 4.09108801
12420 262 .30277724
12422 262 1.06298847
12423 262 .15544383
12425 262 1.89187896
12427 262 4.99406269
12428 262 .58521438
12430 262 .50951229
12432 262 12.7848391
12441 262 .65392122
12453 262 2.92226219
12458 262 .81469429
12539 262 .47855864
12551 262 .39716516
12567 262 2.53622081
12579 262 .90534474
12585 262 .94333693
12606 262 .98978358
12616 262 .95881933
12626 262 .92473657
12630 262 2
12645 262 11.01105417
12646 262 .20680508
12647 262 .69975053
12648 262 6.43669702
12649 262 1.75376945
12650 262 12.7787749
12659 262 .87022347
12671 262 2.81529681
12672 262 .96653889
12673 262 .98163716
12719 262 .91525262
12757 262 .9751776
12759 262 .9641543
12772 262 .3766143
12787 262 .40311646
12790 262 .75431111
12866 262 .9916145
12874 262 2.88171181
12892 262 1.03870536
12907 262 .54566988
12908 262 1
12941 262 .50056035
12947 262 .19819651
12965 262 12.35001692
12984 262 1.91215715
12996 262 3.44382507
13002 262 2.26989472
13019 262 .78524699
13059 262 2.8302919
13060 262 1.92212254
13077 262 .36097403
13080 262 .18237304
13099 262 .96855346
13104 262 2.41902034
13105 262 .06751337
13106 262 60.84972278
13136 262 .95113177
13149 262 2.74811631
13188 262 .9299812
13209 262 .67981275
13213 262 1.62396526
13241 262 1.98985897
13262 262 .41211702
13267 262 .98084374
13272 262 .06109824
13310 262 .08618391
13313 262 1.96045986
13315 262 1
13332 262 1
13342 262 .93379199
13355 262 6.00601657
13362 262 1.79816504
13375 262 .62113947
13386 262 .73963036
13397 262 1.92545775
13456 262 .91600638
13463 262 .59407414
13481 262 .22043047
13530 262 .95039038
13533 262 .25730388
13539 262 2
13598 262 2.95728112
13625 262 .93478958
13641 262 1.48049007
13689 262 .7422547
13696 262 .55650909
13701 262 .90776225
13721 262 2.11423716
13789 262 8.82455744
13790 262 .95272585
13792 262 1.89992467
13809 262 2.88013355
13818 262 .88832723
13828 262 .42458985
13829 262 .46960467
13832 262 .94151786
13856 262 .96249108
13898 262 .48907904
13991 262 1.54843433
14004 262 1.32695368
14056 262 .35962549
14082 262 .67981275
14187 262 3.28722186
14190 262 .93765821
14193 262 5.44836725
14200 262 .50305612
14274 262 .92822345
14295 262 9.65533514
14306 262 .94736425
14319 262 .69360272
14320 262 7.37893236
14332 262 1.78823011
14336 262 .2133204
14412 262 .32308541
14413 262 .60401478
14414 262 1.81568748
14479 262 1.17385511
14490 262 1.72864021
14509 262 .96385868
14608 262 1
14629 262 1.81212101
14657 262 1
14723 262 .95497921
14762 262 .16732094
14776 262 1.96198231
14780 262 .85354627
14965 262 1.05200312
14971 262 .9848484
15000 262 .90847672
15053 262 .53170967
15072 262 .81006807
15113 262 .11218848
15172 262 .88238897
15210 262 1
15280 262 1.93324267
15302 262 .87101049
15427 262 1.46420808
15450 262 1
15454 262 2.9441554
15732 262 12.92178735
15745 262 1
15748 262 .94304007
15837 262 1.25373511
15946 262 .81408145
16068 262 1
16100 262 .86124872
16217 262 1
16235 262 .90676399
16242 262 2.38782025
16246 262 .96952204
16284 262 3.59585012
16336 262 .56800799
16338 262 .81483683
16342 262 2
16375 262 .33557912
16381 262 1.9614295
16390 262 1.9806021
16391 262 .94110623
16394 262 1
16400 262 .59497144
16401 262 3
16458 262 1
34 263 .83893433
38 263 .96857045
54 263 .66668213
85 263 .94805939
94 263 1.93588811
122 263 1.97135688
164 263 2.97072926
165 263 1
169 263 1.97507113
173 263 .84958265
180 263 .94018508
200 263 .93508566
206 263 .95982038
237 263 .96675852
251 263 1.97511949
258 263 .92844015
275 263 1.84424675
312 263 .9007795
327 263 .87863624
338 263 .74180155
340 263 4.87793233
349 263 .98239623
390 263 .7321589
410 263 .93374001
428 263 1.85808963
429 263 2.66828573
431 263 42.81901158
447 263 .91596316
475 263 3.21575004
497 263 .93987332
512 263 .89064585
514 263 .90039363
516 263 .94743256
537 263 .90880271
541 263 .60919321
585 263 1
591 263 .92253117
594 263 .88911491
645 263 .96317045
649 263 1
664 263 1
712 263 1
747 263 .83186799
761 263 .94757208
764 263 .96825336
765 263 .63024005
769 263 15.27971816
777 263 .76204905
835 263 .95513045
857 263 3.81707211
878 263 5.91104203
893 263 .89701762
898 263 1
921 263 2.60971989
1020 263 .93533528
1021 263 1
1080 263 1.96080626
1115 263 .93709936
1130 263 1
1132 263 .96246231
1172 263 .92524381
1182 263 1.4083133
1202 263 .96923455
1208 263 .96874238
1210 263 11.7603537
1211 263 50.17136238
1212 263 5.14474028
1250 263 .66229609
1289 263 .65954157
1303 263 2.93395096
1323 263 .78589877
1385 263 .82618554
1412 263 1.94968317
1416 263 .87972062
1423 263 .82606223
1467 263 .95212455
1516 263 2.96859876
1517 263 8.97768836
1518 263 2.70923326
1524 263 .97313227
1528 263 .96008761
1539 263 .84911957
1564 263 .6661514
1594 263 .78486046
1610 263 .91812092
1611 263 .95677812
1617 263 1.9615561
1630 263 .95799249
1663 263 5.67232416
1681 263 .9623932
1688 263 .87794826
1690 263 .93109139
1705 263 1.83487503
1731 263 .95550441
1742 263 .86258688
1745 263 4.31836675
1754 263 .71764956
1796 263 .91407709
1840 263 .97464517
1855 263 1.91636123
1874 263 .48410949
1886 263 .89330042
2051 263 1
2128 263 .74148871
2143 263 1
2150 263 1
2204 263 .82679252
2216 263 1.94336264
2234 263 .41344102
2243 263 1.97858988
2298 263 .94546081
2329 263 .82065212
2335 263 1
2352 263 .75599871
2363 263 3.84820236
2373 263 1
2467 263 1
2501 263 .88638809
2620 263 .90593725
2628 263 1.95401593
2672 263 1
2753 263 4.66799066
2754 263 7.46295104
2800 263 .87426667
2862 263 .95268647
2877 263 .8483701
2929 263 1
2931 263 .89282345
2979 263 .95224997
3085 263 1
3092 263 .9073702
3148 263 .69787797
3256 263 .91643634
3260 263 .85236642
3283 263 1
3309 263 .97066316
3344 263 1.95717388
3448 263 .85749567
3521 263 .94684025
3826 263 1
3860 263 1
3865 263 1.91683546
3875 263 1.97787403
3940 263 1
3957 263 1.87169675
3988 263 .86204586
3994 263 .88099232
4010 263 1
4026 263 .86474067
4085 263 .9777957
4095 263 .89771377
4156 263 1.95249459
4281 263 1
4338 263 .61635256
4362 263 .80526372
4505 263 .22646704
4535 263 .5782051
4557 263 2.89213585
4579 263 1
4612 263 6.7307563
4618 263 .89987843
4696 263 .73783501
4740 263 3.9187308
4799 263 .12773849
4875 263 3.83305283
4898 263 1.88033553
4919 263 .82735605
4949 263 .91684148
4969 263 1.93017994
5053 263 1.71511919
5146 263 .81572614
5156 263 .88720728
5216 263 .83508955
5225 263 .90804794
5351 263 1
5359 263 1.88366438
5381 263 .68940525
5418 263 1
5511 263 .97249813
5526 263 .67768191
5575 263 .98520538
5635 263 .92808951
5671 263 .56264745
5680 263 3.46521116
5681 263 24.88682523
5738 263 1.95119466
5847 263 .92639276
5889 263 1
5934 263 .87527784
5986 263 .94635333
6150 263 .87660402
6262 263 1
6269 263 2.76015471
6332 263 .81102381
6567 263 .90991303
6695 263 .93536259
6812 263 .90790863
6859 263 .90166813
6864 263 .93874072
6874 263 .78842377
6885 263 1
6906 263 .94719011
6935 263 1.93439201
6959 263 .76460823
6961 263 .80776224
6982 263 1.90765424
7000 263 .84914545
7003 263 .70113779
7192 263 1.84464261
7243 263 1
7300 263 .9388019
7398 263 .86487891
7399 263 1.91299797
7412 263 1
7421 263 .9368365
7422 263 .67623984
7564 263 1
7582 263 .6826344
7583 263 .91763316
7603 263 1
7984 263 .95630033
7997 263 1
8235 263 .88448209
8283 263 .91177436
8347 263 .8875401
8385 263 1
8526 263 .93182935
8766 263 1.9399215
8769 263 .92148116
8849 263 .91480832
9032 263 .93912206
9113 263 .90322891
9136 263 .50984125
9201 263 .8896175
9241 263 .08272135
9288 263 .75466974
9297 263 1.83125649
9372 263 1.54795212
9401 263 .98727772
9424 263 1.94122771
9476 263 .69253072
9477 263 .9051618
9499 263 .79274201
9504 263 .86739693
9510 263 .86945759
9532 263 .8801327
9536 263 .91992096
9537 263 .95944522
9538 263 1
9573 263 2.62109668
9574 263 .87969119
9637 263 .8747193
9670 263 .82572008
9773 263 1.93725556
9780 263 .64167398
9847 263 4.85738877
9914 263 .91607105
9925 263 .94585894
9954 263 .96323925
9996 263 .9338038
10003 263 2.61700931
10007 263 1.56561446
10019 263 7.62323892
10027 263 .27744645
10080 263 1
10089 263 .87028218
10135 263 .75665665
10140 263 11.7936704
10177 263 .91204066
10342 263 1.81311031
10428 263 1.8852951
10493 263 .78222509
10554 263 2.70472576
10594 263 .96153798
10637 263 1.79107559
10649 263 1
10663 263 .75520978
10670 263 .84506687
10745 263 6.60905922
10753 263 .98148429
10774 263 .87179289
10813 263 .89726543
10874 263 .92704438
10947 263 1.98522678
10956 263 .85161354
10957 263 .89719604
10969 263 3.91585762
11063 263 .8825258
11069 263 .80057344
11129 263 1
11188 263 2
11214 263 .77873828
11344 263 1.70128558
11389 263 .92654196
11592 263 1.7683451
11593 263 .0648976
11597 263 .7784129
11604 263 2.79761974
11628 263 .88972752
11748 263 2.88726129
11760 263 1.91599724
11765 263 1.86080478
11781 263 .32819576
11785 263 2.89875613
11868 263 .60038526
11955 263 .98961497
12005 263 .6665234
12112 263 1.9523411
12161 263 .88444131
12178 263 .96829418
12184 263 3.38217352
12199 263 1.87362305
12302 263 1
12340 263 .93902682
12411 263 .92771029
12419 263 .76419337
12421 263 .82447583
12422 263 .53862325
12425 263 6.68604378
12426 263 1.58225665
12427 263 .73294836
12431 263 5.12479888
12432 263 13.15960306
12433 263 .75004261
12435 263 .82545111
12441 263 3.92644587
12535 263 1
12551 263 .86285336
12581 263 .97488714
12603 263 .97723079
12610 263 1
12630 263 1
12645 263 2.56917333
12647 263 .94402374
12648 263 4.82207936
12650 263 20.56814658
12719 263 .87012722
12757 263 .95233711
12790 263 .78198948
12799 263 1
12874 263 .91625356
12892 263 2.83882762
12897 263 1
12907 263 .88213189
12913 263 .85430927
12947 263 1.81309535
12965 263 9.79760222
12983 263 .97883083
12984 263 .91677284
12991 263 .76921307
12996 263 3.65828275
13008 263 1.62002275
13019 263 .93861068
13104 263 4.86925624
13105 263 2.68439812
13106 263 26.73302677
13131 263 1
13141 263 .64838369
13149 263 .81416345
13187 263 1.97125946
13213 263 1.55509963
13262 263 .88238522
13267 263 1.98092504
13272 263 3.15692687
13310 263 1.50545906
13311 263 .66073227
13313 263 .9743763
13355 263 4.74713966
13362 263 .96427081
13365 263 .92107291
13397 263 .94250896
13418 263 2.91769338
13435 263 1
13447 263 .94956966
13461 263 2.8155009
13465 263 .94420176
13481 263 .8141176
13489 263 6.39730888
13512 263 .75561492
13513 263 .2997123
13537 263 1
13587 263 .94922149
13593 263 .87212256
13598 263 .97465862
13602 263 .94520654
13625 263 1.91587621
13689 263 1.97196715
13696 263 1.80768376
13789 263 9.89118382
13898 263 3.64399794
13967 263 1
14004 263 1.86823925
14034 263 .8997121
14187 263 6.31724219
14189 263 .86108316
14191 263 .88221345
14193 263 .78467176
14199 263 1
14200 263 1.65874616
14233 263 .71266204
14244 263 .82931635
14268 263 1.86879386
14274 263 .9585238
14295 263 4.78096975
14319 263 6.95599954
14320 263 4.78280405
14355 263 .87537671
14414 263 .95833734
14479 263 1.94187316
14490 263 .73664295
14512 263 .92980028
14529 263 .96978858
14712 263 1
14963 263 3.84331793
14965 263 2.68794483
15004 263 .95659757
15053 263 1.89087865
15058 263 .58702706
15075 263 .74237972
15356 263 .97533721
15454 263 .95413856
15564 263 .86297934
15732 263 6.46401185
15733 263 .88117843
15778 263 .8086523
15813 263 .95087864
16072 263 1.92939059
16099 263 1
16219 263 1.96860707
16235 263 2.93030349
16257 263 .95124126
16284 263 .71479612
16322 263 1.94811321
16325 263 .92996003
16331 263 1.77229579
16332 263 .6349085
16333 263 .63064695
16375 263 .52094334
16377 263 1
16381 263 .96870439
16400 263 .69733696
16529 263 1
28 264 .8552355
38 264 .9708417
39 264 1.8299515
72 264 .9109688
82 264 .9314791
85 264 .9518129
94 264 .9405212
164 264 1.9728445
169 264 .9768726
180 264 2.9445076
196 264 1.9852127
199 264 .9259252
200 264 .9397767
232 264 .8948954
251 264 .9769175
258 264 .9336115
272 264 .9506186
275 264 .8555024
287 264 .9444043
327 264 .8874067
340 264 .8867536
342 264 1
380 264 .9104658
395 264 .8075407
410 264 .9385283
428 264 1.8683449
429 264 9.6922573
431 264 43.4824814
475 264 3.4892212
497 264 2.9442184
502 264 .9597131
512 264 .8985484
514 264 .9075917
516 264 1.9512314
536 264 1
537 264 .9153931
594 264 1.8971281
621 264 .7321348
645 264 .965832
663 264 1
681 264 1
709 264 .8610523
761 264 1.9513608
769 264 7.476301
803 264 1
851 264 .9844641
857 264 1.8302915
865 264 .9370314
878 264 1.9174706
883 264 .9523447
898 264 2
902 264 2.9632781
908 264 .8265832
921 264 5.6379237
981 264 .5294351
993 264 .9628112
1012 264 .9714333
1020 264 .9400083
1036 264 1.8206853
1061 264 .783011
1063 264 1.7354308
1082 264 1.7657788
1114 264 .9800357
1141 264 .8828393
1172 264 .9306461
1178 264 1
1182 264 1.4510719
1190 264 .9200575
1210 264 17.139
1211 264 19.5925725
1212 264 4.2065462
1243 264 1.9689385
1303 264 .938724
1385 264 1.8387464
1418 264 1
1448 264 2.9834301
1455 264 1
1513 264 1
1515 264 .8717297
1516 264 2.0431336
1517 264 7.0515664
1518 264 2.7302457
1606 264 .9477428
1610 264 2.924038
1616 264 .5628659
1643 264 4.7068335
1647 264 .9066127
1660 264 .7533835
1663 264 5.6960039
1681 264 .9651109
1731 264 .9587199
1740 264 .9657371
1742 264 .8725171
1745 264 1.439891
1783 264 .8508125
1803 264 .9321628
1811 264 1
1812 264 .7321543
1814 264 1.8339036
1866 264 .9898104
1893 264 .2229666
1944 264 2.9743985
1999 264 1.6958564
2003 264 1.9895925
2074 264 .8589664
2172 264 1.8529167
2176 264 .9711395
2298 264 .9494021
2320 264 .8852148
2363 264 6.8591721
2371 264 .9777919
2473 264 .9556507
2494 264 .7805304
2509 264 .8544819
2535 264 .9677274
2616 264 1
2620 264 .9127348
2622 264 1.9605138
2656 264 .6095575
2738 264 1
2753 264 3.6919835
2754 264 9.5017612
2791 264 .7066144
2931 264 1.9005686
2947 264 .9748136
2983 264 1.9733561
2986 264 .9725239
3068 264 1
3083 264 1
3085 264 1
3126 264 .933621
3139 264 1
3259 264 1
3332 264 1
3344 264 2.9602687
3359 264 1
3362 264 1.9424065
3372 264 .7429457
3432 264 .9607531
3440 264 .8761058
3454 264 .8935406
3455 264 1.7122547
3582 264 1
3671 264 1
3676 264 1.9263675
3853 264 .8683389
3866 264 .9012858
3909 264 .970244
3936 264 .9255944
3988 264 .8720152
4026 264 .8745153
4137 264 .8644671
4140 264 .9787183
4156 264 1.9559276
4280 264 1.9729937
4321 264 .9529939
4345 264 .9324158
4358 264 .9108283
4362 264 .8193365
4482 264 1
4557 264 .8999307
4563 264 2.8715754
4564 264 .6512273
4625 264 1
4726 264 .9717955
4809 264 1
4849 264 1
4898 264 .8889832
4919 264 .8398323
4932 264 1
4940 264 .968881
4941 264 .8955713
4968 264 .9813877
4975 264 1
5028 264 1
5051 264 .8516555
5053 264 .7357063
5089 264 .9518749
5170 264 .8592645
5189 264 1
5225 264 2.9146929
5274 264 .9756779
5359 264 1.8920714
5396 264 1
5483 264 .9681056
5523 264 .8353925
5542 264 .7057968
5575 264 .9862745
5625 264 2
5671 264 .594253
5677 264 1
5680 264 2.5761236
5681 264 10.1840664
5682 264 .8478691
5706 264 1
5728 264 2.7198753
5848 264 .8094136
5916 264 .8980064
5919 264 .9026934
5934 264 .884291
5949 264 1
5978 264 .9468261
5986 264 .9502301
6113 264 .9514551
6269 264 1.7774873
6327 264 2
6344 264 .9761177
6386 264 1
6428 264 1
6468 264 1.8087809
6482 264 .9554452
6484 264 1
6540 264 1
6567 264 2.9164232
6571 264 .9338079
6680 264 .8465552
6688 264 1
6695 264 1.9400336
6715 264 .9211632
6725 264 .9417636
6791 264 .8239519
6805 264 .9465654
6859 264 .9087741
6961 264 1.8216544
6965 264 .9568101
7343 264 .7596853
7372 264 1
7398 264 1.8746435
7421 264 .9414011
7527 264 .1098066
7559 264 1
7582 264 1.705569
7609 264 1
7718 264 1
7736 264 1.8934021
7983 264 .9359346
8022 264 .975519
8154 264 .7860449
8194 264 1
8231 264 .9365511
8350 264 .8107842
8377 264 .9691539
8522 264 .809943
8687 264 1
8828 264 .8294919
8865 264 .7885811
8875 264 .6498059
8876 264 1.8567633
8877 264 .906545
8987 264 .8777131
9005 264 .8565835
9006 264 .4490922
9287 264 2.8272218
9297 264 2.8434508
9299 264 .930515
9424 264 .9454749
9425 264 1.9087995
9510 264 .8788913
9516 264 1.9387378
9536 264 .9257079
9537 264 .9623759
9540 264 .9905078
9573 264 3.6484784
9574 264 2.8883854
9703 264 .8446085
9730 264 .9425013
9773 264 2.9417898
9840 264 .801712
9847 264 2.8676947
9848 264 1.8914754
9954 264 .9658958
9992 264 .89221
10003 264 .6446864
10019 264 4.6504658
10054 264 .7679933
10089 264 1.8796563
10140 264 12.0976434
10342 264 2.826616
10353 264 .9597578
10369 264 1.9266295
10494 264 .9521206
10554 264 3.7260639
10555 264 .9180253
10590 264 1.9369807
10637 264 .8061736
10667 264 .6450626
10745 264 .6373108
10969 264 2.9219382
11014 264 1
11046 264 .9629141
11069 264 .8149851
11074 264 .9677394
11137 264 .8528733
11172 264 1
11182 264 .9021802
11220 264 .9511061
11291 264 .9676199
11344 264 1.7228724
11573 264 1.9282393
11597 264 .794426
11604 264 .8122449
11618 264 1.9490145
11744 264 .9207752
11760 264 1.9220677
11766 264 .9383804
11868 264 .6292637
11899 264 .8788028
11903 264 .9476297
11980 264 .9497663
12012 264 .9545032
12014 264 .9689544
12037 264 1.9756338
12079 264 1
12094 264 .9124293
12103 264 .879542
12143 264 1
12184 264 8.4268211
12241 264 .9745205
12277 264 .9231521
12299 264 1
12340 264 5.9434331
12417 264 .8181105
12418 264 .6499679
12419 264 4.7812341
12421 264 2.8371602
12425 264 .708732
12427 264 .752247
12428 264 1.9168832
12431 264 .1880458
12432 264 5.6539286
12435 264 1.838065
12441 264 3.9317613
12539 264 1.9054198
12551 264 2.8727643
12567 264 2.906467
12581 264 .9767019
12603 264 .9788762
12626 264 .6198677
12645 264 1.6003073
12646 264 .7804486
12648 264 .8349369
12650 264 8.0329485
12659 264 .8295633
12671 264 .9419619
12679 264 1.9243652
12772 264 .8804161
12806 264 .7805672
12848 264 .9513604
12892 264 1.8504748
12913 264 .8648377
12965 264 14.1012911
12975 264 .8083147
12984 264 1.9227873
12986 264 2
12988 264 .9093388
12996 264 2.6829772
13064 264 1.8669745
13104 264 1.8787045
13105 264 .7072053
13106 264 18.2581791
13135 264 1.8987914
13138 264 1.9832552
13187 264 .9733364
13209 264 .9654998
13213 264 2.5872506
13267 264 4.9823035
13272 264 2.2178521
13302 264 .6974415
13306 264 1.7602254
13325 264 .8708557
13355 264 6.8376784
13361 264 2.8896235
13386 264 .9506763
13415 264 .9214859
13463 264 .9298752
13465 264 .9482341
13489 264 1.4408627
13513 264 .350319
13541 264 .9432667
13587 264 .952891
13593 264 .8813637
13603 264 .8699132
13645 264 .9812581
13657 264 .9219147
13701 264 .9105871
13703 264 1.9148935
13718 264 .8519316
13789 264 1.8990475
13792 264 1.9405763
13828 264 .8644401
13898 264 .6697247
14004 264 2.877761
14107 264 .6613865
14147 264 2.8160175
14187 264 2.3665821
14191 264 .8907254
14193 264 1.8002326
14201 264 1.9205315
14233 264 .7334267
14268 264 .8782756
14277 264 .7887371
14295 264 3.7967981
14306 264 .9437571
14319 264 8.0314449
14320 264 9.8707655
14354 264 1
14410 264 1.9194354
14413 264 1.5838821
14479 264 1.0183394
14490 264 .7556746
14510 264 .7619721
14512 264 1.9348733
14629 264 .9509955
14643 264 1.9540906
14677 264 .8131519
14776 264 .9683264
14951 264 .9714821
14965 264 5.7104957
15001 264 .9491
15052 264 .3431927
15113 264 .815134
15158 264 .8766267
15233 264 .9353327
15324 264 .8825929
15454 264 2.9574528
15564 264 1.8728812
15661 264 1
15732 264 3.6472766
15837 264 .8092775
16068 264 1
16072 264 .9344932
16103 264 2.9540319
16112 264 .9448852
16163 264 .7743815
16175 264 1.9525248
16200 264 1
16218 264 1
16235 264 1.9353402
16238 264 1
16242 264 .8697268
16284 264 1.7354066
16381 264 2.970966
16400 264 2.7192091
16440 264 .9834774
16653 264 .8698506
39 265 .8224336
42 265 1
44 265 .9302973
54 265 .6770983
85 265 .9496825
96 265 .9549142
119 265 2
164 265 1.971644
180 265 .9420543
199 265 2.9226503
200 265 .9371142
209 265 .9724995
211 265 2.9453753
243 265 .838803
246 265 .8944809
256 265 1.9293619
258 265 1.9306764
275 265 2.849114
287 265 .9419463
340 265 2.8817469
349 265 1.9829464
392 265 .4831322
394 265 .7126895
428 265 3.8625243
429 265 .6786518
431 265 36.1059175
475 265 4.3340078
497 265 2.9417523
511 265 1
516 265 .9490753
537 265 2.9116526
543 265 .9694076
553 265 1
594 265 1.8925801
676 265 1.5575384
719 265 .9382556
761 265 1.9492105
769 265 2.364727
772 265 .2404692
777 265 .769485
778 265 .8741587
824 265 .3660613
826 265 .7319933
838 265 .9627216
841 265 .8601231
851 265 .9837772
857 265 .8227886
864 265 2
878 265 .913822
883 265 .9502378
893 265 1.9002358
898 265 1
903 265 1.9472162
921 265 .6219161
924 265 1.7525034
964 265 .8145785
981 265 .5086311
993 265 .961167
1006 265 1
1012 265 .9701704
1031 265 .9616251
1061 265 .7734178
1064 265 .6410589
1066 265 .9545299
1082 265 .7554238
1105 265 .8233136
1130 265 1
1144 265 .9573082
1182 265 3.4268035
1208 265 .9697192
1210 265 16.9240926
1211 265 17.3535073
1212 265 3.1714671
1285 265 .8799519
1303 265 .936015
1322 265 .9450322
1340 265 1
1367 265 .7153998
1385 265 .8316172
1416 265 .8834793
1463 265 .8803544
1516 265 1.00083
1517 265 2.0096356
1518 265 1.7183197
1521 265 .9623173
1523 265 .9577034
1524 265 .9739719
1537 265 .6718616
1539 265 3.8538346
1611 265 .9581288
1635 265 1
1654 265 .7407525
1655 265 .9737642
1663 265 6.682564
1668 265 .8896855
1679 265 1
1688 265 .8817624
1690 265 .9332448
1694 265 .8109936
1738 265 .8142821
1740 265 .9642223
1742 265 1.866881
1745 265 2.3709178
1769 265 .9073725
1812 265 .7203127
1826 265 .913647
1838 265 1.8631007
1874 265 .5002311
1956 265 1
1978 265 1
1999 265 1.6824101
2079 265 .9513019
2128 265 .7495672
2133 265 .8905103
2134 265 .795717
2214 265 .9299162
2217 265 1
2242 265 1
2243 265 .9792589
2282 265 .8156784
2313 265 .9157495
2339 265 1
2363 265 4.852946
2388 265 .820103
2473 265 .95369
2482 265 .9076211
2525 265 .9257919
2622 265 1.9587681
2628 265 .9554529
2753 265 3.6783659
2754 265 2.4797338
2777 265 .8440874
2931 265 .8961727
2979 265 1.9537422
2989 265 .9668501
3018 265 .9185034
3083 265 1
3114 265 1
3165 265 1
3234 265 1.7866046
3256 265 .9190477
3260 265 .85698
3282 265 1
3309 265 .9715799
3317 265 1
3332 265 1
3344 265 2.9585122
3515 265 .9853342
3603 265 .6629318
3676 265 3.9231122
3681 265 1
3738 265 .7399527
3805 265 .4007161
3865 265 .9194344
3866 265 .8969216
3909 265 .9689285
3936 265 .9223049
3941 265 .8434691
3970 265 .7794655
4069 265 2
4085 265 1.9784896
4146 265 .9722588
4240 265 1
4281 265 1
4321 265 .9509157
4349 265 .9271423
4535 265 .5913862
4557 265 .8955066
4563 265 .8658977
4612 265 3.7391702
4650 265 .8376738
4692 265 1
4733 265 .872406
4740 265 1.9212705
4813 265 1
4863 265 1
4875 265 1.8382699
4898 265 .884075
4940 265 1.9675052
4968 265 .9805649
4969 265 .9323618
4995 265 2.9716829
5044 265 2
5072 265 .9067019
5191 265 .9289528
5201 265 .9405572
5225 265 .9109214
5239 265 .8598516
5342 265 .9414827
5375 265 .8515677
5635 265 .9303367
5671 265 .5763147
5680 265 10.5131733
5681 265 10.0153619
5682 265 .8411433
5699 265 .9764649
5744 265 .9018123
5815 265 .7604761
5834 265 1.9430794
5934 265 .8791754
6004 265 1.8012235
6047 265 1
6082 265 1.7229776
6090 265 1.470505
6109 265 .8929799
6150 265 .8804601
6251 265 .7488584
6372 265 .9674944
6428 265 1
6497 265 1.5928617
6567 265 1.9127283
6672 265 .9583677
6680 265 1.8397713
6695 265 3.9373825
6726 265 .9167673
6812 265 2.9107865
6834 265 .8421725
6857 265 .8922144
6907 265 1.9628258
6961 265 .8137697
6998 265 .9771639
7003 265 .7104772
7243 265 1
7372 265 1
7442 265 1
7445 265 .9756273
7580 265 .8711343
7582 265 .6925521
7718 265 1
7766 265 .5948421
7780 265 .6792144
7785 265 1
7859 265 .7144967
7878 265 .9517186
7948 265 .7384414
7978 265 .9312426
8013 265 1
8033 265 .8874647
8042 265 .9392363
8062 265 .9165495
8136 265 1
8196 265 .9246754
8329 265 1
8377 265 .9677901
8526 265 .9339597
8725 265 .7822104
8766 265 1.941799
8769 265 1.9239349
8856 265 .9806667
8876 265 .8504307
8877 265 .9024133
8988 265 1
9005 265 .8502429
9051 265 1
9059 265 .9613831
9161 265 1.6969
9177 265 .9326797
9265 265 .9114757
9288 265 .7623363
9290 265 .9263116
9297 265 4.8365297
9341 265 1
9401 265 1.9876753
9404 265 .6532139
9424 265 .9430643
9425 265 1.9047675
9503 265 .7729238
9510 265 .873537
9515 265 2
9539 265 .9319612
9546 265 1
9573 265 1.6329374
9586 265 .8789842
9623 265 1
9670 265 .8311663
9674 265 1.8839984
9692 265 .9827976
9703 265 .8377386
9773 265 2.9392163
9787 265 .7320287
9847 265 .8618454
9849 265 .9487794
9867 265 1.960514
9899 265 1
9914 265 .9186938
9925 265 .9475508
9954 265 .964388
9996 265 .9358724
10007 265 1.579189
10019 265 1.6350127
10087 265 .9313637
10089 265 .8743359
10135 265 2.7642611
10140 265 9.9251182
10342 265 3.8189506
10353 265 .9579786
10419 265 1
10434 265 4.9458224
10455 265 .9260921
10493 265 1.7890306
10554 265 3.7139531
10584 265 .859123
10590 265 .9341946
10593 265 1
10745 265 1.6212761
10873 265 .8582547
10892 265 1
11033 265 .9357161
11063 265 .8861969
11153 265 2
11276 265 .897261
11291 265 .9661883
11342 265 1.8756139
11557 265 1
11573 265 .9250667
11592 265 2.7755843
11597 265 4.7853375
11604 265 2.8039441
11618 265 .9467604
11677 265 .7328283
11737 265 .9666881
11743 265 .8532035
11744 265 1.9172726
11760 265 .9186223
11765 265 .8651546
11903 265 .9453144
11980 265 .9475454
11985 265 .9656742
11987 265 .9591817
12037 265 .9745565
12080 265 .4539714
12098 265 1
12117 265 1.7703969
12130 265 .6514888
12146 265 .8629347
12184 265 7.4014806
12199 265 1.8775723
12236 265 .9660347
12246 265 .9668129
12340 265 .9409322
12348 265 2.9638485
12409 265 1.9646691
12418 265 3.6344928
12419 265 .7715623
12422 265 .5530413
12426 265 6.5953111
12427 265 1.7412937
12430 265 2.6954965
12431 265 4.1521489
12432 265 11.3733655
12434 265 .2568374
12441 265 .9287444
12477 265 2
12483 265 1
12551 265 9.8671392
12567 265 .9023319
12581 265 1.9756719
12604 265 1
12608 265 .9611206
12611 265 1.9038918
12630 265 1
12645 265 2.5826367
12648 265 .8276394
12650 265 11.769142
12663 265 .9670819
12671 265 1.939396
12759 265 2.9719197
12788 265 .6392997
12789 265 .7540129
12790 265 .7888023
12799 265 1
12800 265 .8585676
12831 265 .9792356
12874 265 3.9188706
12892 265 1.8438643
12893 265 .9011201
12899 265 .9223697
12965 265 15.9289272
12983 265 1.9794924
12984 265 .9193737
12996 265 2.6689614
13009 265 .8433841
13060 265 .9098266
13064 265 .8610934
13070 265 .6093599
13077 265 .9084312
13104 265 .873342
13105 265 4.6942607
13106 265 25.9601197
13122 265 .9498909
13131 265 1
13135 265 .8943169
13138 265 .9825149
13149 265 .8199708
13187 265 .9721576
13209 265 1.9639746
13213 265 3.5690028
13267 265 .9815211
13313 265 .975177
13342 265 .9315427
13350 265 .9028209
13355 265 5.7862915
13397 265 .9443056
13418 265 4.9202655
13432 265 .7098702
13463 265 .926775
13481 265 3.8199264
13489 265 .416143
13499 265 1.90441
13513 265 .3215963
13529 265 .9334072
13583 265 .9326881
13587 265 .9508083
13613 265 .9410306
13641 265 .8615348
13701 265 1.9066341
13721 265 .8566798
13789 265 3.8945843
13814 265 .8895614
13828 265 .8584469
13829 265 .8881936
13898 265 1.655123
13926 265 5.891667
14004 265 1.8723568
14030 265 1
14033 265 .8818989
14107 265 .6464162
14147 265 2.8078836
14175 265 .7878158
14187 265 11.3385784
14189 265 .8654243
14191 265 .8858943
14200 265 .6694103
14268 265 1.8728941
14274 265 .9598199
14277 265 1.779397
14295 265 3.7878144
14319 265 3.9886245
14320 265 2.8208414
14332 265 .9708501
14336 265 1.8334086
14412 265 .8116994
14434 265 .9351467
14479 265 4.9749396
14509 265 .9272947
14510 265 .7514488
14512 265 3.931994
14529 265 .9707327
14608 265 1
14677 265 1.8048912
14717 265 .8966645
14744 265 .8584284
14762 265 .7323354
14776 265 .9669261
14963 265 .8482142
14965 265 1.6976966
15001 265 .9468496
15053 265 .8942887
15064 265 .9158404
15076 265 .8424796
15085 265 .7172708
15158 265 2.8711723
15179 265 .9115648
15324 265 .8774023
15356 265 1.9761079
15427 265 .8609031
15732 265 9.5432615
15750 265 .9777939
15778 265 .8146319
15946 265 .9480704
16072 265 .9315971
16103 265 .9519996
16147 265 .8685837
16212 265 .9163994
16235 265 .9324815
16322 265 .9497347
16332 265 .6463176
16342 265 1
16381 265 1.9696824
16391 265 .9586731
16400 265 .7067952
35 266 .5462338
38 266 .9736655
39 266 .8464194
82 266 .9381148
96 266 .9610044
112 266 1
122 266 .9760002
199 266 1.9330987
227 266 1.9254984
229 266 .9592465
237 266 .9721473
246 266 .9087345
256 266 .9389038
265 266 .9319402
275 266 2.8694958
306 266 1
327 266 1.8983104
340 266 2.8977206
392 266 .552951
428 266 9.8810946
429 266 .7220597
431 266 20.3073359
447 266 2.9295863
475 266 .8292124
497 266 .9496204
507 266 .9339367
519 266 1
537 266 .9235866
571 266 .9306353
594 266 1.9070904
617 266 1
633 266 1.8815039
649 266 1
675 266 .6466243
694 266 .8156101
761 266 1.9560711
769 266 5.7207013
770 266 .7122549
838 266 .9677572
851 266 2.9859686
863 266 .9082061
865 266 1.9431294
892 266 1
903 266 .9543463
921 266 1.672988
981 266 1.5750056
1009 266 .6847317
1012 266 .9741998
1066 266 .960672
1078 266 1
1079 266 1
1147 266 .7477059
1158 266 .780432
1172 266 .9373625
1182 266 3.5042313
1190 266 .9277993
1209 266 1
1210 266 13.6097495
1211 266 20.1162392
1212 266 2.2833859
1233 266 .8973891
1243 266 .9719466
1247 266 2.9773915
1290 266 .9791961
1303 266 2.9446581
1322 266 .9524573
1374 266 .9620038
1385 266 .8543625
1397 266 .8925326
1461 266 .9150504
1516 266 .1357986
1517 266 7.1434147
1523 266 .9634169
1546 266 .9719871
1567 266 .7131124
1591 266 .9206912
1625 266 .950983
1630 266 .9648023
1663 266 10.7254435
1688 266 .897734
1695 266 1
1742 266 .8848628
1745 266 9.5909753
1791 266 .978124
1855 266 1.9299199
1874 266 .5677402
1886 266 .9105974
1893 266 .3950583
1944 266 .9768778
1999 266 .7253103
2058 266 1
2085 266 1
2146 266 1
2200 266 .8901276
2204 266 .8548711
2242 266 1
2243 266 .9820607
2298 266 .9543021
2335 266 1
2363 266 9.8728102
2475 266 1
2509 266 .8685742
2517 266 .95312
2518 266 .9366093
2535 266 .9708527
2551 266 .8702612
2641 266 .8536792
2753 266 4.7218125
2754 266 7.5500117
2800 266 .8946492
2806 266 .5372616
2862 266 .9603564
2877 266 .8729507
2954 266 .7206006
3014 266 .9007945
3138 266 .9251095
3185 266 .9510908
3369 266 .9524484
3439 266 .7899261
3455 266 2.7401205
3467 266 1
3521 266 .9554579
3569 266 .9184388
3789 266 .9728406
3852 266 1
3865 266 1.9303172
3866 266 .9108455
3875 266 .9814609
3903 266 .7898743
3912 266 .7524424
3984 266 1
3988 266 .8844095
4085 266 .9813952
4095 266 .9142953
4148 266 .9459586
4244 266 .7446392
4408 266 .9540569
4474 266 .9547601
4484 266 .8975716
4557 266 1.9096216
4563 266 .8840123
4612 266 3.7744032
4627 266 .9191414
4696 266 .7803344
4740 266 .9319053
4794 266 .8903792
4825 266 .8894953
4876 266 .3784588
4898 266 2.8997343
4919 266 .8553432
4940 266 .9718946
4963 266 .7228847
4968 266 .9831902
5053 266 2.761301
5225 266 .9229542
5342 266 .9493872
5375 266 .871618
5515 266 .9582139
5519 266 .9579738
5580 266 1
5635 266 2.9397469
5671 266 .6335464
5677 266 1
5680 266 3.7140148
5681 266 18.5536094
5682 266 .8626018
5736 266 .8543888
5746 266 1
5811 266 .8322319
5906 266 .7985001
5986 266 .95505
6077 266 .7157674
6154 266 .8930664
6216 266 .6247962
6261 266 .8312795
6269 266 1.7990359
6327 266 1
6355 266 .9372777
6383 266 1
6405 266 .9106144
6468 266 .8272989
6499 266 .9829048
6547 266 .7590839
6568 266 .5697449
6578 266 .9527467
6680 266 1.8614151
6682 266 .8494303
6695 266 .9458409
6876 266 .9582723
6877 266 1
6954 266 .9702753
6961 266 .8389258
6982 266 .9226244
7146 266 .9185025
7205 266 1
7214 266 .9398237
7379 266 1
7399 266 1.9271018
7445 266 .9789196
7556 266 .9039047
7582 266 .7340823
7679 266 .9446858
7726 266 .948751
7836 266 1
7994 266 .9787348
8036 266 .9523754
8132 266 .7413407
8143 266 1
8196 266 1.9348503
8388 266 1.872052
8527 266 1
8625 266 .9709446
8755 266 .7959299
8766 266 .9496608
8851 266 1
8877 266 .9155954
9092 266 .6240908
9288 266 .7944401
9362 266 1
9369 266 1
9372 266 .6212333
9424 266 1.9507552
9425 266 2.9176315
9477 266 .920536
9516 266 .9446705
9535 266 .8721247
9537 266 .9660195
9539 266 1.941152
9540 266 1.991427
9551 266 .9033068
9559 266 .9368492
9573 266 1.6825205
9574 266 1.8991944
9579 266 .8422217
9674 266 .899668
9722 266 .9143142
9729 266 .7704278
9733 266 1.8992135
9773 266 1.947427
9779 266 .9558795
9821 266 1
9847 266 3.8805074
9848 266 3.9019851
9855 266 .9476251
9914 266 .9296767
10003 266 1.6790957
10007 266 .6360324
10019 266 .6843154
10135 266 .7961049
10140 266 5.4755559
10177 266 .9262997
10320 266 1.8764194
10342 266 .8434069
10367 266 .7419577
10369 266 .9337349
10436 266 1
10493 266 .8175284
10584 266 1.8781528
10637 266 1.8249442
10663 266 .7948926
10668 266 2.8764046
10745 266 1.6724344
10827 266 .9625863
10912 266 .9773098
10923 266 .9403657
10956 266 .8756684
10957 266 .9138615
11006 266 .8167992
11033 266 1.9443996
11074 266 .9708636
11220 266 .9558411
11276 266 .9111391
11342 266 .8924161
11344 266 1.74971
11573 266 .9351887
11592 266 .8058985
11597 266 .8143342
11618 266 3.953952
11677 266 .768918
11720 266 .8694721
11743 266 .8730329
11744 266 .9284475
11820 266 .6833801
11903 266 4.9527014
11945 266 1
11980 266 .954631
12037 266 2.9779934
12057 266 .8645777
12067 266 .9703313
12080 266 2.5277293
12082 266 1
12145 266 1
12149 266 1
12178 266 .973434
12184 266 5.482329
12246 266 2.9712958
12277 266 .9305942
12340 266 3.9489111
12409 266 .9694416
12418 266 .6838657
12419 266 5.8024198
12420 266 2.8016427
12423 266 1.7479522
12425 266 3.736939
12426 266 1.6499768
12427 266 .7762399
12430 266 1.7366291
12431 266 1.2666772
12432 266 11.2684955
12435 266 .8537471
12441 266 2.9383697
12539 266 1.9145792
12551 266 3.8850861
12567 266 .9155249
12590 266 1
12620 266 1
12624 266 .9288773
12629 266 1
12645 266 1.6390144
12646 266 .8017104
12648 266 1.850922
12650 266 6.6108103
12663 266 .9715285
12671 266 3.9475825
12755 266 1.9670884
12757 266 .9600637
12759 266 .9757128
12760 266 .7396638
12772 266 .8919968
12800 266 .8776724
12813 266 1
12874 266 .9298296
12896 266 1
12919 266 .9003275
12965 266 11.4788503
12983 266 .9822626
12996 266 4.7136783
13064 266 .879857
13070 266 .6621278
13105 266 6.7355601
13106 266 30.9110713
13138 266 .9848768
13149 266 1.8442893
13156 266 .7072784
13213 266 1.6272222
13272 266 4.2935969
13292 266 .9057776
13306 266 .7834456
13342 266 .94079
13355 266 5.9502401
13365 266 .9338677
13418 266 3.9310361
13461 266 1.8454099
13481 266 .8442509
13486 266 1
13513 266 1.4132355
13536 266 1
13592 266 .9746727
13620 266 .9717226
13791 266 .8920424
13792 266 2.946331
13846 266 .8435061
13898 266 .7017092
13926 266 .9063007
14004 266 1.8895989
14033 266 .8978521
14034 266 .9159697
14107 266 .6941785
14147 266 1.8338348
14187 266 4.4279236
14274 266 1.9652475
14295 266 1.8164766
14306 266 .9492038
14319 266 2.1252418
14320 266 7.9801229
14332 266 .9747877
14413 266 2.6241799
14414 266 .9650912
14434 266 .9439071
14479 266 1.1134054
14512 266 .9411803
14792 266 .9577616
14963 266 .8687176
14965 266 2.7385319
14988 266 .7916996
15000 266 .928066
15059 266 1.9800724
15342 266 1.9311037
15356 266 .9793353
15454 266 3.9615731
15714 266 1
15732 266 1.8751193
15813 266 1.9588417
15837 266 .8277475
15965 266 .8524912
16072 266 .940837
16103 266 .9584835
16217 266 1
16235 266 2.941602
16242 266 .8823427
16246 266 1.9778151
16310 266 1
16323 266 .9390908
16331 266 .8092088
16332 266 .6940933
16337 266 .9680102
16381 266 2.9737777
16401 266 2
16439 266 1.9913217
38 267 .9729288
66 267 .9540823
82 267 .9363838
87 267 1.918297
102 267 .9330545
164 267 .9747883
169 267 .9785281
177 267 .8250172
179 267 .986118
180 267 .9484797
199 267 .9312274
200 267 1.9440875
258 267 1.9383635
275 267 .8658453
287 267 .9483837
307 267 1
321 267 1.9626449
428 267 6.8777686
429 267 2.7142852
431 267 24.0921565
474 267 1
475 267 2.7405191
497 267 .9482112
519 267 1
545 267 .7277771
621 267 1.7513083
645 267 .9682777
658 267 .9705932
728 267 .9711812
761 267 .9548424
769 267 26.6569447
826 267 .7617118
830 267 .9566131
853 267 1
861 267 .7866952
898 267 2
921 267 .6638408
939 267 .9017437
993 267 .9654731
1049 267 .8831441
1124 267 1
1125 267 .9585332
1172 267 1.9356104
1178 267 1
1182 267 6.4903636
1210 267 11.4869453
1211 267 14.9796305
1212 267 4.2633408
1243 267 .9711619
1289 267 1.7067536
1290 267 .9786141
1303 267 .9431101
1322 267 .9511274
1336 267 .8838461
1385 267 1.8502887
1395 267 .7016091
1412 267 .9566607
1418 267 1
1446 267 .8291317
1515 267 1.8809112
1516 267 3.1116251
1517 267 9.1194542
1518 267 8.7495544
1519 267 1
1521 267 .9664959
1539 267 3.8700424
1594 267 1.8146943
1610 267 .9294752
1611 267 1.9627718
1654 267 .7694997
1663 267 5.7177636
1670 267 .8704497
1688 267 .8948734
1731 267 .9616747
1742 267 .8816422
1745 267 6.551562
1754 267 .7568036
1758 267 1
1855 267 .9279596
1860 267 1
1887 267 .9315187
1888 267 1.9813817
1959 267 1
1961 267 1
2069 267 1
2074 267 1.8690615
2186 267 .7962328
2243 267 .9815589
2263 267 .9071538
2330 267 .9440187
2363 267 7.8692524
2394 267 2.9656122
2436 267 .8630461
2525 267 .9340206
2535 267 1.9700374
2622 267 .9633402
2656 267 .637505
2750 267 .9508944
2753 267 17.714031
2754 267 18.5374246
2755 267 .7669959
2765 267 1
2788 267 .8851806
2931 267 .9076858
3083 267 2
3094 267 3
3112 267 .9714269
3128 267 1
3234 267 1.8102674
3309 267 .9747314
3344 267 .9631127
3477 267 1
3521 267 .954212
3576 267 .9561237
3752 267 1
3753 267 .944032
3865 267 .928368
3866 267 1.9083517
3908 267 1
4085 267 .9808748
4095 267 .911898
4129 267 .913122
4147 267 .9147192
4156 267 .9590823
4301 267 1.99008
4319 267 .8586598
4321 267 .9563586
4349 267 .9352213
4374 267 2
4612 267 1.7680928
4618 267 .9137625
4801 267 .8978981
4875 267 .8562037
4889 267 .9503722
4898 267 .8969296
4968 267 1.98272
5051 267 .8622738
5053 267 1.7546241
5089 267 .9553197
5201 267 1.9471487
5225 267 .9207991
5236 267 1
5253 267 1
5299 267 .9194708
5334 267 .8371647
5342 267 .9479715
5359 267 .8997969
5477 267 .9525155
5575 267 .987257
5611 267 .746341
5680 267 6.6780432
5681 267 20.4572069
5728 267 .7399263
5764 267 .9591179
5821 267 1
5847 267 .9366
5850 267 .9607808
5888 267 2.7927388
5906 267 .7928638
5926 267 .8355018
5986 267 .9537926
5987 267 .9557639
6082 267 .7536958
6251 267 1.7767068
6499 267 .9824266
6547 267 .752345
6567 267 .9224056
6600 267 .925481
6610 267 .896758
6632 267 .8742637
6680 267 4.8575386
6695 267 2.944326
6812 267 .9206791
6859 267 .915304
6874 267 .8177634
6961 267 3.8344202
6965 267 .9599016
7182 267 .9436964
7192 267 .8661863
7202 267 .8862354
7243 267 1
7313 267 .9746197
7398 267 1.8836164
7582 267 5.7266441
7608 267 1
7645 267 1
7994 267 .9781399
8011 267 .7337717
8030 267 1.9429513
8051 267 1
8231 267 .9410927
8259 267 1.9036882
8283 267 .9240088
8309 267 .8778797
8377 267 .9713618
8495 267 1.8640928
8829 267 .8988294
8877 267 .9132344
8951 267 .9615337
9092 267 .6135758
9113 267 .9166483
9122 267 .7008441
9287 267 1.8395891
9288 267 .7886901
9373 267 .9634205
9423 267 .7180321
9424 267 .9493778
9425 267 .9153275
9426 267 1
9476 267 .7351681
9477 267 .9183132
9481 267 1
9520 267 .8128215
9573 267 3.6736399
9574 267 .8963746
9578 267 .9506492
9586 267 .8924033
9729 267 .7640062
9730 267 .946617
9773 267 .9459565
9779 267 1.9546454
9847 267 2.8771649
9992 267 .8999255
10003 267 .6701193
10007 267 .6258515
10019 267 11.6754851
10087 267 .9389746
10140 267 16.37697
10320 267 1.8729626
10342 267 .8390267
10385 267 .9788837
10388 267 .9490923
10428 267 2.9012014
10448 267 .8523502
10476 267 1
10554 267 2.745672
10590 267 .9414915
10745 267 2.6632717
10753 267 .9840519
10770 267 1
10784 267 .98753
10866 267 .8578931
10912 267 .9766751
10969 267 .9275258
11046 267 1.9655687
11050 267 1
11069 267 .8282283
11081 267 3.9576428
11111 267 .9872253
11189 267 1
11285 267 .9091948
11291 267 .9699376
11342 267 1.8894067
11344 267 1.7427089
11573 267 1.9333758
11597 267 2.8091408
11604 267 2.8256842
11638 267 .9225918
11644 267 .9156253
11677 267 .7624542
11704 267 .4596451
11731 267 .680383
11744 267 .926446
11748 267 4.902895
11760 267 3.9276461
11785 267 .9127958
11903 267 1.9513783
11945 267 1
11956 267 .9313082
11980 267 1.9533619
11985 267 .9694805
12012 267 .9577599
12037 267 1.9773779
12057 267 2.8607897
12064 267 1
12080 267 .5145189
12102 267 .8946981
12103 267 .8881643
12144 267 .8820432
12149 267 1
12175 267 .8924818
12178 267 .9726909
12184 267 2.4678487
12199 267 1.891148
12340 267 .9474821
12409 267 .9685868
12416 267 .8609165
12418 267 1.6750228
12419 267 3.7968931
12421 267 1.8488161
12423 267 .7409019
12425 267 .7295807
12426 267 .6401859
12427 267 .7699809
12430 267 .729262
12431 267 1.2461647
12432 267 4.1081737
12434 267 .3392446
12435 267 .8496561
12441 267 1.9366458
12567 267 2.913162
12606 267 1.9914376
12645 267 .6289169
12648 267 2.8467519
12650 267 .4600638
12663 267 .9707321
12671 267 5.9461162
12719 267 .8881369
12759 267 2.9750334
12789 267 .7812897
12831 267 .9815381
12849 267 1
12874 267 1.9278668
12894 267 1.9054918
12896 267 1
12897 267 1
12913 267 .8745125
12965 267 4.3803566
12983 267 2.9817664
12991 267 .8012167
13009 267 1.8607508
13064 267 1.8764963
13105 267 7.7281632
13106 267 15.7407516
13124 267 .9527607
13133 267 .9466862
13149 267 1.8399338
13213 267 5.6167948
13262 267 .8986951
13267 267 .9835702
13272 267 .2738374
13306 267 .7773882
13309 267 .9329682
13310 267 1.574038
13332 267 1
13355 267 5.9208762
13361 267 .8975241
13365 267 .9320179
13386 267 1.9542069
13395 267 .9726544
13456 267 .9808416
13463 267 .9348947
13464 267 .8938292
13481 267 1.8398943
13489 267 .4808852
13513 267 1.3968225
13533 267 2.9200305
13541 267 1.9473276
13598 267 .9781728
13625 267 .9275418
13645 267 .9825996
13696 267 .8343526
13779 267 .1534564
13789 267 1.9062736
13811 267 .9311082
13991 267 .8526325
14033 267 2.8949948
14102 267 2
14147 267 1.8291868
14156 267 1
14187 267 4.4119215
14189 267 .880347
14191 267 .8985471
14200 267 .7060685
14295 267 3.8113431
14319 267 5.100773
14320 267 5.9515949
14479 267 1.0886056
14512 267 .939535
14629 267 .9545032
14712 267 1
14744 267 .8741268
14757 267 1
14762 267 .762016
14770 267 2.9783252
14963 267 .8650453
14965 267 3.7312181
15000 267 .9260539
15059 267 .979515
15075 267 .7781044
15076 267 .8599466
15193 267 .8878776
15449 267 .8885974
15714 267 1
15732 267 2.8156821
15750 267 .9802562
16105 267 .8831813
16213 267 1
16235 267 3.9399684
16322 267 .9553085
16334 267 .8135567
16390 267 .9741702
16394 267 1
16400 267 .7393078
16440 267 .98466
16466 267 1
16676 267 .9143123
42 268 1
54 268 .6855615
55 268 1
82 268 .9303251
122 268 2.9729792
152 268 1
164 268 .9723872
169 268 .9764831
173 268 7.8581024
179 268 .9847959
180 268 1.943573
199 268 2.9246776
200 268 .9387625
209 268 .9732202
244 268 1
258 268 2.9324933
275 268 .8530687
340 268 2.8848463
342 268 1
349 268 .9833933
394 268 .7202198
428 268 2.8661275
429 268 2.6870742
431 268 33.3390285
461 268 .9661894
475 268 3.4300923
512 268 .8968397
537 268 2.9139682
558 268 1.9067945
585 268 1
594 268 .8953955
613 268 .9406941
623 268 2
658 268 .9677926
746 268 1
755 268 1
761 268 .9505416
769 268 4.4337966
785 268 1
830 268 .952481
838 268 1.9636987
851 268 1.9842024
865 268 2.9359709
873 268 .6758144
878 268 .9160807
884 268 .9582991
893 268 .9028506
897 268 1
902 268 .9626596
903 268 .9485997
917 268 1
921 268 .6318256
924 268 .7589902
981 268 .5215098
986 268 .9517082
1006 268 1
1020 268 .9389979
1086 268 1
1111 268 1
1182 268 8.4418268
1190 268 .9187111
1210 268 13.0571305
1211 268 25.5015001
1212 268 2.1931827
1243 268 .9684154
1247 268 .9745456
1275 268 .8596725
1290 268 1.9765774
1326 268 .9086057
1333 268 1
1351 268 .9515818
1358 268 .9190588
1385 268 2.8360305
1416 268 .8865333
1418 268 1
1460 268 1
1491 268 .9539771
1516 268 2.027018
1517 268 11.0355927
1537 268 .680462
1610 268 .9227586
1611 268 .9592262
1618 268 .2586686
1648 268 .8444897
1655 268 .9744519
1663 268 4.6908839
1740 268 .9651601
1742 268 2.87037
1745 268 9.4136155
1838 268 .8666888
1840 268 .9760813
1850 268 .8101022
1874 268 .5133298
1888 268 .9796085
1944 268 .9739673
1954 268 .8027237
1955 268 .8498144
2034 268 .8785163
2074 268 .8565911
2081 268 1.9660085
2147 268 .8376525
2170 268 .9721347
2200 268 2.8762976
2212 268 .9735567
2227 268 .9415953
2351 268 1
2363 268 4.8568003
2371 268 2.9774178
2464 268 .74403
2473 268 .9549037
2622 268 1.9598488
2625 268 2.9496012
2656 268 .6029816
2753 268 4.6867959
2754 268 5.4933698
2765 268 1
2861 268 2
3128 268 1
3138 268 .9156827
3144 268 .8651861
3185 268 .9449344
3213 268 1
3238 268 .8769123
3256 268 3.9211694
3279 268 .8046096
3299 268 .9427973
3319 268 1
3373 268 .9301324
3430 268 .8069936
3432 268 .9600921
3455 268 .7074084
3477 268 1
3501 268 1
3520 268 .7617122
3577 268 1
3600 268 .8700967
3652 268 1
3654 268 1.8950776
3712 268 1
3789 268 1.9694219
3865 268 .921546
3909 268 .9697428
3936 268 .9243413
3984 268 1
4146 268 .9729859
4317 268 .9349167
4338 268 .6380826
4365 268 1
4409 268 1
4453 268 1
4474 268 .9490656
4535 268 .6020958
4563 268 .8694125
4567 268 .9320353
4574 268 1
4581 268 1
4612 268 5.7460064
4696 268 .7526842
4779 268 .9645811
4875 268 2.8425088
4915 268 .9760259
4919 268 .8371347
4940 268 1.9683569
4995 268 .9724251
5048 268 1
5051 268 .849157
5143 268 1.928244
5167 268 1
5198 268 .8899034
5201 268 .9421152
5236 268 1
5261 268 .9350371
5342 268 .9430164
5381 268 .7069975
5526 268 .6959382
5551 268 .6484065
5586 268 1
5635 268 1.9321626
5671 268 .5874194
5680 268 3.5521426
5681 268 18.119798
5698 268 .9561452
5706 268 1
5728 268 .7151574
5732 268 .9043907
5744 268 .9043858
5760 268 .8785418
5850 268 .9570457
5934 268 .8823422
5991 268 1
6216 268 .5775678
6255 268 1
6269 268 1.7737397
6348 268 .9249606
6512 268 .3920762
6680 268 .8439708
6695 268 1.9390237
6726 268 .9189488
6727 268 .9527726
6841 268 1
6907 268 .9638002
6935 268 .9381081
6961 268 2.8186507
6983 268 1
6985 268 1
7182 268 .9383341
7205 268 2
7230 268 1
7243 268 2
7281 268 1
7300 268 1.9422682
7351 268 1
7398 268 .8725323
7421 268 .9404141
7492 268 1
7580 268 .8745118
7582 268 3.7006102
7625 268 .9410064
7655 268 .9535498
7736 268 .8916067
7749 268 1
7778 268 1
7786 268 .9216245
7994 268 1.976058
8310 268 1
8349 268 1.9349331
8520 268 .9442461
8580 268 .9701257
8642 268 1
8684 268 .9085089
8756 268 .7595515
8766 268 1.9433244
8829 268 1.8891942
9005 268 .854168
9092 268 1.5767735
9135 268 .8864573
9288 268 1.7685654
9289 268 .9147164
9297 268 .8408142
9401 268 .9879983
9425 268 1.9072635
9427 268 .8965771
9457 268 .7518171
9458 268 .9411376
9514 268 2.9783622
9539 268 .9337445
9540 268 .9903479
9570 268 1.1713558
9573 268 2.642558
9574 268 .8865056
9578 268 .9459492
9609 268 1
9671 268 .9392404
9674 268 .8870388
9729 268 .7415306
9733 268 .886527
9773 268 1.9408094
9779 268 1.9503259
9847 268 8.8654664
9848 268 3.8896476
9855 268 1.9410324
9954 268 .9653214
9979 268 .9739977
10007 268 .5902183
10019 268 5.6445789
10048 268 .9417075
10109 268 1.9361917
10140 268 15.0319195
10216 268 .9203551
10320 268 .8608638
10334 268 1
10342 268 2.8236959
10353 268 .95908
10367 268 .7094769
10387 268 1.9472087
10551 268 .9148367
10554 268 .7214503
10602 268 .9744326
10651 268 .7793886
10663 268 .7690749
10784 268 .9863424
10847 268 .9513552
10912 268 .9744537
10921 268 .8583659
10969 268 .9206235
10977 268 1
11033 268 4.937401
11046 268 .9622895
11063 268 .8891796
11068 268 .9749789
11069 268 .8118691
11111 268 .9860086
11137 268 .8503954
11156 268 .9737962
11341 268 .8381269
11342 268 .878874
11573 268 .9270307
11592 268 .7814662
11597 268 2.7909637
11604 268 .8090827
11618 268 .9481558
11677 268 .7398308
11748 268 2.8936469
11760 268 .9207552
11765 268 1.8686889
11903 268 .9467477
11969 268 1
11987 268 .9602515
12014 268 2.9684315
12080 268 3.4682826
12103 268 .8775133
12110 268 1
12111 268 1.9297595
12130 268 1.6606232
12145 268 1
12184 268 5.4171676
12199 268 1.8807811
12200 268 .8663515
12241 268 .9740914
12242 268 1
12246 268 1.9676827
12298 268 1
12340 268 1.9424804
12410 268 .5396387
12417 268 .8150471
12418 268 .6440726
12424 268 .9062473
12425 268 .7038265
12426 268 1.6059179
12427 268 1.7480743
12428 268 .9154833
12430 268 .7034775
12431 268 5.1743708
12432 268 10.5470474
12435 268 1.8353377
12441 268 3.930612
12506 268 .6568206
12548 268 1
12551 268 2.8706214
12567 268 .9048917
12603 268 .9785204
12646 268 1.7767509
12648 268 2.8321569
12649 268 .3821601
12650 268 16.9324508
12663 268 .9679447
12665 268 1
12671 268 7.9409844
12679 268 1.9230913
12719 268 .8774833
12757 268 .9550368
12759 268 2.9726557
12769 268 1
12788 268 1.6487535
12790 268 .7943377
12866 268 .9845635
12874 268 2.920997
12894 268 .896491
12897 268 1
12919 268 .8877813
12965 268 3.0356287
12985 268 .8909753
12991 268 .782285
12996 268 .6776378
13009 268 .847489
13019 268 2.9420878
13064 268 .8647341
13076 268 .9338503
13105 268 4.702274
13106 268 20.1446327
13124 268 .9482618
13132 268 .8900795
13141 268 .6682995
13149 268 .8246893
13187 268 .9728873
13209 268 1.9649188
13213 268 1.5802991
13272 268 5.2046791
13292 268 .8939174
13310 268 2.5334702
13342 268 .933337
13350 268 .905368
13355 268 3.8181025
13375 268 .7932031
13418 268 .9223553
13419 268 .5914235
13456 268 1.979017
13489 268 4.4314457
13499 268 .9069154
13533 268 .9124144
13592 268 .9714846
13593 268 .8793656
13623 268 .8036336
13645 268 .9809424
13701 268 1.9090812
13723 268 .5967449
13789 268 3.8973472
13792 268 2.9395755
13828 268 1.8621569
13829 268 1.891124
13898 268 .6641621
13989 268 .9666393
14033 268 .8849943
14145 268 .5843195
14147 268 .8129189
14177 268 1
14187 268 7.355914
14189 268 .8689515
14191 268 2.888885
14193 268 2.7968681
14200 268 .678075
14295 268 1.7933758
14306 268 .9428099
14319 268 2.0151324
14320 268 5.8517468
14332 268 .9716141
14479 268 1.0018061
14510 268 .7579632
14703 268 .8204638
14717 268 .8993729
14776 268 2.967793
14963 268 .8521925
14965 268 4.7056198
15179 268 .9138826
15342 268 1.9224314
15427 268 .8645487
15532 268 1
15732 268 10.6076518
16072 268 2.9333899
16105 268 .8720557
16147 268 .8720281
16219 268 2.9703852
16235 268 3.9342511
16246 268 .9750226
16257 268 .954003
16284 268 1.7309502
16288 268 .8849624
16322 268 .9510521
16324 268 1.9609205
16332 268 1.6555875
16334 268 .7958002
16336 268 1.6480222
16338 268 .8222304
16381 268 .970477
16400 268 1.71448
16401 268 1
16440 268 .9831991
16629 268 .9339191
39 269 1.8115147
64 269 .9223601
94 269 1.9340724
119 269 1
122 269 1.9705457
180 269 .9384911
199 269 .9178939
223 269 1
229 269 .9499844
258 269 .9264136
340 269 3.8744753
395 269 .7866741
428 269 2.8540707
429 269 .6588915
431 269 37.5590031
475 269 8.1085789
512 269 1.8875489
535 269 .9831446
537 269 .90622
563 269 1.9563914
594 269 5.8859746
613 269 1.9353528
621 269 .7030925
633 269 .8545729
645 269 .9621274
684 269 .9359748
742 269 1
761 269 2.9460873
764 269 .9673543
769 269 11.2026789
788 269 .8861918
818 269 .7042175
826 269 .715513
830 269 .9482014
835 269 .9538597
857 269 1.8118915
865 269 .9302043
873 269 .6466176
883 269 2.9471778
903 269 .9439704
915 269 1.912932
921 269 1.598667
991 269 .8325116
993 269 .9587791
1009 269 .6130798
1020 269 .933504
1021 269 1
1062 269 1.6208641
1080 269 .9596963
1124 269 1
1147 269 .6903663
1158 269 1.7305302
1182 269 11.3915565
1190 269 1.9113901
1210 269 19.6119653
1211 269 32.0062935
1212 269 9.1205191
1303 269 1.9320804
1323 269 .7798354
1326 269 .9003745
1350 269 .8184178
1385 269 3.8212631
1397 269 1.8681082
1423 269 .8211363
1515 269 1.8578225
1516 269 1.9393892
1517 269 3.9487362
1518 269 .7009987
1523 269 .9551025
1539 269 .8448466
1546 269 .9656205
1603 269 .7395464
1611 269 2.9555541
1625 269 .9398428
1654 269 .7248108
1655 269 .9721509
1663 269 7.6630443
1668 269 .882902
1674 269 .4140946
1681 269 .9613282
1712 269 .9846555
1736 269 1
1742 269 1.8586953
1745 269 8.2707424
1754 269 .7096533
1769 269 .9016766
1803 269 .9248079
1850 269 .7929996
1855 269 .9139926
1874 269 .4694993
1893 269 .0302988
1895 269 2
1944 269 .9716227
1989 269 .8839549
2003 269 .9884642
2006 269 .9306047
2133 269 .8837776
2134 269 1.7831553
2139 269 1
2204 269 .8218872
2263 269 .889153
2300 269 1
2323 269 .9656993
2363 269 3.8439034
2387 269 .9772185
2397 269 .9201804
2437 269 1.9393079
2517 269 .9424654
2525 269 1.9212287
2535 269 .9642284
2548 269 .3183813
2605 269 .8027626
2625 269 .9450622
2738 269 1
2753 269 8.658588
2754 269 2.4477416
2755 269 .7218216
2931 269 .8897882
2979 269 .9508977
3126 269 .9264241
3260 269 .8481854
3374 269 .753307
3454 269 .8819982
3582 269 1
3594 269 .8561518
3600 269 .8583973
3612 269 1.9625995
3719 269 1
3791 269 1.9731164
3865 269 .9144802
3884 269 .9154212
3893 269 1
3909 269 .9670178
3957 269 .8680632
4018 269 1
4146 269 .9705529
4154 269 .8542984
4185 269 .9738368
4268 269 1
4321 269 1.9478975
4535 269 1.5662597
4557 269 .8890811
4563 269 .8576515
4612 269 1.7231312
4627 269 .9007644
4669 269 .9031865
4740 269 .9164292
4855 269 1
4875 269 1.8283248
4876 269 .2371994
4898 269 .8769466
4919 269 1.8224667
4973 269 1
5053 269 1.7070513
5083 269 .957356
5139 269 1.8943178
5341 269 .9020917
5381 269 .6806091
5574 269 .9312738
5671 269 1.5502615
5680 269 11.4217455
5681 269 14.7703388
5728 269 .6895039
5729 269 .668004
5739 269 1
5745 269 1
5842 269 1
5845 269 1.8014474
5847 269 .9243082
5919 269 .8921433
5987 269 1.9471875
6007 269 .7428579
6082 269 1.705943
6109 269 .8863991
6150 269 .8731094
6180 269 2
6216 269 .5395226
6217 269 1
6227 269 .7230336
6264 269 1
6295 269 1
6348 269 .9182024
6499 269 .9790195
6538 269 .9071715
6600 269 .9110334
6680 269 .8299185
6695 269 2.933532
6713 269 .5425089
6764 269 .6833048
6790 269 .943649
6876 269 .9487887
6935 269 .932534
6945 269 1
6965 269 1.9521274
7022 269 .9036874
7040 269 .7303077
7197 269 1
7398 269 1.8610522
7399 269 .9105341
7418 269 .8336176
7491 269 .932642
7527 269 .0132909
7531 269 1
7566 269 1
7578 269 .929127
7582 269 .6736465
7774 269 1
7780 269 1.6594887
7902 269 1
7948 269 .7223576
7984 269 .9550627
8185 269 1
8188 269 1
8261 269 .847763
8303 269 1.8580999
8329 269 1
8378 269 1
8712 269 1
8828 269 .8110053
8856 269 .9794779
8877 269 .8964125
8988 269 1
9055 269 1
9071 269 .9626203
9113 269 .9004883
9177 269 .9285401
9287 269 1.808489
9425 269 1.8989114
9476 269 .6838231
9477 269 .902476
9510 269 1.8657606
9537 269 .9582967
9539 269 .9277774
9542 269 .4467049
9561 269 1
9573 269 2.610366
9574 269 1.876284
9575 269 .7067572
9622 269 .9123544
9733 269 1.8763074
9773 269 3.9354786
9847 269 5.85335
9848 269 2.879709
9954 269 1.9621982
10003 269 .6061629
10007 269 2.5533125
10019 269 2.6125689
10135 269 .7497651
10140 269 4.6745458
10279 269 .9661247
10320 269 2.8483329
10342 269 .8078175
10369 269 1.9186746
10428 269 .8820466
10434 269 2.9424909
10437 269 .5196613
10457 269 1
10554 269 8.6963635
10586 269 .9129977
10594 269 1.9604487
10637 269 1.7851588
10663 269 .7482772
10668 269 .8483147
10745 269 2.5979877
10784 269 .9851124
10809 269 .9714494
10912 269 .972153
10957 269 .8942846
10966 269 .7317678
10982 269 1
10989 269 1
11033 269 .9317632
11046 269 1.9588932
11069 269 3.7949256
11199 269 .7652503
11213 269 .7779322
11218 269 .8925544
11220 269 1.945805
11573 269 .9204589
11592 269 1.7617846
11597 269 3.7721375
11604 269 .7918883
11618 269 3.9434866
11642 269 .940632
11704 269 1.3548824
11735 269 .9069597
11744 269 .9121856
11748 269 2.8840685
11765 269 .8568627
11766 269 1.9316995
11820 269 .6114211
11903 269 .9419517
11955 269 .9893209
11956 269 .9179904
11980 269 .9443199
11985 269 2.9635635
11987 269 .9566717
12005 269 .6570792
12037 269 1.9729919
12080 269 .4203951
12114 269 1.4385307
12184 269 7.3646765
12199 269 .870044
12277 269 1.9148202
12340 269 1.9373
12417 269 .7983899
12419 269 2.7575153
12420 269 1.7565615
12422 269 1.5255569
12424 269 .8978037
12425 269 2.6771524
12426 269 2.570426
12427 269 2.7253854
12431 269 1.1000129
12432 269 17.9658809
12434 269 .2111389
12435 269 .8205078
12441 269 4.9243628
12551 269 8.8589693
12567 269 1.8963261
12581 269 2.9741759
12611 269 .8979819
12624 269 .9127131
12645 269 4.5569722
12648 269 4.8170406
12649 269 .3265162
12650 269 13.3859945
12671 269 5.9356694
12679 269 1.9161648
12730 269 1
12759 269 1.970193
12764 269 .9149404
12772 269 1.8674507
12788 269 1.6171195
12789 269 1.7388867
12791 269 .5960843
12806 269 .756776
12813 269 1
12849 269 1
12866 269 .9831732
12874 269 .9138818
12892 269 1.8342632
12896 269 1
12897 269 1
12907 269 .8787938
12965 269 15.678589
12980 269 .702729
12996 269 1.6486052
13009 269 1.8337535
13019 269 .9368721
13104 269 .8655535
13105 269 4.6754602
13106 269 37.5272238
13122 269 .9468096
13123 269 1
13131 269 1
13133 269 .9363499
13138 269 1.9814397
13149 269 1.8089005
13156 269 .6407508
13213 269 2.5424999
13262 269 .8790543
13267 269 3.9803848
13272 269 2.1330508
13297 269 .9304633
13302 269 .6646377
13309 269 .9199722
13310 269 1.4914535
13355 269 3.7116583
13380 269 .9032722
13397 269 .9408808
13463 269 2.9222722
13481 269 1.8088534
13489 269 7.3802405
13512 269 1.7486939
13513 269 2.2798799
13593 269 .868501
13625 269 .9134938
13641 269 .8530204
13662 269 .879353
13697 269 .8714052
13789 269 1.8881021
13792 269 .9341336
13829 269 1.8813184
13856 269 .9739245
13898 269 .6339159
13899 269 1.8309948
14004 269 .8645077
14107 269 1.6246737
14147 269 1.79607
14156 269 2
14187 269 10.2979063
14189 269 .857149
14191 269 .8788777
14233 269 .7045245
14244 269 .8244825
14295 269 3.7747667
14319 269 4.9264331
14320 269 6.7483327
14332 269 .9690576
14336 269 .8231645
14410 269 .9107005
14412 269 .8001204
14414 269 1.9571574
14436 269 .8603242
14479 269 2.9119067
14490 269 1.7291846
14620 269 .9336761
14649 269 1
14677 269 .7928936
14741 269 .7439231
14762 269 2.7158762
14963 269 2.8388806
14965 269 1.6791073
14984 269 .8044386
15004 269 .9553684
15064 269 .9106652
15075 269 .7350838
15076 269 1.8327934
15116 269 .8010975
15454 269 .9528397
15676 269 .7792777
15732 269 10.3921919
15745 269 1
15946 269 .9448771
16072 269 .9273909
16103 269 .949048
16235 269 1.9283297
16246 269 .9727731
16257 269 .9498604
16311 269 1
16324 269 1.9574009
16325 269 .9279765
16332 269 .624569
16338 269 .8062201
16381 269 3.9678181
16390 269 1.9691624
16400 269 .6887655
16677 269 .9266674
54 270 .7050918
72 270 .9150924
100 270 .904492
164 270 .9741023
179 270 .9857403
199 270 1.929356
200 270 .942566
211 270 .9501109
227 270 .9213305
233 270 .5025092
237 270 .9705891
246 270 .9036288
258 270 2.9366863
265 270 .9281326
286 270 .926076
287 270 2.9469792
340 270 .8919987
373 270 1
428 270 1.8744426
429 270 2.7065106
431 270 25.876977
475 270 2.6518257
502 270 .961579
512 270 .9032472
563 270 .9624792
591 270 .9314582
641 270 1
658 270 .969793
684 270 .9449128
719 270 .9436085
761 270 1.9536136
769 270 15.5931881
805 270 .9564335
830 270 .9554325
838 270 1.9659534
839 270 3
857 270 1.8381517
878 270 .921293
883 270 .9545519
893 270 .9088847
898 270 1
921 270 2.6546936
991 270 .8558932
993 270 .9645336
1064 270 .6721767
1076 270 .9175785
1089 270 .922977
1114 270 .9809603
1124 270 1
1137 270 1
1141 270 .8882657
1158 270 1.7681485
1200 270 .9644839
1202 270 .9727798
1208 270 .9723443
1210 270 14.3641411
1211 270 18.8430218
1212 270 5.2432956
1266 270 1
1303 270 2.9415621
1322 270 3.9497976
1326 270 .9142824
1385 270 1.8462149
1447 270 .9503555
1462 270 .7425591
1463 270 .8907269
1488 270 .9318803
1495 270 .5983915
1515 270 2.8776707
1516 270 1.0874516
1517 270 4.0954938
1518 270 2.7427396
1521 270 .9655842
1539 270 2.8665062
1610 270 .9275562
1611 270 1.9617588
1622 270 .7763427
1630 270 1.9628332
1643 270 .7204117
1655 270 .9760387
1663 270 4.7100837
1674 270 .4958876
1695 270 1
1742 270 1.8784216
1745 270 10.5121487
1796 270 .9239784
1855 270 .9259993
1874 270 .5435578
1878 270 .8988499
1888 270 1.9808751
1944 270 .9755842
1997 270 .9610255
1999 270 .7099431
2003 270 .9900746
2085 270 1
2117 270 .8850487
2200 270 .8839809
2243 270 .9810571
2363 270 2.8656947
2473 270 .9577047
2478 270 1
2525 270 .9322253
2553 270 1
2610 270 .9797606
2753 270 2.7062495
2754 270 8.5248375
2875 270 2
2882 270 1
2923 270 1.7414273
2983 270 .9745901
2989 270 .969724
3110 270 .5245573
3226 270 1
3240 270 1
3279 270 .8167456
3343 270 1
3344 270 .9621089
3360 270 .6290773
3374 270 1.7877456
3455 270 .7255818
3467 270 1
3643 270 .9062542
3779 270 1
3853 270 2.8744369
3865 270 .9264189
3957 270 .8864817
4091 270 .9347553
4154 270 1.8746385
4185 270 .9774892
4244 270 .7303533
4301 270 1.98981
4408 270 .9514867
4535 270 .6268104
4567 270 .9362567
4612 270 4.7617824
4613 270 1
4627 270 .9146178
4650 270 .8517464
4689 270 .8639805
4717 270 1
4726 270 .9731018
4842 270 .9450202
4881 270 .8493967
4898 270 .894125
4912 270 .9689203
4939 270 1
4968 270 .9822498
5011 270 1
5051 270 1.8585261
5053 270 .7479472
5083 270 .9633091
5093 270 2
5223 270 1.9504298
5342 270 1.9465558
5348 270 1.8962538
5635 270 1.9363761
5640 270 .9633955
5680 270 .6420716
5681 270 11.3608044
5847 270 .9348748
5906 270 .7872274
5919 270 .9072002
5926 270 .8310257
5978 270 .9492888
5986 270 .9525353
6150 270 .8908235
6156 270 2
6269 270 .7877931
6280 270 1
6389 270 .8163414
6468 270 .8176373
6567 270 .9202941
6571 270 4.9368736
6578 270 .9501031
6628 270 .8270629
6680 270 .8536621
6695 270 .942811
6805 270 .9490402
6961 270 1.8299146
7045 270 .8607482
7146 270 .9139432
7190 270 .9632462
7214 270 .9364572
7243 270 1
7399 270 .9230236
7421 270 .9441151
7583 270 1.9271247
7662 270 .8951198
7726 270 1.945884
7757 270 .869495
7807 270 .8591733
7983 270 .9389018
8053 270 1.9341826
8231 270 .9394898
8243 270 1
8282 270 1.7899019
8495 270 .8603946
8766 270 .9468446
8797 270 .87489
9059 270 1.964731
9147 270 .9345253
9150 270 .9287696
9177 270 2.938516
9224 270 .9387597
9287 270 .8352242
9288 270 .7829402
9289 270 .9200135
9290 270 .9326999
9355 270 1
9372 270 1.6000436
9401 270 .9887438
9424 270 .9480003
9476 270 .7279618
9482 270 1
9513 270 .9657973
9514 270 .9797062
9570 270 .2228244
9573 270 2.6647594
9574 270 .8935549
9580 270 .535816
9591 270 1
9625 270 1
9637 270 .8891559
9730 270 .9451644
9733 270 .893575
9779 270 3.9534113
9847 270 2.8738225
9849 270 .9532199
9855 270 1.944695
9914 270 .9257425
9925 270 .9520979
10003 270 .661143
10007 270 2.6156706
10019 270 4.6666547
10140 270 12.2783842
10320 270 .8695058
10342 270 .8346464
10353 270 .9616216
10388 270 .9477071
10390 270 .958882
10428 270 1.898513
10458 270 .9016326
10554 270 3.7387515
10625 270 .9647214
10637 270 .8151509
10649 270 1
10651 270 .7930912
10663 270 .783418
10668 270 .8694902
10671 270 1
10745 270 3.654109
10792 270 1
10873 270 .8705431
10874 270 2.9354514
10912 270 1.9760405
10956 270 .8687128
10969 270 1.9255537
11033 270 .9412891
11039 270 .9490859
11077 270 2.9777045
11210 270 1
11213 270 .8089331
11342 270 .8863974
11344 270 1.7357077
11592 270 1.7950397
11597 270 4.8039474
11604 270 .8209409
11607 270 1
11669 270 .9837537
11735 270 .9199483
11760 270 .9256772
11766 270 .9412343
11785 270 1.9104229
11899 270 .8844162
11955 270 .9908117
11980 270 .9520929
11985 270 .96865
12037 270 .9767623
12045 270 .5353035
12091 270 .8206324
12102 270 .8918327
12161 270 1.8977576
12178 270 .9719478
12184 270 5.4533684
12199 270 .888186
12236 270 .9689793
12277 270 .9267114
12294 270 .9371216
12307 270 .9468199
12340 270 .946053
12409 270 .9677321
12416 270 .8571319
12417 270 .8265349
12418 270 1.6661799
12419 270 2.7913664
12420 270 1.7905458
12421 270 .8447022
12422 270 1.5917897
12424 270 .9120704
12425 270 .7222223
12426 270 1.630395
12427 270 .7637219
12430 270 .721895
12431 270 1.2256521
12432 270 5.9478519
12433 270 .7788463
12434 270 .3212648
12551 270 2.8786574
12567 270 1.9107991
12603 270 .9798546
12604 270 1
12608 270 .9644912
12611 270 .9122238
12645 270 3.6188194
12646 270 2.7906173
12648 270 .8425819
12650 270 14.3093172
12671 270 6.94465
12759 270 1.9743541
12763 270 1
12764 270 .9268148
12788 270 .67057
12790 270 .8071118
12831 270 .9810358
12874 270 1.925904
12892 270 .8574002
12894 270 .9029201
12907 270 .8957143
12923 270 .9274353
12930 270 1
12965 270 9.2818629
12975 270 1.8171928
12983 270 2.9812702
12986 270 1
12996 270 3.6976603
13000 270 .7426378
13009 270 1.8569617
13019 270 .9456848
13064 270 1.8731357
13070 270 2.6432259
13105 270 3.7207663
13106 270 23.5704319
13135 270 1.903479
13138 270 .9840307
13141 270 .688902
13187 270 .9745714
13213 270 9.6063674
13225 270 .7884037
13241 270 .9886059
13257 270 1
13262 270 .8959385
13272 270 1.2540779
13292 270 .9005064
13310 270 1.5624472
13313 270 1.977329
13314 270 .8857997
13315 270 1
13355 270 5.8915122
13362 270 .968388
13365 270 1.930168
13395 270 .9719103
13397 270 2.9491339
13456 270 .9803203
13465 270 .9506316
13468 270 1
13481 270 .8355376
13489 270 6.4667596
13513 270 1.3804095
13529 270 .9391804
13533 270 .9178545
13593 270 .8868584
13602 270 1.9515206
13721 270 .8691047
13789 270 .9037232
13792 270 .9433286
13810 270 .7644489
13829 270 .8978865
13856 270 .9775646
13882 270 .8080287
14004 270 .8834226
14044 270 .6487983
14147 270 .8245388
14187 270 8.3959194
14193 270 1.809485
14197 270 1.9062841
14268 270 2.8839133
14295 270 2.8062096
14306 270 .946362
14319 270 7.0763043
14320 270 5.9230669
14336 270 2.847851
14366 270 1
14434 270 .9407691
14479 270 2.0638057
14511 270 1
14512 270 2.9378897
14712 270 1
14787 270 .8130217
14900 270 1
14951 270 .9728029
14963 270 1.8613731
14964 270 .9123631
14965 270 1.7239043
15004 270 .961599
15076 270 .8561356
15342 270 1.9272493
15446 270 1.9883686
15537 270 .9782587
15541 270 1
15714 270 1
15732 270 6.7562449
15837 270 .818111
15939 270 1
15940 270 .899367
16072 270 1.9375272
16112 270 .9474379
16219 270 .9722246
16220 270 .9005822
16228 270 .9434433
16242 270 .8757605
16310 270 1
16324 270 2.9633478
16332 270 .6769796
16342 270 1
16381 270 .9723107
16399 270 .9720518
16401 270 2
16629 270 2.9380235
3 271 1.9923536
4 271 1.9845101
59 271 .5924941
85 271 2.9518936
168 271 .9797152
169 271 1.9848909
180 271 .94618
199 271 .872094
206 271 .9755228
256 271 2.9502136
272 271 .9460417
286 271 1.9515716
287 271 1.9466979
327 271 .894388
342 271 1
356 271 1
394 271 .7296438
429 271 .4847107
496 271 .979062
516 271 14.9786492
537 271 1.9201191
589 271 .983784
613 271 .9243064
614 271 .9778182
645 271 .9824464
655 271 .8589975
675 271 .5938865
761 271 .9429622
790 271 1
831 271 1
872 271 3.9897604
884 271 .9897332
910 271 2
921 271 1.5796316
939 271 2.9655963
981 271 .3360595
1062 271 .6355433
1076 271 .9304602
1120 271 .9905021
1135 271 .9689633
1186 271 1.5924941
1202 271 .9901703
1209 271 4
1322 271 .9572214
1350 271 .8247413
1385 271 .8284401
1417 271 .5688833
1434 271 .7923748
1467 271 .9587727
1495 271 1.5154362
1521 271 .9499833
1541 271 1
1593 271 .9390965
1595 271 .9074277
1606 271 .9658216
1611 271 3.9557209
1622 271 2.8656724
1630 271 1.9700878
1643 271 .676523
1644 271 1
1663 271 6.6973946
1703 271 .8053291
1711 271 2
1712 271 .9901389
1724 271 1.8596868
1731 271 .9655225
1769 271 .86324
1818 271 1
1853 271 .9866316
1868 271 1
1893 271 122.1809918
1999 271 .4887758
2005 271 1
2173 271 2
2200 271 .9491636
2243 271 .9723125
2271 271 .9878888
2363 271 9.8585649
2391 271 .7855003
2406 271 .8934404
2437 271 .9694495
2583 271 .9450341
2754 271 .1806548
2787 271 1
2986 271 1.9939901
2998 271 .7012633
3152 271 .8085447
3185 271 .9267722
3196 271 1
3301 271 1
3309 271 .9755506
3439 271 .7245581
3501 271 1
3717 271 1
3730 271 .3887412
3753 271 .9539431
3838 271 1
3884 271 .9124617
3894 271 1.9928398
3965 271 1
3987 271 1
3994 271 .9092044
4086 271 .9539536
4153 271 1
4190 271 268.5825321
4321 271 1.9564002
4338 271 1.6048428
4345 271 .971839
4509 271 1
4567 271 .9780144
4612 271 .6652791
4618 271 3.9646178
4630 271 1
4651 271 .9774876
4672 271 1
4693 271 1
4800 271 1
4876 271 19.8750108
4963 271 .7214445
4966 271 .8774699
4969 271 .9670871
5066 271 1
5182 271 1
5225 271 .9306544
5290 271 1
5341 271 1.9777186
5342 271 .9630845
5381 271 .5937862
5414 271 1
5503 271 .798697
5586 271 1
5640 271 1.9863472
5736 271 .7213034
5764 271 .9733235
5916 271 .9030988
5919 271 .8860555
5967 271 1
6077 271 .6343351
6082 271 .7233023
6088 271 .7896331
6107 271 .9935815
6251 271 3.8223343
6308 271 1
6316 271 .9109583
6361 271 .8968154
6421 271 .9318751
6460 271 .9795459
6467 271 .9542472
6498 271 .9012653
6499 271 1.9878866
6635 271 .9880152
6695 271 .9399143
6713 271 .4535069
6722 271 .9930407
6857 271 .7937368
6959 271 .9006182
7162 271 1
7422 271 .6458513
7828 271 1
7861 271 1
7902 271 2
8022 271 1.9883698
8132 271 .7191432
8487 271 1.9935601
8766 271 .948585
8861 271 .9438198
9009 271 1.9295004
9012 271 .8945128
9070 271 1
9120 271 1
9135 271 .8946511
9177 271 1.9521081
9195 271 1
9199 271 .8967889
9250 271 .920404
9258 271 1
9404 271 1.6316114
9477 271 1.9232355
9504 271 .8462693
9540 271 .9914416
9542 271 .6018283
9558 271 .7877215
9570 271 31.7204189
9571 271 40.7533108
9674 271 .9637691
9703 271 .8443932
9729 271 .7683585
9813 271 1
9847 271 .8566625
9855 271 2.9648366
9870 271 .8202073
9954 271 .9236062
9979 271 .9844853
10219 271 .9495605
10399 271 1.9641399
10408 271 .9942683
10437 271 7.9830183
10448 271 6.9730045
10604 271 1
10670 271 .8572136
10969 271 2.9444446
11046 271 .9710226
11342 271 .8917391
11355 271 3
11618 271 .9514211
11945 271 2
11977 271 .9889676
11985 271 .9696219
11991 271 1
12048 271 .6413408
12080 271 2.400852
12103 271 .8552069
12142 271 1
12154 271 .97351
12166 271 2
12178 271 .9749376
12184 271 .1682312
12194 271 16.5230675
12195 271 .9068612
12240 271 1
12246 271 1.9727622
12329 271 .9556609
12340 271 3.9404828
12420 271 3.7878933
12483 271 1
12510 271 .9216559
12551 271 4.8848784
12603 271 .9810997
12610 271 2
12611 271 .9269054
12646 271 .4760793
12719 271 .9418228
12730 271 1
12773 271 .9703337
12817 271 .9199281
12831 271 .9832736
12874 271 1.9271939
12896 271 2
12962 271 1
12975 271 .8736617
13060 271 .9315034
13136 271 .9913218
13149 271 .7947225
13156 271 3.8914274
13213 271 .2936217
13313 271 .9845402
13315 271 1
13365 271 1.9417265
13400 271 .9723544
13415 271 .9546773
13418 271 .9089421
13486 271 2
13490 271 .871793
13539 271 1
13602 271 .9453514
13623 271 .870897
13637 271 1
13789 271 3.9064927
13794 271 1
13818 271 1.9483945
13868 271 1
13957 271 12.9865023
14034 271 .9389072
14295 271 1.7975339
14306 271 .9282402
14355 271 .9418017
14776 271 .9674277
15004 271 .9644562
15059 271 .9882115
15179 271 .8915225
15984 271 .7921208
16088 271 .9759343
16100 271 .9005279
16228 271 .9493794
16235 271 2.9434183
16239 271 .2814721
16246 271 .9851295
16296 271 2.9440989
16322 271 1.971934
16323 271 .9441544
16324 271 .9682989
16368 271 1
16375 271 .5015518
16381 271 .9790914
16390 271 2.9875662
16430 271 2.9916646
16440 271 .9828795
15 272 .8988157
39 272 .8677202
85 272 .9625155
122 272 .9793288
157 272 .8848115
169 272 2.9820093
173 272 .8914469
180 272 .9568328
192 272 .744421
196 272 .988497
206 272 .9710032
209 272 .9795132
221 272 1
287 272 .9567524
349 272 .9872957
355 272 1
392 272 1.6149543
428 272 2.8975862
429 272 .7606085
431 272 28.3742671
475 272 5.2689837
497 272 .9566078
594 272 1.9199765
633 272 1.8979386
645 272 .9734209
674 272 1.9391939
675 272 .6956356
761 272 1.9621638
769 272 5.0368279
830 272 1.9636475
857 272 .8679847
865 272 1.951017
873 272 1.7519947
883 272 1.9629292
903 272 .9606782
921 272 .7183428
924 272 .815625
941 272 .9800125
993 272 .971071
1061 272 .8312054
1082 272 .8178006
1101 272 .788022
1124 272 1
1130 272 1
1135 272 .9748183
1138 272 .7866032
1182 272 5.5729917
1202 272 .9777972
1210 272 14.2186537
1211 272 13.7935906
1212 272 6.3827764
1253 272 1
1290 272 .9820815
1303 272 .9523337
1304 272 .6092422
1367 272 .7879843
1385 272 2.8745616
1447 272 .9595063
1476 272 1
1495 272 .6724187
1516 272 1.2556587
1517 272 4.2622185
1518 272 .7901595
1539 272 .8911127
1597 272 .9102557
1610 272 1.9409095
1611 272 .9688076
1623 272 .9537097
1625 272 .9577814
1643 272 2.7719473
1644 272 1
1647 272 .9273545
1655 272 .9804554
1663 272 3.763523
1681 272 .9728599
1706 272 1
1710 272 1.9345558
1742 272 .9008317
1745 272 7.7863994
1783 272 .8839478
1855 272 1.9396396
1866 272 .9920736
1886 272 .9229971
1887 272 .9426217
1964 272 1
1999 272 1.7634083
2003 272 1.9919041
2085 272 1
2120 272 .9040512
2204 272 .8749997
2235 272 1
2298 272 .9606402
2342 272 1
2353 272 .9419085
2363 272 3.8904507
2368 272 1.9465397
2481 272 1
2517 272 .959622
2569 272 1.9530166
2584 272 .9014084
2753 272 12.7603956
2754 272 5.6124227
2755 272 .8047732
3018 272 .9392883
3234 272 .841029
3372 272 .8000388
3439 272 1.8190622
3521 272 .9616357
3721 272 1
3847 272 1
3865 272 .9399818
3908 272 1
4085 272 .9839756
4147 272 .9285459
4156 272 1.9657163
4358 272 .9306338
4434 272 .9590916
4483 272 .7776989
4563 272 1.9000992
4612 272 .8056923
4778 272 .9633598
4794 272 .905583
4801 272 .914452
4871 272 1
4875 272 .8795176
4912 272 .9746491
4946 272 2
5050 272 .9682418
5143 272 .9451059
5671 272 .6843715
5680 272 3.8923741
5681 272 17.0316053
5682 272 .8816582
5728 272 .7820925
5802 272 .9052781
5845 272 .860655
5926 272 .8621722
5991 272 1
6082 272 .7936295
6632 272 .8946495
6672 272 .9689856
6682 272 .8703135
6690 272 1
6695 272 2.9533525
6713 272 .6789308
6790 272 .9604527
6812 272 1.9335395
6961 272 1.8612659
7068 272 1
7192 272 .8878817
7345 272 .7749638
7398 272 .9024859
7412 272 1
7418 272 .8832321
7437 272 1
7530 272 .9146256
7583 272 .9405575
7616 272 1
7633 272 .9019599
7983 272 .9501638
8011 272 .7769357
8030 272 1.9522007
8036 272 .9589807
8131 272 .7396476
8281 272 1
8288 272 1
8377 272 .9760049
8766 272 .9566426
8797 272 .8979511
8849 272 .9385189
8889 272 1
9047 272 .9091608
9224 272 .9500479
9265 272 .934053
9290 272 1.9451051
9476 272 3.7781057
9477 272 .9315572
9514 272 .9834469
9516 272 .9523444
9518 272 .6887618
9532 272 .9134942
9537 272 .9707324
9542 272 .6116951
9570 272 .3660786
9573 272 .7265532
9574 272 .9131756
9579 272 .8641047
9622 272 1.9384899
9729 272 1.8022682
9773 272 3.9547186
9847 272 4.8970804
9849 272 .9618427
10007 272 1.6865128
10019 272 2.7280992
10024 272 1
10135 272 .824384
10140 272 5.9643774
10216 272 .9390708
10320 272 .8935594
10342 272 2.8651255
10390 272 .9664611
10578 272 1
10590 272 .9509776
10745 272 1.717866
10912 272 .9804568
10921 272 .8916484
10969 272 1.9392762
11033 272 2.9521111
11046 272 .9711511
11074 272 .9749047
11213 272 .8441519
11220 272 1.9619657
11344 272 .7844239
11592 272 1.8328194
11597 272 1.8400851
11604 272 .8539463
11627 272 1
11669 272 1.9867484
11704 272 .5472537
11748 272 .9186388
11765 272 .8995456
11766 272 .9520664
11781 272 .5151725
11903 272 .9592614
11980 272 1.9609234
12037 272 .9810456
12121 272 .9655057
12175 272 .9099139
12184 272 1.5541272
12188 272 .4346655
12200 272 .8977575
12340 272 6.9559969
12348 272 .9730686
12418 272 .7277118
12419 272 1.8298231
12420 272 3.8291538
12421 272 .8733278
12422 272 1.6670338
12423 272 1.7829099
12425 272 .7734242
12426 272 .6985231
12427 272 .8072743
12430 272 .7731572
12431 272 1.3683851
12432 272 11.0634245
12434 272 1.4463739
12441 272 1.9469175
12510 272 .9514464
12551 272 3.9010241
12567 272 .9272412
12581 272 2.9818766
12603 272 1.9835679
12645 272 3.6890811
12646 272 .8292121
12648 272 1.8715983
12650 272 8.358262
12671 272 1.9548525
12679 272 .9411641
12723 272 1
12789 272 .8167496
12791 272 .7165302
12800 272 .8946386
12848 272 .9621635
12897 272 1
12899 272 .9421686
12965 272 14.9672149
12988 272 .9294751
12996 272 3.7533896
13008 272 2.7257781
13019 272 2.9556966
13064 272 .8965202
13070 272 .7089889
13104 272 .9056449
13106 272 24.755573
13135 272 .9212704
13138 272 1.9869743
13149 272 1.8658855
13213 272 3.6789244
13225 272 1.8274066
13241 272 .9907061
13306 272 .8134806
13314 272 .9068498
13325 272 .8995394
13355 272 4.0958361
13360 272 2
13398 272 1
13447 272 .9636054
13456 272 3.9839478
13489 272 2.5650501
13566 272 .9205901
13593 272 .9077134
13600 272 .6434827
13602 272 .9604567
13641 272 .896849
13696 272 .8612093
13710 272 1
13718 272 .8848184
13721 272 .8932322
13789 272 .9214696
13792 272 .9537746
13828 272 .8945486
13829 272 .9167088
13898 272 .7430805
13926 272 .9192963
13991 272 .8765254
14004 272 2.9049109
14033 272 1.9120195
14044 272 .7135341
14107 272 .7365943
14187 272 3.5072676
14189 272 .8997465
14193 272 .844602
14201 272 .9381819
14295 272 1.8419303
14319 272 2.2465661
14320 272 3.1215744
14336 272 .8758961
14414 272 .9699329
14479 272 1.2363714
14488 272 .933083
14513 272 .7107679
14717 272 .9230192
15000 272 .9380429
15004 272 1.9686773
15075 272 .8140807
15090 272 1
15234 272 .8907063
15322 272 .9763734
15356 272 .9822014
15732 272 9.1698289
15933 272 .929385
15984 272 .7053576
16103 272 .9642417
16200 272 1
16235 272 .9497014
16246 272 .980892
16284 272 1.7941742
16311 272 1
16324 272 .9701038
16332 272 1.7365209
16333 272 .7334454
16381 272 .9774146
16399 272 .9772034
5 273 .9632599
44 273 .9388696
54 273 .71681
72 273 2.9184662
96 273 .960459
169 273 .9788202
209 273 .9758816
212 273 .9475645
237 273 1.9717577
246 273 1.9074581
251 273 2.9788613
272 273 .9547771
275 273 .8676706
287 273 .949086
340 273 .8962902
345 273 .927771
390 273 .7724397
392 273 .5466986
428 273 .8794316
429 273 .7181724
431 273 30.1997462
461 273 .9695495
472 273 .9565367
475 273 1.7848658
498 273 1
514 273 .9153735
519 273 1
564 273 .9355513
589 273 .978023
594 273 .905791
613 273 2.9465878
621 273 .7546918
633 273 2.8798466
675 273 .641682
684 273 .9471017
761 273 1.9554567
769 273 6.688823
824 273 1.4440256
857 273 .8445827
872 273 .9090732
878 273 1.9244205
892 273 1
893 273 .9125052
898 273 1
903 273 .9537078
919 273 .9039635
921 273 .6684144
993 273 .9659428
1013 273 1
1020 273 1.9450602
1034 273 1
1061 273 .8012838
1120 273 .9725664
1132 273 .9681076
1135 273 .9703544
1172 273 .9364864
1182 273 2.4972974
1210 273 11.5483474
1211 273 18.0479348
1212 273 .2733633
1236 273 .9253843
1243 273 .9715542
1253 273 1
1290 273 1.9789051
1385 273 7.8523256
1397 273 .8910296
1412 273 1.9572504
1447 273 .9523281
1448 273 1.9848254
1487 273 .9906702
1517 273 10.1314344
1518 273 4.7529619
1521 273 .9669517
1523 273 .9629052
1546 273 .9715953
1567 273 .7091
1608 273 .7608848
1610 273 4.9304348
1611 273 .9632783
1625 273 .9502975
1631 273 .9314489
1663 273 7.7216035
1681 273 .9680489
1712 273 .9873222
1741 273 .9598516
1742 273 2.8832525
1745 273 8.5712686
1783 273 1.8633757
1791 273 .977818
1796 273 .9269991
1829 273 .9638546
1830 273 .9338103
1832 273 .9487555
1838 273 .8799371
1850 273 .828974
1855 273 .9289397
1866 273 .9906685
1944 273 .9765544
1956 273 1
2041 273 .8969971
2053 273 .9361545
2081 273 .9693866
2103 273 1
2128 273 .7803664
2139 273 1
2200 273 .888591
2216 273 .9518804
2243 273 1.9818098
2282 273 .8383469
2298 273 .953663
2353 273 .9316109
2363 273 11.8710313
2371 273 1.979662
2414 273 .9471413
2494 273 .7990121
2501 273 .9034743
2622 273 1.9638389
2625 273 .9546098
2641 273 .8516327
2753 273 .7179217
2754 273 2.5437182
2923 273 .7517017
3009 273 .8897371
3094 273 2
3112 273 .9718156
3114 273 1
3152 273 .8585724
3164 273 .9305912
3279 273 .8240273
3379 273 .9532386
3455 273 .7364859
3474 273 .9275832
3515 273 .9871379
3521 273 .954835
3553 273 1
3576 273 .9567207
3676 273 .9325681
3717 273 1
3853 273 .8794262
3865 273 .9293426
3875 273 1.9812016
3884 273 .9301201
3909 273 .9727498
3936 273 2.9318601
3963 273 .9389799
4008 273 .9304542
4049 273 .9004751
4069 273 2
4085 273 .981135
4156 273 .959639
4188 273 1.8888314
4190 273 7.5723958
4199 273 2
4280 273 .9752679
4434 273 .95184
4557 273 .9083576
4563 273 .8823901
4579 273 1
4612 273 .771248
4718 273 .9568724
4726 273 .9741706
4778 273 .9568647
4787 273 .9381546
4792 273 1
4794 273 1.888846
4912 273 .9701553
4915 273 .9784084
4949 273 .9293477
4969 273 .9406802
5053 273 1.7579626
5108 273 1.9164795
5223 273 .9523994
5263 273 1.9248323
5274 273 .977726
5341 273 .9191071
5381 273 .7361158
5519 273 .957386
5523 273 .8492542
5570 273 2
5574 273 .9432177
5640 273 .96485
5680 273 3.696029
5681 273 14.5054082
5744 273 .9138878
5829 273 .95432
5845 273 .8359537
5906 273 .7956819
5919 273 .9108877
5926 273 .8377399
5948 273 1
5986 273 .9544213
6082 273 .7570469
6251 273 1.7797448
6478 273 1
6499 273 .9826657
6547 273 .7557144
6567 273 2.9234613
6578 273 .9520858
6672 273 .9634878
6680 273 4.8594768
6695 273 3.9450834
6715 273 .9278021
6868 273 .936565
6961 273 .836673
6990 273 1
7047 273 .974159
7069 273 .9483189
7112 273 .974444
7192 273 .8680069
7349 273 1
7411 273 1
7483 273 1
7582 273 .7303632
7718 273 1
7721 273 .6432375
7727 273 .9444352
7756 273 .9388136
7990 273 1
8001 273 1
8011 273 .7373939
8194 273 1
8294 273 1
8515 273 .7955315
8766 273 .9489567
8829 273 .9002059
8878 273 1
8983 273 .8864018
9009 273 .8616403
9012 273 .8325706
9088 273 .901031
9122 273 .7049142
9136 273 .5835565
9177 273 .940959
9263 273 1
9265 273 .9223628
9287 273 1.8417715
9288 273 .7915651
9372 273 .6159359
9401 273 1.989191
9404 273 .695863
9419 273 1
9430 273 .945434
9492 273 2
9497 273 1
9540 273 .9913071
9541 273 .926896
9570 273 .2537056
9571 273 .1474023
9574 273 .8977845
9586 273 .8938672
9637 273 .8935603
9697 273 .9288246
9815 273 .8103599
9847 273 3.8788362
9849 273 .9550787
9857 273 1
9859 273 .9598554
9983 273 1
10002 273 .841607
10003 273 1.6746075
10007 273 .630942
10019 273 .6799003
10080 273 1
10140 273 7.4262629
10342 273 2.8412168
10388 273 .9497849
10390 273 .9605158
10448 273 .8543591
10455 273 .9351816
10462 273 .9359054
10554 273 2.7491322
10590 273 .9422876
10649 273 1
10663 273 1.7920239
10745 273 1.667853
10753 273 .9842689
10784 273 .9876997
10873 273 .8756871
10874 273 .9380162
10912 273 .9769925
10928 273 .9410245
10947 273 1.9874485
10969 273 .9285118
10977 273 1
10980 273 .8241002
11033 273 2.943622
11069 273 .8305653
11074 273 .9704561
11111 273 .9873991
11129 273 1
11153 273 1
11165 273 .8295684
11187 273 .9724522
11342 273 .8909114
11430 273 .7138207
11573 273 1.9342823
11593 273 .2055282
11597 273 2.8117375
11604 273 .8280558
11608 273 .941776
11744 273 1.9274468
11760 273 3.9286305
11903 273 .9520398
11977 273 .9856941
11980 273 .9539965
11985 273 .9698957
12037 273 .9776856
12080 273 .5211241
12102 273 .8961307
12145 273 1
12184 273 2.4750888
12199 273 .892629
12240 273 2
12246 273 .9708943
12340 273 .9481966
12350 273 .9608403
12419 273 1.7996565
12420 273 .7988685
12422 273 .60801
12423 273 .7444271
12425 273 1.7332599
12426 273 1.6450813
12428 273 .9238825
12430 273 2.7329456
12431 273 1.2564209
12432 273 8.1883346
12434 273 .3482345
12441 273 2.9375077
12551 273 1.8834789
12581 273 .9786639
12603 273 .9806551
12606 273 .9915541
12608 273 .9659022
12624 273 .9278826
12645 273 1.6339656
12646 273 .7989371
12648 273 6.848837
12650 273 3.535437
12663 273 .9711303
12671 273 .9468493
12672 273 .8605732
12679 273 .9307344
12719 273 .8896589
12756 273 .9084385
12759 273 .9753731
12788 273 .68366
12791 273 .6662805
12799 273 1
12813 273 1
12817 273 .7744318
12848 273 .9554564
12874 273 1.9288482
12892 273 .8630664
12893 273 .9132807
12894 273 .9067776
12896 273 1
12899 273 .931917
12907 273 .8998581
12919 273 .8989334
12939 273 .444043
12965 273 3.4296034
12996 273 1.7096738
13009 273 1.8626453
13064 273 1.8781767
13077 273 1.9196927
13100 273 .9770269
13105 273 1.7318617
13106 273 28.8259114
13138 273 1.9846653
13186 273 .9554277
13213 273 4.6220085
13241 273 .9890586
13262 273 1.9000734
13267 273 .9837937
13272 273 1.2837172
13313 273 1.9782299
13314 273 1.8903374
13332 273 1
13333 273 1
13342 273 .9399619
13355 273 5.9355581
13365 273 .9329428
13418 273 2.9300715
13419 273 .6320274
13461 273 .8432478
13489 273 3.487948
13513 273 1.405029
13587 273 .9568581
13592 273 .9743185
13598 273 .9784697
13602 273 .953447
13620 273 .9713271
13623 273 .8231483
13641 273 .8785638
13696 273 1.8366063
13697 273 .8937536
13701 273 .9181166
13761 273 .7435777
13789 273 .9075488
13790 273 .8768256
13792 273 .9455804
13794 273 1
13811 273 .9320455
13828 273 .8758556
13868 273 1
13869 273 1
13898 273 2.6975373
13991 273 .8546375
14004 273 .8880548
14009 273 1.7791943
14107 273 .6899013
14145 273 .6256294
14147 273 3.8315108
14187 273 1.4199226
14191 273 .8999274
14193 273 2.8170551
14200 273 .7100675
14268 273 .888526
14295 273 3.8139098
14319 273 3.1130074
14320 273 3.9658589
14410 273 .9262198
14413 273 .6189236
14479 273 1.1010055
14510 273 .7820166
14712 273 3
14776 273 1.9709937
14787 273 .8204513
14963 273 1.8668814
14965 273 1.734875
15004 273 .9631249
15158 273 .887016
15232 273 .8495887
15356 273 1.9790463
15564 273 .883586
15714 273 1
15732 273 6.8454007
15837 273 1.8253384
16072 273 .9400096
16103 273 .9579029
16163 273 .7933809000000001
16200 273 1
16219 273 .9733283
16228 273 .9456906
16235 273 1.9407852
16284 273 1.7576881
16287 273 1
16296 273 .7309268
16322 273 .9559165
16323 273 .9382389
16324 273 1.9648042
16375 273 .592989
16381 273 .973411
16390 273 .9745216
16400 273 1.7428546
16439 273 .9912003
16460 273 1
83 274 .91000302
122 274 .97443378
199 274 1.92873223
209 274 3.97466179
213 274 .93570319
237 274 .97032939
246 274 1.90277781
258 274 1.93612725
275 274 .86097806
287 274 .94651105
321 274 .96128962
332 274 1
340 274 1.89104506
350 274 .85940752
392 274 1.523773
394 274 .73528047
421 274 .94906902
428 274 4.87333391
429 274 .70391909
431 274 27.80525057
475 274 1.62226126
497 274 .94633224
502 274 .96123978
537 274 1.91859929
589 274 .97691156
633 274 .87376985
674 274 .92479467
675 274 .62356019
709 274 .86631766
716 274 1
769 274 15.57193593
780 274 1
851 274 .98505282
854 274 .85290352
857 274 2.83672256
873 274 1.69326539
878 274 1.92059806
883 274 .95415057
898 274 1
921 274 .65164451
924 274 .77196386
939 274 .89817888
993 274 .96422041
1006 274 3
1031 274 .96464248
1064 274 .66928205
1082 274 .77465455
1102 274 .9053657
1105 274 .8372063
1120 274 .9711789
1172 274 .93327426
1182 274 4.47187339
1190 274 .92308692
1200 274 .96417029
1210 274 10.32320633
1211 274 16.79748556
1212 274 4.23661388
1233 274 .89069193
1256 274 .96750076
1267 274 .84277396
1290 274 2.97783823
1303 274 .94104607
1379 274 .9599423
1385 274 1.84485702
1416 274 .89264125
1448 274 1.98405797
1487 274 .99019835
1488 274 .93127877
1512 274 1
1515 274 1.8765904899999999
1516 274 .07939382
1517 274 7.08750699
1518 274 2.74046797
1536 274 1
1594 274 .80797115
1597 274 .88900363
1610 274 .92691652
1611 274 1.9614211
1617 274 .96568582
1623 274 .94274786
1625 274 .94778377
1630 274 .96250502
1635 274 1
1663 274 8.70752372
1678 274 .88719678
1693 274 1
1742 274 2.87734805
1745 274 10.49901095
1769 274 .91465569
1791 274 1.97669618
1838 274 2.873865
1855 274 .92534586
1887 274 .92903414
1925 274 .85789856
1942 274 .91798448
1955 274 .85789896
1968 274 .92072371
2051 274 1
2065 274 1
2081 274 .9678383
2108 274 .92217862
2134 274 .81177962
2212 274 .97498016
2227 274 1.94473924
2363 274 2.86450875
2390 274 1
2501 274 .89859249
2535 274 .96895036
2605 274 .82879871
2740 274 1
2741 274 .10446012
2753 274 6.70365572
2754 274 12.52064185
2774 274 1.93911259
2802 274 1
2877 274 1.86465847
2931 274 .90433656
3106 274 .92739748
3112 274 .97039022
3216 274 .97511285
3234 274 .80338366
3279 274 .8151275
3344 274 .96177435
3439 274 1.776215
3591 274 .45964055
3612 274 1.96753652
3619 274 1
3676 274 .9291578
3738 274 .76039994
3767 274 .94029123
3853 274 .87332818
3865 274 .92576915
3909 274 3.97137159
4006 274 .89419116
4069 274 1
4156 274 .95759771
4280 274 .97401707
4321 274 .95477519
4535 274 .6235151
4557 274 1.90372282
4612 274 3.75967896
4696 274 .76599727
4740 274 .92746089
4751 274 1
4773 274 1
4876 274 .33789196
4881 274 1.84806687
4898 274 .89319011
4920 274 .88123081
4963 274 .70479793
5048 274 1
5051 274 .85727693
5066 274 1
5477 274 .95079273
5534 274 .75029812
5582 274 1
5617 274 .92423043
5680 274 1.63008106
5681 274 21.32867017
5728 274 1.73049055
5760 274 .88507991
5888 274 .78521915
5941 274 .85520326
6077 274 .69721607
6082 274 .74475964
6146 274 .96477142
6150 274 .88985945
6269 274 1.78591934
6549 274 .95141548
6567 274 .91959034
6571 274 .9363162
6600 274 1.92277734
6636 274 .86540406
6680 274 1.85236991
6682 274 .83960291
6695 274 1.94230606
6727 274 .95531487
6857 274 .90068945
6906 274 .95286304
6947 274 1
7003 274 2.73324213
7202 274 .88210784
7223 274 1
7345 274 .72167371
7399 274 .9223439
7403 274 1
7483 274 1
7512 274 1
7556 274 .89763278
7557 274 3
7582 274 1.7167264
7604 274 .95558564
7720 274 .83888029
7756 274 .93571915
7858 274 .76316584
7878 274 .95551492
7903 274 .93202515
8131 274 .67799442
8169 274 1
8188 274 1
8196 274 .9305981
8258 274 .78035955
8259 274 .90019386
8261 274 .86785883
8303 274 1.87683126
8350 274 1.81795449
8520 274 .94724731
8539 274 .84801057
8578 274 .86998461
8580 274 .97173383
8701 274 .83435624
8742 274 .88054635
8829 274 1.89515886
8849 274 1.92395977
8865 274 1.79659275
8876 274 1.86219122
8988 274 1
9050 274 1
9071 274 .9675546
9224 274 .93821897
9287 274 .83376919
9288 274 .78102358
9297 274 1.84938323
9336 274 2
9425 274 1.9122555
9476 274 .72555965
9482 274 1
9508 274 .92482807
9540 274 .99086748
9573 274 2.66179919
9574 274 .89261499
9703 274 1.85049707
9730 274 .94468016
9773 274 2.94399569
9779 274 1.95299988
9821 274 1
9847 274 3.87270834
9848 274 1.89558787
9849 274 .95280683
9914 274 .92508685
9925 274 2.95167488
9954 274 .96718816
9992 274 .89629466
10002 274 .83359637
10007 274 1.61227697
10019 274 2.6637113
10140 274 14.24552222
10342 274 1.83318635
10390 274 1.95851891
10428 274 .89761692
10434 274 .9500823
10554 274 4.73644467
10594 274 .96566965
10637 274 3.81351865
10745 274 2.65105481
10786 274 .86378462
10847 274 .95397378
10866 274 .85273733
10873 274 .86940002
10874 274 .93488141
11014 274 1
11081 274 .95610608
11111 274 .9867618
11129 274 2
11193 274 .93172226
11220 274 .95295892
11342 274 .88539428
11573 274 1.93095861
11593 274 .16534806
11604 274 .81935981
11608 274 1.93883129
11618 274 2.95094656
11728 274 .87855281
11735 274 1.91924139
11744 274 .92377739
11748 274 .89937189
11760 274 2.92502097
11955 274 1.99073055
11968 274 .91511341
11987 274 1.96239121
12014 274 .97013082
12037 274 .9765571
12080 274 .49690512
12086 274 1.95952774
12102 274 .89087759
12134 274 .9499672
12168 274 .79947084
12184 274 1.4485416
12188 274 .30079057
12199 274 .8871987
12246 274 .96942233
12271 274 .87203914
12307 274 .94635033
12340 274 1.94557667
12348 274 .96669105
12411 274 .93547579
12417 274 .82500318
12418 274 2.66323225
12419 274 1.78952416
12420 274 2.78869632
12421 274 1.84333096
12422 274 1.5881852
12425 274 .71976955
12426 274 .62713143
12432 274 7.89441132
12435 274 .84420148
12441 274 1.93434719
12539 274 1.90900392
12551 274 .87758591
12553 274 .66853382
12567 274 .91001141
12581 274 1.97758481
12586 274 .97081163
12590 274 1
12603 274 1.9796767
12608 274 .96417769
12611 274 .9114487
12616 274 .96426914
12645 274 5.61545354
12646 274 .78876841
12647 274 .95003681
12648 274 .84119193
12650 274 8.25906834
12663 274 .96967024
12665 274 1
12671 274 7.94416127
12672 274 .85352175
12680 274 .90078757
12719 274 .8840784
12759 274 3.97412763
12787 274 .60929429
12799 274 1
12813 274 1
12866 274 .98539442
12874 274 2.92524976
12919 274 .89382203
12947 274 1.833173
12965 274 9.24903167
12996 274 3.69499065
13000 274 .74036533
13008 274 .66084062
13019 274 .94520524
13034 274 .87249237
13064 274 1.87201549
13070 274 1.64007554
13080 274 .8253326
13100 274 .97586508
13104 274 .88330098
13105 274 4.71830066
13106 274 20.51365866
13132 274 .89599651
13135 274 .90262668
13213 274 4.60289166
13225 274 .78653532
13262 274 .89501962
13272 274 3.24749136
13291 274 1
13302 274 .70890684
13310 274 2.55858358
13313 274 .97712885
13319 274 .83392935
13355 274 4.88172427
13375 274 .80433501
13386 274 .95254544
13395 274 .97166229
13418 274 2.92653491
13447 274 .95498698
13456 274 .98014649
13513 274 .37493852
13544 274 1
13587 274 .95467621
13591 274 .90119018
13600 274 .5590571
13620 274 .96987696
13625 274 .92491294
13701 274 .9139754
13789 274 1.90287306
13811 274 1.92860873
14004 274 5.88239324
14102 274 1
14187 274 7.39058531
14191 274 .8948663
14193 274 3.80780273
14200 274 .69540429
14274 274 .96297925
14295 274 1.80449839
14319 274 1.06814802
14320 274 5.91355752
14332 274 1.97314213
14336 274 1.84650748
14413 274 .59965081
14479 274 .05553913
14490 274 .76493326
14776 274 2.96952668
14965 274 4.72146638
15000 274 .923371
15004 274 1.96125994
15053 274 .90260067
15113 274 .82213942
15114 274 1
15158 274 .88130186
15193 274 .88380971
15232 274 .84198168
15234 274 1.86482487
15342 274 .92660694
15427 274 .87184011
15454 274 .95906508
15537 274 .97806672
15541 274 1
15555 274 1.86665363
15732 274 3.73643245
15733 274 1.89394246
15734 274 .80544654
15791 274 .76132129
15946 274 1.95215353
16072 274 .93697558
16082 274 .73013301
16100 274 .93479875
16103 274 1.95577384
16112 274 .94697374
16186 274 1
16235 274 .93779042
16242 274 .87466346
16284 274 3.74543325
16286 274 1
16323 274 1.93511537
16324 274 .96302417
16375 274 .57240451
16390 274 .97323307
16439 274 .99075531
16440 274 .98410349
16511 274 .90389253
16547 274 1
16629 274 .93747626
34 275 .84443951
38 275 .9696447
39 275 1.8229706
96 275 .9550505
122 275 .97233589
150 275 1
164 275 .97172973
200 275 .93730441
223 275 1
265 275 .92154873
287 275 1.94212191
327 275 .88278442
358 275 1
389 275 1.59340826
390 275 .74131363
392 275 1.48469529
428 275 .86294008
429 275 2.67962362
431 275 24.13281489
475 275 3.34509452
497 275 .94192843
537 275 .91191981
545 275 .69475237
563 275 .95904187
614 275 .82685527
621 275 .72113818
633 275 2.8634118
638 275 .9261352
675 275 .5926707
676 275 .55887649
694 275 .78745737
761 275 2.94936405
769 275 17.37269654
777 275 .77018214
838 275 1.96283437
851 275 .9838263
854 275 .84083323
873 275 .6680957
883 275 .95038831
893 275 1.90053753
921 275 4.62305954
981 275 .51011714
991 275 .84269133
993 275 .96128445
1006 275 1
1009 275 .63659632
1038 275 1.91578546
1045 275 1
1064 275 .64214436
1082 275 1.75616341
1132 275 .96374534
1160 275 .92625557
1182 275 4.42853696
1194 275 .78663875
1210 275 15.93944317
1211 275 31.37058339
1212 275 6.17397279
1243 275 .96766336
1290 275 1.9760197
1360 275 1
1363 275 .96656715
1379 275 .95665529
1385 275 2.83212647
1406 275 1
1434 275 .74451399
1437 275 1
1447 275 .94580751
1467 275 .95376092
1515 275 .86646389
1516 275 1.00385173
1517 275 7.01263065
1518 275 3.71917157
1523 275 .95783134
1546 275 1.96771005
1610 275 1.92091952
1616 275 1.54492039
1630 275 .95942829
1645 275 2
1648 275 .84078712
1654 275 .74153649
1663 275 8.68352402
1670 275 .85473329
1681 275 1.96367858
1695 275 1
1705 275 .84051895
1721 275 2
1724 275 .85131335
1742 275 2.86728361
1745 275 7.37584445
1749 275 .90887033
1796 275 .91701391
1821 275 .95983142
1838 275 1.86351475
1866 275 .98939207
1871 275 1
1874 275 .50174246
1886 275 .89694738
1887 275 2.92321091
1922 275 1.95436522
2024 275 .78362023
2050 275 1
2170 275 .97147129
2198 275 1
2204 275 .8327127
2231 275 1.90973587
2243 275 2.97932167
2291 275 .91408699
2354 275 1
2361 275 .85656176
2363 275 12.85339076
2387 275 .97860311
2462 275 1
2466 275 1
2482 275 .90790046
2494 275 .77152065
2525 275 1.92601634
2628 275 .95558765
2740 275 2
2753 275 7.67933863
2754 275 5.48130721
2777 275 .84455894
2800 275 .87856419
2998 275 .65024601
3018 275 .91874989
3126 275 .93089598
3128 275 1
3210 275 1
3234 275 .78724994
3258 275 .96605527
3309 275 .97166588
3344 275 2.95863767
3455 275 .70044198
3458 275 1
3521 275 1.94865723
3543 275 1
3586 275 .04844306
3611 275 1
3805 275 .40252848
3853 275 .86293388
3875 275 .97863029
3908 275 2
3909 275 1.96902244
3941 275 .8439425
3950 275 .69427887
3984 275 1
4069 275 2
4085 275 1.97855464
4086 275 .94070595
4146 275 .97234266
4156 275 .95411831
4249 275 1
4321 275 .95106419
4349 275 1.92736266
4486 275 .88267425
4563 275 1.86630328
4612 275 .73995896
4630 275 1
4669 275 .90907068
4717 275 1
4740 275 .92150855
4750 275 .88458404
4850 275 1
4912 275 .96607308
4915 275 .97545507
4975 275 1
5019 275 1
5051 275 1.84556552
5065 275 .70598615
5089 275 .94989928
5156 275 .8910625
5373 275 .8180209
5483 275 .96679629
5680 275 5.51766976
5681 275 18.02741225
5682 275 .84162374
5699 275 .97653607
5728 275 1.70837544
5733 275 .54640281
5834 275 .94325151
5842 275 2
5845 275 .81351522
5888 275 .7675949
5937 275 .89249348
5986 275 .94818695
6082 275 .72381541
6113 275 .9494622
6148 275 .91153518
6150 275 .88082166
6251 275 .74961789
6269 275 .76835254
6446 275 1
6497 275 .59409292
6499 275 .9802947
6547 275 .72230066
6549 275 .94742879
6558 275 .78270347
6680 275 2.84025584
6695 275 1.93757187
6726 275 1.91701902
6909 275 .84473933
6961 275 .81433287
7003 275 .7113528
7023 275 .88659837
7024 275 1
7038 275 1
7047 275 .97062444
7112 275 .97094835
7146 275 .90605946
7182 275 .93686591
7218 275 .88616321
7243 275 1
7281 275 1
7421 275 1.93899541
7470 275 .91744467
7582 275 .69348185
7583 275 1.92044844
7657 275 1
7658 275 1
7731 275 .85828104
7755 275 .91662287
7785 275 1
7864 275 1
7878 275 .95186461
7955 275 1
7984 275 .95779398
8033 275 .887805
8036 275 .9451041
8132 275 .70184848
8231 275 .93394638
8259 275 1.89200408
8261 275 .85701573
8303 275 .86672442
8309 275 1.86306462
8377 275 .96788754
8520 275 .94291859
8566 275 1
8687 275 1
8766 275 3.94197496
9159 275 .29092228
9161 275 .69781659
9199 275 .83421329
9235 275 .6754486
9287 275 1.8201288
9299 275 .92766249
9372 275 1.56340298
9425 275 .90505546
9477 275 .90840334
9510 275 .87391949
9516 275 1.93622281
9537 275 2.96083137
9540 275 .99011809
9573 275 4.63404748
9574 275 .88380331
9674 275 .88434923
9730 275 .94014078
9773 275 5.93940015
9815 275 .7844206
9847 275 3.86226318
9848 275 .88702013
9867 275 .96063346
9925 275 .94770947
9954 275 .96449572
10003 275 .63009981
10007 275 .58046163
10019 275 .6361165
10135 275 .76497404
10140 275 8.93744143
10216 275 .91845881
10320 275 .85755106
10342 275 3.81949814
10428 275 1.88921568
10455 275 .92631561
10476 275 1
10524 275 1
10594 275 .9628526
10625 275 .9614895
10647 275 .90296453
10651 275 .77413593
10663 275 .76357664
10745 275 .62242145
10874 275 .92953798
10894 275 .36987534
10947 275 1.98573173
10949 275 .93643605
10970 275 .53157498
11033 275 4.9359105
11046 275 .96139161
11069 275 .80738978
11129 275 1
11182 275 .89816445
11342 275 .87599009
11344 275 2.71149555
11592 275 1.77626299
11597 275 .78598668
11604 275 1.80453703
11618 275 2.94692138
11677 275 .7336363
11728 275 1.86858723
11735 275 .91261459
11748 275 .89111466
11760 275 .91886842
12005 275 .67792153
12037 275 .97463345
12048 275 .75933929
12060 275 1
12080 275 .45562271
12102 275 .88192334
12112 275 .95397007
12130 275 1.65254277
12145 275 1
12154 275 .97829903
12170 275 .87520278
12184 275 4.40329063
12199 275 1.87794257
12225 275 .84616539
12236 275 .96613744
12241 275 .97347452
12273 275 .88740236
12281 275 1
12340 275 1.94111086
12348 275 2.96395782
12351 275 .85496632
12418 275 .63559813
12419 275 4.77225317
12420 275 1.77135739
12421 275 .83047519
12422 275 .55439296
12423 275 .70946937
12425 275 2.69677471
12426 275 4.59653499
12431 275 1.15471298
12432 275 19.39340569
12434 275 1.25908492
12439 275 1
12458 275 .81688882
12477 275 1
12483 275 1
12535 275 1
12551 275 1.86754099
12567 275 .90262722
12587 275 .85080064
12645 275 1.58389885
12646 275 .7714354
12648 275 .82816063
12650 275 11.78798532
12663 275 .96718147
12679 275 .92126015
12707 275 .90167472
12758 275 2
12769 275 1
12772 275 .87550684
12787 275 .57723419
12791 275 .62063378
12793 275 1
12813 275 1
12831 275 .97929841
12848 275 .94936361
12850 275 1
12854 275 .92909001
12874 275 1.91911598
12923 275 .92078755
12965 275 8.94123886
12996 275 4.66996253
13019 275 .94070895
13064 275 .86151348
13104 275 2.87372502
13105 275 6.69518529
13106 275 33.98140964
13149 275 .82051529
13213 275 .57030619
13260 275 .85844619
13262 275 1.88640525
13266 275 .75818299
13272 275 3.18574284
13302 275 1.68502064
13310 275 3.52236232
13325 275 .86555403
13333 275 1
13342 275 .93174977
13355 275 4.78996203
13361 275 .88509224
13362 275 .96549203
13365 275 1.92377062
13375 275 .78827934
13418 275 4.92050659
13489 275 3.41790867
13512 275 .76396793
13513 275 .32364792
13529 275 .93360863
13589 275 .56054116
13593 275 1.87649337
13598 275 .97552478
13625 275 2.91875153
13641 275 1.86195359
13689 275 .9729253
13718 275 .84585304
13789 275 2.89490312
13818 275 .95180988
13829 275 .88853176
13897 275 .70368894
13898 275 .65616598
13991 275 .83475457
14004 275 .87274279
14066 275 .86524966
14069 275 .90801169
14107 275 2.64748552
14168 275 .84832683
14187 275 .34057863
14191 275 1.88623936
14193 275 2.79203162
14200 275 1.67041011
14233 275 1.72248316
14268 275 1.87327844
14295 275 1.78845613
14306 275 .94144819
14319 275 5.99168314
14320 275 .82440742
14414 275 .95976135
14512 275 .93219968
14696 275 .71003651
14792 275 .95131257
14927 275 2
14963 275 2.84867327
15000 275 .91708306
15004 275 1.95808105
15076 275 1.84295601
15210 275 1
15254 275 .62954672
15342 275 2.92058454
15356 275 .97618018
15427 275 .86132371
15443 275 1.96080834
15454 275 1.95570609
15532 275 1
15537 275 .97626694
15541 275 2
15555 275 .85571165
15732 275 15.55069113
15734 275 .78948209
15747 275 .89222087
15750 275 1.97786101
15953 275 .73962071
15965 275 .82996941
16068 275 1
16235 275 .9326857
16284 275 1.7245443
16296 275 .69412259
16325 275 .93235397
16332 275 .64738721
16336 275 1.63964181
16376 275 1
16381 275 .96977406
16390 275 .97103666
16399 275 .96949142
16400 275 .70768189
16439 275 .98999671
42 276 1
54 276 .7047663
94 276 1.94321339
96 276 .95877736
122 276 .97462958
125 276 1
133 276 .8234613
139 276 1
169 276 .97791945
173 276 .86676901
177 276 1.82005738
180 276 .9470194
199 276 .92927805
200 276 3.94250263
209 276 1.97485585
212 276 .94533445
251 276 .97796228
258 276 1.93661642
265 276 1.92805329
272 276 .9528538
275 276 1.86204278
287 276 1.9469207
327 276 .892503
351 276 .95789684
389 276 .62711961
394 276 .73730786
428 276 .874304
429 276 1.70618667
431 276 26.86801123
507 276 .93016388
511 276 1
537 276 1.91922271
584 276 .93520699
591 276 .93138259
594 276 1.9017844
621 276 .74425918
676 276 .59545094
694 276 .80507971
761 276 1.95356238
765 276 1.67248801
769 276 13.59053161
824 276 .42038069
838 276 .96591585
857 276 .83797305
865 276 .93988154
878 276 1.92120617
883 276 1.95450171
893 276 .90878416
921 276 2.65431244
924 276 .77371031
981 276 1.55073432
1009 276 .66672686
1115 276 .94428625
1127 276 .80363109
1132 276 .96675129
1141 276 .88814233
1144 276 .96096626
1147 276 .73329748
1158 276 .76789255
1182 276 4.47591812
1194 276 .80432897
1201 276 .85041533
1210 276 12.35902422
1211 276 20.83732977
1212 276 1.24246039
1253 276 1
1289 276 .69844161
1290 276 .97800796
1306 276 .37548167
1324 276 .79187568
1325 276 .92149601
1326 276 .91418776
1363 276 .96933913
1385 276 1.8460452
1395 276 .69315132
1397 276 .88639523
1406 276 1
1430 276 .91235639
1432 276 .95643418
1487 276 .99027342
1515 276 .87753564
1516 276 2.08644441
1517 276 9.09449545
1518 276 2.74245563
1521 276 1.9655462
1528 276 .96464791
1553 276 .86282078
1564 276 .70429621
1610 276 2.92747624
1623 276 .94318633
1654 276 .76296622
1663 276 4.70976369
1712 276 1.98678301
1742 276 1.8782874
1745 276 7.51050649
1796 276 .92389445
1839 276 1
1840 276 .97754216
1855 276 .92591761
1874 276 .54305401
1888 276 .98085397
1944 276 1.97555726
2003 276 .99006361
2065 276 2
2079 276 .95547464
2117 276 .8849218
2172 276 .85957416
2204 276 .84658283
2339 276 1
2353 276 1.92870237
2363 276 2.86554643
2400 276 1.91916834
2466 276 1
2525 276 .93215047
2622 276 .96230107
2625 276 .95267941
2656 276 .62723016
2672 276 1
2753 276 3.70592532
2754 276 4.52431308
2755 276 .76039146
2923 276 .74114194
2931 276 .90506921
2947 276 .9759536
2998 276 2.67924482
3083 276 1
3138 276 .92083252
3258 276 .96886969
3279 276 .81654337
3337 276 1
3439 276 .77792888
3455 276 .72527894
3500 276 .4263014
3557 276 1.87034969
3865 276 .92633766
3866 276 .90575395
3888 276 2.94559631
3909 276 2.97159085
4066 276 .37376469
4085 276 2.98033272
4093 276 1.98384825
4109 276 .82814142
4146 276 1.97463578
4280 276 1.97421606
4293 276 .89466227
4358 276 .91486451
4365 276 1
4557 276 1.90446017
4612 276 1.7615195
4667 276 1
4669 276 .91660981
4740 276 1.92801644
4744 276 .82866311
4787 276 .93552437
4875 276 1.85212785
4898 276 .89400813
4968 276 .98223018
4995 276 3.97410927
5042 276 .7738024
5208 276 1
5261 276 .93900484
5274 276 .97677876
5293 276 1
5334 276 .83254922
5348 276 .89613928
5354 276 1
5680 276 2.64057278
5681 276 10.35678758
5728 276 .73255463
5739 276 1
5744 276 .9102256
5842 276 1
5845 276 .82897705
5985 276 1
5986 276 1.95248288
6003 276 1
6014 276 .82658389
6044 276 1
6082 276 .74671443
6110 276 .70893334
6261 276 .82164397
6269 276 1.78755891
6379 276 .92501211
6497 276 1.6277475
6600 276 .92336876
6692 276 1.87061124
6812 276 .91843079
6857 276 .90145003
6906 276 .95322405
6935 276 1.94188824
7060 276 .86577931
7178 276 .61530478
7182 276 .94210049
7186 276 1.8429664
7223 276 1
7300 276 .94579426
7313 276 .97390035
7345 276 .72380531
7370 276 .65428703
7381 276 .85819897
7418 276 .85668677
7551 276 .70568537
7582 276 1.7188959
7583 276 .92704422
7655 276 .95638678
7658 276 1
7682 276 .96158159
7726 276 .94582423
7776 276 .92731879
7780 276 .7067011
7783 276 .82104476
7984 276 1.96129336
8022 276 .97662706
8107 276 2
8189 276 .84005432
8541 276 1
8552 276 1
8766 276 .94678594
8769 276 2.93045255
8828 276 .83720965
8831 276 .80144902
8850 276 1
8851 276 1
8866 276 .92774012
9012 276 .82545002
9013 276 .83659563
9047 276 .88851
9288 276 .78270064
9366 276 1
9378 276 1
9401 276 2.98873134
9404 276 .68292846
9425 276 1.9129275
9426 276 1
9457 276 .76697529
9510 276 .88437308
9514 276 .97968379
9537 276 1.96407892
9541 276 .92378702
9570 276 .2219666
9573 276 .66438935
9578 276 .9492504
9586 276 .88935346
9670 276 .84563293
9692 276 .98427162
9703 276 .85164206
9779 276 .95335984
9848 276 .89638752
9869 276 .84945352
9899 276 1
9954 276 .96743945
9956 276 .89422958
9996 276 1.94136723
10003 276 .66076899
10007 276 .61524641
10019 276 .66628682
10089 276 .88510345
10135 276 .78446052
10140 276 30.27427642
10197 276 1
10320 276 .86936179
10342 276 5.83446391
10353 276 .96157925
10387 276 .95043305
10388 276 .94764936
10390 276 1.9588366
10434 276 .9504646
10437 276 .58626099
10455 276 .93242493
10476 276 1
10554 276 4.73846315
10586 276 .9250607
10637 276 2.81494684
10668 276 .8693461
10941 276 1.481549
10969 276 .92547155
11033 276 .94122429
11069 276 1.82335949
11081 276 .95644225
11100 276 1
11153 276 2
11187 276 .97128065
11220 276 .95331919
11342 276 1.886272
11344 276 4.73541604
11573 276 .93148737
11597 276 3.80373096
11604 276 1.82074327
11618 276 2.95132224
11677 276 .75572105
11748 276 .90014257
11760 276 .92559521
11765 276 .87670892
11798 276 1.75805166
11955 276 .99080154
11960 276 .98307649
11980 276 .95203999
11985 276 .96861545
11989 276 1
12005 276 1.70462571
12071 276 1
12114 276 .51637925
12184 276 2.45276502
12340 276 2.94599348
12415 276 .78064253
12416 276 .8569742
12417 276 .82634342
12419 276 2.79113612
12424 276 .91197336
12425 276 1.72191573
12426 276 .6299871
12427 276 .7634611
12431 276 4.22479745
12432 276 7.94117185
12441 276 3.93485
12458 276 .83207094
12551 276 1.87852343
12567 276 3.9107006
12581 276 .97775648
12606 276 .99119488
12611 276 .91212689
12616 276 .96454279
12645 276 2.61839864
12646 276 2.79038616
12648 276 1.84240818
12650 276 9.30303609
12671 276 11.94458892
12759 276 1.97432578
12772 276 .88582882
12773 276 .96009101
12791 276 .6520878
12854 276 1.9349693
12892 276 .85724283
12893 276 1.90959267
12919 276 .89463521
12947 276 1.83445067
12965 276 6.277759
12984 276 .92628219
12996 276 1.69732661
13009 276 .85680382
13019 276 .94562489
13055 276 .8943183
13064 276 3.87299568
13070 276 .64283208
13104 276 .88419473
13105 276 4.7204581
13106 276 14.56333523
13132 276 .89679304
13136 276 .95846544
13138 276 1.98401309
13149 276 .83539673
13156 276 1.69056124
13187 276 .97454329
13213 276 6.60593297
13225 276 .78817017
13267 276 2.98310451
13272 276 2.25325456
13297 276 .94010467
13302 276 .71113622
13306 276 .77107832
13310 276 .56196423
13319 276 .83520122
13333 276 1
13355 276 9.89028874
13386 276 .95290887
13418 276 1.92709755
13481 276 .83535611
13489 276 5.46617105
13512 276 1.78353783
13513 276 2.37972564
13533 276 .91776383
13541 276 1.94583463
13598 276 .97755407
13645 276 .98210638
13657 276 .9254491
13689 276 .97517012
13697 276 .88923503
13701 276 .91463423
13789 276 3.90361692
13792 276 1.94326603
13814 276 .89902442
13829 276 2.89777382
13882 276 .80781683
13897 276 .72825669
13898 276 .68467396
14107 276 1.67671321
14115 276 1
14168 276 1.86090236
14187 276 8.3952526
14193 276 1.8092747
14274 276 .96326278
14290 276 .76820716
14295 276 3.80599567
14306 276 .94630284
14319 276 1.07528474
14320 276 3.92187819
14336 276 1.84768303
14405 276 1.9132494
14412 276 .82783398
14413 276 .60271695
14414 276 .96309762
14479 276 .06277242
14490 276 1.76673355
14510 276 .77274599
14512 276 .93782114
14643 276 .95616858
14723 276 .95441143
14770 276 .97771088
14792 276 .95534934
14900 276 1
14963 276 .86122008
14965 276 2.72359957
15000 276 .92395787
15001 276 .95140385
15064 276 1.92305163
15076 276 .85597684
15113 276 1.82350159
15232 276 .84319188
15324 276 .88790716
15427 276 1.87282164
15732 276 8.75376831
15745 276 1
15837 276 .81791024
15933 276 .91333181
15965 276 1.84406699
16175 276 1.9546737
16228 276 .94338087
16235 276 .93826686
16239 276 .64551883
16242 276 .87562337
16322 276 2.95404169
16325 276 1.93796264
16338 276 .83308798
16375 276 .57567931
16629 276 .93795511
64 277 .88903325
66 277 .92164833
82 277 .89144848
133 277 .70706643
153 277 .96338796
173 277 .77892762
178 277 .44532396
189 277 2.26037036
196 277 .97657374
200 277 .90459367
209 277 .9582779
213 277 .89412833
242 277 1
256 277 .89283237
265 277 .88061764
275 277 2.77108531
327 277 .82162846
338 277 .62051888
389 277 .38127344
394 277 .56411062
428 277 4.79143056
429 277 4.51247072
431 277 42.50645745
464 277 .83587561
474 277 1
475 277 20.43818731
512 277 .8392793
541 277 .42562087
545 277 .53549274
563 277 .9376724
571 277 .87832882
587 277 1
589 277 .96198238
594 277 1.83702923
621 277 1.57564506
633 277 2.79214839
676 277 .32872509
694 277 .67656556
735 277 .95200951
747 277 .75289192
769 277 26.00192952
857 277 1.73114602
861 277 .63602753
871 277 .70017435
892 277 1
893 277 .84864406
921 277 6.42639495
981 277 .25452608
986 277 .92476274
991 277 .76061723
1036 277 .71592784
1049 277 2.80060307
1061 277 .65624376
1064 277 .45543707
1082 277 .62894431
1101 277 .5682993
1120 277 .95254294
1135 277 .94871652
1139 277 1
1147 277 1.55745613
1169 277 .72266198
1172 277 .89012883
1182 277 23.13038233
1190 277 1.87335428
1210 277 31.29915265
1211 277 93.43349647
1212 277 23.74300207
1243 277 .95079207
1289 277 .49961921
1306 277 4.96372648
1325 277 .86973704
1350 277 1.74047369
1385 277 .74454028
1412 277 1.92604802
1416 277 .82322219
1438 277 1
1492 277 1
1515 277 .79679287
1516 277 9.4841222
1517 277 11.49748143
1518 277 10.5726524
1528 277 .9413397
1537 277 2.50216906
1539 277 .77824703
1597 277 2.81723245
1608 277 .58635824
1630 277 .93826045
1643 277 .5355625
1654 277 .60668596
1663 277 3.51840612
1668 277 .83263771
1688 277 .82061731
1745 277 20.52845894
1754 277 .58502206
1783 277 1.76365562
1809 277 .92431281
1829 277 .93747267
1874 277 .24178201
1888 277 1.96823069
1897 277 .6469189
1907 277 1
1922 277 .93055577
1925 277 1.76601458
1956 277 1
1994 277 .51949629
1999 277 .51817256
2046 277 2
2054 277 .87668543
2117 277 .80904885
2200 277 .80727518
2204 277 .74543237
2227 277 .90900717
2229 277 .60489395
2458 277 1
2461 277 .85639645
2467 277 1
2482 277 .85984853
2553 277 1
2569 277 .90431659
2656 277 .38145688
2660 277 .78676565
2665 277 .8155653
2745 277 .92661803
2750 277 .91620865
2753 277 11.51203705
2754 277 11.21068488
2777 277 .76345926
2862 277 .93046205
2967 277 1
2989 277 .94970705
3053 277 1
3096 277 .87731863
3106 277 .88045209
3110 277 .21021928
3148 277 .55596323
3260 277 .78301901
3269 277 .8589281
3279 277 1.6955874
3282 277 1
3418 277 .85182523
3455 277 4.54415084
3477 277 1
3577 277 1
3734 277 1
3753 277 1.90449898
3803 277 1
3853 277 .79142113
3865 277 1.87777087
3908 277 1
3926 277 1
3941 277 .7625212
3957 277 .81142931
4008 277 .87969384
4078 277 .76313143
4095 277 .84966721
4111 277 .73724037
4188 277 .80769117
4244 277 .55207692
4344 277 .72809215
4484 277 .82033247
4511 277 .65192982
4552 277 .25488413
4563 277 1.79654847
4579 277 1
4612 277 1.60428538
4625 277 1
4627 277 .85816755
4667 277 2
4722 277 .72106284
4778 277 .92538089
4855 277 1
4881 277 .74982564
4898 277 2.82412595
4907 277 .83059737
4919 277 .7462606
5008 277 .52912105
5042 277 .62466661
5053 277 1.5813031
5072 277 .85845393
5170 277 .77704534
5239 277 .78737561
5274 277 .96146861
5348 277 .82766221
5359 277 1.82901845
5381 277 .54351064
5486 277 1
5635 277 .89431125
5680 277 17.74428007
5681 277 56.95475778
5682 277 1.75899265
5728 277 .5562235
5744 277 .85103586
5816 277 .43090746
5845 277 .71621881
5888 277 .64634007
5906 277 .64655323
5966 277 1
5970 277 1
5987 277 .92451777
6014 277 .71224781
6040 277 .73413139
6082 277 3.57971909
6160 277 1
6216 277 .34186285
6218 277 .59933631
6250 277 1
6269 277 3.647493
6348 277 .88309083
6428 277 1
6497 277 .38231532
6632 277 .78545
6635 277 1.94096144
6672 277 .93683811
6790 277 .91946042
6812 277 2.86465086
6846 277 1
6872 277 1
6874 277 .68904079
6876 277 .92680629
6935 277 .9035742
6961 277 .71746306
6965 277 .93157807
6982 277 3.86427698
7003 277 .56075427
7040 277 .61454231
7056 277 1
7160 277 1
7192 277 1.77166711
7313 277 .95669242
7399 277 .87213081
7557 277 1
7582 277 4.53355934
7727 277 .90387927
7780 277 .51332432
7878 277 .92675049
7909 277 2
7984 277 .93577344
8042 277 .90781315
8136 277 1
8142 277 1
8259 277 .83565838
8260 277 .82945352
8309 277 .79162008
8349 277 .89862759
8350 277 .70024234
8495 277 .76809479
8511 277 1
8625 277 1.94903444
8635 277 1
8755 277 .64204492
8828 277 .7298793
8834 277 .86204996
8849 277 .87479153
8856 277 .97066872
8877 277 .85194766
8951 277 1.93436313
8978 277 .91156391
9009 277 .76065357
9035 277 1
9092 277 .34062545
9113 277 .85777296
9177 277 .89786591
9263 277 1
9265 277 2.86569649
9274 277 1
9287 277 1.72628296
9288 277 1.6394316
9297 277 .75199318
9371 277 1
9372 277 .33561323
9388 277 1.90062313
9404 277 .47387798
9425 277 .85551917
9427 277 1.83887006
9457 277 1.61333827
9477 277 1.86061379
9504 277 .80510975
9514 277 .96628899
9547 277 .77543271
9573 277 6.44311573
9574 277 5.82317895
9578 277 .91579036
9593 277 1
9622 277 .87473258
9629 277 .82731521
9670 277 .74385618
9674 277 .8240097
9730 277 .90890989
9773 277 1.90778283
9847 277 .79040049
9849 277 .92229133
9855 277 .90813025
9899 277 2
9914 277 .87664739
10003 277 .43710841
10007 277 2.36157204
10019 277 4.44626423
10054 277 .63245253
10089 277 .80935027
10135 277 .64235181
10140 277 17.81784566
10342 277 .72532325
10367 277 .54737342
10369 277 .88376571
10390 277 2.9316969
10428 277 .83141516
10434 277 .9178051
10476 277 1
10554 277 1.56602761
10590 277 .90016414
10637 277 .69293825
10651 277 .6562938
10663 277 .64022532
10745 277 10.42542394
10894 277 .04111464
10947 277 1.97828741
10956 277 1.78191248
10957 277 .84890629
11033 277 .90247251
11069 277 .70689749
11074 277 .94889249
11153 277 1
11220 277 1.92254177
11276 277 .84413087
11344 277 .56097148
11573 277 .88631587
11592 277 2.65953064
11604 277 4.70255636
11618 277 .91922819
11704 277 .07796583
11735 277 .86702221
11744 277 .87449122
11748 277 1.83430492
11765 277 2.79542108
11766 277 .90238153
11903 277 .91703445
12048 277 .63377719
12051 277 .75009622
12060 277 1
12080 277 1.17159978
12111 277 .89056738
12160 277 1
12161 277 .83016032
12184 277 5.09196401
12199 277 1.81426043
12215 277 1
12340 277 .9103861
12348 277 .94515321
12410 277 .28277044
12415 277 1.63601655
12416 277 .76267493
12419 277 3.65342874
12420 277 1.6520656
12422 277 .32190233
12423 277 1.55788818
12425 277 2.5385702
12426 277 3.38603151
12427 277 .60750711
12428 277 .86832545
12430 277 .53802651
12431 277 6.71369367
12432 277 51.94648692
12441 277 1.89189554
12510 277 .90111892
12539 277 .8501651
12567 277 .85182403
12593 277 .91417035
12645 277 3.36680259
12646 277 .6521843
12648 277 .73850531
12650 277 40.54693419
12679 277 .88017849
12685 277 .66243981
12747 277 1
12757 277 1.92994859
12759 277 .95739834
12786 277 .54335204
12799 277 1
12837 277 .91347254
12844 277 1
12851 277 1
12874 277 .87691563
12892 277 1.76312068
12893 277 .84998564
12913 277 .78587447
12941 277 1.75704801
12965 277 23.82362436
12975 277 .69633017
12991 277 .66080632
12996 277 .49776907
13009 277 .76239222
13038 277 .51304459
13104 277 1.80784242
13106 277 63.31953641
13138 277 .97347266
13149 277 .72687109
13213 277 1.34611811
13267 277 .97196503
13272 277 1.76091302
13297 277 .9006147
13302 277 .52068358
13306 277 .62014649
13309 277 1.88562029
13310 277 1.27316005
13342 277 .89614095
13350 277 .85256606
13355 277 11.15863788
13362 277 .94748786
13375 277 .67781639
13386 277 .92186092
13397 277 .91550389
13418 277 .87903177
13456 277 .96730904
13461 277 1.72883678
13481 277 .7268037
13489 277 6.11420885
13513 277 1.97076857
13583 277 .89787861
13587 277 .92536947
13593 277 .81205512
13598 277 .96275509
13620 277 .95039914
13689 277 .95879938
13789 277 .84006997
13814 277 1.83244957
13828 277 .78524452
13855 277 1
13868 277 1
13897 277 1.54909186
13991 277 .74853956
14009 277 .61803158
14107 277 .46356492
14168 277 .769193
14187 277 15.99653271
14191 277 1.82688598
14193 277 1.68352637
14200 277 2.49845017
14233 277 .57769176
14268 277 1.80716285
14295 277 .67808542
14319 277 3.46560479
14320 277 19.21105477
14332 277 1.95577561
14412 277 .7143221
14413 277 3.3407817
14479 277 .44484288
14510 277 .6229137
14656 277 2
14689 277 1
14744 277 1.78521645
14762 277 .59391611
14951 277 1.95482158
14963 277 .7697202
14964 277 .8544222
14965 277 4.54136423
14984 277 .72049392
15064 277 .87231831
15172 277 .7153038
15232 277 .73980572
15254 277 .43626675
15322 277 .95188367
15356 277 .96375245
15446 277 .98067847
15564 277 .7986171
15732 277 14.27279085
15744 277 .75781476
15761 277 1
15837 277 .69785548
16200 277 3
16212 277 .87316643
16228 277 .90605094
16235 277 2.89756519
16246 277 1.96108591
16257 277 2.92833799
16282 277 .77252958
16284 277 1.58082828
16331 277 .66533708
16332 277 2.46341533
16338 277 .72304014
16375 277 1.2959177
16381 277 1.95400401
16400 277 .5551681
16439 277 .98477761
16591 277 .54335204
10 278 1
28 278 .8678833
72 278 .9187473
82 278 .9374657
150 278 1
164 278 .9752171
173 278 1.8726447
180 278 1.9493559
233 278 .5239244
251 278 1.9789342
258 278 .9394117
265 278 .9312262
269 278 1
272 278 .954933
321 278 .9632802
327 278 1.8972438
390 278 .7732244
428 278 2.8798474
429 278 .7191443
431 278 28.2266436
461 278 .9696545
472 278 .9566866
475 278 2.7959524
489 278 .8427128
497 278 .949092
516 278 1.9554922
527 278 1
541 278 .6691118
558 278 .9163466
676 278 .6132921
698 278 .8614005
761 278 .9556103
765 278 .6869318
769 278 6.6967926
798 278 1
830 278 .957351
839 278 1
857 278 1.8451187
878 278 .9246811
902 278 .9664864
903 278 .9538674
908 278 .8417343
916 278 1.7308636
921 278 2.6695578
951 278 .9358518
993 278 .9660603
1020 278 .9452497
1031 278 .9664606
1063 278 .7585458
1120 278 .9726609
1135 278 .9704566
1147 278 .7450594
1158 278 .7781288
1182 278 2.4990309
1210 278 20.5636979
1211 278 24.0650109
1212 278 6.275869
1243 278 .9716523
1256 278 .9691719
1324 278 1.8010543
1363 278 .9706913
1368 278 .8474816
1385 278 2.8528348
1516 278 1.1267335
1517 278 5.1344295
1518 278 .7538137
1537 278 .7132097
1539 278 1.8722526
1552 278 .8979086
1608 278 .7617094
1643 278 1.732447
1663 278 10.7225635
1670 278 1.8726529
1674 278 1.5175878
1681 278 .9681591
1689 278 .9388994
1712 278 1.9873659
1731 278 .9623265
1742 278 .8836551
1745 278 4.5761953
1783 278 .8638468
1796 278 .9272508
1806 278 .8467166
1821 278 .9647865
1826 278 .9245282
1829 278 .9639793
1840 278 2.9785326
1874 278 .563206
1944 278 2.9766352
1972 278 .69876
1999 278 .722429
2058 278 1
2083 278 .8308236
2181 278 .9280723
2200 278 .8889751
2212 278 .9762667
2214 278 1.9387474
2222 278 1.9748573
2243 278 1.9818725
2282 278 .8389044
2288 278 1
2329 278 .8481498
2335 278 1
2363 278 5.871476
2365 278 .1106338
2371 278 .9797322
2373 278 2
2374 278 .969579
2397 278 .9342796
2409 278 1
2494 278 .7997052
2501 278 .9038071
2525 278 .9351427
2551 278 .8689003
2656 278 1.6436698
2665 278 .8937509
2673 278 .8500538
2745 278 .9577261
2753 278 4.7188944
2754 278 1.5452916
2755 278 .7709585
2774 278 1.9422436
2777 278 .8637337
2800 278 .8935441
3020 278 1
3112 278 .9719128
3123 278 .8753758
3148 278 .7441994
3234 278 2.8134941
3269 278 .9187313
3279 278 .8246341
3344 278 .96374
3369 278 .9519496
3455 278 2.7373945
3515 278 1.9871823
3643 278 .9102896
3676 278 .9328007
3853 278 1.8798419
3865 278 .9295863
3875 278 1.9812664
3942 278 .7695134
3957 278 .8913682
3988 278 .883197
4052 278 2.8850767
4095 278 2.9133963
4096 278 1
4185 278 .9784583
4247 278 1
4321 278 .9571008
4328 278 .8076029
4557 278 .9086736
4563 278 .8827957
4612 278 .7720368
4618 278 .9152291
4862 278 1
4875 278 .8586492
4886 278 1
4898 278 1.8986825
4912 278 .9702582
4988 278 .9567989
4995 278 .9752511
5044 278 1
5094 278 1
5108 278 .9167675
5157 278 .9044669
5225 278 .9221461
5342 278 .9488563
5442 278 1
5464 278 1
5635 278 .9391149
5671 278 .6297025
5679 278 .8986389
5680 278 1.7005255
5681 278 16.5174585
5739 278 1
5845 278 1.8365194
5850 278 .9614478
5941 278 .862649
5976 278 1
6071 278 1.76462
6269 278 4.7969279
6311 278 1
6348 278 .932651
6468 278 1.8254874
6497 278 .6441644
6578 278 .952251
6680 278 .8599614
6695 278 2.9452728
6696 278 1
6774 278 .9274743
6810 278 .9280285
6859 278 .9167444
6864 278 .948133
6961 278 4.8372362
6965 278 .9605835
7000 278 .8722745
7003 278 1.7469594
7060 278 .8716986
7070 278 1
7155 278 1
7399 278 .9263372
7422 278 .7258789
7501 278 1
7527 278 1.1875814
7552 278 .8963479
7582 278 1.731293
7627 278 1
7633 278 .8849787
7766 278 .6458953
7780 278 .719636
7983 278 .9415318
7984 278 .9630004
8011 278 .7382994
8022 278 .9776578
8186 278 1
8194 278 1
8259 278 1.9053261
8283 278 .9253011
8303 278 .8831649
8766 278 1.9491328
8769 278 .9335197
9005 278 1.8691135
9035 278 1
9168 278 .9057512
9177 278 1.9411626
9190 278 .9471717
9194 278 1
9261 278 1
9288 278 2.7922839
9404 278 .6969118
9424 278 .9502387
9425 278 .9167675
9477 278 .9197024
9514 278 .9805798
9515 278 2
9534 278 1
9538 278 1
9540 278 .9913371
9570 278 1.256279
9571 278 .1503423
9573 278 1.6791903
9574 278 1.898137
9711 278 .3908619
9729 278 .7680197
9730 278 .9475248
9773 278 2.9468756
9848 278 4.900957
9849 278 .9552336
10003 278 .6757296
10007 278 .6322146
10019 278 4.681004
10089 278 .8901706
10093 278 .8363743
10109 278 1.9427311
10140 278 14.4385862
10160 278 1.9242101
10320 278 1.8751231
10369 278 .9330398
10388 278 .9499581
10390 278 .960652
10424 278 .9473902
10494 278 1.9563038
10554 278 3.7499973
10594 278 .967435
10745 278 1.6689984
10753 278 .9843231
10784 278 .9877421
10790 278 .8650898
10809 278 .9764925
10874 278 2.93823
10912 278 1.9770718
10921 278 .8728812
10941 278 .5044134
10949 278 .9442771
11069 278 .8311496
11153 278 1
11344 278 1.7470846
11573 278 2.9345089
11597 278 2.8123867
11604 278 .8286487
11638 278 .9239083
11704 278 .4688348
11744 278 .9276969
11748 278 2.9045464
11760 278 1.9288766
11765 278 .8821462
11785 278 1.9142789
11980 278 .9541551
12037 278 .9777626
12058 278 .7628802
12080 278 2.5227754
12103 278 .8900662
12114 278 .5377076
12184 278 6.4768989
12188 278 .3367455
12199 278 2.8929992
12212 278 .8660154
12240 278 1
12246 278 .9709947
12277 278 2.9298662
12350 278 .9609754
12419 278 1.8003473
12420 278 .799562
12421 278 .8513872
12423 278 .7453083
12425 278 2.7341796
12426 278 .6463052
12427 278 .7738928
12432 278 .2083749
12433 278 .7883662
12434 278 .3504819
12435 278 .852213
12441 278 .9377232
12539 278 .9136832
12551 278 2.8838807
12567 278 1.9146388
12603 278 .9807218
12611 278 2.9160022
12632 278 1
12645 278 6.6352278
12646 278 .7996304
12648 278 1.8493582
12650 278 7.5542804
12663 278 .9712299
12671 278 1.9470326
12676 278 1
12755 278 .9667431
12757 278 .9596448
12759 278 .975458
12764 278 .9299651
12772 278 .8908639
12790 278 1.8154149
12791 278 .6674312
12799 278 1
12831 278 .9818521
12854 278 .9378373
12874 278 .9290936
12892 278 .8635386
12896 278 1
12899 278 1.9321518
12965 278 4.4419152
12975 278 .825062
12978 278 1
12980 278 .7552384
12981 278 .9386515
12984 278 1.9295333
12986 278 1
12991 278 .8045974
12996 278 4.7106749
13038 278 .7194749
13064 278 1.8785967
13104 278 1.8893019
13106 278 26.8472014
13135 278 .9076338
13149 278 .842656
13187 278 .975666
13228 278 .801473
13262 278 .900418
13267 278 1.9838496
13272 278 1.2861871
13292 278 .9047892
13313 278 .9783049
13355 278 6.9392286
13362 278 1.9697488
13418 278 .9303127
13489 278 5.4897137
13513 278 1.4070806
13602 278 1.9536075
13641 278 .8789826
13696 278 .8371697
13701 278 1.918399
13789 278 .9078676
13811 278 .9322798
13828 278 .8762837
13856 278 .9785304
13897 278 1.740241
13898 278 .6985803
14107 278 1.6909706
14147 278 .8320918
14187 278 .4219228
14189 278 .8823819
14191 278 .9002725
14200 278 .7110673
14201 278 .9274746
14268 278 1.8889104
14295 278 .8145515
14319 278 1.116066
14320 278 3.9694249
14332 278 2.9745232
14336 278 2.8544004
14355 278 1.894484
14413 278 .6202377
14479 278 1.1041055
14490 278 .7770209
14512 278 1.9405633
14622 278 1
14744 278 .8762675
14776 278 .9710937
14965 278 1.7357892
15000 278 2.9273114
15064 278 1.9264452
15085 278 .752897
15116 278 1.8362312
15356 278 .9791185
15446 278 1.9888693
15454 278 .96117
15732 278 8.8528303
15791 278 .7735947
16100 278 .9381516
16163 278 .7940934
16228 278 .9458779
16235 278 .9409894
16246 278 .9775824
16284 278 3.7585237
16322 278 .9560685
16332 278 1.6908844
16334 278 .8167275
16338 278 .840449
16381 278 1.9735026
16390 278 1.9746095
16399 278 .9732549
16401 278 1
16499 278 2
16673 278 .7552118
4 279 1.9822607
13 279 2
28 279 .9077876
37 279 10.8925596
38 279 .9498399
39 279 .8545074
59 279 .962381
85 279 .9560571
89 279 1.9393434
93 279 .6798127
94 279 1.9608366
119 279 1
123 279 1
150 279 6
168 279 1.9891054
179 279 .9911411999999999
180 279 2.9442632
185 279 .9728227
189 279 10.7238056
206 279 1.9733982
227 279 .9738245
239 279 5.9616738
251 279 .9846535
275 279 .8444921
287 279 4.9529262
312 279 .9721934
325 279 1
342 279 1
349 279 .9829959
390 279 .7477852
433 279 .8569009
461 279 4.9775946
472 279 3.9877607
507 279 .9717718
516 279 .9622429
535 279 .9876648
545 279 .755937
563 279 1.9516225
571 279 .9401863
589 279 1.9865759
613 279 2.9570427
623 279 4
632 279 1
633 279 1.7323366
638 279 .9562056
655 279 2.9774803
677 279 .9821504
761 279 .9417172
818 279 .9811797
824 279 .6530929
825 279 1
838 279 .9763914
851 279 2.991168
857 279 .8322017
865 279 .9500864
878 279 4.9179243
884 279 .9762205
886 279 1
893 279 1.911855
901 279 .8962072
903 279 .9422799
934 279 .7676437
939 279 .9739735
981 279 1.5663828
984 279 .9920029
1000 279 .9292325
1023 279 1.9933373
1066 279 .976004
1092 279 .9887561
1100 279 .9909407
1102 279 1.9382525
1114 279 .9874999
1149 279 .9744364
1158 279 .7682366
1175 279 .7777305
1212 279 .166116
1257 279 .9778182
1267 279 .8470684
1268 279 .9831265
1290 279 1.9751674
1303 279 1.9514597
1306 279 .1900493
1317 279 2.9866686
1322 279 2.9611981
1336 279 3.9670973
1353 279 1
1358 279 .9488283
1374 279 .9503824
1385 279 7.8177173
1387 279 1
1395 279 .742799
1397 279 .9012192
1418 279 1
1426 279 1.9933955
1463 279 4.9861755
1539 279 .8031787
1550 279 1
1584 279 1
1610 279 1.9327189
1621 279 .9820649
1630 279 3.9727885
1651 279 1
1655 279 1.9822292
1659 279 .8307455
1660 279 .8509749
1662 279 .8488032
1663 279 28.6449002
1669 279 .7940545
1702 279 1
1708 279 1
1712 279 .9886795
1731 279 .9780894
1740 279 .9760631
1741 279 1.9786911
1742 279 1.8679935
1757 279 1
1776 279 .9509238
1797 279 1
1803 279 .9408961
1807 279 .8896129
1816 279 .9177311
1829 279 .965046
1830 279 3.9941304
1838 279 .8977095
1839 279 1
1843 279 .6798127
1866 279 .9949977
1877 279 .9520502
1892 279 1
1915 279 1
1925 279 .8969856
1964 279 1
1968 279 .9487231
1978 279 2
2003 279 1.9916215
2024 279 .9033489
2058 279 1
2065 279 1
2107 279 .808896
2117 279 .8903501
2146 279 1
2222 279 .98423
2233 279 1
2243 279 .967879
2263 279 .9366324
2272 279 1
2323 279 .9879775
2335 279 1
2361 279 .9504788
2363 279 3.8326729
2386 279 1
2414 279 .8906141
2446 279 1
2459 279 .952953
2461 279 2.9880167
2470 279 2
2478 279 1
2493 279 1
2498 279 1
2514 279 .8798165
2528 279 .979061
2533 279 .3596255
2574 279 1
2620 279 .9376543
2622 279 1.9659757
2635 279 .9834536
2752 279 1
2767 279 .9663495
2804 279 .9525737
2912 279 2
3092 279 .9460899
3112 279 .9739149
3114 279 1
3144 279 .958357
3180 279 1
3234 279 .8027372
3236 279 .9518792
3260 279 .9169663
3282 279 1
3299 279 .9216912
3301 279 2
3362 279 .9680972
3374 279 1.876948
3390 279 .9481743
3432 279 1.9849522
3475 279 1
3477 279 1
3542 279 1
3554 279 1
3586 279 5.9130383
3632 279 1
3817 279 .9598083
3835 279 1
3844 279 1
3884 279 .9809303
3928 279 1
3936 279 .9657771
3965 279 1
4008 279 1.9846858
4064 279 .9546066
4140 279 .9280573
4234 279 1
4244 279 .8440532
4249 279 2
4280 279 .9827096
4307 279 1
4321 279 1.9676078
4358 279 .7276393
4403 279 .933375
4440 279 1
4456 279 1
4466 279 1.9055761
4474 279 1.9754937
4612 279 5.7053261
4667 279 1
4694 279 .9554425
4789 279 .9813656
4836 279 4.9862979
4907 279 .9144687
4946 279 1
5053 279 .3912485
5118 279 1
5143 279 .8816031
5201 279 1.9408153
5225 279 .9488495
5285 279 .9280031
5341 279 .9693188
5342 279 1.953662
5343 279 1.9589891
5366 279 1
5611 279 .8493682
5635 279 .9715321
5654 279 1
5671 279 1.5977113
5698 279 .9729611
5699 279 .9865816
5710 279 1.9799365
5845 279 .5401429
5896 279 .9898995
5916 279 1.9748406
5934 279 .6438165
5941 279 .9012135
5979 279 1
6014 279 .8960647
6110 279 .3365665
6223 279 1
6311 279 1
6458 279 1
6468 279 .914869
6482 279 .9592427
6519 279 1
6550 279 2
6571 279 .9675276
6680 279 .7435367
6686 279 2.9723273
6695 279 8.9382435
6742 279 1.9929179
6812 279 1.9034306
6830 279 .8807537
6846 279 1
6855 279 1
6857 279 .8653576
6864 279 .9499734
6876 279 .9829537
6899 279 4.9957395
7202 279 .9280528
7220 279 .7903271
7243 279 2
7300 279 .8074361
7345 279 1.7686374
7439 279 2
7460 279 1
7477 279 .9702256
7527 279 40.8401643
7528 279 30.5142465
7530 279 1.9588567
7690 279 1
7710 279 .9364046
7780 279 .6935107
7905 279 1
7979 279 1
8035 279 10
8061 279 .9437127
8100 279 1
8257 279 1
8350 279 .3461703
8377 279 5.9843006
8441 279 .9311475
8579 279 1
8580 279 .9485494
8653 279 .9955565
8670 279 15.9533677
8694 279 1.9846224
8725 279 1.9556235
8742 279 .8884599
8766 279 4.9377602
8773 279 .6969818
8960 279 1
9088 279 .9473629
9095 279 .9482289
9133 279 .9325386
9201 279 .9810087
9241 279 3.9082133
9259 279 .6798127
9288 279 .4215262
9315 279 1
9341 279 1
9372 279 1.6382084
9508 279 .9524823
9514 279 1.9822234
9535 279 .9416894
9536 279 1.9560444
9538 279 1
9542 279 .4690589
9573 279 1.2520013
9580 279 2.9784125
9684 279 1
9773 279 .9057887
9847 279 12.8470032
9848 279 1.871327
9855 279 .9641663
9859 279 .9767977
9864 279 2
9992 279 3.9831844
10001 279 6.5252469
10019 279 .4019825
10020 279 .9127758
10028 279 1
10093 279 .9155503
10350 279 .984081
10434 279 .76541
10592 279 .9109991
10663 279 .8466087
10668 279 2.8939519
10745 279 .2712427
10773 279 1
10784 279 1.9929031
10791 279 .9773932
10904 279 1
10949 279 .9533558
10969 279 1.9321598
10970 279 13.8884681
10971 279 3
11009 279 .9911426
11037 279 1
11046 279 4.9825522
11063 279 .9161589
11068 279 .9481973
11074 279 .9733586
11087 279 1.9927308
11111 279 .9909381
11112 279 .9471956
11182 279 .9454903
11205 279 2.9917887
11220 279 .971122
11221 279 2.9759829
11278 279 1.9451981
11285 279 .9206773
11342 279 .9143608
11593 279 9.7046618
11618 279 2.9479827
11736 279 1
11749 279 1
11765 279 .7173172
11841 279 1
11933 279 1
11949 279 1
11960 279 .9935811
11977 279 1.9868737
11980 279 2.9575284
11981 279 .9707227
11987 279 2.9775909
12037 279 .9732982
12065 279 1
12066 279 .9251962
12068 279 .7323607
12080 279 .4127295
12096 279 .9740653
12099 279 21.9604068
12101 279 .9492124
12102 279 .9137912
12110 279 1
12112 279 .9619788
12113 279 .9606157
12154 279 1.9943372
12185 279 74.6706349
12188 279 1.9460814
12193 279 .9351815
12205 279 .9445808
12208 279 1
12241 279 1.9827721
12245 279 1
12273 279 .9268038
12329 279 .8661402
12339 279 2
12340 279 2.9178868
12350 279 .9830479
12409 279 .9766375
12426 279 .2147499
12431 279 .3097244
12441 279 .7674631
12453 279 .9477665
12606 279 .9931354
12626 279 .9494291
12649 279 4.834553
12663 279 2.9859055
12671 279 .8758944
12672 279 .9775168
12684 279 .959351
12730 279 1
12757 279 .9833214
12759 279 1.9759146
12760 279 .9555513
12790 279 .834917
12791 279 .6179638
12874 279 .9205199
12888 279 9.8386684
12896 279 1
12897 279 3
12921 279 .8888652
12923 279 1.9861853
12975 279 2.8705451
12976 279 2
12980 279 .9191384
12981 279 .9541162
12984 279 .9409767
12996 279 18.6262955
13000 279 .3325264
13059 279 23.8859699
13062 279 1
13072 279 .919701
13076 279 .9833716
13079 279 .9647922
13099 279 .9788705
13122 279 .9532408
13135 279 2.9619144
13137 279 1
13149 279 .8307546
13241 279 1.993186
13292 279 .9616613
13302 279 .454648
13313 279 .9734322
13342 279 .9555136
13361 279 .8431832
13397 279 .9499136
13539 279 1
13570 279 3.9955168
13589 279 .9017214
13598 279 .9712964
13602 279 6.9619241
13613 279 .9426272
13625 279 18.9561839
13728 279 1
13779 279 .9600628
13789 279 4.8821168
13790 279 1.9682356
13794 279 1
13809 279 2.9194595
13832 279 .9607047
13868 279 1
13974 279 1
14033 279 .9086112
14147 279 .204904
14190 279 2.9581114
14200 279 .666094
14295 279 4.7684131
14306 279 1.964633
14349 279 .981828
14356 279 1
14723 279 .9697497
14744 279 .2549938
14776 279 .9744552
14965 279 .3630229
14999 279 .899693
15000 279 .9385038
15001 279 .9734562
15004 279 1.9718219
15007 279 1
15031 279 .9392783
15072 279 .8723811
15142 279 2
15356 279 1.9798068
15454 279 4.962477
15732 279 4.9159336
15760 279 2
15798 279 1
15851 279 2
16103 279 .7230888
16166 279 4
16228 279 .9601185
16235 279 1.937353
16239 279 1.849617
16251 279 1
16284 279 .728444
16324 279 .963664
16325 279 .94451
16332 279 .6088744
16333 279 1.5790535
16337 279 1.9649969
16390 279 2.9869662
16399 279 .977353
16400 279 .7278536
16401 279 1
16440 279 .9863194
16504 279 1
16615 279 1
16735 279 3.9465384
16744 279 .9579239
28 280 1.84609243
72 280 2.9053458
85 280 .94876951
102 280 .92333906
164 280 2.97112945
179 280 .98410339
180 280 3.94100286
199 280 .92124678
212 280 .93912657
227 280 .91229997
258 280 1.92941851
265 280 1.91988293
275 280 .84637619
340 280 1.87960122
363 280 .76106928
401 280 1
410 280 .93464591
428 280 7.86002981
431 280 43.9445329
475 280 1.26748783
498 280 1
507 280 1.92223321
514 280 .90175543
519 280 1
535 280 .98383286
558 280 .90254915
563 280 .95817218
564 280 .92518028
571 280 .91834692
633 280 1.86051155
649 280 1
658 280 .96632554
676 280 .54950986
684 280 .93858927
761 280 2.94828887
764 280 .9686874
765 280 .63529536
769 280 9.31690951
835 280 .9557439
839 280 1
851 280 .98348287
878 280 1.91225825
883 280 1.94933487
893 280 .89842558
908 280 .81563052
921 280 3.61505575
924 280 .74801258
981 280 .49971518
1000 280 1.90568743
1006 280 1
1026 280 1
1062 280 .63634642
1063 280 .71872116
1066 280 .95370484
1076 280 .90811733
1105 280 .82010762
1123 280 1
1127 280 .78133121
1147 280 .70301042
1172 280 .92626586
1178 280 1
1182 280 3.41640276
1202 280 .96965517
1208 280 .96916973
1210 280 2.83198949
1211 280 20.25105079
1212 280 3.15643329
1290 280 .97551052
1322 280 .94403482
1324 280 .76824083
1385 280 .82856191
1515 280 2.86362844
1517 280 5.99166528
1518 280 1.71320858
1536 280 1
1539 280 1.85118239
1591 280 .90664116
1610 280 1.91924036
1611 280 .95736904
1622 280 .75066899
1630 280 1.95856681
1643 280 2.68831769
1655 280 .97328818
1663 280 9.67680411
1670 280 .85164876
1722 280 1.94126098
1742 280 1.86446557
1745 280 8.34135783
1791 280 .97424852
1806 280 1.82143461
1839 280 1
1843 280 .87830292
1848 280 1
1855 280 .91750473
1866 280 .98916683
1910 280 1
1944 280 .97278152
1997 280 .95655156
2074 280 .85005906
2172 280 .84362723
2245 280 1
2282 280 .81233381
2363 280 1.85027772
2445 280 .95086235
2516 280 1
2519 280 1
2525 280 .9244454
2609 280 .91767301
2622 280 .95801993
2628 280 .95464462
2654 280 1
2753 280 7.67252985
2754 280 6.47029351
2861 280 1
2983 280 .97167331
2986 280 .97078861
3144 280 .85904554
3150 280 1
3164 280 .91942196
3256 280 .91757881
3299 280 .94019184
3344 280 3.9577594
3369 280 .94402434
3413 280 1.9730413
3439 280 .75271022
3714 280 1.98661211
3853 280 .86002348
3866 280 .89505126
3888 280 .93941816
3936 280 .92089511
3942 280 .73149772
3954 280 2
3985 280 1.73329758
4006 280 .88307776
4067 280 .86039307
4069 280 2
4095 280 .89911222
4154 280 .86024821
4156 280 .95314408
4162 280 1
4200 280 1
4244 280 .69940045
4358 280 .90519642
4362 280 .80792613
4411 280 .8293001
4432 280 1.95500558
4483 280 .69617851
4557 280 1.89361056
4612 280 .73443737
4627 280 1.90481676
4696 280 1.7414193
4717 280 1
4740 280 1.9198419
4777 280 1
4875 280 .83533531
4889 280 .94317
4898 280 1.88197157
4919 280 .82971641
4940 280 .9669156
4941 280 .88897575
5050 280 2.95659573
5051 280 .84228633
5083 280 .95909738
5225 280 1.9093051
5343 280 .93842756
5393 280 1
5418 280 1
5477 280 .94562435
5526 280 .68208861
5635 280 .92907266
5680 280 5.4861946
5681 280 15.94306004
5764 280 .95318484
5815 280 .75612988
5833 280 .95379714
5845 280 .80955548
5919 280 .89654773
5937 280 1.89021073
6082 280 .71795102
6113 280 .94838911
6160 280 1
6218 280 .73111606
6269 280 .76343384
6308 280 1
6497 280 .58547407
6512 280 .36438611
6567 280 .91114469
6571 280 .92962731
6680 280 1.8368639
6695 280 1.9362463
6715 280 .91618401
6834 280 .83930868
6876 280 .95087997
6954 280 .96500935
6961 280 .81039049
6965 280 1.95408229
6982 280 .90891678
7112 280 1.97033148
7146 280 .90406477
7399 280 .91418746
7422 280 .68066625
7501 280 1
7527 280 1.05358386
7552 280 .87925183
7582 280 1.68697338
7583 280 1.91875927
7616 280 1
7688 280 .79554157
7690 280 1
7727 280 .93549373
7780 280 .67339373
7781 280 1
7841 280 1
7878 280 .95084252
8089 280 1
8132 280 1.69551766
8147 280 .77644776
8174 280 1
8231 280 1.93254382
8377 280 .96720568
8460 280 .86656726
8554 280 1
8756 280 .74859941
8770 280 .91067163
8809 280 .94130465
8828 280 1.81872299
8849 280 .91597305
8856 280 .98031589
8866 280 .9195342
9009 280 .83937549
9066 280 .88876197
9092 280 .55749615
9147 280 1.92700945
9176 280 .66020473
9265 280 .90986941
9287 280 .81630949
9288 280 1.75802387
9289 280 .91083181
9290 280 .9249745
9311 280 .77562545
9401 280 2.98745165
9404 280 2.64692144
9424 280 .94203123
9425 280 .90303945
9476 280 2.6967344
9477 280 .90645842
9490 280 1
9494 280 1
9514 280 1.97737666
9537 280 5.95999968
9539 280 .93072667
9547 280 .84929371
9571 280 .01020265
9573 280 .626277
9574 280 2.88133604
9625 280 1
9670 280 .82810282
9708 280 .83489156
9730 280 3.93886976
9773 280 1.9381134
9847 280 6.85933854
9859 280 .95339534
9903 280 1
9954 280 .96374184
9992 280 .8854022
9996 280 .93470882
10003 280 .62224551
10007 280 2.57155333
10019 280 8.62838995
10140 280 13.85117882
10279 280 .96750805
10320 280 .85452636
10342 280 3.81566544
10353 280 .95721614
10388 280 .94170436
10390 280 .95416204
10399 280 .96127619
10448 280 .83092259
10554 280 3.70876271
10594 280 .96206383
10637 280 1.79393198
10651 280 2.76934003
10745 280 1.61440411
10784 280 .98572035
10813 280 .89867001
10847 280 .94913952
10874 280 .92804182
10971 280 1
11033 280 1.93454965
11046 280 .96057181
11069 280 .80329998
11074 280 1.96570194
11081 280 .95149578
11111 280 1.98537135
11129 280 1
11137 280 .84358109
11276 280 .8953968
11342 280 .87335691
11344 280 2.70536957
11593 280 .07768221
11597 280 5.78144241
11604 280 1.80038666
11618 280 .94579433
11744 280 .91577152
11748 280 .88880264
11760 280 4.91714571
11785 280 2.90014033
11820 280 .62728896
11899 280 .87114826
11903 280 .94432212
11945 280 1
11968 280 .90619753
11981 280 .90371676
12064 280 1
12080 280 .44406364
12091 280 .80004276
12094 280 .90689856
12121 280 .95285617
12154 280 .97783824
12184 280 10.39062036
12205 280 .91049679
12225 280 .84289893
12241 280 .97291129
12244 280 .84609042
12281 280 1
12340 280 1.93986044
12421 280 1.82687557
12422 280 .54493113
12423 280 .70330037
12424 280 .90197695
12425 280 1.69033615
12426 280 1.58796799
12427 280 2.73659946
12428 280 .91163369
12430 280 .68997128
12431 280 4.13676452
12432 280 9.25312411
12435 280 .82783752
12441 280 2.92745149
12453 280 .83255678
12551 280 1.86472841
12581 280 .97523048
12603 280 .97754208
12611 280 .90214791
12645 280 4.57506353
12646 280 .76658216
12648 280 .82451187
12650 280 13.65608208
12663 280 4.96648462
12671 280 5.93829637
12679 280 .91958823
12760 280 .69354363
12772 280 .8728634
12848 280 .94828842
12892 280 .84103115
12893 280 .89932591
12907 280 1.88374337
12965 280 2.85505688
12983 280 .97912025
12985 280 .88600936
12988 280 .90361281
12996 280 5.66295466
13003 280 1
13009 280 1.84054229
13064 280 3.85857291
13104 280 .87104375
13105 280 2.68871299
13106 280 18.83237992
13134 280 .88356571
13138 280 .9821976
13149 280 .81670419
13213 280 3.56118225
13257 280 1
13262 280 1.88399323
13267 280 .98118583
13272 280 7.16845326
13297 280 .93330289
13310 280 1.51222036
13333 280 1
13342 280 .93030057
13355 280 6.76426861
13365 280 .92215199
13375 280 .78378376
13397 280 1.94329497
13447 280 .95025914
13456 280 .97806122
13461 280 1.81802335
13463 280 2.92544629
13481 280 .81665896
13489 280 1.4055488
13513 280 3.30928655
13530 280 .82836283
13533 280 1.90842499
13587 280 .94991573
13592 280 .9701858
13593 280 .87387088
13641 280 .85902237
13701 280 .90493999
13789 280 4.89267154
13810 280 1.73740993
13814 280 1.88755752
13829 280 .88616489
13856 280 1.97498927
13898 280 2.64886516
13931 280 1
14004 280 3.87004067
14034 280 .90108322
14107 280 .64000038
14147 280 2.8043976
14187 280 4.32657677
14189 280 .86298241
14191 280 .88382381
14193 280 2.78761571
14201 280 .91551247
14244 280 .83164991
14268 280 2.87058769
14274 280 1.95909085
14295 280 2.7839643
14306 280 .94020492
14319 280 1.97027298
14320 280 4.7994454
14336 280 .83038573
14410 280 .91434715
14434 280 .93396995
14490 280 .74024354
14514 280 .83380886
14608 280 1
14712 280 2
14717 280 1.89478944
14723 280 .94923433
14776 280 1.96632598
14792 280 .95027876
14964 280 .90230327
14965 280 4.69221121
15076 280 .8396214
15193 280 .87160591
15234 280 .85062704
15254 280 1.62168068
15330 280 .81950515
15342 280 3.91889826
15427 280 .85837911
15454 280 1.95476557
15714 280 1
15732 280 9.49868356
15778 280 .81126838
15837 280 3.79723191
15860 280 2
16100 280 .92795048
16103 280 1.95112865
16223 280 1
16235 280 1.93125638
16284 280 2.71869539
16296 280 .68762772
16321 280 2
16325 280 .9309176
16332 280 .63989999
16334 280 .78649917
16375 280 .52749294
16381 280 .96913226
16400 280 1.70147493
16401 280 1
16440 280 .98243384
16629 280 .93090922
2 281 1
28 281 1.694622996
38 281 .938491383
44 281 .859189385
54 281 .347686517
59 281 .875819871
72 281 .812191064
87 281 .814361998
96 281 .908919319
119 281 1
125 281 2
164 281 1.942716254
169 281 1.951213423
173 281 .705628544
180 281 4.882940337
186 281 .857974041
192 281 .3069278
196 281 .968806495
199 281 .843741133
200 281 3.872960611
209 281 2.944444457
211 281 .88964931
212 281 .879217469
213 281 1.859025369
227 281 .82598924
229 281 .90481361
237 281 .934945394
251 281 .951308056
258 281 9.859955142
272 281 .895831338
275 281 3.695186026
287 281 1.88272225
312 281 .805822373
327 281 .762487331
340 281 2.761109748
350 281 .691742537
380 281 .811129932
389 281 .176127562
394 281 .419586501
395 281 .594012156
428 281 6.722276968
429 281 2.350824798
431 281 62.032518753
447 281 .835537288
461 281 2.929858738
475 281 12.594104562
502 281 .915015883
507 281 .845698364
516 281 .89712387
553 281 2
558 281 .806642081
563 281 1.917006975
564 281 .851545817
587 281 1
591 281 .848391088
594 281 4.782994409
613 281 1.876967797
648 281 2.974247118
658 281 .933184546
674 281 .835107788
676 281 .106156203
698 281 .67963844
716 281 1
729 281 .833346733
761 281 3.897396925
769 281 17.676323428
779 281 1
788 281 1.783407715
805 281 1.903634408
830 281 .901420252
832 281 1
841 281 .717426188
846 281 1
851 281 6.967227405
854 281 .677482105
857 281 3.642004396
865 281 3.867169351
873 281 .327465911
878 281 1.825906476
883 281 .89947236
898 281 1
903 281 .893368256
914 281 1
921 281 1.236209622
924 281 .500017037
939 281 1.776751068
941 281 .945798459
981 281 .007355656
991 281 1.681247134
1006 281 1
1020 281 .873449117
1023 281 1.910259862
1036 281 .621740462
1063 281 .441898223
1066 281 .908143072
1080 281 .923296627
1082 281 1.505916549
1101 281 .425163985
1109 281 .717659568
1111 281 1
1120 281 1.936808007
1132 281 .926537574
1172 281 .853699791
1175 281 .638122898
1182 281 2.84205063
1199 281 1
1205 281 .268781359
1208 281 .938827852
1210 281 23.745848445
1211 281 45.593174036
1212 281 12.326230004
1230 281 1
1247 281 1.947194052
1290 281 .951408987
1303 281 .87073996
1322 281 .888956218
1324 281 .540153102
1326 281 .810399427
1347 281 .784888181
1368 281 .64746608
1374 281 .911253552
1385 281 4.65983968
1412 281 .901528397
1448 281 1.965046146
1461 281 .801586183
1491 281 .904523863
1495 281 .111673905
1512 281 1
1515 281 2.729417219
1516 281 1.981515544
1517 281 8.999304174
1518 281 6.4309604
1521 281 1.923874966
1523 281 2.914554096
1536 281 1
1537 281 1.337107505
1539 281 2.704722287
1546 281 .934571226
1603 281 .504321921
1608 281 .449210578
1610 281 3.839760082
1616 281 .077877108
1623 281 2.874471239
1630 281 .91778999
1654 281 2.476278182
1655 281 1.946999523
1659 281 .770688733
1663 281 19.358728146
1670 281 .705647639
1681 281 4.926402308
1690 281 .865143693
1705 281 .676845277
1706 281 1
1731 281 2.912920745
1740 281 2.927723349
1742 281 2.731078224
1745 281 14.708991179
1754 281 .44743137
1771 281 1
1791 281 .948904979
1796 281 .831846178
1838 281 4.72344142
1840 281 .950379809
1855 281 1.83631631
1872 281 1
1886 281 .791185596
1888 281 .957697205
1922 281 .907530733
1942 281 .820176035
1944 281 .945994218
1955 281 .688434925
1956 281 1
1968 281 .826181975
1999 281 2.358417149
2068 281 3
2074 281 1.702493417
2081 281 1.929483541
2085 281 1
2115 281 1
2173 281 1
2181 281 2.833744868
2185 281 .893565219
2204 281 .661027558
2227 281 1.878837449
2242 281 1
2243 281 1.958099721
2263 281 .789043234
2267 281 .782770866
2271 281 .942708001
2306 281 .900012957
2313 281 .829800416
2325 281 1
2353 281 .842469185
2363 281 22.702927283
2369 281 1
2371 281 .953152558
2406 281 .69959956
2437 281 .884494814
2518 281 .85194062
2525 281 1.850087706
2535 281 3.931921802
2569 281 .872591663
2609 281 1.836650204
2625 281 .895446022
2738 281 1
2750 281 .888426666
2753 281 15.35024734
2754 281 11.948978406
2816 281 1
2875 281 1
2972 281 2
3018 281 .835363786
3094 281 1
3128 281 1
3185 281 .885764474
3211 281 .699271165
3216 281 .945433422
3256 281 1.8364633
3302 281 1
3327 281 1
3344 281 1.916187952
3362 281 .878508078
3430 281 .599601536
3439 281 2.50933791
3493 281 .725980923
3515 281 1.970372816
3519 281 .518573814
3600 281 .730511195
3612 281 .92882187
3643 281 .792641634
3654 281 .782334913
3676 281 1.844674221
3714 281 .973436315
3752 281 1
3767 281 .869084939
3789 281 1.936564744
3822 281 .506628057
3825 281 1
3827 281 1
3853 281 .722264408
3865 281 4.837244395
3875 281 2.95669879
3888 281 1.879796029
3909 281 1.937230498
3936 281 .843043364
3941 281 .683782382
3942 281 .467248948
3950 281 .380520588
3984 281 1
3988 281 .73001943
4002 281 .951949683
4069 281 1
4085 281 .956545494
4093 281 .964313003
4113 281 .578025556
4140 281 1.9551068
4146 281 .943958226
4153 281 1
4154 281 .7227103
4156 281 .907030429
4200 281 1
4214 281 .352149451
4280 281 3.943030859
4281 281 1
4289 281 1.884109256
4321 281 .900841893
4357 281 1
4358 281 1.811894687
4407 281 1
4408 281 .892692367
4434 281 .889065834
4466 281 .570354224
4468 281 1
4474 281 .894334771
4525 281 1
4557 281 .788906494
4612 281 3.473081664
4651 281 .794619571
4666 281 1
4696 281 1.486934928
4726 281 .94050342
4740 281 3.840953631
4778 281 .900640067
4779 281 .926522338
4842 281 .878389035
4875 281 .673279164
4889 281 .887240282
4915 281 1.950264874
4940 281 .934355306
4962 281 .655584722
4968 281 .960737913
4988 281 .900144257
5006 281 1
5042 281 .500220526
5048 281 1
5050 281 .913879056
5053 281 1.442479344
5198 281 1.771600918
5239 281 .716877561
5328 281 1
5381 281 1.392156367
5519 281 .901840908
5523 281 1.652764772
5535 281 .352230213
5575 281 2.971046471
5579 281 1
5611 281 .423659121
5635 281 .859268927
5680 281 7.996370279
5681 281 21.950388431
5728 281 1.409084315
5733 281 .080880926
5738 281 .904486423
5744 281 .801645093
5835 281 1
5845 281 .622127902
5847 281 .855948333
5888 281 1.529080069
5919 281 .794734315
5944 281 .725620799
5986 281 .895011787
6008 281 .052702888
6076 281 2.66049491
6150 281 .75851021
6237 281 .917578306
6269 281 1.530615267
6332 281 .630167687
6379 281 .834315627
6396 281 .550320778
6428 281 1
6470 281 1
6497 281 .177514884
6528 281 1
6538 281 .823334845
6547 281 .437300838
6549 281 .893475516
6567 281 2.82369699
6571 281 .860369433
6578 281 2.889632121
6610 281 1.765423001
6651 281 2
6680 281 5.676312139
6682 281 .648319724
6690 281 1
6695 281 6.87350256
6713 281 .129333203
6778 281 1
6812 281 .819774305
6830 281 1.913731309
6839 281 1
6859 281 .807561463
6864 281 .880113668
6870 281 1
6876 281 3.902538076
6907 281 .924902181
6954 281 .930573014
6961 281 3.623784701
6982 281 2.819276461
6998 281 .953867384
7003 281 1.41511731
7030 281 1
7040 281 .486739398
7112 281 .941132964
7182 281 1.87207208
7243 281 1
7299 281 .802217214
7372 281 1
7399 281 2.829734318
7412 281 1
7469 281 .692993148
7535 281 .773901605
7575 281 .525663951
7582 281 .378905594
7583 281 1.83880553
7609 281 1
7624 281 .217204986
7679 281 .870804665
7720 281 .646735349
7734 281 .842727053
7756 281 .859060378
7776 281 .83941219
7778 281 1
7842 281 2
7939 281 1
7994 281 5.950331536
8011 281 .395100337
8035 281 2
8261 281 .710272524
8283 281 .827339675
8309 281 .722529326
8329 281 2
8526 281 .866587912
8580 281 .938024721
8624 281 1
8625 281 1.932136228
8684 281 .810198586
8725 281 .56002992
8766 281 8.882424498
8769 281 1.84633618
8809 281 .88353912
8829 281 .770129495
8849 281 .83327722
8856 281 .960943603
9004 281 1
9029 281 2
9071 281 .928861498
9113 281 .81061595
9177 281 1.864002182
9224 281 .864541363
9287 281 2.635528937
9288 281 .519881018
9289 281 .823076191
9290 281 .851137532
9297 281 .669763672
9355 281 1
9361 281 .850268179
9372 281 .115328177
9423 281 .359338323
9424 281 .884980784
9425 281 4.8076149
9458 281 .877887951
9476 281 .398273017
9477 281 .814398688
9516 281 .870768964
9533 281 1
9537 281 3.92063303
9539 281 .86255073
9540 281 .979976391
9573 281 1.25847437
9574 281 1.764551905
9608 281 1
9703 281 .672205822
9709 281 .38267241
9730 281 3.878707916
9761 281 1
9773 281 3.877207174
9779 281 .896949414
9820 281 1
9847 281 6.720905373
9848 281 1.771070115
9849 281 3.89652613
9855 281 1.877669786
9914 281 .83574842
9925 281 .894044256
9954 281 3.928058065
9975 281 1
9992 281 .772619804
10002 281 1.635150028
10003 281 1.250475246
10007 281 4.149893933
10019 281 6.262666794
10036 281 .949185791
10089 281 .746138168
10114 281 1
10140 281 33.768081533
10150 281 .574326755
10219 281 .83729015
10248 281 .817600628
10279 281 .935530834
10320 281 4.711357257
10342 281 8.634251031
10369 281 .8452269
10385 281 .952021557
10388 281 .884332219
10390 281 .909050221
10399 281 2.923165818
10428 281 1.775518929
10434 281 .890552437
10451 281 .943393709
10455 281 .850694111
10478 281 .836614821
10494 281 .898999754
10554 281 8.422139088
10590 281 .867062418
10637 281 4.591128408
10651 281 .542334074
10663 281 1.520937899
10669 281 1
10745 281 4.234916668
10753 281 1.963764174
10791 281 .758432693
10873 281 .713651678
10947 281 .971088357
10949 281 .871201049
10956 281 .709603068
10970 281 1.050835443
11033 281 .870136147
11063 281 .770099319
11074 281 .931947212
11076 281 .927542833
11081 281 3.90375994
11091 281 1
11111 281 .970974446
11112 281 .934480843
11129 281 1
11144 281 .850154474
11205 281 .936047376
11220 281 .896859608
11276 281 3.792450678
11291 281 .931694944
11342 281 .748720057
11344 281 1.415406546
11430 281 1.340800714
11573 281 3.848622598
11592 281 .546644126
11597 281 4.566347119
11604 281 5.603935508
11608 281 .865883923
11618 281 4.892447373
11642 281 .887014714
11677 281 .460270109
11744 281 3.832877351
11748 281 1.77936682
11867 281 1
11899 281 .744337745
11903 281 1.889526269
11954 281 1
11955 281 .979676171
11958 281 1
11967 281 1
11980 281 4.894033236
11985 281 .9306564
12037 281 1.94860004
12055 281 .653186351
12111 281 .854283739
12119 281 .805332552
12148 281 1
12161 281 .77384803
12178 281 .937950715
12184 281 13.790894269
12199 281 4.752676351
12240 281 1
12241 281 1.946251713
12244 281 .694619008
12273 281 .771844613
12277 281 .837891392
12340 281 4.880673579
12348 281 1.926968129
12410 281 .044964756
12411 281 3.858526785
12417 281 .616308947
12418 281 .261616435
12419 281 2.538519063
12420 281 .536703956
12421 281 .656493705
12422 281 2.097071274
12423 281 .411300938
12424 281 .805506731
12425 281 3.385577865
12426 281 4.182463219
12427 281 7.477371597
12428 281 .824667248
12430 281 1.384853909
12431 281 2.287204066
12432 281 12.613129422
12433 281 .510825581
12441 281 7.856052266
12458 281 .628963802
12461 281 1
12483 281 1
12490 281 .905393028
12530 281 .642471964
12551 281 4.731599737
12567 281 1.802694595
12581 281 2.950853351
12586 281 .936002743
12603 281 3.955439939
12607 281 1
12608 281 .921457428
12609 281 .597041603
12616 281 .921657948
12645 281 11.156858736
12646 281 3.536862024
12648 281 7.651803743
12650 281 30.412661868
12668 281 1
12671 281 2.877570225
12679 281 .840450302
12757 281 2.906722236
12758 281 1
12759 281 2.943273274
12787 281 .143354219
12788 281 .271327119
12792 281 .647377031
12800 281 1.714283813
12806 281 .537112198
12813 281 1
12848 281 .897396031
12854 281 .856315858
12866 281 .967976392
12947 281 1.634221768
12965 281 21.775776223
12975 281 4.595644961
12983 281 1.958571274
12984 281 .837121841
12996 281 6.331248655
13002 281 .35698567
13008 281 1.256372653
13009 281 .683610636
13015 281 3.590350187
13019 281 1.879859183
13035 281 .372680339
13064 281 1.719386255
13077 281 .815016258
13100 281 1.947082734
13104 281 2.744130372
13105 281 4.38235725
13106 281 58.778306288
13136 281 .908230135
13138 281 1.964677217
13149 281 .636312066
13156 281 .316300695
13196 281 .275346112
13213 281 8.129316073
13221 281 .552917346
13225 281 .531965835
13262 281 1.769824191
13272 281 9.350079534
13297 281 .86766236
13302 281 1.361760728
13310 281 5.032167929
13311 281 .336042445
13313 281 1.949853617
13325 281 .727573586
13334 281 1
13342 281 1.861705288
13350 281 .803682641
13355 281 8.548113161
13361 281 .76716365
13362 281 2.930076865
13364 281 .24637512
13397 281 3.887488236
13418 281 .838923364
13461 281 1.638929502
13481 281 3.63622233
13489 281 1.82051464
13499 281 1.806892785
13511 281 .889653996
13513 281 .629515091
13533 281 .818300673
13541 281 .880322599
13591 281 2.783353533
13602 281 2.892767495
13613 281 .880872257
13623 281 .592631155
13625 281 1.835367105
13689 281 .945138837
13696 281 1.6236311
13697 281 .755266806
13721 281 1.710470089
13755 281 1
13789 281 5.787043336
13792 281 2.874647326
13794 281 2
13810 281 .478979704
13811 281 .843470342
13829 281 .774133109
13897 281 2.399588101
13898 281 .303292845
13899 281 2.678360502
13991 281 1.665164964
14004 281 4.742140099
14033 281 .761416816
14034 281 .803733448
14044 281 .223169682
14107 281 1.285703717
14147 281 1.61189386
14168 281 .6926663
14187 281 10.663821622
14193 281 1.578595915
14197 281 .792707811
14200 281 2.332155579
14201 281 .832363351
14233 281 2.437670629
14268 281 .743225484
14295 281 9.571350952
14319 281 11.956858465
14320 281 11.617909481
14336 281 .663458424
14413 281 .12221032
14414 281 2.918464866
14436 281 .734178335
14479 281 4.929212716
14511 281 1
14512 281 2.86261695
14624 281 1
14677 281 .605848838
14696 281 .41245011
14712 281 1
14717 281 2.791245578
14723 281 .899272877
14776 281 1.933185405
14780 281 .934942407
14965 281 5.389298282
15000 281 1.8319863
15004 281 .91506009
15053 281 .786446108
15058 281 .19179905
15059 281 .953455811
15076 281 2.681783456
15114 281 1
15148 281 1
15158 281 .739747182
15232 281 .653535318
15330 281 .641869617
15342 281 1.839081308
15454 281 3.91024772
15732 281 27.036991939
15733 281 .767462466
15760 281 1
15778 281 1.625526571
15837 281 1.597675997
15933 281 .808508219
15949 281 1
16067 281 .91266217
16068 281 1
16072 281 .861815174
16103 281 2.903031491
16112 281 .883736725
16147 281 .734517866
16223 281 1
16228 281 .874901052
16235 281 4.863601759
16246 281 1.948183499
16257 281 .904577631
16284 281 1.441847087
16322 281 .89845594
16331 281 .554375751
16332 281 .285504528
16333 281 .27716454
16334 281 .576380541
16376 281 1
16381 281 1.938753507
16400 281 .40767898
16401 281 2
16629 281 .862912948
16677 281 .860438271
16 282 1.64418604
38 282 .96890807
39 282 .81867464
85 282 .94861734
102 282 .92311135
122 282 .97166457
150 282 1
153 282 .97535681
164 282 1.9710437
169 282 .97533892
180 282 .94082763
200 282 1.93578298
258 282 .92920886
272 282 1.94734388
275 282 .84591988
287 282 3.94071738
290 282 .81381769
327 282 .87993995
340 282 4.8792436
390 282 .7350361
428 282 .85961406
429 282 1.67184906
431 282 36.91763548
447 282 .9168659
472 282 1.94939273
475 282 8.25640116
512 282 1.89182055
519 282 2
537 282 2.90978237
541 282 .61339133
564 282 .92495804
571 282 .91810438
591 282 .92336336
613 282 .93780857
619 282 1
621 282 .71437106
623 282 3
633 282 1.86009722
648 282 .9869822
676 282 .54817177
717 282 .47313078
742 282 1
747 282 .8336741
761 282 1.94813527
765 282 .63421208
769 282 13.30893994
851 282 .98343381
857 282 1.81903715
865 282 .93285557
873 282 1.6600414
878 282 .91199763
883 282 1.94918438
902 282 .96084284
903 282 .94609882
908 282 1.81508289
911 282 1
921 282 2.61391235
1049 282 .86578798
1105 282 .81957329
1132 282 1.96286555
1135 282 1.96548162
1144 282 .95640443
1160 282 .92446602
1210 282 11.81663896
1211 282 29.2339747
1212 282 8.15392764
1289 282 .66319884
1303 282 1.93466047
1326 282 .90415899
1381 282 .91885917
1385 282 2.82805269
1393 282 .88165186
1434 282 .73831412
1445 282 .74601428
1448 282 .98233121
1463 282 .87782159
1515 282 1.86322337
1517 282 1.98867022
1518 282 .71235673
1521 282 .96151963
1522 282 .83478654
1546 282 1.96692647
1549 282 .93006066
1607 282 1
1608 282 .72158199
1609 282 1
1611 282 1.95724242
1623 282 1.93654659
1647 282 .90041969
1651 282 1
1654 282 .73526437
1655 282 .97320884
1663 282 9.67584412
1681 282 .96279717
1724 282 1.84770518
1745 282 3.33643117
1803 282 .92766416
1838 282 .86020267
1855 282 2.91725969
1866 282 .98913465
1887 282 .92134747
1893 282 .10512126
1922 282 1.9532578
1944 282 .97270067
1975 282 1
1999 282 .67568691
2107 282 .78273055
2170 282 .97077898
2191 282 1.85066414
2222 282 .97062331
2231 282 .90754544
2243 282 .97881987
2323 282 .96700228
2363 282 6.849833
2641 282 .82724593
2652 282 .84162367
2671 282 1.91390394
2753 282 5.67155716
2754 282 2.46872012
2800 282 .87561732
2804 282 1.88505175
2805 282 .90517337
2998 282 .64175855
3094 282 2
3109 282 .66117473
3139 282 1
3148 282 .70112342
3337 282 1
3343 282 1
3455 282 2.69317262
3475 282 1
3612 282 .96402024
3654 282 1.88997269
3833 282 1
3853 282 .85960771
3875 282 1.97811171
3957 282 2.87307501
4066 282 .30057732
4069 282 1
4113 282 .78669655
4121 282 1
4238 282 1
4345 282 .92793386
4349 282 .92559997
4358 282 .90491483
4411 282 .82879307
4434 282 .943924
4474 282 .94658739
4486 282 .87982712
4557 282 1.89329455
4612 282 1.73364857
4627 282 .90453404
4646 282 .79513685
4651 282 .89618245
4689 282 .84791642
4912 282 .96524978
5050 282 1.95646681
5051 282 1.84181787
5053 282 1.71817943
5072 282 .9047268
5143 282 .92475273
5223 282 .94457545
5247 282 .6431063
5359 282 .88491408
5483 282 .96599054
5575 282 3.98536431
5611 282 .70866601
5669 282 1
5680 282 4.48169815
5681 282 12.93100972
5698 282 .95401149
5739 282 1
5815 282 .75540551
5845 282 4.8089898
5847 282 .92718346
5848 282 .79677475
5941 282 .83951958
6045 282 .55097619
6082 282 1.71711325
6113 282 .94823581
6269 282 .76273117
6371 282 1
6372 282 .96680628
6485 282 .9365551
6499 282 .97981651
6548 282 1
6567 282 .91088076
6576 282 .7025796
6636 282 .85082528
6678 282 2.90022341
6680 282 .83637934
6682 282 .82222948
6695 282 1.93605693
6812 282 .90889789
6830 282 .95639212
6868 282 .92613835
6935 282 .93509679
7047 282 .96991158
7207 282 .84610858
7243 282 1
7319 282 1
7398 282 .86633041
7421 282 .93751502
7422 282 .67971774
7527 282 .05077273
7580 282 .86840632
7583 282 .91851796
7593 282 1
7607 282 .88062271
7645 282 1
7727 282 .93530213
7731 282 .85484196
7734 282 .92050025
7780 282 .67242361
7859 282 .70845274
7878 282 .95069651
7951 282 1
8022 282 .97389549
8053 282 .92640944
8283 282 .9127221
8303 282 1.86349023
8310 282 1
8315 282 1
8377 282 1.96710827
8496 282 1
8520 282 .9415334
8580 282 .96867218
8642 282 1
8829 282 .88380298
8856 282 1.98025742
8963 282 .65492201
8987 282 1.86960357
9005 282 1.84707267
9032 282 1.93977602
9039 282 .75353114
9095 282 .90517166
9147 282 .92679265
9168 282 .88988001
9177 282 1.9312546
9280 282 1
9355 282 2
9381 282 1
9401 282 .98741438
9404 282 .64587269
9424 282 2.94185905
9496 282 .32026753
9504 282 1.86882138
9510 282 .8708599
9513 282 1.96175793
9522 282 .80883601
9537 282 3.95988087
9573 282 2.62516693
9574 282 2.88098357
9692 282 .98243346
9729 282 .72895497
9730 282 1.93868818
9733 282 .88100609
9773 282 1.93792957
9847 282 7.85892073
9848 282 .88427846
9914 282 .91697263
9925 282 .94644053
9928 282 .80862988
10003 282 .62112346
10007 282 .57028072
10019 282 1.62728616
10054 282 1.75260758
10089 282 .87167563
10140 282 17.83885559
10342 282 3.81511791
10387 282 .94464022
10428 282 .88652728
10493 282 .78456447
10554 282 5.70789765
10594 282 .96195115
10745 282 .61325877
10847 282 1.94898845
10928 282 .93133083
10935 282 .64942061
10949 282 1.93489354
10970 282 .52020774
11031 282 .90280422
11046 282 .9604547
11069 282 .80271572
11081 282 .95135171
11128 282 1
11182 282 .89569322
11188 282 1
11199 282 .77416763
11213 282 .78636784
11276 282 .8950861
11291 282 .96547254
11342 282 1.87298075
11597 282 3.78079323
11604 282 .79979375
11639 282 .78294799
11641 282 1
11704 282 .3793883
11735 282 1.91049402
11744 282 1.91552134
11748 282 2.88847235
11760 282 1.91689961
11791 282 .87066513
11798 282 .72977545
11903 282 .94415674
11922 282 1
11945 282 2
11954 282 1
11955 282 1.98972653
12067 282 .96497157
12102 282 .87905799
12184 282 2.38881033
12191 282 .71641204
12199 282 .87498061
12240 282 2
12246 282 .9661103
12307 282 .94053926
12340 282 2.9396818
12417 282 .80604838
12418 282 .62675521
12419 282 1.76672645
12420 282 1.76580894
12425 282 3.68941636
12426 282 1.58674413
12427 282 .73581708
12431 282 2.13420046
12432 282 15.23308388
12435 282 1.82732615
12441 282 2.927236
12539 282 3.89914767
12551 282 1.86432661
12553 282 .63263102
12581 282 .97515691
12603 282 .97747538
12611 282 .90185726
12645 282 2.57380135
12646 282 .76588884
12648 282 .82399061
12650 282 11.63723876
12671 282 .93811309
12672 282 .83765594
12684 282 1.94386527
12759 282 .97132526
12769 282 1
12848 282 1.94813482
12874 282 3.91715318
12892 282 .84055897
12896 282 1
12947 282 .81510312
12965 282 17.84274517
12975 282 .79560297
12984 282 .91766688
13015 282 .79292652
13064 282 .85815283
13070 282 .60109029
13105 282 9.68778837
13106 282 32.81108996
13132 282 .88473137
13137 282 1
13149 282 .81615974
13209 282 .96321194
13213 282 3.55987883
13262 282 .88364866
13267 282 .98112995
13272 282 5.16598332
13305 282 .02759867
13306 282 2.74432452
13310 282 2.51077151
13313 282 .97465155
13350 282 .90076373
13355 282 14.76059812
13361 282 .88230378
13418 282 1.91857753
13456 282 .97799605
13463 282 .92522484
13481 282 1.81611438
13489 282 6.4037831
13533 282 .90815298
13541 282 .93950439
13593 282 .87349624
13598 282 .97493084
13620 282 .96661417
13641 282 .85860363
13662 282 .883936
13696 282 .80974965
13701 282 1.90465763
13721 282 .85364581
13789 282 3.89235274
13810 282 .73662996
13814 282 .88722353
13856 282 .97491498
13897 282 .69649838
13898 282 1.64782218
13944 282 1
14044 282 .6073208
14147 282 1.80381661
14187 282 6.3245765
14193 282 3.78698486
14201 282 .91526151
14233 282 .71574868
14244 282 1.83114986
14295 282 2.78332261
14319 282 14.96721438
14320 282 8.79587939
14336 282 .82988193
14397 282 .88064682
14410 282 1.91409274
14413 282 .55628695
14442 282 1.86042483
14467 282 1
14508 282 .9141029
14512 282 1.93055438
14513 282 .60352892
14689 282 1
14776 282 1.96622596
14900 282 1
14963 282 .84500104
14965 282 2.69129699
15076 282 1.83914503
15158 282 .86844506
15210 282 1
15342 282 .91865737
15446 282 .98699488
15454 282 .95463121
15732 282 12.49125391
15837 282 .79662963
15946 282 1.94697104
16107 282 .89866831
16166 282 1
16223 282 1
16235 282 .93105219
16257 282 .95176504
16282 282 .84689201
16284 282 .71785983
16297 282 1
16324 282 .95901913
16331 282 .77474183
16332 282 2.63883038
16342 282 1
16375 282 .52608946
16381 282 .96904057
16547 282 1
16562 282 1
16629 282 1.930704
16677 282 .92945308
5 283 .9414269
15 283 .8100911
38 283 1.9574289
39 283 .7517293
42 283 1
54 283 .5485236
59 283 .914053
73 283 .8301464
94 283 .9131609
103 283 .7050224
122 283 3.9612031
164 283 .960353
169 283 1.966234
180 283 1.9189812
199 283 3.8918508
209 283 1.9615491
211 283 .9236245
213 283 .9024292
229 283 .93412
246 283 .8524648
251 283 .9662995
256 283 .9012349
275 283 .7890334
286 283 2.8868293
287 283 6.9188302
321 283 .9412568
340 283 4.8346603
350 283 .7866501
392 283 .2773229
394 283 .5982867
428 283 5.8077835
429 283 1.5506956
431 283 35.5644229
447 283 2.8861728
461 283 .9514541
475 283 7.874263
484 283 .8824384
502 283 .9411812
512 283 .8518807
535 283 .9777982
537 283 .876474
541 283 .4706553
553 283 1
594 283 1.849807
613 283 .9148475
623 283 1
658 283 .953756
674 283 1.8858755
681 283 2
694 283 .7019245
742 283 1
746 283 2
749 283 .789626
769 283 11.3153995
788 283 .8500931
798 283 1
824 283 .1136362
830 283 .9317714
838 283 .9478779
839 283 1
851 283 .9773176
854 283 .7767803
873 283 2.5345286
883 283 2.9304232
898 283 1
902 283 .946386
903 283 .9261985
908 283 1.7468114
921 283 6.4713686
941 283 .9624863
951 283 1.8973776
1031 283 .9463448
1036 283 .7382006
1061 283 1.6831961
1062 283 1.5006064
1096 283 .866867
1134 283 .7652331
1147 283 .5921539
1169 283 .7444068
1182 283 3.198565
1210 283 19.90294
1211 283 22.1051559
1212 283 7.8415574
1243 283 .9546502
1289 283 .5388517
1350 283 .7608219
1363 283 1.9531129
1381 283 .8889019
1412 283 2.9318463
1448 283 .9758079
1487 283 .9851259
1515 283 2.8127254
1517 283 10.6152869
1518 283 7.6061587
1523 283 .9408615
1539 283 2.7956336
1597 283 .8315624
1598 283 .8908494
1610 283 3.8890954
1611 283 .9414563
1623 283 1.9131196
1630 283 .9431012
1643 283 .5719769
1654 283 .6375239
1655 283 .9633175
1663 283 12.5561656
1674 283 1.2282518
1680 283 .6246224
1690 283 .9066638
1692 283 .9045128
1742 283 1.813875
1745 283 5.7222409
1771 283 1
1783 283 .7821863
1801 283 1
1803 283 .9009577
1838 283 .8085894
1855 283 .8867119
1866 283 .9851232
1887 283 .8923089
1895 283 1
1944 283 .9626217
1975 283 1
1992 283 .9350985
1999 283 1.5559504
2006 283 .9085933
2079 283 .9319111
2081 283 .9511944
2133 283 .8469131
2185 283 2.9263348
2200 283 .8223858
2223 283 1
2241 283 1
2306 283 .9307974
2313 283 .8822022
2330 283 .9119659
2333 283 1
2363 283 11.7943913
2387 283 .9699924
2494 283 .6795745
2501 283 .8461136
2518 283 .8975258
2535 283 1.952882
2557 283 1
2625 283 1.9276365
2656 283 1.429954
2673 283 1.7601206
2753 283 6.5502959
2754 283 14.2725714
2774 283 .907603
2946 283 1
2947 283 .9632278
3094 283 2
3106 283 .8898253
3112 283 1.955067
3250 283 .5542246
3269 283 .8699889
3282 283 1
3340 283 1.8819366
3343 283 1
3344 283 .9419924
3362 283 .9159135
3439 283 .660405
3455 283 .5798918
3521 283 1.9279955
3643 283 .856484
3712 283 1
3730 283 .3887954
3752 283 2
3767 283 .9093916
3791 283 .9645892
3853 283 .8077748
3857 283 1
3865 283 3.8873543
3866 283 1.8558773
3875 283 1.9700305
3888 283 .9168049
3928 283 1
3936 283 .8913678
3994 283 .838805
4002 283 .9667436
4008 283 .8891265
4024 283 .8099886
4069 283 1
4085 283 3.9699245
4086 283 .9168444
4095 283 1.8614541
4156 283 .9356543
4280 283 1.9605708
4281 283 1
4321 283 .9313711
4338 283 2.4803525
4347 283 .8822022
4432 283 .9382106
4434 283 .9232207
4474 283 .9268674
4483 283 .5827719
4484 283 .8344194
4535 283 .4286821
4563 283 2.8125001
4612 283 1.6353115
4662 283 1
4875 283 1.7738714
4880 283 1
4898 283 1.8379154
4919 283 .7661551
4921 283 1
4963 283 1.5520292
4968 283 .9728261
5051 283 1.783417
5072 283 1.8695519
5083 283 .9438298
5143 283 .8969714
5201 283 .916888
5274 283 1.9644897
5334 283 .7439314
5342 283 .9181819
5381 283 1.5793018
5418 283 2
5511 283 .9627489
5526 283 1.5634227
5551 283 .4951758
5574 283 .9094746
5668 283 .8330429
5671 283 1.4076094
5677 283 1
5680 283 8.9211405
5681 283 26.4287369
5728 283 1.5910179
5732 283 .8627224
5782 283 1
5815 283 .6651011
5827 283 .863391
5850 283 1.9383254
5926 283 .7413164
5948 283 1
5986 283 1.927336
6004 283 .7220736
6014 283 .7348091
6082 283 .6126714
6109 283 .8503661
6181 283 .818351
6251 283 .6488574
6269 283 2.6751314
6290 283 .6788257
6296 283 1
6468 283 .7208201
6499 283 .9723648
6538 283 .8777273
6567 283 .8779779
6638 283 .9146153
6680 283 2.7759705
6695 283 2.9124491
6713 283 .3973978
6726 283 .8836253
6764 283 .5828525
6812 283 1.875263
6830 283 .9402921
6857 283 .8492957
6866 283 1
6935 283 2.9111345
6965 283 1.9369427
6977 283 1
7003 283 .5951935
7047 283 1.9588029
7192 283 .7895696
7197 283 1
7205 283 1
7214 283 1.902722
7303 283 .7869619
7351 283 1
7352 283 1
7398 283 .8169795
7422 283 .5614694
7445 283 1.9659224
7484 283 .607512
7582 283 1.5701308
7720 283 .7555
7736 283 .844367
7755 283 1.8830697
7866 283 2
7877 283 1
7878 283 .9324936
8022 283 .9642577
8036 283 .9230125
8042 283 .9150411
8131 283 1.5113548
8173 283 1
8196 283 .8946822
8259 283 .8485436
8371 283 1.5362427
8520 283 1.9199475
8766 283 1.9186241
8809 283 .9193956
8829 283 .840903
8855 283 1
8877 283 .8635557
9032 283 1.9175413
9047 283 .8295076
9113 283 .8689243
9177 283 2.9058738
9190 283 .915487
9246 283 .8277107
9287 283 .7477438
9288 283 1.6677021
9289 283 .8775482
9401 283 1.9827678
9404 283 .5151287
9424 283 1.9203934
9426 283 1
9458 283 .9154843
9476 283 2.5835353
9499 283 .7192707
9512 283 .9478006
9536 283 .8915336
9537 283 1.9450689
9540 283 1.9861413
9541 283 .8834538
9573 283 3.4867784
9574 283 .8370427
9578 283 .9223928
9637 283 .8303083
9643 283 1
9703 283 .7731285
9730 283 .9160518
9773 283 4.9150131
9847 283 3.8068342
9848 283 2.841554
9849 283 3.9283841
9914 283 .8863189
9925 283 .9266664
9954 283 1.9502079
10003 283 .4812421
10007 283 2.4116282
10019 283 9.4896801
10020 283 .5070904
10023 283 1
10054 283 .6612702
10114 283 1
10135 283 .6703933
10136 283 1
10140 283 22.3025594
10216 283 .8856445
10270 283 .6437673
10320 283 .8002258
10324 283 .7953742
10342 283 .7468594
10353 283 .9412463
10369 283 .8928791
10390 283 .9370522
10434 283 .9242496
10458 283 .8494089
10466 283 .7118757
10551 283 1.877721
10554 283 2.6000534
10555 283 .8803169
10584 283 .8030279
10637 283 2.7170135
10651 283 1.6832422
10663 283 .6684336
10670 283 .7901443
10745 283 1.4704738
10866 283 .7765281
10873 283 .8018138
10928 283 .9059781
10969 283 1.8860298
11009 283 1.9732526
11033 283 2.9101192
11046 283 .9458546
11069 283 1.7298783
11077 283 .9658676
11111 283 1.979911
11182 283 .8571831
11213 283 .7074948
11220 283 1.9286149
11344 283 1.5953937
11592 283 .6862253
11597 283 6.699862
11604 283 1.7258775
11618 283 2.9255611
11677 283 1.6264444
11704 283 .1502582
11735 283 1.8774484
11744 283 4.8843318
11748 283 .8472963
11760 283 8.8862189
11765 283 .8114612
11766 283 2.9100353
11903 283 .9235394
11954 283 1
11956 283 .8919779
11985 283 .9520062
11989 283 1
12037 283 .9644253
12076 283 1
12094 283 .8721468
12103 283 2.8241314
12161 283 .8434767
12184 283 9.1631589
12199 283 .8288234
12205 283 .8770882
12246 283 1.9535982
12277 283 .8878021
12340 283 5.9174123
12348 283 2.9494535
12358 283 2
12417 283 5.7344414
12418 283 1.4889531
12419 283 6.6806018
12420 283 .6793455
12422 283 .3750688
12423 283 1.5925521
12425 283 1.5747488
12426 283 .4341699
12427 283 1.6382806
12430 283 .5742477
12431 283 2.8145469
12432 283 12.7347358
12435 283 .7635749
12441 283 2.9003715
12458 283 .7432
12531 283 1
12551 283 7.8142359
12567 283 1.8634418
12587 283 .7907588
12606 283 .9865351
12645 283 2.4164486
12648 283 6.7590079
12649 283 .1128945
12650 283 11.2881048
12663 283 .9539744
12671 283 1.9152644
12686 283 1
12732 283 .7172074
12759 283 5.9607385
12772 283 .8254075
12787 283 .4071019
12789 283 1.6560644
12791 283 .4679667
12837 283 .9202568
12861 283 .9433465
12874 283 4.8865661
12892 283 .7816933
12897 283 1
12962 283 1
12965 283 7.307885
12978 283 1
12983 283 .9713265
12984 283 .8872695
12996 283 2.5371466
13000 283 .606003
13009 283 .7810219
13064 283 5.8057828
13077 283 .8719698
13100 283 1.9633751
13104 283 2.8229086
13105 283 6.5725197
13106 283 45.1569415
13201 283 1
13213 283 7.3973859
13225 283 1.6760662
13262 283 1.8406917
13267 283 2.9741631
13272 283 7.858064
13306 283 .649929
13309 283 .8945883
13310 283 4.3301482
13319 283 .7479869
13342 283 .904284
13350 283 1.8641257
13355 283 8.3030105
13362 283 2.9516051
13364 283 .4784043
13397 283 1.9221288
13417 283 .9259
13418 283 2.8885163
13456 283 1.9698722
13481 283 1.7482237
13489 283 1.1836596
13593 283 .826791
13598 283 1.9656753
13625 283 1.886055
13689 283 1.9620297
13697 283 1.8306163
13701 283 .8694572
13789 283 .8526093
13792 283 .9132414
13829 283 .843674
13897 283 1.5844455
13898 283 4.517798
13991 283 .7682554
14004 283 1.8215311
14034 283 .8641608
14044 283 .4623435
14107 283 .5056243
14147 283 1.7313856
14168 283 .7872895
14177 283 1
14187 283 15.0752099
14193 283 1.7083396
14200 283 .5377743
14268 283 1.8222823
14295 283 6.7033252
14306 283 2.9178854
14319 283 8.5859095
14320 283 10.3513176
14332 283 1.959243
14397 283 .8365816
14410 283 .8823757
14434 283 .9093231
14488 283 .8744061
14490 283 .6432849
14512 283 .904915
14677 283 1.7272018
14717 283 .8555178
14776 283 .9537566
14792 283 1.9317194
14916 283 1
14963 283 1.7877754
14965 283 3.5773237
15000 283 2.8837151
15076 283 .7797573
15148 283 1
15210 283 1
15324 283 1.8285857
15342 283 .8886256
15356 283 .9665944
15399 283 1
15427 283 .8055167
15454 283 2.937881
15537 283 .9667161
15555 283 .7976462
15732 283 28.5650239
15837 283 1.7215452
15856 283 1
15965 283 .7615446
16072 283 2.9043601
16082 283 1.5904754
16105 283 .8162953
16112 283 .9195324
16235 283 .9055966
16238 283 1
16242 283 1.8098011
16284 283 2.6136936
16332 283 .5054864
16334 283 .7068063
16337 283 .9482869
16375 283 .3511215
16381 283 .9576103
16399 283 .9572139
16440 283 .975877
16629 283 2.9051199
16664 283 .7908278
28 284 .71504242
39 284 1.66527303
43 284 .87497439
54 284 .39130429
64 284 .86212104
93 284 .73362456
103 284 .60230124
173 284 4.72531206
256 284 .86684154
258 284 .86931942
265 284 .85166444
269 284 1
327 284 1.77836892
389 284 4.23121684
390 284 .51087612
392 284 4.02566248
394 284 2.45839659
395 284 4.62115905
421 284 .89579766
428 284 4.74084727
431 284 45.23393716
475 284 15.08930915
541 284 3.28631962
545 284 2.42283816
564 284 .86147239
621 284 5.47272841
633 284 3.7417392
644 284 .11249361
645 284 .93274291
671 284 .78752531
676 284 2.1659242
765 284 .32475478
769 284 18.03229781
777 284 .56546067
778 284 .76277906
838 284 .92972727
873 284 1.37243576
883 284 .90619427
893 284 1.81193648
901 284 1.4928918
916 284 .41950977
921 284 5.28728143
981 284 3.07373008
1000 284 1.82538168
1009 284 4.31287676
1061 284 .57287431
1062 284 1.32670079
1063 284 .47921641
1064 284 .32336699
1129 284 .03424314
1147 284 2.45012821
1159 284 .3873724
1161 284 .73095421
1172 284 1.86348234
1178 284 2
1182 284 18.91947838
1190 284 .84263953
1210 284 109.43150529
1211 284 183.35590591
1212 284 8.43814876
1233 284 .77636094
1289 284 .3782644
1309 284 .88181152
1323 284 .60901436
1347 284 .79927191
1367 284 2.46350564
1379 284 .91804387
1395 284 .36735718
1416 284 1.78034917
1434 284 1.51692736
1448 284 .96738338
1472 284 .4091462
1495 284 .17107296
1515 284 2.74751008
1516 284 11.11648407
1517 284 14.13308324
1518 284 1.46900995
1523 284 .92026754
1537 284 2.38143265
1539 284 3.72446641
1591 284 .82714749
1616 284 .13953602
1643 284 6.42292483
1649 284 1
1654 284 1.51129751
1655 284 2.95054347
1657 284 .69050048
1670 284 .72532988
1674 284 2.95950319
1702 284 1
1712 284 .97274997
1740 284 .93255622
1742 284 .74906002
1745 284 8.92904865
1783 284 2.70633622
1796 284 .84309
1807 284 .58551137
1824 284 .83440839
1874 284 3.05789526
1878 284 .79122442
1886 284 .80514824
1893 284 26.5020501
1989 284 .79391799
1999 284 3.4013174
2083 284 .63510971
2103 284 1
2117 284 .76273843
2134 284 .61491016
2151 284 1
2283 284 1
2350 284 .12867039
2364 284 .81988324
2414 284 .88638421
2432 284 .7743021
2467 284 1
2479 284 1
2494 284 .56799151
2516 284 1
2556 284 .67769588
2564 284 .56393579
2649 284 .85422282
2652 284 .70763698
2653 284 .56851478
2654 284 1
2665 284 .77083529
2753 284 .39369388
2754 284 4.0192563
2755 284 2.505989
2802 284 1
2805 284 .82494985
2877 284 .72309774
2954 284 1.39105265
2998 284 3.33868558
3024 284 .52182019
3093 284 1
3148 284 4.44827325
3234 284 2.59773244
3260 284 .73039571
3455 284 4.43359606
3553 284 1
3557 284 .73269452
3753 284 .8813376
3853 284 .74083555
3941 284 .70492667
3957 284 .76569622
3988 284 .74807202
4006 284 .78352021
4024 284 .74382022
4095 284 .81320777
4190 284 35.33377018
4338 284 2.29939384
4358 284 .82447259
4366 284 .68207742
4484 284 1.77675862
4486 284 .77816062
4577 284 1
4579 284 1
4612 284 1.50831473
4627 284 .82376964
4689 284 .7192534
4696 284 1.52124167
4855 284 1
4876 284 1.64535883
4898 284 .78147211
4919 284 3.68472247
5024 284 .57534216
5042 284 .53363891
5053 284 .47975867
5223 284 .89768617
5249 284 1
5252 284 1
5359 284 .78755117
5381 284 .4328006
5462 284 .66750715
5523 284 .6759831
5526 284 2.41139178
5671 284 2.20131908
5675 284 .64277432
5680 284 10.19721179
5681 284 14.48863591
5728 284 .44859664
5732 284 .81491777
5764 284 .91332243
5816 284 .29288834
5845 284 1.6473948
5970 284 2
6014 284 .64246073
6077 284 2.38051867
6082 284 2.4777905
6171 284 1
6216 284 2.18224819
6269 284 .56200127
6348 284 .85473744
6446 284 1
6485 284 .8828806
6494 284 2
6497 284 .23251139
6578 284 .89701201
6638 284 .88488142
6713 284 2.18755144
6812 284 .83182532
6834 284 .70248242
6836 284 .74795138
6846 284 1
6876 284 .90905499
6982 284 1.83136077
7003 284 .45422623
7032 284 1.74663433
7039 284 .47592485
7066 284 1
7082 284 .61485306
7398 284 .75324566
7399 284 .84111935
7422 284 3.40875831
7572 284 1
7580 284 .7570778
7582 284 2.42043586
7766 284 .2362447
7767 284 1
7780 284 2.39529334
7900 284 1
8011 284 1.43554772
8132 284 .43625547
8147 284 .58609635
8231 284 .87510589
8283 284 .83888483
8309 284 .74108275
8374 284 1
8400 284 .19261234
8460 284 .75295126
8526 284 .87550868
8716 284 1
8735 284 1
8769 284 .85661111
8773 284 .26451587
8797 284 .74177068
8829 284 .78550008
8849 284 1.84442535
9009 284 .7026061
9092 284 4.1807107
9136 284 1.10488587
9177 284 .87309585
9287 284 .65989976
9288 284 .55198478
9358 284 1
9372 284 .17448288
9404 284 1.34628029
9425 284 .82047897
9427 284 .79979204
9457 284 2.51956316
9476 284 4.43850825
9477 284 .82680916
9510 284 .76160713
9514 284 .95811323
9537 284 .92594
9570 284 9.39589586
9571 284 3.1674049
9573 284 7.30805742
9670 284 1.68173492
9708 284 1.69430418
9719 284 .5932414
9729 284 .49965034
9773 284 .88541787
9774 284 .46738568
9847 284 .73956739
9913 284 1
10003 284 .30059317
10007 284 .20673735
10019 284 2.31196951
10036 284 .95258355
10049 284 1
10140 284 32.31851919
10342 284 .6587073
10448 284 .68695569
10578 284 1
10637 284 1.61846812
10651 284 1.57293649
10663 284 .55297099
10745 284 1.28607493
10813 284 .81238902
10866 284 .69870766
10873 284 .73279872
10928 284 .87323658
10984 284 .75566517
11069 284 1.63581283
11137 284 .7103927
11592 284 1.57695834
11597 284 .59534387
11604 284 2.63041886
11677 284 1.49635983
11704 284 3.85434957
11728 284 .75152489
11765 284 .7458056
11766 284 1.87870662
11903 284 5.89691324
11955 284 .98103515
11991 284 1
12057 284 .70484884
12080 284 7.97069209
12111 284 .86402724
12146 284 .74162084
12168 284 .58972698
12184 284 2.87174266
12194 284 5.58531989
12200 284 .74128077
12277 284 .84873099
12350 284 .9158292
12408 284 .9144279
12416 284 .70511769
12419 284 .56937657
12420 284 2.56768283
12421 284 .67946269
12423 284 1.45066505
12425 284 4.42666198
12426 284 1.23712885
12430 284 .42598643
12431 284 19.40173234
12432 284 80.50825949
12434 284 .59907866
12435 284 2.68124373
12460 284 1
12585 284 .86772948
12606 284 .98184612
12645 284 3.21323645
12646 284 .56783033
12650 284 52.25433019
12671 284 .88575665
12676 284 1
12786 284 2.43260353
12787 284 1.20063493
12788 284 1.32005075
12789 284 .53629453
12790 284 1.60187531
12791 284 6.28269481
12892 284 1.70567154
12965 284 47.32569937
13009 284 1.70476641
13070 284 1.26361189
13077 284 .82738543
13106 284 115.72925786
13135 284 .80077888
13149 284 1.66063052
13156 284 2.36201712
13213 284 2.18753546
13227 284 4.53480607
13272 284 7.46040356
13302 284 2.40443741
13306 284 .52802255
13310 284 1.09688325
13311 284 .38043881
13355 284 13.71206168
13361 284 .78273255
13386 284 .90291025
13447 284 .90790553
13481 284 .66054679
13489 284 15.89938242
13564 284 1
13662 284 .78574562
13696 284 .64879748
13792 284 .88302919
13833 284 .54845006
14044 284 .27511343
14107 284 3.33346604
14187 284 12.75316688
14193 284 3.60677363
14200 284 7.37681184
14268 284 .76039504
14306 284 .88929031
14319 284 12.09347571
14320 284 27.77719098
14410 284 1.84141502
14413 284 4.18090484
14479 284 3.06767853
14513 284 .26811361
14696 284 .45173738
14703 284 .65245068
14710 284 .84535487
14762 284 .49543065
14787 284 .61407354
14963 284 1.71387161
14964 284 .81911596
14965 284 1.43013363
15064 284 .84135232
15075 284 .52954109
15116 284 .64677328
15267 284 .73962285
15324 284 .76889348
15732 284 19.36884976
15733 284 .78301138
15814 284 1
16068 284 1
16284 284 5.47916869
16312 284 .46308025
16325 284 .87209497
16331 284 .58417298
16332 284 4.33328017
16333 284 6.32549785
16334 284 2.60470639
16336 284 .31863518
16351 284 1
16375 284 1.1251602
16381 284 1.94284883
16400 284 2.44728528
16439 284 .9810858
16444 284 .623574
16591 284 2.43260353
3 285 .29647412
34 285 1.85041655
72 285 .9108751
85 285 1.95176218
106 285 1
122 285 .97339882
153 285 .97686508
164 285 .97281595
165 285 1
180 285 .94444923
186 285 .93260145
209 285 .97363607
212 285 .94268254
237 285 .96912828
258 285 .93354159
272 285 1.95056667
286 285 .92240426
287 285 2.94434574
328 285 1
340 285 1.88663442
349 285 .98365119
357 285 .2810909
392 285 .50449466
428 285 1.86820629
431 285 39.47351564
475 285 7.48552567
498 285 1
594 285 .8970198
632 285 1
633 285 .86865988
638 285 .92897328
648 285 .98777895
655 285 .74274317
676 285 .57582562
746 285 1
761 285 .95130962
769 285 17.4736445
781 285 .92349104
832 285 1
838 285 .96426237
851 285 1.98444774
873 285 .68084834
883 285 3.95229452
921 285 3.63754259
942 285 .91897065
1000 285 2.91119678
1006 285 1
1033 285 1
1049 285 .87400234
1061 285 .7827826
1062 285 1.65758955
1063 285 .7351523
1082 285 .76553225
1091 285 1
1102 285 .90153477
1120 285 .97001218
1135 285 .96759429
1141 285 .88271594
1158 285 .75663266
1182 285 2.45049409
1190 285 .91997337
1210 285 17.13388317
1211 285 29.58688049
1212 285 7.20571095
1233 285 .88626698
1246 285 .9208714
1322 285 .94730407
1356 285 1
1368 285 .83270471
1379 285 .95832071
1385 285 2.83857661
1416 285 .88829522
1448 285 .98341262
1467 285 .95553754
1495 285 .57844405
1516 285 3.04212639
1517 285 3.050568
1518 285 7.72996175
1539 285 1.8598757
1551 285 .54265149
1552 285 .88801734
1553 285 .856166
1556 285 .83837268
1589 285 .78306233
1630 285 .96098717
1643 285 .70652487
1655 285 .97484858
1663 285 8.69568387
1674 285 .47084895
1745 285 12.43824881
1754 285 .73777806
1796 285 .92020245
1807 285 .78920926
1816 285 .78858032
1838 285 .86875888
1866 285 .98979966
1897 285 .77689028
2003 285 .98958159
2081 285 1.96653635
2121 285 .88933596
2135 285 .7891083
2141 285 1
2291 285 1.91738799
2298 285 .94934885
2352 285 .77339333
2353 285 .92524361
2363 285 12.85902388
2371 285 1.9777685
2437 285 1.94518691
2461 285 .90925782
2535 285 1.96769343
2537 285 .94778158
2564 285 1.77823687
2622 285 .96047223
2656 285 .60914651
2665 285 .88345688
2753 285 5.69165929
2754 285 2.50123676
2755 285 .74876767
2877 285 .85917965
2923 285 .72858433
2973 285 1
2986 285 .97249502
3091 285 1
3112 285 1.96919158
3192 285 1
3282 285 1
3340 285 .91904956
3344 285 1.96022692
3373 285 1.93121734
3454 285 .89342855
3594 285 .8700858
3654 285 .89670684
3835 285 2
3853 285 .86820033
3865 285 2.92276418
3994 285 .88947627
4010 285 1
4049 285 .89120894
4052 285 .87394222
4085 285 .97937862
4095 285 .90500566
4128 285 .89018831
4140 285 .97869589
4146 285 1.97340533
4154 285 .86841192
4280 285 .97296524
4321 285 1.95294443
4338 285 .64370243
4529 285 1
4567 285 .93309068
4612 285 2.74995043
4869 285 1
4875 285 2.84495433
4880 285 1
4893 285 .88171451
4898 285 .8888663
4915 285 .97639815
4962 285 1.83655742
4995 285 .97285327
5042 285 .7628292
5053 285 .73542807
5087 285 1
5089 285 .95182428
5225 285 .91460312
5338 285 .9322492
5369 285 .85349403
5381 285 1.71154726
5460 285 .81254879
5680 285 .57462482
5681 285 20.1800496
5698 285 .95682618
5699 285 .97743761
5742 285 1
5834 285 .94543193
5845 285 1.82068046
5934 285 1.88416917
6077 285 .68495896
6082 285 1.73442715
6146 285 .96334532
6269 285 .77725305
6373 285 1
6405 285 .90092578
6578 285 2.94762482
6643 285 .94648668
6680 285 4.84639363
6725 285 .94170226
6726 285 .92020737
6727 285 .95350595
6857 285 .89666922
6998 285 .97810773
7067 285 1
7209 285 .86805282
7290 285 1
7399 285 .91920027
7439 285 1
7580 285 .87646042
7582 285 2.70525909
7583 285 1.92350502
7623 285 1
7878 285 .9537141
7905 285 1
7976 285 .92358983
7983 285 .93586711
8000 285 .89155343
8011 285 .71294432
8174 285 1
8231 285 1.93648433
8309 285 .86832604
8350 285 .81058503
8377 285 .96912138
8520 285 .94511181
8766 285 3.94420444
8773 285 .62596502
8829 285 .89091475
8951 285 .95852448
8963 285 .67604228
9005 285 .85643249
9071 285 .96624116
9092 285 .58334539
9168 285 .89661983
9199 285 .84058326
9224 285 .93571798
9265 285 .91513446
9287 285 1.82703993
9399 285 1
9401 285 .98818468
9425 285 .90870348
9537 285 .96233633
9539 285 .93477333
9540 285 .99049778
9541 285 .9200898
9558 285 .88738454
9571 285 .06802249
9573 285 .64810835
9574 285 2.8882679
9670 285 .83814434
9729 285 .74554411
9730 285 .94244073
9773 285 .94172855
9779 285 .95109725
9847 285 4.86755539
9848 285 2.89136112
9927 285 1
10002 285 .82686012
10003 285 2.64431235
10007 285 .5965814
10019 285 2.65009786
10087 285 .9342005
10140 285 14.0935357
10160 285 .91686717
10177 285 .9183112
10320 285 .86302433
10342 285 5.8264335
10353 285 .9597154
10369 285 .92655229
10388 285 2.94510975
10390 285 .9568397
10399 285 1.96353827
10458 285 .89674681
10478 285 .92246542
10624 285 1
10745 285 .63692902
10847 285 1.95211058
10928 285 .93553368
10949 285 .93887834
10969 285 .92185606
11009 285 .98166057
11074 285 .96770549
11342 285 .88075488
11344 285 .72258065
11430 285 .68717639
11573 285 .92816372
11592 285 .78485956
11597 285 .79420964
11604 285 1.81204724
11618 285 .9489608
11628 285 .89758874
11677 285 .7438707
11704 285 .41737243
11735 285 .91597217
11744 285 1.9206918
11748 285 3.89529833
11760 285 1.92198571
11765 285 .87072787
11945 285 1
11955 285 1.99035531
11980 285 .94971338
12037 285 .9756081
12080 285 .47653913
12103 285 1.87941522
12143 285 1
12161 285 .89267938
12162 285 1
12184 285 2.42621779
12199 285 1.88263234
12246 285 .9681845
12298 285 1
12340 285 2.94337354
12410 285 .54678717
12417 285 2.81791907
12418 285 .64959942
12419 285 1.78100381
12424 285 1.90770304
12426 285 4.61203719
12427 285 4.75198622
12431 285 1.18719115
12432 285 12.64724854
12435 285 .83789454
12441 285 3.93168947
12539 285 .90532027
12551 285 1.87263041
12553 285 .6551156
12567 285 .90636854
12581 285 1.97667741
12586 285 .96963004
12606 285 .99076773
12645 285 4.59988656
12648 285 .83476315
12650 285 12.02666738
12654 285 1
12670 285 .92432458
12671 285 .94190084
12676 285 1
12679 285 .92428555
12683 285 1
12758 285 2
12772 285 .88029019
12789 285 .76417973
12814 285 1
12848 285 .95130919
12874 285 1.92222376
12892 285 .85031745
12896 285 1
12941 285 .84648017
12965 285 9.09718722
12996 285 3.68264345
13009 285 .84985714
13059 285 .86126714
13064 285 1.8668345
13077 285 .9122158
13100 285 .97488806
13105 285 2.70689708
13106 285 31.25108248
13131 285 1
13213 285 .58681616
13225 285 1.77789397
13241 285 .98803992
13272 285 3.21702876
13312 285 1.92907543
13313 285 .97620299
13342 285 .93437212
13350 285 .90683742
13355 285 4.8364549
13361 285 1.8895073
13362 285 .96681791
13365 285 .92669955
13386 285 .95062441
13397 285 1.94660744
13415 285 1.92140329
13418 285 .92356094
13456 285 1.97934279
13489 285 6.44027416
13512 285 .7730369
13513 285 .34963516
13533 285 .91377442
13536 285 1
13541 285 .94320698
13587 285 .95284144
13598 285 .97646518
13645 285 .98123833
13789 285 .89894122
13791 285 .88034074
13792 285 1.94051378
13814 285 .89412594
13829 285 .89281466
13897 285 .71507399
13898 285 3.66937699
14024 285 1
14033 285 .88678014
14107 285 .66103006
14187 285 6.36591535
14189 285 2.87098641
14191 285 .89061034
14193 285 .80002231
14201 285 .92044788
14233 285 .73314609
14268 285 1.87814742
14295 285 4.79658421
14319 285 3.03042535
14320 285 2.8695768
14332 285 .97205489
14336 285 .84029389
14410 285 .91935063
14412 285 .81948194
14434 285 .93782715
14479 285 .01730603
14555 285 1
14588 285 .70246653
14723 285 1.95219985
14776 285 .96829307
14792 285 .95318327
14963 285 .85448765
14965 285 4.71019095
15053 285 .89865781
15076 285 2.84899005
15158 285 .87649679
15267 285 .8675836
15342 285 1.92363589
15427 285 .86665202
15454 285 .95740797
15732 285 13.64480007
15750 285 .97871165
15837 285 .80907678
16068 285 1
16072 285 .93442427
16103 285 1.95398351
16212 285 .91985467
16219 285 1.97084504
16227 285 .90639536
16242 285 .86958966
16257 285 .95471723
16337 285 .96454281
16400 285 .71891353
54 286 .69142057
82 286 .93162336
123 286 2
164 286 1.9729017
173 286 2.86074644
237 286 .96922567
312 286 .90814352
327 286 .88764371
338 286 .76096472
392 286 .50605777
428 286 1.86862204
429 286 3.69290514
431 286 59.50041306
475 286 5.49661234
507 286 .92700701
512 286 1.89876198
537 286 .91557126
563 286 .96073983
571 286 .92335928
633 286 .8690742
676 286 .57716371
761 286 1.95146322
769 286 23.48161408
838 286 .96437511
873 286 1.68185513
878 286 1.91764438
883 286 .95244501
893 286 .90466085
921 286 1.63868599
924 286 .76348111
932 286 1
981 286 .53042573
986 286 .95260803
1000 286 .91147692
1012 286 .97149348
1049 286 .87439981
1094 286 .91718805
1130 286 1
1135 286 .96769652
1139 286 1
1145 286 .23976708
1172 286 .93079212
1177 286 .93531994
1182 286 .45222754
1190 286 .92022582
1210 286 18.1492337
1211 286 24.60395658
1212 286 5.20821659
1265 286 2
1290 286 .97701383
1295 286 .65691642
1336 286 1.87515426
1359 286 .75906851
1487 286 1.98983374
1516 286 .04514807
1517 286 11.05356305
1518 286 .7308136
1595 286 .87482281
1616 286 .56378618
1643 286 .70745066
1644 286 1
1655 286 .97492792
1663 286 8.69664385
1670 286 .86075547
1690 286 .9362057
1703 286 .88548134
1712 286 2.98618555
1745 286 6.44317547
1769 286 .91148095
1803 286 .93230565
1810 286 .66779165
1840 286 .97652698
1874 286 .52239824
1922 286 1.95625705
1968 286 .91777471
1999 286 .69649674
2006 286 .93752446
2019 286 1
2065 286 1
2081 286 1.96664191
2108 286 .91928373
2227 286 .94268358
2243 286 1.98017891
2363 286 4.8594686
2432 286 .88558203
2514 286 .87867327
2535 286 1.96779534
2628 286 .95742881
2634 286 .62801412
2717 286 1
2753 286 6.69263198
2754 286 1.50281014
2875 286 1
2911 286 1
2927 286 1
2946 286 1
3072 286 .86253377
3138 286 .91725384
3148 286 .72030109
3260 286 .8633236
3344 286 1.96035238
3455 286 .71286046
3556 286 1
3576 286 .95284049
3643 286 .90190832
3714 286 .98743395
4069 286 1
4085 286 .97944368
4190 286 .08578296
4279 286 .84548803
4280 286 .97305053
4281 286 1
4408 286 .94923771
4479 286 1
4484 286 .88682736
4563 286 .87184581
4612 286 5.75073923
4630 286 2
4691 286 1
4898 286 .88921688
4919 286 .84016946
5042 286 .76357737
5050 286 1.95926015
5051 286 1.85196776
5053 286 1.73626268
5072 286 .91084008
5143 286 .92958104
5225 286 .91487251
5341 286 .91185467
5671 286 .59510721
5680 286 5.57912127
5681 286 22.19209992
5718 286 1
5728 286 .72046504
5760 286 .88080498
5802 286 .87848935
5845 286 .82124613
5847 286 .9318558
5906 286 .77736376
5986 286 .95033492
6047 286 1
6082 286 .73526492
6251 286 .75999774
6269 286 2.77795572
6317 286 1
6468 286 1.80918343
6497 286 1.61092021
6530 286 .72900785
6531 286 1
6567 286 .91659917
6571 286 .93394722
6578 286 .94779005
6680 286 4.8468782
6857 286 .89699518
6883 286 1
6898 286 1
6907 286 .96447468
6954 286 .96715729
6982 286 .91450803
7047 286 .97184223
7057 286 1
7129 286 2
7131 286 .63734443
7192 286 .85617304
7207 286 .85598316
7230 286 1
7403 286 1
7572 286 1
7710 286 .92232165
7720 286 .83288678
7741 286 1
7783 286 .81295527
7878 286 1.95386011
7926 286 1
7994 286 .97650414
8042 286 .94193147
8257 286 1
8347 286 .89588674
8377 286 .96921879
8495 286 .85392283
8766 286 1.94438045
8773 286 .62714494
8828 286 .82985088
8829 286 .89125886
8978 286 .94429408
9059 286 .96309596
9137 286 1
9289 286 .9163055
9404 286 .66859557
9476 286 .71535071
9497 286 1
9504 286 .87723857
9510 286 .87914629
9573 286 1.64921841
9625 286 1
9670 286 .83865492
9692 286 .98356064
9729 286 .74634681
9773 286 .94191238
9847 286 2.8679732
9848 286 1.89170383
9993 286 1
9996 286 .9387168
10003 286 .6454344
10007 286 4.59785402
10019 286 2.65120166
10085 286 .48667181
10089 286 .87990967
10140 286 15.10585893
10248 286 .91371527
10279 286 .96950261
10342 286 2.82698103
10369 286 2.92678398
10390 286 .95697585
10428 286 .89380836
10478 286 .92271001
10554 286 2.72664065
10586 286 .92167315
10594 286 .96439259
10637 286 .8065817
10663 286 .77337781
10745 286 3.63807435
10774 286 1.88130826
10847 286 .95226165
10857 286 .86413696
10977 286 1
10980 286 .80832991
11033 286 1.9385674
11069 286 .81537463
11276 286 .90181799
11342 286 .88113104
11344 286 2.72345579
11573 286 .92839033
11597 286 3.79485882
11604 286 .81264015
11643 286 .84318806
11677 286 .74467867
11735 286 .91623725
11748 286 4.89562862
11760 286 .92223182
11765 286 .87113567
11903 286 1.94773997
11945 286 2
11955 286 .99038573
11980 286 .94987201
12012 286 .95459902
12037 286 1.97568505
12119 286 .90791181
12121 286 .95575014
12143 286 1
12184 286 3.42802783
12193 286 .25260549
12246 286 .96828486
12340 286 .94355217
12348 286 .96545199
12409 286 .9662362
12416 286 .85050886
12419 286 .78169465
12420 286 .780836
12421 286 .83750301
12422 286 1.57286605
12423 286 .72151362
12424 286 1.9079942
12425 286 3.70934522
12426 286 1.61326104
12427 286 4.7527686
12430 286 .70900275
12431 286 1.18975522
12432 286 10.66728877
12497 286 1.93187645
12510 286 .93771478
12542 286 1
12551 286 3.87303221
12567 286 .90666391
12581 286 .97675099
12611 286 .90815467
12645 286 .60114874
12646 286 3.78091078
12648 286 .83528441
12650 286 24.0455107
12666 286 .88536146
12671 286 .94208412
12759 286 1.9731652
12764 286 .92342209
12788 286 .65529846
12799 286 1
12848 286 1.95146279
12854 286 1.93202966
12866 286 1.98485111
12874 286 1.92246911
12892 286 2.85078964
12893 286 .9055059
12897 286 1
12965 286 8.10949893
12975 286 2.80871828
12996 286 .68364457
13035 286 .70324399
13064 286 4.86725458
13100 286 .97496728
13104 286 1.87895988
13105 286 4.70782169
13106 286 41.27237244
13139 286 .87035294
13149 286 .82795601
13213 286 5.58811958
13272 286 2.2194987
13302 286 1.69807843
13306 286 .76073015
13310 286 2.54216327
13313 286 .97627806
13342 286 1.93457915
13355 286 4.84012539
13360 286 1
13375 286 .79705644
13397 286 .94677587
13418 286 .92380207
13489 286 8.44203986
13512 286 1.77375288
13513 286 3.35168678
13593 286 .88161346
13613 286 .94364616
13625 286 .92211977
13810 286 .75352932
13897 286 .71597281
13898 286 .67041997
13899 286 2.84784718
14009 286 .75939797
14033 286 .8871373
14034 286 .90715534
14107 286 .66209936
14147 286 3.81640488
14187 286 4.36791562
14200 286 1.6840736
14201 286 1.92069883
14233 286 .7339879
14268 286 1.87853182
14295 286 .7972259
14306 286 .94387551
14319 286 4.03348394
14320 286 7.87314281
14336 286 .8407977
14413 286 1.58475818
14434 286 .93802328
14510 286 .76247321
14512 286 1.93501041
14776 286 .9683931
14965 286 3.71110518
15000 286 .92052047
15004 286 .95981885
15053 286 .8989775
15075 286 1.76149997
15113 286 .81552316
15177 286 1
15205 286 1.95464742
15280 286 .97263591
15555 286 .86169327
15732 286 10.65222972
15813 286 .95452436
15837 286 .80967906
15946 286 .95037369
16068 286 2
16235 286 1.93547628
16239 286 .62949487
16242 286 .87000105
16284 286 1.73596359
16296 286 .70680305
16322 286 .95196419
16375 286 .55649833
16381 286 .97102711
16396 286 .81316852
16399 286 .97075618
16400 286 4.71980024
16401 286 4
16439 286 .99041141
38 287 1.97047341
93 287 .86296622
119 287 1
122 287 1.97309113
169 287 .9765805
173 287 1.85868995
199 287 2.92498951
200 287 .93901602
209 287 .97333112
256 287 .93149816
272 287 .94999488
275 287 2.85367712
287 287 1.943702
327 287 .88598444
340 287 2.88532314
352 287 .75727731
390 287 .74837584
428 287 .86668186
429 287 .68836999
431 287 48.37489174
447 287 .92105133
461 287 .96632939
464 287 .89509126
474 287 1
475 287 2.44487455
478 287 1
537 287 1.91432442
541 287 1.63285534
594 287 1.89582865
633 287 .8671407
676 287 .57091929
755 287 1
761 287 1.95074643
769 287 31.44442272
788 287 .89602706
830 287 .95267779
835 287 .95784716
878 287 1.91642816
921 287 1.63335013
939 287 .8928316
995 287 .58815957
1038 287 .91808454
1062 287 .65362896
1105 287 .82865696
1115 287 .9409078
1149 287 .93863663
1158 287 1.75381768
1172 287 1.92977006
1177 287 .93436475
1182 287 5.44413808
1190 287 .91904772
1210 287 13.07759791
1211 287 25.52426818
1212 287 5.19652358
1247 287 .97465104
1290 287 .97667437
1322 287 .94669455
1368 287 .83076964
1385 287 .83670947
1487 287 .98968361
1516 287 3.03104688
1517 287 8.03958614
1518 287 1.72683828
1523 287 .95898255
1524 287 1.97475903
1539 287 1.85825491
1552 287 .88672206
1611 287 .95939507
1621 287 .95559125
1630 287 1.96053591
1643 287 .70313031
1663 287 7.69216391
1683 287 .70122412
1703 287 .88379013
1705 287 1.84487283
1742 287 2.87090681
1745 287 4.42018439
1783 287 1.84892805
1832 287 1.94333658
1866 287 .98968167
1874 287 .51534505
1895 287 1
1944 287 .97407507
1976 287 .69351488
2054 287 .921177
2074 287 .85718496
2171 287 .84985874
2185 287 .94890706
2227 287 .94183714
2288 287 1
2332 287 1
2361 287 .86047767
2363 287 7.85739324
2371 287 .97751136
2374 287 .96624563
2436 287 .85062399
2525 287 .92803611
2609 287 1.92158558
2622 287 .96001502
2628 287 2.95680012
2641 287 .83594332
2654 287 1
2674 287 2.78220092
2741 287 .05742958
2745 287 .95309405
2747 287 .73695372
2753 287 3.68809279
2754 287 14.49546768
2784 287 .72149538
2791 287 .7029085
2923 287 .72544492
2947 287 .97449544
2997 287 2
2998 287 .6597944
3106 287 .92358466
3231 287 1
3238 287 .87742202
3256 287 .92149586
3258 287 .96698197
3279 287 1.80541866
3344 287 .95976687
3374 287 .77462613
3432 287 1.96025737
3455 287 .70862
3477 287 1
3577 287 1
3600 287 .87063462
3726 287 1
3789 287 .96954854
3801 287 1
3853 287 .86667583
3875 287 1.97921369
3909 287 .96986813
4069 287 1
4085 287 .9791401
4109 287 .81772
4285 287 1
4289 287 .94436782
4358 287 .90970194
4474 287 2.94927647
4495 287 .89430294
4612 287 1.74705816
4801 287 .88863711
4875 287 .84316096
4881 287 .84008789
4889 287 .94587083
4898 287 .88758084
4934 287 1
4988 287 .95206526
4995 287 .97253927
5042 287 .7600859
5048 287 1
5050 287 .95865851
5059 287 1
5231 287 1
5261 287 .93530612
5299 287 .91216662
5443 287 1
5508 287 .90275574
5574 287 .93721313
5635 287 .93244347
5671 287 .58912778
5680 287 3.55813783
5681 287 22.13586511
5728 287 2.71633688
5736 287 .83673894
5785 287 1
5845 287 .81860631
5850 287 .95722355
5919 287 .90146428
5986 287 .94960147
6029 287 1.58953756
6082 287 .73135533
6150 287 .88407526
6181 287 .8740113
6269 287 1.77467659
6372 287 .96847744
6499 287 1.98083266
6538 287 .91519367
6549 287 .948864
6567 287 3.91536752
6578 287 .94701901
6680 287 2.84461691
6695 287 7.93927618
6720 287 .97587858
6726 287 .91928443
6805 287 .9458904
6812 287 1.91348447
6857 287 .89547402
6870 287 1
6906 287 .95038758
6935 287 1.93836437
6961 287 .81940164
6965 287 .95626452
6973 287 .55347762
6982 287 .91324549
7024 287 1
7069 287 .94285381
7207 287 .85385633
7230 287 1
7369 287 1
7399 287 .91826568
7421 287 .94066086
7552 287 .88499036
7583 287 .92262022
7660 287 .89046605
7756 287 .93234336
7780 287 .68891561
7878 287 .95317872
7897 287 1
7937 287 .76962665
7984 287 .95894621
7994 287 1.97615715
8022 287 .97520973
8033 287 .89086796
8231 287 .93574966
8258 287 .76882482
8259 287 2.8949524
8332 287 1
8350 287 .80839411
8412 287 1
8766 287 1.94355907
8769 287 1.92623523
8829 287 .88965298
9005 287 .85477187
9088 287 .89056536
9092 287 .57852604
9128 287 .7649915
9147 287 .93047831
9265 287 1.91415284
9288 287 2.76952372
9372 287 .57532221
9404 287 .66370141
9430 287 .93966377
9457 287 1.75284479
9487 287 1
9515 287 1
9537 287 .96190069
9540 287 .99038787
9542 287 .49452054
9571 287 .05724252
9573 287 .6440381
9574 287 2.88697552
9670 287 .83627219
9703 287 .84264571
9708 287 .8427383
9729 287 .74260087
9730 287 1.94177496
9773 287 2.94105454
9847 287 3.86602344
9848 287 1.89010452
9914 287 .92115268
9996 287 .93781177
10007 287 .59191515
10019 287 1.64605063
10048 287 .94194886
10054 287 .76506268
10089 287 .87813619
10094 287 1
10135 287 .77139032
10140 287 14.04835052
10320 287 2.86143996
10342 287 .82442589
10353 287 .95924943
10369 287 .92570273
10387 287 .94742733
10388 287 .94447485
10390 287 .95634048
10484 287 1
10554 287 8.72260369
10555 287 1.91698983
10584 287 2.86338344
10745 287 2.63272946
10784 287 .98639899
10809 287 .97391671
10874 287 .93146162
10912 287 .97455951
10947 287 .98612126
10984 287 .87430476
11033 287 1.93766017
11063 287 .8896385
11068 287 .97508253
11081 287 .95380093
11187 287 .96953912
11213 287 .79712326
11220 287 1.95048849
11221 287 .93169325
11344 287 1.7193718
11592 287 .78237108
11597 287 .79182931
11604 287 3.80987323
11608 287 .93561893
11616 287 .92876863
11677 287 .74090811
11744 287 .91977446
11748 287 1.89408727
11760 287 .92108334
11763 287 1
11969 287 1
11977 287 .98418128
11987 287 .96041613
12012 287 1.95392855
12037 287 .97532597
12184 287 2.41958098
12199 287 1.88127478
12241 287 .97419868
12246 287 .9678165
12273 287 .89047631
12298 287 1
12339 287 1
12340 287 4.94271855
12419 287 1.77847073
12420 287 1.7775994
12422 287 .56655817
12423 287 .71740095
12425 287 1.70505285
12426 287 .60754971
12427 287 .7491175
12431 287 2.17778958
12432 287 12.57376772
12434 287 .27931212
12441 287 1.93089934
12539 287 .90422514
12551 287 .87115716
12567 287 1.90528553
12581 287 .97640765
12603 287 .97860939
12606 287 1.99066095
12611 287 .90679831
12616 287 .96239269
12624 287 .92025639
12645 287 2.59525853
12648 287 2.8328519
12650 287 12.95757521
12671 287 3.94122882
12683 287 1
12684 287 .94669141
12757 287 .95522295
12772 287 .87890554
12791 287 .63099059
12874 287 2.92132414
12892 287 .84858611
12913 287 1.86313039
12965 287 .05204427
12983 287 .98011256
12984 287 1.92181198
12991 287 .7831865
12996 287 3.67897266
13019 287 1.94232761
13064 287 .8652942
13105 287 1.70350682
13106 287 26.17301929
13213 287 4.58203696
13225 287 1.77532492
13267 287 .98207997
13272 287 .20797231
13306 287 1.75719663
13310 287 1.53540197
13319 287 .82520791
13355 287 4.82299644
13361 287 .88822926
13364 287 .63822997
13372 287 1.88011246
13397 287 .94598986
13418 287 2.92267678
13447 287 .95262306
13456 287 .97910385
13463 287 .92898944
13489 287 10.43379994
13512 287 1.77041167
13513 287 .34211253
13541 287 .94255007
13598 287 .97619296
13602 287 .94852412
13696 287 .8193279
13789 287 .8977723
13814 287 .89290132
13828 287 .86272773
13897 287 .71177832
13898 287 .66555275
13991 287 1.83926582
14107 287 2.65710927
14147 287 .81369356
14187 287 9.35858104
14191 287 .88934506
14193 287 .79770922
14200 287 1.67940802
14201 287 1.91952772
14233 287 .73005945
14244 287 1.83965071
14274 287 .96103505
14295 287 2.79423135
14319 287 4.0192105
14320 287 4.85650146
14332 287 .97173165
14336 287 1.83844661
14355 287 .88292226
14414 287 .96085988
14434 287 .93710801
14442 287 .86745181
14479 287 2.00593944
14548 287 1
14677 287 1.81079171
14712 287 2
14717 287 1.89978954
14776 287 .96792633
14963 287 .85280454
15001 287 .94845701
15049 287 1
15059 287 .97765693
15075 287 .75797782
15076 287 .84724336
15454 287 .95691532
15532 287 1
15590 287 1
15675 287 1
15732 287 5.61755801
15760 287 1
16072 287 .93366577
16200 287 1
16212 287 .91892764
16284 287 .73206432
16323 287 .93170786
16324 287 .96108233
16325 287 1.93420073
16332 287 .65701365
16342 287 1
16375 287 .54994872
16400 287 1.71566226
16423 287 1
16629 287 2.93419274
5 288 .9584879
28 288 .8502068
39 288 1.8240446
77 288 .5483786
155 288 1
179 288 .9845283
180 288 5.94258
186 288 .9303336
200 288 .9376848
213 288 .9308493
232 288 .8912444
258 288 2.9313053
275 288 1.850483
305 288 1
340 288 2.8828198
363 288 .7674565
389 288 .5958749
392 288 .4878215
404 288 1
428 288 4.8637716
429 288 .6815673
431 288 19.1866097
447 288 2.9193279
475 288 3.3672679
514 288 .9043818
516 288 .9495373
563 288 .9592903
571 288 .9205297
584 288 .9297778
594 288 2.8935546
621 288 .72283
633 288 .8642404
645 288 .9646451
716 288 1
747 288 .8385998
761 288 2.9496712
769 288 2.3886357
826 288 .7344248
827 288 .8613736
838 288 1.9630598
857 288 .8243964
865 288 .934844
868 288 1.8784264
878 288 1.9146038
883 288 .9506893
886 288 1
898 288 1
901 288 .7334292
916 288 2.6948546
921 288 6.6253463
1006 288 3
1052 288 .8674159
1061 288 .7754735
1062 288 .6460678
1064 288 .6443154
1066 288 .9549424
1080 288 1.9623755
1101 288 .718032
1105 288 .8249166
1111 288 3
1114 288 .9793422
1125 288 .9537848
1127 288 .7871768
1135 288 .9665039
1173 288 1
1182 288 6.4320039
1202 288 .9704664
1209 288 2
1210 288 11.9701442
1211 288 9.4047356
1212 288 3.1789841
1233 288 .88244
1243 288 .9678595
1290 288 .9761652
1303 288 2.9365955
1322 288 .9455309
1326 288 2.9069973
1395 288 .6674396
1397 288 1.876876
1487 288 .9894584
1491 288 .9531671
1516 288 4.0098951
1517 288 10.0186208
1518 288 2.7208753
1521 288 1.9626592
1523 288 1.9580872
1539 288 .8551607
1544 288 .3736098
1610 288 1.9213993
1612 288 .1525358
1616 288 .5476812
1630 288 1.9596744
1643 288 2.6966498
1645 288 1
1647 288 .9033688
1659 288 1.8875185
1660 288 1.7448168
1663 288 8.685444
1690 288 2.9338504
1740 288 .9645469
1745 288 6.3856978
1749 288 .9094232
1792 288 1
1796 288 .9175174
1803 288 .9298064
1829 288 .9591599
1838 288 .8643428
1839 288 1
1856 288 1
1866 288 1.9894564
1874 288 .5047653
1944 288 .9735091
1975 288 1
1999 288 .6852914
2004 288 .7465027
2013 288 1
2032 288 1
2038 288 1
2081 288 .9654103
2083 288 .8081887
2108 288 .9163037
2120 288 .8723712
2139 288 1
2200 288 .8741206
2211 288 1
2220 288 1
2227 288 .9405675
2243 288 .9794471
2363 288 6.8542802
2494 288 .7729068
2517 288 .9462901
2535 288 .9666064
2548 288 .3636931
2553 288 1
2656 288 .5959948
2754 288 2.484454
2774 288 .9345161
2788 288 .8720323
2804 288 .8884559
2877 288 .8544412
2931 288 .8971147
2952 288 1
2979 288 .9541618
3106 288 .9219165
3128 288 1
3148 288 .7099747
3246 288 1
3258 288 .9662612
3279 288 .801171
3317 288 1
3344 288 .9588886
3373 288 .9289029
3413 288 .973762
3430 288 .803597
3506 288 1
3576 288 .9510994
3676 288 1.9238098
3827 288 1
3875 288 .9787599
3909 288 .9692104
3942 288 .7386755
3957 288 1.8768339
4008 288 .9214213
4095 288 .9018092
4113 288 .7930135
4137 288 .8597591
4156 288 2.9543967
4249 288 1
4281 288 1
4321 288 .9513611
4347 288 .9165139
4349 288 .9278033
4474 288 1.9481692
4548 288 1
4557 288 2.8964546
4567 288 1.9308393
4612 288 8.7415366
4779 288 .9639578
4842 288 .9403475
4875 288 .8397372
4876 288 .2879079
4881 288 .8365971
4898 288 .8851268
4940 288 .9678
4941 288 .8919437
4946 288 2
4987 288 1
5042 288 .7548487
5050 288 .957756
5051 288 .8465024
5072 288 .9075483
5208 288 1
5225 288 .9117296
5359 288 .8883224
5381 288 .7018412
5515 288 .9521262
5519 288 .9518511
5635 288 .9309687
5681 288 20.0515129
5845 288 1.8146466
5847 288 .9293399
5888 288 .7690048
5889 288 1
5933 288 1
5934 288 .8802716
5986 288 .9485013
6040 288 .8263463
6077 288 .6743582
6081 288 1.8087994
6082 288 1.7254909
6110 288 .6845441
6237 288 .9595706
6261 288 .806699
6269 288 2.7697579
6295 288 1
6308 288 1
6391 288 .8756081
6468 288 .8021385
6482 288 .9538975
6548 288 1
6600 288 1.9169476
6634 288 1
6680 288 1.841225
6695 288 2.9379506
6812 288 .9115959
6876 288 .9521931
6935 288 .9370189
6961 288 .8154593
6965 288 .9553098
6990 288 1
7040 288 .7482359
7128 288 .8981269
7207 288 .8506661
7345 288 .7006622
7352 288 1
7445 288 .9758484
7531 288 1
7582 288 .6953414
7583 288 .9209311
7717 288 .7650558
7984 288 .95805
8030 288 1.9364186
8042 288 .9397876
8231 288 1.9343471
8309 288 1.8638954
8349 288 1.933788
8495 288 1.8485297
8520 288 1.9432649
8580 288 .9696
8659 288 1
8766 288 2.942327
8769 288 1.924625
8809 288 1.9428737
8834 288 .9098971
9005 288 .8516016
9055 288 1
9071 288 .9651052
9088 288 .8881765
9177 288 1.9332905
9265 288 2.9122788
9287 288 .82122
9288 288 3.7644925
9297 288 1.8380128
9401 288 .9877871
9404 288 .6563602
9424 288 .9435809
9476 288 .7048415
9510 288 .8746844
9522 288 .8144973
9537 288 4.961069
9542 288 1.4834862
9558 288 1.8835952
9573 288 2.6362676
9632 288 1
9703 288 .8392107
9729 288 .736982
9741 288 .8603329
9773 288 9.9397678
9847 288 6.8630988
9848 288 .8877056
9869 288 .8368388
9954 288 .9647111
10019 288 1.6383241
10036 288 .9750747
10089 288 1.875476
10135 288 .7663999
10140 288 5.9620879
10216 288 1.9189535
10320 288 .8584153
10342 288 1.8205932
10367 288 .7043642
10387 288 1.9462797
10399 288 .9623114
10428 288 .8898878
10458 288 .8932725
10554 288 1.7165483
10555 288 1.9151778
10584 288 .8604012
10594 288 2.963078
10637 288 1.7994407
10663 288 .765011
10668 288 .8583983
10745 288 2.6247121
10784 288 1.9861021
10847 288 .9504992
10866 288 1.8416201
10912 288 .9740042
10928 288 1.9333645
10947 288 1.9858183
10949 288 .9368217
10957 288 .9013122
10969 288 1.9192266
11033 288 5.9362993
11077 288 1.9758096
11090 288 1
11129 288 1
11182 288 .8987823
11220 288 .9494077
11285 288 .8987965
11342 288 .8767424
11573 288 .9257465
11592 288 .7776203
11597 288 3.787285
11604 288 .8057229
11618 288 .9472434
11704 288 .3977677
11748 288 .8917752
11760 288 1.9193606
11820 288 1.6372525
11867 288 1
11903 288 .9458105
11955 288 .9900308
11977 288 .983836
11980 288 1.9480213
12012 288 .9529228
12037 288 2.9747873
12066 288 .7325091
12067 288 .9660089
12103 288 .8753577
12111 288 .9285234
12145 288 1
12169 288 .8629636
12178 288 .9695636
12184 288 11.4069107
12205 288 .9128895
12236 288 .9663429
12241 288 2.9736354
12246 288 1.9671139
12340 288 4.9414681
12348 288 .9641765
12420 288 1.7727445
12421 288 .8315036
12423 288 2.7112319
12425 288 2.6986143
12426 288 3.5989827
12427 288 2.7436409
12431 288 1.1598411
12432 288 8.4334861
12440 288 1
12441 288 1.9293909
12551 288 5.8683446
12555 288 .6470089
12586 288 .9686081
12593 288 .9439398
12646 288 .772822
12648 288 1.8292031
12650 288 6.825672
12671 288 3.9399459
12757 288 1.9542455
12759 288 1.9721745
12763 288 1
12764 288 .9205948
12772 288 .8762621
12788 288 .6425721
12789 288 .7562447
12813 288 1
12848 288 1.9496708
12854 288 .9295202
12874 288 1.9196067
12897 288 1
12923 288 1.9212681
12965 288 .9658623
12975 288 2.8016562
12996 288 5.6719648
13002 288 1.6845893
13008 288 .6352367
13019 288 .9410687
13041 288 .8961497
13044 288 .8950119
13064 288 .8623536
13070 288 1.612904
13076 288 1.9326862
13100 288 .9740431
13105 288 2.6970345
13106 288 13.0239896
13138 288 1.9826735
13139 288 .8655664
13187 288 .9724102
13213 288 4.572913
13242 288 .9613884
13272 288 2.1906827
13302 288 .6869315
13313 288 .9754022
13332 288 1
13342 288 .9321638
13355 288 5.797303
13362 288 .9657014
13386 288 .948963
13397 288 .9448108
13417 288 1.9474836
13418 288 3.9209889
13447 288 .9515888
13456 288 .9786477
13465 288 .9464359
13481 288 1.8215602
13489 288 .4214401
13513 288 .3277512
13593 288 .8772426
13602 288 1.9474004
13603 288 1.8653944
13606 288 .8322033
13625 288 3.9192444
13634 288 1
13696 288 .8153839
13701 288 .9074812
13729 288 1
13789 288 4.8955407
13794 288 2
13856 288 .9756579
13898 288 .6582519
14004 288 1.8735148
14034 288 .9037275
14107 288 .6496241
14187 288 9.3445792
14189 288 .8666453
14197 288 .8983193
14200 288 .6724096
14201 288 .917771
14295 288 2.7897395
14319 288 .9978003
14320 288 1.8315394
14332 288 2.9711146
14413 288 .5694275
14442 288 .8645583
14479 288 .9842396
14510 288 .7537038
14723 288 .9505914
14737 288 1
14741 288 .7609462
14776 288 .9672262
14951 288 .9704914
14963 288 1.8495913
14965 288 3.7004392
14984 288 .8174389
14999 288 .8799621
15001 288 1.9473318
15064 288 .9166039
15075 288 .7526946
15193 288 .8750382
15356 288 .9763247
15427 288 .862165
15446 288 .98738
15541 288 2
15732 288 10.5655504
15748 288 .9116288
15813 288 .9528454
15837 288 2.8026524
16100 288 1.9298766
16112 288 .9429707
16200 288 1
16217 288 1
16219 288 .969864
16223 288 1
16233 288 .821367
16235 288 2.9330941
16239 288 .6158159
16242 288 1.8652015
16321 288 1
16325 288 .9327644
16336 288 .641828
16381 288 .9699574
16391 288 .959048
16400 288 1.7094553
16439 288 .9900574
16440 288 .9829034
5 289 1.95481385
39 289 .80847174
54 289 .65170887
85 289 .94572612
122 289 2.97007018
164 289 1.96941437
169 289 .97395128
180 289 .93749808
199 289 1.91656837
200 289 .93216959
206 289 .95801544
212 289 3.93551033
251 289 .97400181
259 289 1
340 289 1.87244882
343 289 1
352 289 1.73002777
390 289 .72012698
395 289 1.78323004
428 289 6.85171475
429 289 3.6533845
431 289 45.40658436
447 289 .91218807
472 289 1.94654513
475 289 6.04575443
497 289 .93717232
498 289 1
516 289 .94507113
537 289 1.90470596
541 289 .59163743
545 289 .66975232
563 289 1.95568736
589 289 .97297086
594 289 2.88413374
621 289 .69829915
633 289 .8522251
637 289 .94055335
645 289 .96151599
666 289 .85872694
674 289 .91195875
694 289 1.77004994
761 289 2.94521692
769 289 7.157518
778 289 1.86426396
865 289 2.92907745
883 289 3.94632506
902 289 .95863953
903 289 .94306589
908 289 .80467788
921 289 .59218777
941 289 .97106006
1006 289 3
1009 289 .60683323
1020 289 .93243042
1052 289 .85568164
1061 289 1.75560188
1130 289 1
1135 289 1.96353932
1138 289 .69102221
1158 289 .72617975
1182 289 1.38173362
1191 289 1
1210 289 19.52497896
1211 289 24.90952905
1212 289 8.10632041
1289 289 .64424754
1303 289 2.93098391
1350 289 .81548628
1367 289 .69302195
1385 289 2.81837747
1418 289 2
1443 289 .9169055
1459 289 1
1495 289 1.52569415
1515 289 1.85552716
1516 289 2.92226628
1517 289 7.9317642
1518 289 1.69617147
1539 289 1.84234174
1546 289 .96506547
1550 289 1
1611 289 1.95483651
1621 289 .95060565
1643 289 .66980191
1654 289 2.72036809
1663 289 10.65760435
1705 289 .82745731
1731 289 .95350559
1742 289 .85641402
1745 289 5.24282463
1796 289 .91021727
1798 289 1
1807 289 .76283271
1814 289 .81292298
1829 289 1.95554535
1838 289 .85233649
1854 289 .67731444
1855 289 .91260402
1866 289 .98852327
1874 289 .46093472
1908 289 .78327144
1944 289 .97116458
1968 289 .90719297
1999 289 .6574383
2003 289 .98827791
2074 289 .84115167
2107 289 .77050512
2146 289 1
2200 289 .86297969
2282 289 .80118533
2298 289 .9430108
2323 289 .96514555
2363 289 6.84138333
2371 289 .97498665
2610 289 .97609692
2622 289 .95552606
2634 289 .58014252
2740 289 1
2753 289 3.65307617
2754 289 5.4388258
2916 289 1
2923 289 .69462169
2946 289 1
3083 289 2
3344 289 .95525005
3359 289 1
3390 289 .21203227
3448 289 .85109411
3454 289 .88009311
3572 289 .83667104
3612 289 .96199571
3655 289 1
3676 289 .91706658
3710 289 1.7578904
3714 289 .98581679
3730 289 .52848669
3789 289 .96612988
3807 289 1
3865 289 1.91309955
3884 289 .91405573
3909 289 .96648535
3976 289 .9204507
4002 289 .97434439
4085 289 .97679824
4146 289 .9700775
4183 289 1
4255 289 1.69525323
4280 289 1.96958235
4301 289 2.98796548
4362 289 .7965158
4386 289 1
4430 289 .5555722
4466 289 .77059831
4474 289 .94358194
4612 289 1.71866137
4733 289 .8623734
4740 289 1.91508003
4875 289 .82555325
4898 289 1.87495998
4912 289 .96329444
4919 289 1.81960056
4946 289 1
4995 289 .96945636
5050 289 1.95401726
5053 289 2.70232181
5082 289 1
5143 289 .92051868
5274 289 .97260559
5342 289 3.93688153
5348 289 3.87747413
5575 289 1.98454078
5635 289 .92485916
5680 289 1.39626557
5681 289 16.7020537
5845 289 .79824194
5888 289 .74856072
5916 289 .88512296
5966 289 1
5986 289 .94394342
6071 289 1.70950792
6109 289 .88456506
6269 289 3.74938041
6389 289 .78309635
6497 289 .56084877
6577 289 .81689852
6680 289 3.82717265
6695 289 3.93245895
6812 289 1.90377171
6907 289 .95990286
6965 289 .95135451
6970 289 1
6982 289 .9035059
7003 289 .68771234
7047 289 .96821855
7085 289 1
7161 289 .87642173
7190 289 .95659325
7207 289 .83744934
7214 289 .92495497
7220 289 .63989427
7230 289 1
7235 289 .87222138
7299 289 .89439741
7398 289 1.85880902
7399 289 .90908968
7422 289 .66169593
7477 289 .83094521
7549 289 .55092027
7564 289 1
7582 289 4.66837774
7660 289 .8781691
7731 289 .84667413
7736 289 .87993705
7755 289 .9097942
7766 289 2.56298493
7768 289 1
7863 289 .65742329
7883 289 .92967858
7937 289 .74376353
7978 289 .9258363
7983 289 .92784207
7984 289 1.95433726
7994 289 .97348041
8036 289 .94060807
8154 289 .75901897
8371 289 .64223484
8377 289 .9652575
8439 289 2
8592 289 .23259785
8755 289 .74550702
8829 289 .87726475
8849 289 .91098135
9005 289 .83846768
9092 289 .5312088
9177 289 .92738639
9287 289 1.80539719
9288 289 2.74364905
9404 289 1.62594647
9425 289 1.89727941
9456 289 1
9499 289 .78343159
9516 289 2.9309994
9531 289 .94288037
9537 289 .95762342
9538 289 1
9542 289 .43777232
9551 289 .87941522
9570 289 .08214362
9573 289 3.60407564
9574 289 2.8742867
9608 289 1
9719 289 .76725578
9733 289 1.87431048
9773 289 2.93443696
9847 289 5.85098241
9848 289 .87776698
9899 289 1
9954 289 .96158789
9956 289 .87522122
10003 289 .59980465
10007 289 .54610105
10019 289 5.60631411
10054 289 .73868718
10135 289 1.74572521
10140 289 19.60471419
10320 289 1.84588436
10342 289 .80471487
10388 289 .93824125
10399 289 .95897576
10428 289 2.88014234
10466 289 .77772676
10533 289 .71796131
10554 289 3.69146149
10555 289 .9076706
10584 289 .84804603
10594 289 .9598102
10602 289 .97168001
10637 289 1.78169032
10745 289 .59149742
10753 289 .98065253
10790 289 .83350183
10847 289 .94611811
10912 289 .97170341
10928 289 .92746692
10956 289 .84494775
10969 289 .91207779
11069 289 1.79161483
11074 289 1.96366443
11144 289 .91999266
11342 289 .86583356
11344 289 2.68786677
11354 289 1
11573 289 .91917474
11592 289 .75793873
11597 289 4.76845879
11604 289 5.78852844
11618 289 2.9425742
11704 289 .3444674
11748 289 .88219686
11766 289 .93059684
11903 289 .94101452
11955 289 .98914845
11977 289 .98240537
12037 289 .97255591
12057 289 .83111672
12080 289 1.41103772
12119 289 .89606079
12121 289 .95005554
12169 289 .85083525
12184 289 4.35441959
12199 289 4.86794596
12241 289 .97130206
12246 289 .96420338
12277 289 .913445
12340 289 .93628779
12348 289 .96100594
12351 289 .84308793
12408 289 .95103629
12410 289 .49007599
12418 289 .60575329
12419 289 .7536005
12420 289 1.75263135
12425 289 5.67194028
12426 289 4.56349084
12427 289 .7209519
12430 289 2.67155373
12431 289 .08548321
12432 289 16.8523196
12433 289 .73881406
12434 289 .1984033
12441 289 .92314168
12551 289 2.85669247
12579 289 .92155875
12581 289 3.97375902
12645 289 2.54981978
12646 289 2.75271575
12648 289 1.81408683
12650 289 8.27921567
12663 289 .9644936
12671 289 7.93463081
12759 289 1.96971178
12764 289 .91356713
12772 289 .86531073
12789 289 .7346712
12874 289 1.91249151
12892 289 .83158746
12893 289 .89334527
12896 289 1
12907 289 .87683703
12919 289 .87569976
12947 289 .80469925
12965 289 7.60882263
12983 289 3.97787987
12986 289 1
12988 289 .89788684
12991 289 .75884569
12996 289 2.64293217
13002 289 .65667399
13009 289 .83106955
13019 289 .93585296
13070 289 .57864424
13080 289 .79552066
13104 289 1.86338298
13105 289 8.67022069
13106 289 35.4065807
13149 289 .80581532
13187 289 .96996838
13213 289 1.53511387
13228 289 .75498973
13272 289 6.11905444
13306 289 .72993804
13310 289 3.48324336
13313 289 2.97322523
13342 289 1.92616001
13355 289 3.69085882
13361 289 1.87568119
13365 289 1.91752736
13434 289 .80445344
13447 289 .94730423
13463 289 1.92101736
13470 289 .75915146
13489 289 12.37023486
13499 289 .89689385
13593 289 .86637806
13602 289 .94274512
13613 289 1.93639387
13623 289 .78249268
13657 289 .91205131
13689 289 .97070786
13721 289 1.84541068
13789 289 .88629559
13791 289 .86536761
13898 289 .62800566
13944 289 2
13989 289 .96304771
14004 289 2.86232031
14034 289 .89520698
14077 289 1
14187 289 6.28657142
14193 289 .77499882
14200 289 .6434164
14295 289 4.7711305
14306 289 1.93665274
14319 289 8.90910108
14320 289 5.72812532
14332 289 .96855807
14336 289 .82030964
14406 289 2
14509 289 .92157797
14512 289 4.92664677
14529 289 .96843143
14620 289 .93260531
14710 289 .91151322
14717 289 .88853931
14723 289 .94621855
14762 289 .7112892
14776 289 1.96432554
14899 289 .93620667
14963 289 1.83627948
14965 289 3.67392673
15000 289 1.91029209
15004 289 .95464785
15064 289 .90922298
15085 289 .69504007
15113 289 .79178247
15229 289 .88499995
15253 289 .84520367
15330 289 .80878268
15356 289 .97422932
15449 289 .86485169
15623 289 1
15714 289 1
15732 289 15.35009051
16067 289 .95336753
16072 289 .92621868
16100 289 .92367031
16223 289 1
16228 289 1.93320565
16235 289 1.9271726
16238 289 1
16239 289 .58181383
16257 289 .94905093
16284 289 1.70198422
16322 289 .94578236
16332 289 1.61850791
16334 289 .77381596
16336 289 .61012815
16375 289 .49942322
16381 289 2.96729853
16390 289 .96866453
16478 289 .91290216
39 290 1.5362152
54 290 1.15661465
85 290 .86857604
96 290 .8822405
100 290 .72686413
122 290 1.92752508
164 290 2.92593703
168 290 1.91446319
173 290 .61940297
179 290 .95921968
180 290 1.8486519
200 290 1.83574897
236 290 .46456894
265 290 .79447196
275 290 4.60590169
276 290 2
287 290 1.84836993
321 290 .89026412
325 290 1
327 290 .6929165
340 290 2.69113541
350 290 .60144956
351 290 .87972516
352 290 .34626351
354 290 .78866839
358 290 1
390 290 .32228878
392 290 3.64999545
395 290 .47509256
420 290 .33465285
421 290 .85562125
428 290 14.64092796
429 290 6.16067218
431 290 126.76958887
447 290 .78736383
475 290 7.42481283
514 290 .74796864
516 290 .86698999
523 290 1
525 290 .68071263
535 290 2.95852568
537 290 .76924592
545 290 2.20030678
553 290 2
563 290 1.89269714
571 290 .79053154
583 290 1
594 290 2.7194304
621 290 1.26943279
633 290 2.64216378
649 290 1
658 290 1.91361335
666 290 .65790794
670 290 1
675 290 1.93287138
676 290 2.84433669
716 290 1
719 290 .83873018
747 290 .57458004
761 290 3.86734303
765 290 1.06440622
769 290 64.11694312
777 290 .39791903
826 290 .29999459
830 290 1.87254485
838 290 .90263281
851 290 1.95762785
854 290 .58301204
857 290 2.53714241
865 290 .82826137
873 290 1.13047115
874 290 .55684486
878 290 2.77491202
883 290 2.87002639
893 290 1.73942643
902 290 1.89984581
917 290 1
921 290 8.0124846
981 290 .71659606
991 290 1.5878799
1009 290 1.04794849
1016 290 .57086625
1036 290 .51094288
1061 290 .40819108
1063 290 1.2784223
1082 290 .3611925
1098 290 1
1106 290 1.51833726
1115 290 .84084419
1118 290 .15962574
1134 290 .5614413
1144 290 .88849346
1158 290 3.33694554
1178 290 2
1182 290 24.50287085
1208 290 .92090966
1210 290 56.74226214
1211 290 133.25195306
1212 290 13.83595905
1247 290 .93172644
1285 290 .68644683
1290 290 .93717599
1303 290 .83287786
1322 290 .85642992
1325 290 .77573999
1326 290 .75486273
1359 290 .34150475
1363 290 .91241202
1367 290 1.25665408
1385 290 5.5602019
1434 290 1.33067314
1443 290 .79878705
1445 290 .35036823
1447 290 1.85802553
1471 290 1
1487 290 .97221437
1515 290 2.65015969
1516 290 8.39027284
1517 290 19.41327201
1518 290 9.26428064
1528 290 .89901074
1539 290 2.61823126
1546 290 1.91540621
1566 290 .6710082
1610 290 1.79282354
1611 290 .89063682
1616 290 .80777425
1623 290 4.83770209
1630 290 .89370951
1643 290 2.20042686
1655 290 1.93147493
1657 290 .57116938
1660 290 .32738597
1663 290 11.17089053
1670 290 3.61942766
1674 290 1.55832768
1678 290 .68022631
1688 290 .69117572
1690 290 3.82564237
1710 290 .77054696
1740 290 .90655249
1742 290 2.65230722
1745 290 18.74500806
1754 290 .28557619
1783 290 .59311077
1796 290 1.78259154
1807 290 1.42570051
1854 290 .21861842
1855 290 .78837104
1866 290 .97220916
1874 290 1.69465594
1886 290 1.7300209
1999 290 1.17048844
2003 290 .97161502
2011 290 2
2074 290 .61534952
2087 290 .04849892
2128 290 .34589576
2150 290 1
2200 290 .66820597
2220 290 1
2227 290 4.84334722
2230 290 1
2267 290 .71914137
2280 290 1
2330 290 .83554705
2335 290 1
2341 290 1
2353 290 1.79632618
2363 290 7.61591047
2369 290 1
2374 290 .90908777
2410 290 2
2454 290 .20028453
2523 290 1
2525 290 1.80617627
2535 290 1.91198073
2551 290 .60821305
2556 290 .55342781
2587 290 1
2620 290 .76199551
2625 290 1.86482068
2665 290 1.68247821
2753 290 20.15992558
2754 290 40.64111929
2774 290 1.82739686
2777 290 .59277273
2800 290 .68186029
2877 290 1.61633488
2923 290 3.26052785
2967 290 1
2983 290 .92733223
3005 290 .58636671
3088 290 .18243161
3092 290 .76562127
3106 290 .79418695
3124 290 .90913777
3134 290 1
3148 290 .23554866
3164 290 .79328941
3258 290 .91107098
3279 290 .47592488
3332 290 1
3343 290 2
3344 290 .89163822
3373 290 .81260162
3379 290 .86073702
3411 290 .73202106
3439 290 2.36561603
3454 290 .70964602
3455 290 .21521251
3493 290 .64571685
3510 290 .46352855
3521 290 .86549129
3608 290 .88022549
3676 290 2.7991771
3789 290 .91798366
3827 290 1
3838 290 1
3853 290 1.64091172
3875 290 .94401525
3884 290 .79188636
3888 290 2.84458658
3909 290 .91884442
3957 290 1.6753577
3988 290 .6509383
4006 290 1.70005393
4026 290 .6577569
4048 290 1
4086 290 .84466037
4093 290 1.95385978
4095 290 1.74118787
4109 290 1.50905669
4140 290 .94195695
4143 290 1
4154 290 .64148822
4156 290 .87979832
4249 290 2
4301 290 .97085846
4338 290 .02926708
4362 290 1.50726396
4403 290 1.4707712
4440 290 1
4478 290 .85178409
4557 290 .72707421
4563 290 .64973892
4612 290 1.31873982
4627 290 .755822
4696 290 1.3366509
4740 290 .7943667
4787 290 .81581438
4794 290 .66896564
4842 290 .84276746
4869 290 1
4875 290 1.577578
4881 290 .56930116
4898 290 1.69721616
4915 290 .93569675
4919 290 1.56316359
4940 290 .91512704
4963 290 5.16316349
4969 290 .82333615
5050 290 .88865301
5053 290 .27917364
5083 290 .89507062
5093 290 1
5094 290 1
5223 290 .8582379
5225 290 1.76733616
5263 290 .77613853
5334 290 .52164832
5359 290 .70563908
5381 290 1.21411035
5462 290 .53931071
5503 290 .36381718
5511 290 .93041274
5519 290 1.87308872
5526 290 .18444711
5528 290 .26102897
5621 290 1
5635 290 1.8180468
5671 290 2.89337846
5680 290 10.11656457
5681 290 78.59254313
5728 290 .23599674
5738 290 .87650914
5814 290 .52433928
5829 290 .8639575
5836 290 1
5847 290 .81375356
5888 290 .39114095
5906 290 .39150792
5907 290 1
5941 290 .58953133
6071 290 .29657477
6082 290 3.27644663
6127 290 .71899257
6148 290 .76823826
6149 290 1
6150 290 .68777443
6163 290 1.7648172
6180 290 1
6187 290 .28992757
6216 290 2.86695458
6251 290 1.34404445
6264 290 1
6269 290 3.39312583
6346 290 1
6348 290 .79872979
6482 290 .87848271
6499 290 .9483757
6547 290 .27247828
6567 290 .77205534
6571 290 1.81946966
6634 290 1
6680 290 3.58149938
6691 290 .48358369
6695 290 1.83644967
6715 290 .78498294
6777 290 2
6809 290 1
6812 290 2.76698364
6870 290 1
6876 290 1.8739901
6891 290 1
6903 290 2
6961 290 4.51358591
6965 290 1.88220517
6969 290 .64492626
7003 290 .24379688
7047 290 1.92304137
7060 290 .61657575
7069 290 2.84608548
7159 290 1
7192 290 1.60690332
7215 290 1
7223 290 1
7358 290 1
7372 290 1
7398 290 2.65810669
7399 290 1.77986109
7422 290 .18079828
7530 290 .70066987
7531 290 1
7580 290 .66341636
7582 290 2.19697824
7646 290 .80064199
7679 290 .83296152
7719 290 1
7766 290 .94177006
7780 290 .16214173
7785 290 1
7799 290 1
7836 290 1
7868 290 2
7920 290 1
7983 290 1.82526992
7984 290 3.8894279
8019 290 1
8036 290 1.85618273
8038 290 .65396099
8131 290 1.08718111
8132 290 1.21889728
8133 290 .79514671
8147 290 .42651104
8185 290 1
8259 290 1.71707035
8347 290 .71544571
8377 290 .91587119
8389 290 1
8460 290 .65769878
8500 290 1
8520 290 .85045709
8532 290 .04452944
8554 290 1
8578 290 .6314334
8590 290 1
8625 290 .91225797
8639 290 1
8718 290 1
8769 290 .80132587
8809 290 .84942608
8829 290 2.70279717
8849 290 .78444176
8856 290 .94950343
8876 290 1.60934077
8878 290 1
8963 290 .11737701
8964 290 1
9032 290 .84596216
9059 290 .89913675
9092 290 .86482429
9147 290 .81275396
9193 290 .55122031
9224 290 .82486361
9265 290 1.7687838
9287 290 6.5287702
9288 290 6.37924736
9289 290 .7712527
9297 290 1.57303277
9300 290 1
9401 290 .96780914
9404 290 1.09423113
9424 290 .85129003
9425 290 .75126258
9427 290 .72259955
9476 290 2.22201866
9510 290 .66969202
9514 290 1.9419633
9515 290 1
9535 290 .61384047
9536 290 .79737813
9537 290 1.89738532
9539 290 .82228989
9541 290 .78228463
9542 290 .63856831
9573 290 1.041271
9574 290 7.69558582
9579 290 .52353903
9586 290 .6839193
9613 290 2
9622 290 1.78434027
9623 290 1
9637 290 .68300557
9703 290 .57619026
9708 290 .57643965
9709 290 .20184841
9730 290 .84317975
9733 290 .69564342
9780 290 .09333719
9847 290 1.6391546
9848 290 1.70401331
9855 290 .84183753
9899 290 2
9914 290 1.7876368
9925 290 .86300832
9954 290 .90698525
9996 290 .83250551
10007 290 4.90088582
10019 290 17.04669145
10036 290 .93430159
10089 290 1.67177844
10135 290 2.38427477
10140 290 66.35683595
10320 290 1.62680971
10342 290 6.52711797
10353 290 1.89024458
10367 290 .22076049
10369 290 3.79989167
10385 290 2.93796799
10388 290 .85045149
10420 290 .39043383
10424 290 .84277727
10428 290 7.70976524
10476 290 1
10554 290 7.25287544
10586 290 .78592312
10590 290 .82812312
10592 290 .86874864
10594 290 2.90268058
10637 290 1.47136412
10651 290 5.40827724
10663 290 2.38061382
10745 290 6.01081292
10753 290 .95315019
10784 290 .96336775
10827 290 .88701765
10847 290 .86952525
10873 290 .6297762
10874 290 .81540234
10947 290 4.96261973
10957 290 .73987787
10969 290 .78709678
10980 290 .47614219
11033 290 .83209718
11053 290 .75514863
11068 290 .93288859
11069 290 1.49539628
11182 290 .7332094
11213 290 1.4535825
11344 290 5.24417084
11373 290 .67279213
11573 290 2.80428201
11592 290 1.41384977
11597 290 2.43932404
11604 290 4.48792261
11618 290 1.86094368
11669 290 1.95353856
11677 290 .30217557
11704 290 .41263088
11728 290 .65572246
11735 290 1.77106614
11744 290 2.78392476
11745 290 3.39046016
11748 290 3.71474024
11760 290 .78745004
11765 290 .64779802
11766 290 1.83194056
11903 290 2.85716695
11955 290 .97372303
11980 290 .86299407
12012 290 .87591358
12057 290 .59104992
12058 290 .29137558
12061 290 1
12067 290 .91040605
12078 290 1
12080 290 3.57383059
12110 290 1
12111 290 .81160138
12131 290 1
12161 290 .70760491
12168 290 .43154151
12170 290 .67305399
12183 290 .08909446
12184 290 17.43673006
12199 290 4.68023175
12205 290 .77039326
12244 290 .60516859
12246 290 .91331865
12298 290 1
12340 290 3.84572118
12351 290 .62003816
12407 290 .66258126
12417 290 1.5039204
12418 290 .04533342
12419 290 2.40334476
12420 290 2.40099798
12422 290 1.83259065
12423 290 5.23886264
12424 290 1.7485369
12425 290 12.20560491
12426 290 2.94299511
12427 290 2.32428633
12428 290 1.7733098
12430 290 6.2046689
12431 290 8.78550186
12432 290 42.69192532
12441 290 1.81388794
12495 290 .7985739
12539 290 .74204504
12551 290 3.6529815
12567 290 .74490105
12581 290 .9364576
12587 290 .60912484
12603 290 2.94238767
12606 290 .97484669
12645 290 10.90989071
12646 290 1.40120235
12648 290 3.54981212
12650 290 51.72565215
12659 290 .53515624
12663 290 .91402143
12671 290 4.84170881
12679 290 1.79371593
12684 290 .85642145
12759 290 1.92665721
12764 290 3.7907032
12786 290 1.2138373
12789 290 .35750756
12792 290 .54408877
12800 290 .63059349
12846 290 .4595582
12848 290 .86734187
12854 290 .81422874
12866 290 1.95859622
12874 290 1.7880986
12892 290 1.59218982
12893 290 1.74173607
12896 290 1
12897 290 1
12907 290 2.70176145
12908 290 1
12947 290 2.52708014
12965 290 30.36678453
12975 290 .47720364
12984 290 .78941252
12988 290 .75273346
12991 290 .41604596
12996 290 5.13536191
13002 290 1.16863766
13015 290 .47035795
13035 290 .18892952
13064 290 1.63719051
13104 290 2.66918253
13105 290 7.20144094
13106 290 123.61257065
13133 290 .84338325
13135 290 1.72396689
13138 290 1.95433067
13156 290 .11603548
13213 290 6.87428041
13241 290 .96741475
13262 290 .70240244
13267 290 1.95173514
13272 290 1.86679445
13302 290 1.1748114
13306 290 2.34604622
13311 290 1.14155987
13355 290 18.82992076
13362 290 .90959539
13365 290 2.80029289
13375 290 .44533042
13397 290 .85453195
13415 290 .78586323
13417 290 1.86157679
13418 290 .79174173
13460 290 1
13481 290 .5296667
13489 290 7.47502666
13513 290 .22808064
13533 290 .76507837
13580 290 .56221608
13593 290 2.6764351
13598 290 1.93587937
13602 290 2.86135757
13623 290 .47330705
13625 290 .7871438
13641 290 .63834354
13659 290 .88926478
13697 290 .68358099
13701 290 .75613813
13718 290 .59616302
13721 290 1.62566268
13789 290 .72466531
13792 290 .83792975
13829 290 .7079735
13868 290 1
13882 290 .45099603
13897 290 .22371895
13898 290 3.09921745
13991 290 .56708704
14004 290 .66660928
14009 290 .34240521
14033 290 .69153242
14034 290 .74624419
14107 290 3.07647621
14147 290 .49821207
14187 290 9.27243604
14191 290 .70196782
14193 290 5.45516069
14197 290 .73198899
14200 290 3.13653448
14201 290 1.7832602
14233 290 .27295639
14258 290 1
14277 290 .42380818
14295 290 2.44579357
14319 290 18.35839335
14320 290 24.92016141
14332 290 .92386352
14336 290 2.56488063
14412 290 .50817845
14413 290 2.86509328
14479 290 3.32264977
14490 290 1.33363465
14510 290 3.35081022
14512 290 4.82237551
14620 290 .83680408
14629 290 2.86634675
14741 290 .36989993
14744 290 2.63022977
14900 290 2
14963 290 3.60355152
14965 290 2.21041509
15001 290 1.86117682
15004 290 .89017999
15059 290 .93982236
15064 290 1.78018388
15075 290 .34815025
15076 290 2.58857332
15113 290 .49580222
15207 290 .6808643
15229 290 .72152791
15232 290 .5520509
15253 290 .62516141
15267 290 .63923145
15302 290 1.89111691
15324 290 .6797877
15342 290 1.79194594
15356 290 .93759641
15454 290 .883958
15732 290 31.58325654
15733 290 3.69934893
15744 290 .58305518
15837 290 4.4798296
15965 290 .55455079
16067 290 .88707968
16072 290 .82133888
16082 290 1.23498318
16100 290 2.81516801
16103 290 1.87462804
16200 290 1
16235 290 4.82364878
16246 290 1.93300571
16284 290 11.27835619
16323 290 .81606555
16332 290 1.07621868
16334 290 1.4522964
16336 290 .05592714
16337 290 1.90339688
16375 290 .78785566
16377 290 1
16381 290 1.92081354
16394 290 1
16396 290 .48936671
16400 290 3.23417976
16401 290 1
16591 290 1.2138373
35 291 .4875297
38 291 .9702586
39 291 .8265506
43 291 .935214
54 291 .6845849
66 291 .949553
68 291 1
85 291 .9508492
87 291 2.9102379
94 291 .9393316
122 291 .9728953
164 291 1.9723014
169 291 .9764101
173 291 .8576617
180 291 .9433978
199 291 1.9244437
200 291 .9385723
206 291 2.9619785
246 291 .8969275
258 291 1.9322837
265 291 .9231352
286 291 .9209356
287 291 .9432923
321 291 .9589602
327 291 1.8851548
340 291 .8844887
351 291 .9550188
353 291 1
392 291 .495116
394 291 1.719351
428 291 4.8657118
429 291 4.6861024
431 291 21.3121311
461 291 .9660844
464 291 .8943279
475 291 3.4190056
497 291 .9431028
516 291 .950256
537 291 .913701
558 291 .9065051
594 291 .8950706
621 291 .7267775
627 291 1
629 291 1
633 291 2.8661739
648 291 .9875476
694 291 1.7917555
709 291 .8582733
747 291 .8408985
761 291 2.950388
769 291 4.425827
814 291 1
854 291 .844052
857 291 3.8268973
878 291 .91582
883 291 2.9513916
893 291 .9025489
903 291 .94844
908 291 .8231148
921 291 1.6306822
925 291 1
935 291 .9208136
1006 291 1
1031 291 .9625148
1101 291 .7220479
1169 291 .8214349
1182 291 4.4400933
1210 291 9.04178
1211 291 26.484424
1212 291 4.1906771
1247 291 .9744666
1290 291 .9765046
1324 291 1.7776489
1350 291 .832903
1385 291 2.8355213
1395 291 .672176
1412 291 .9523857
1416 291 .8861809
1487 291 .9896085
1515 291 .8691643
1517 291 12.0325977
1518 291 2.7248506
1528 291 .9622313
1546 291 .968363
1611 291 .9590996
1617 291 .963621
1623 291 .9393027
1630 291 .9602488
1643 291 1.7009701
1657 291 .839623
1663 291 13.6899239
1690 291 1.9347925
1703 291 .8829445
1712 291 .9858795
1722 291 .9436454
1737 291 .822967
1740 291 .9650519
1742 291 1.8699675
1745 291 5.4086888
1749 291 .9107132
1791 291 .9752939
1828 291 1
1856 291 1
1876 291 .8465693
1888 291 .9795452
1956 291 1
1983 291 1
2081 291 .965903
2098 291 .8347092
2117 291 .8770554
2122 291 .8146509
2133 291 .8930489
2204 291 .8360957
2242 291 1
2243 291 .9797398
2282 291 .8199519
2298 291 .9483902
2329 291 .8302851
2353 291 .9238287
2354 291 1
2363 291 5.8563556
2437 291 .9441494
2475 291 1
2554 291 .9511295
2652 291 .8485028
2738 291 1
2753 291 3.6858232
2754 291 7.4917964
2755 291 3.7440125
2784 291 .7194688
2791 291 .7007467
2792 291 1
2861 291 1
2875 291 2
2986 291 .9719744
2998 291 .6573189
3082 291 .7825527
3106 291 .9230286
3112 291 .9686085
3114 291 1
3216 291 .9736153
3234 291 1.7915523
3344 291 .9594741
3362 291 .9412547
3374 291 .7729862
3404 291 1
3454 291 .8914114
3455 291 .7064998
3487 291 .7932074
3641 291 1
3875 291 .9790624
3888 291 .9418774
3909 291 1.9696489
3928 291 1
3987 291 1
3993 291 1
4069 291 1
4129 291 .9045524
4190 291 .9547718
4249 291 1
4278 291 1
4349 291 .9288316
4474 291 .9489074
4478 291 .9445692
4557 291 .8979293
4563 291 .869007
4612 291 1.7452176
4696 291 1.7519161
4740 291 .9230958
4778 291 .9519562
4875 291 .8420197
4881 291 .8389243
4898 291 .8867628
4915 291 .9759514
4968 291 .9810155
5042 291 .7583402
5050 291 .9583577
5051 291 .8486886
5053 291 .7304204
5083 291 1.9607578
5225 291 1.9129868
5274 291 1.9751914
5351 291 1
5381 291 .7060876
5477 291 .9478317
5635 291 1.9319519
5680 291 4.5476461
5681 291 16.1077477
5728 291 2.7142728
5744 291 1.9040889
5802 291 .8757977
5838 291 1
5850 291 .9569123
5966 291 3
6003 291 1
6014 291 1.8147297
6082 291 1.7294005
6109 291 .8954613
6113 291 .9504842
6189 291 .170185
6237 291 .9601464
6251 291 .7546812
6269 291 2.773037
6271 291 1
6406 291 1
6547 291 .7279164
6549 291 .9484919
6567 291 .9147517
6571 291 .932484
6600 291 .9181305
6676 291 1.8717049
6680 291 1.8434863
6695 291 3.9388343
6715 291 .9195864
6720 291 1.9757031
6761 291 .7649204
6857 291 .8947134
6876 291 .9528739
6961 291 1.8180875
7003 291 .71719
7022 291 .9113704
7045 291 .8510652
7146 291 1.9079592
7358 291 1
7364 291 1
7512 291 1
7582 291 4.6996804
7583 291 .9220572
7607 291 .8858079
7756 291 .9318511
8011 291 .7075111
8033 291 .8900739
8132 291 .7078778
8259 291 .894188
8261 291 1.8599072
8462 291 1
8684 291 .9082248
8718 291 1
8766 291 1.9431484
8862 291 1
8866 291 .9228006
8876 291 1.8538986
9029 291 1
9177 291 .9342406
9190 291 .9409567
9265 291 1.9135282
9287 291 .8237662
9299 291 .9291253
9355 291 1
9424 291 .9443844
9425 291 .9069755
9476 291 .7090452
9477 291 .9102557
9515 291 1
9521 291 .9111992
9537 291 2.9616235
9570 291 .1687824
9573 291 .6414479
9574 291 3.8861531
9579 291 .8218099
9681 291 .7557963
9692 291 .9831965
9773 291 1.9406256
9779 291 1.9501716
9847 291 3.8650486
9848 291 .8893049
9914 291 1.920579
9925 291 .9487669
9954 291 .9652137
9992 291 .8900542
10019 291 3.6434751
10041 291 .4160762
10135 291 1.7697268
10140 291 16.0195963
10160 291 .9152937
10320 291 .8604317
10342 291 2.8231483
10353 291 .9589529
10369 291 .9251621
10387 291 .9470448
10388 291 .9440708
10399 291 .9628481
10551 291 .9145722
10554 291 10.7205852
10594 291 .9636038
10602 291 1.9743532
10637 291 1.8022971
10651 291 .7787035
10671 291 1
10873 291 .8615412
10912 291 1.9743744
10969 291 .920377
10970 291 .5410477
10992 291 1
11006 291 .7930984
11033 291 .9372065
11068 291 .9749012
11069 291 1.8112848
11144 291 .9275448
11205 291 .9690768
11218 291 .9011256
11221 291 .9311962
11342 291 .8784979
11344 291 .7173298
11573 291 .926804
11592 291 .7807875
11597 291 2.7903146
11618 291 2.9479948
11638 291 .9149563
11677 291 .7390228
11728 291 .8712447
11748 291 .8933166
11760 291 1.9205091
11766 291 .937148
11945 291 1
11980 291 1.9487616
11987 291 .9601281
12057 291 .847058
12080 291 .4666314
12111 291 .9295414
12130 291 .6595692
12148 291 1
12175 291 .8818763
12184 291 6.4153576
12227 291 .9564497
12246 291 1.9675823
12273 291 1.8896794
12339 291 1
12340 291 9.9423017
12348 291 .9646867
12350 291 .9563842
12409 291 .9654883
12410 291 .538209
12418 291 .6429672
12420 291 .7759811
12422 291 2.5634042
12423 291 .7153446
12425 291 1.7029067
12426 291 1.604694
12427 291 .747292
12431 291 4.1718068
12432 291 6.5270072
12433 291 .7634681
12441 291 .9303965
12539 291 .9035282
12551 291 2.8702196
12567 291 .9045963
12581 291 .976236
12606 291 .990593
12610 291 2
12626 291 .6122651
12645 291 4.5923134
12648 291 2.8316356
12650 291 7.9136075
12671 291 2.9408012
12684 291 .9463035
12724 291 1
12757 291 .9548971
12769 291 1
12790 291 .793699
12799 291 2
12846 291 .7978819
12848 291 .9503876
12897 291 1
12923 291 .9223894
12937 291 1
12941 291 .8435744
12947 291 .8231342
12965 291 4.0233169
12975 291 .804481
12984 291 3.921243
12985 291 2.8906367
12996 291 4.6766367
13002 291 .6890814
13009 291 .8470153
13041 291 .8976288
13055 291 .8870942
13064 291 .864314
13104 291 3.8762786
13105 291 2.7013494
13106 291 19.1233427
13131 291 1
13134 291 .8882923
13138 291 1.9829203
13213 291 2.5789956
13241 291 .9878135
13262 291 .8887024
13267 291 4.9819496
13272 291 1.2022091
13292 291 .8935879
13309 291 1.9263562
13313 291 .9757526
13350 291 .9050741
13355 291 1.814432
13362 291 .9661899
13365 291 .9253122
13375 291 .7925609
13397 291 .9455969
13418 291 1.9221141
13461 291 2.8254105
13481 291 2.8241015
13489 291 5.42968
13512 291 .7687411
13513 291 .3373254
13533 291 .9121424
13593 291 1.878991
13598 291 1.9760197
13625 291 .9203946
13751 291 1
13789 291 7.8970284
13792 291 .9393879
13814 291 .892122
13828 291 .8617289
13856 291 1.9760046
13868 291 1
13898 291 .6631191
14004 291 1.8753162
14033 291 .8846372
14187 291 7.3539137
14189 291 1.8685445
14191 291 1.8885399
14193 291 1.7962372
14200 291 .6770752
14268 291 .8758411
14295 291 3.7927341
14319 291 2.0120738
14320 291 7.8481808
14410 291 .9178241
14414 291 .9605751
14467 291 1
14512 291 .9335708
14643 291 .9531724
14677 291 .8094149
14712 291 1
14741 291 .7643508
14776 291 1.9676929
14780 291 .9685425
14965 291 3.7047056
15113 291 1.8114366
15158 291 1.8741592
15356 291 .9766619
15454 291 .9566018
15537 291 .9767469
15732 291 9.6002222
15750 291 .9783087
15837 291 .8054631
15933 291 .9074074
15946 291 .9492744
15984 291 .6136557
16072 291 .9331831
16235 291 .934047
16257 291 2.9538601
16282 291 1.8535423
16284 291 .7301147
16325 291 .9337219
16337 291 .9638717
16373 291 .8510946
16400 291 .7135933
16677 291 .9325173
4 292 5.97990709
5 292 .96786881
82 292 .94990388
119 292 1
150 292 2
169 292 .9804011
200 292 1.85954005
212 292 .92813809
227 292 1.85587876
246 292 .71933224
275 292 .71234153
287 292 .93085865
312 292 .97426088
340 292 1.68939211
356 292 1
402 292 .98800791
410 292 .91285252
428 292 1.64678772
429 292 1.33158721
431 292 .13794696
447 292 1.88162317
461 292 .97370598
512 292 .87146732
516 292 9.97230458
537 292 .8963817
541 292 .53378027
542 292 .948972
545 292 .60422097
563 292 .9270062
571 292 .92723283
594 292 5.8708056
633 292 .75250093
645 292 1.97723023
648 292 1.98915612
649 292 1
675 292 .47320566
699 292 1
704 292 1
705 292 .59249411
761 292 3.92601279
799 292 2
805 292 .95982115
826 292 .77390247
839 292 2
851 292 .95873317
878 292 .84801014
883 292 1.89003755
884 292 .98668234
893 292 2.86805062
902 292 .93292724
917 292 1
921 292 1.45471482
935 292 .97195437
951 292 .78569077
1006 292 4
1009 292 1.5267788
1063 292 .6379837
1080 292 .79624705
1120 292 .98767965
1135 292 .95974046
1144 292 .97495916
1149 292 .95928125
1208 292 .94258225
1210 292 10.19071849
1211 292 4.32742606
1212 292 .53518526
1230 292 1
1240 292 1
1243 292 .9662085
1247 292 1.96825435
1253 292 1
1256 292 .97036447
1275 292 2.87590475
1290 292 .93357124
1317 292 .9438241
1336 292 .91079619
1379 292 .95266981
1381 292 .91442644
1385 292 1.77745937
1397 292 .85574758
1517 292 2.14203984
1523 292 .6828719
1551 292 .96956081
1554 292 .91753164
1611 292 1.94256297
1630 292 1.96119906
1643 292 1.58039854
1655 292 .96446444
1663 292 26.60747226
1674 292 1.38514464
1711 292 2
1712 292 .98720856
1731 292 1.95527715
1742 292 .71933711
1783 292 .75632929
1796 292 .88127562
1829 292 2.94779647
1853 292 .98265904
1866 292 .96331127
1874 292 .28258015
1888 292 .9798094
1893 292 86.93761514
1938 292 1.9813297
1944 292 .90552836
1955 292 5.96375161
1956 292 1
1998 292 1
2004 292 .79624705
2005 292 1
2010 292 2.79624705
2065 292 1
2068 292 1
2074 292 1.67670357
2081 292 .95582115
2200 292 2.93405703
2215 292 .96178605
2216 292 .89519404
2220 292 1
2222 292 .97656685
2271 292 .98428985
2282 292 1.63813929
2320 292 1.9589757
2363 292 12.81653595
2372 292 1
2437 292 1.96037104
2461 292 .95682929
2473 292 .96988328
2483 292 1
2501 292 .88319139
2535 292 .92730822
2622 292 .94801308
2753 292 2.26729829
2765 292 1
2792 292 1
2921 292 1
2947 292 .974098
2979 292 .9088333
2986 292 1.99220414
2989 292 .95651593
2994 292 .95402258
3009 292 .93971778
3096 292 .9119297
3110 292 .60870868
3171 292 1
3282 292 2
3344 292 .92510687
3362 292 .94769589
3439 292 .64270777
3594 292 .88934182
3789 292 .96999942
3807 292 2
3838 292 1
3865 292 .75223425
3866 292 .8719639
3875 292 .93683955
3893 292 1
3957 292 .72341979
4147 292 .92633215
4156 292 .82132326
4190 292 141.56699652
4200 292 2
4280 292 .97314578
4281 292 1
4289 292 .97581775
4338 292 .48741775
4516 292 .59249411
4557 292 1.84831787
4567 292 .9714811
4568 292 1.98920016
4655 292 1
4666 292 1
4717 292 1
4733 292 .91104283
4740 292 .74590482
4876 292 9.83786898
4912 292 1.98724924
4915 292 .95271275
4948 292 1
4963 292 .6386689
4969 292 .95730668
4995 292 2.96245858
5053 292 1.35843796
5143 292 1.93868776
5225 292 .91004769
5335 292 2
5341 292 .97109743
5342 292 1.95211466
5359 292 .8771479
5373 292 .81530828
5501 292 2
5519 292 .93039529
5526 292 .58853462
5635 292 .8514253
5671 292 .5270292
5681 292 13.04825769
5707 292 .84143595
5821 292 1
5847 292 .92700689
5986 292 .9149524
6007 292 .94243428
6109 292 .88570175
6145 292 2
6181 292 .89824287
6251 292 .76953914
6269 292 .49225488
6330 292 1
6372 292 .95925578
6456 292 1
6469 292 1
6571 292 .9431476
6578 292 1.84945117
6672 292 .93127637
6676 292 .93231168
6695 292 1.92205918
6713 292 .29111083
6722 292 .9909727
6726 292 .8011901
6805 292 .95444056
6883 292 1
6935 292 .88636627
6954 292 .86389275
7082 292 .86403477
7112 292 .96403533
7202 292 .90763232
7320 292 1
7439 292 2
7493 292 1
7582 292 2.39683469
7591 292 1
7616 292 1
7688 292 .93211773
7766 292 .41391924
7843 292 1
7902 292 1
7910 292 1
7994 292 .88921637
8022 292 .98491374
8053 292 .95136245
8057 292 1
8118 292 1
8196 292 .87107519
8290 292 .75848006
8377 292 1.97691047
8481 292 2
8487 292 1.99164636
8580 292 1.89828258
8626 292 1
8698 292 .92446376
8766 292 1.93330652
8849 292 .88911424
9009 292 .9085507
9032 292 1.87219224
9047 292 1.59249411
9051 292 1
9092 292 .34701125
9094 292 .95667498
9120 292 2
9136 292 .26347521
9177 292 1.93787657
9220 292 1
9252 292 .38874116
9280 292 1
9290 292 .9310582
9299 292 .76690517
9355 292 1
9357 292 .97523284
9401 292 .96608096
9477 292 .90042413
9514 292 .97088593
9533 292 1
9542 292 .4835075
9570 292 44.6373385
9571 292 39.68000456
9573 292 .35570836
9580 292 .59249411
9594 292 .74881926
9670 292 .55194036
9703 292 .79815299
9729 292 .69952389
9773 292 5.86423989
9779 292 5.9543893
9795 292 1
9840 292 .79624705
9847 292 2.81406826
9848 292 .6949073
9899 292 3
9903 292 1
9954 292 .900905
10007 292 1.9435153
10019 292 1.12213905
10048 292 .975496
10089 292 .71362635
10140 292 10.98253997
10150 292 .90043934
10320 292 .65383405
10342 292 .50590967
10367 292 .4373226
10437 292 7.977972
10448 292 .96498253
10455 292 1.95117564
10461 292 1
10625 292 .97392696
10745 292 .02664651
10788 292 .94854886
10809 292 3.99406689
10866 292 .63832952
10928 292 .93281773
10969 292 1.92793568
10984 292 .92934797
11033 292 1.80189538
11039 292 .96899833
11046 292 1.96241165
11068 292 .90390855
11074 292 .95697066
11097 292 1
11221 292 1.96477426
11228 292 .79624705
11354 292 1
11355 292 1
11430 292 .43790775
11559 292 1
11573 292 .82847504
11592 292 .30108392
11597 292 1.47749996
11604 292 .59131473
11618 292 1.93698533
11669 292 .96444747
11704 292 1.05522256
11758 292 1
11765 292 .73190921
11766 292 .74244768
11903 292 .83411838
11945 292 1
11956 292 .94688497
11969 292 1
11980 292 .92491428
11985 292 .96059476
11989 292 1
12037 292 .97067957
12067 292 .9583573
12080 292 2.2228091
12111 292 .75724265
12112 292 1.79624705
12161 292 .88081408
12191 292 .54946897
12194 292 14.38134215
12199 292 .73960458
12205 292 .92670304
12244 292 .907534
12293 292 1
12307 292 .98046037
12329 292 .9424851
12347 292 1
12348 292 1.92447471
12410 292 .1022195
12419 292 .410269
12420 292 .72486361
12426 292 2.17215401
12427 292 .36429623
12431 292 .30462591
12432 292 2.27490037
12441 292 2.84262756
12497 292 .87440963
12551 292 5.8506688
12567 292 .74553039
12581 292 1.95361751
12586 292 .87447013
12606 292 .9904395
12616 292 .90603929
12629 292 1
12645 292 .24883789
12646 292 .32039088
12671 292 1.8373761
12791 292 .42156858
12814 292 1
12848 292 .92316763
12866 292 .98755076
12874 292 2.90555879
12892 292 1.58597079
12896 292 1
12897 292 1
12909 292 1
12919 292 .78649843
12962 292 1
12965 292 .28917972
12975 292 3.83611902
12979 292 .9379376
12980 292 .77816555
12983 292 4.97169135
12984 292 .88116734
12986 292 1
13019 292 .95289956
13064 292 1.55270534
13070 292 .50905231
13101 292 .95566016
13105 292 3.07569583
13106 292 9.38147465
13135 292 .88176713
13137 292 4
13138 292 1.98210574
13149 292 .73372225
13188 292 .88324372
13272 292 1.49713856
13302 292 .43992074
13313 292 1.97994613
13315 292 1
13350 292 .79582801
13355 292 3.97759987
13365 292 .92440998
13386 292 .95563877
13418 292 1.88188337
13432 292 .58848691
13465 292 .90079938
13533 292 .70856037
13602 292 1.92911201
13623 292 1.83253272
13641 292 1.43535177
13721 292 .62982952
13789 292 11.87870607
13792 292 2.95088167
13793 292 2
13829 292 .77049082
13957 292 11.98249126
13989 292 .97538258
13991 292 1.73022772
14030 292 1
14107 292 .0994332
14125 292 .91234443
14187 292 5.62424842
14193 292 .42644404
14274 292 1.9408668
14295 292 9.73736897
14319 292 3.24980502
14320 292 3.11590222
14366 292 1
14513 292 .02435052
14529 292 .99065447
14620 292 .76053295
14696 292 .7492573
14770 292 .93488255
14776 292 .95774853
14951 292 2.97779293
15000 292 .92776561
15004 292 1.95389406
15031 292 .79624705
15059 292 .98470837
15085 292 .72771655
15148 292 1
15158 292 .81760279
15191 292 .62797999
15208 292 1
15449 292 .95353067
15454 292 .95100698
15732 292 2.10753122
15765 292 .97619221
15837 292 .63832065
16219 292 .89550921
16228 292 .934337
16235 292 2.92660447
16246 292 1.98071058
16257 292 .85804166
16284 292 .58101915
16296 292 2.92748737
16297 292 1
16322 292 1.96359391
16332 292 1.51259348
16336 292 1.63552445
16338 292 .86284866
16342 292 2
16375 292 .35343285
16376 292 1
16381 292 5.97287818
16390 292 1.98387143
16401 292 2
16430 292 .98918762
16439 292 .99010893
16440 292 .97779198
16629 292 .87533336
34 293 .8337437
39 293 .8107987
82 293 .9237615
94 293 .933822
122 293 .9704338
164 293 .969786
169 293 .9742678
173 293 .8447352
180 293 .9382575
200 293 .9329937
212 293 .9362938
223 293 1
251 293 2.9743177
258 293 1.926134
265 293 .9161547
275 293 .8392274
325 293 1
340 293 .8739985
358 293 1
389 293 .5654525
390 293 .7235273
392 293 2.4492648
394 293 .6938637
395 293 .7858637
416 293 1
428 293 3.8535163
429 293 3.6575957
431 293 28.5231399
475 293 6.0937967
541 293 .5965988
545 293 .6737647
558 293 .8980143
563 293 .9562257
594 293 .8855415
633 293 .8540205
641 293 1
649 293 1
675 293 .5646642
676 293 .5285465
716 293 1
761 293 .9458825
766 293 .9176569
769 293 22.1920528
788 293 1.8857595
878 293 1.9081752
883 293 .9469772
893 293 .8936989
898 293 1
921 293 1.5971425
924 293 .7362864
981 293 .4764346
991 293 .8318754
1000 293 .9012986
1020 293 1.9332514
1049 293 2.8599584
1061 293 .7585712
1089 293 1.9101398
1120 293 .9666697
1135 293 .9639823
1147 293 .6891901
1168 293 .8959291
1169 293 1.8052184
1182 293 6.3892453
1190 293 .9110535
1194 293 .7719688
1208 293 .967735
1210 293 30.5914979
1211 293 73.9835254
1212 293 7.1171782
1233 293 .8735901
1289 293 1.6485698
1303 293 .9318224
1322 293 .9414305
1381 293 .9153348
1402 293 .7204597
1448 293 .9815638
1487 293 .9886648
1515 293 1.8572823999999999
1516 293 2.9353602
1517 293 3.9447428
1518 293 1.6998628
1535 293 .7265673
1552 293 .8755356
1567 293 .6465732
1594 293 .7779272
1622 293 .7390665
1643 293 2.6738137
1663 293 1.6617643
1674 293 .4118689
1731 293 .9540705
1740 293 1.961878
1742 293 .8581585
1745 293 6.2641735
1783 293 .8340093
1830 293 .9195833
1855 293 1.9136658
1874 293 .4674841
1893 293 5.0228166
1895 293 1
1938 293 .7591223
2065 293 1
2074 293 .8430816
2081 293 .9628064
2146 293 1
2231 293 .9035296
2282 293 .8036008
2329 293 .8148724
2363 293 6.8433104
2437 293 .9390774
2569 293 1.9327991
2745 293 .948462
2753 293 .6572911
2754 293 5.4456438
2774 293 .9295864
2788 293 .862399
2792 293 1
2859 293 1
2923 293 2.6983319
2931 293 .8893695
2972 293 1
3344 293 .9557937
3369 293 .9414195
3374 293 .7523699
3455 293 1.6798455
3576 293 .9474181
3655 293 1
3693 293 .7812364
3714 293 .9859891
3738 293 1.7229133
3843 293 1
3865 293 .9141554
3866 293 .8901675
3888 293 .936599
4085 293 .9770801
4095 293 .8944174
4131 293 .5741158
4190 293 19.4057728
4358 293 1.9007848
4445 293 .8628885
4612 293 4.7220795
4688 293 .8637775
4689 293 .8413106
4692 293 1
4696 293 .7293863
4726 293 .9686188
4807 293 .8857531
4876 293 2.2343018
4919 293 .8217923
4946 293 1
4976 293 .8998816
5051 293 .8349472
5053 293 .7059385
5060 293 .4796285
5187 293 1.8859876
5252 293 1
5263 293 .9086756
5380 293 .2947229
5519 293 1.9482265
5523 293 .8168525
5569 293 1
5574 293 .9310128
5671 293 .5485531
5680 293 1.4157502
5681 293 16.7542717
5728 293 .6883244
5845 293 .8006932
5888 293 2.7516156
5934 293 .8712585
6045 293 .5314727
6090 293 .370286
6251 293 .7324025
6332 293 .8049338
6334 293 1
6497 293 .5661842
6516 293 .6613345
6567 293 .9070098
6571 293 .9263525
6638 293 .9349303
6680 293 .8292724
6682 293 .814508
6720 293 .9734965
6876 293 1.9485942
6961 293 .8015671
6969 293 .8551475
7003 293 .6915065
7045 293 .8375396
7300 293 .9368297
7345 293 1.6781281
7398 293 .8605244
7572 293 1
7580 293 .8626905
7582 293 1.6724068
7691 293 .8292395
7782 293 1
7841 293 1
7878 293 .948555
7976 293 .915073
8011 293 .6809486
8033 293 .8800909
8035 293 1
8042 293 .9352548
8132 293 1.6813487
8231 293 .9294048
8259 293 .8845787
8315 293 2
8349 293 .9288036
8495 293 .837127
8526 293 .9296324
8587 293 1
8770 293 .9065148
8828 293 .8102873
8856 293 .9793999
8866 293 .9157898
8876 293 .8406303
9035 293 1
9073 293 1
9119 293 1
9265 293 .9056752
9287 293 .8077615
9288 293 1.7467636
9332 293 1
9372 293 1.5333842
9373 293 .9561627
9388 293 .9302051
9457 293 .7284376
9514 293 .9763239
9521 293 .9031347
9537 293 1.9581383
9542 293 .4446031
9570 293 2.0932951
9571 293 .9641428
9573 293 2.6088859
9574 293 2.8758141
9670 293 .8201036
9729 293 .717182
9730 293 2.9360251
9733 293 .8758375
9773 293 .9352335
9813 293 1
9847 293 1.8527929
9848 293 1.8792521
9914 293 1.9133663
9925 293 .9441142
9954 293 .9620546
10019 293 .6110972
10047 293 .9148708
10089 293 .8661018
10140 293 21.6581149
10216 293 .9128523
10320 293 .8477568
10342 293 1.8070875
10369 293 .9183657
10385 293 .974694
10388 293 .9389916
10451 293 .9701433
10554 293 1.6952101
10590 293 .9298827
10651 293 2.7586063
10677 293 .9147419
10745 293 4.5964605
10813 293 .8939546
10873 293 .848967
10935 293 .6341931
10949 293 .9320656
10969 293 .913146
11033 293 .9315039
11068 293 .9726219
11069 293 .7941466
11344 293 .691659
11354 293 1
11430 293 .6523086
11562 293 .9337161
11573 293 .9201567
11597 293 .7712719
11677 293 2.7153221
11704 293 .3524318
11744 293 1.911852
11748 293 .8836281
11760 293 .9132901
11766 293 .9314401
11903 293 2.9417312
11945 293 1
11977 293 .9826191
12037 293 1.9728893
12080 293 .4181933
12103 293 1.8659746
12130 293 .6286529
12178 293 .9672724
12184 293 3.3622631
12271 293 .852019
12277 293 .9144966
12340 293 1.9370619
12350 293 1.9524232
12419 293 .7565941
12422 293 3.5237547
12423 293 1.6894936
12424 293 .8974155
12425 293 2.675926
12426 293 .5687942
12427 293 2.7243422
12430 293 1.6755442
12431 293 4.0965942
12432 293 18.9391606
12434 293 .2081423
12441 293 .9240755
12551 293 .8584336
12567 293 .8959322
12645 293 4.5552893
12648 293 .8163456
12649 293 .3239578
12650 293 15.3608701
12663 293 .964925
12671 293 2.935425
12679 293 .9158463
12680 293 .8852653
12758 293 1
12759 293 .9700798
12788 293 .6156651
12791 293 .59455
12866 293 .9831093
12874 293 3.9135547
12892 293 .8336336
12965 293 24.6621734
12975 293 .7867249
12991 293 .7617756
12996 293 .6472704
13008 293 .6077774
13015 293 .7839322
13019 293 .9366323
13053 293 1
13070 293 .5837635
13104 293 2.8650428
13105 293 2.6742274
13106 293 48.4988372
13149 293 1.8081746
13156 293 2.6393861
13176 293 1
13201 293 1
13213 293 1.540762
13267 293 .9803103
13272 293 6.1297575
13297 293 .9301992
13306 293 2.7332192
13310 293 3.4895217
13313 293 .9735505
13325 293 .85631
13342 293 .9270571
13355 293 10.7067643
13365 293 .9185294
13397 293 .9406562
13447 293 1.9479445
13456 293 .9770403
13463 293 .921977
13489 293 2.3778862
13529 293 .9290438
13603 293 .8552613
13620 293 .9651641
13792 293 .9338833
13897 293 1.6833157
13898 293 .6325252
13899 293 .8303528
14107 293 2.6232479
14187 293 14.2952392
14189 293 2.8566063
14191 293 1.8784176
14193 293 .7777325
14200 293 .6477487
14295 293 .7739112
14319 293 7.922355
14320 293 7.743578
14332 293 .9689401
14479 293 1.9077734
14512 293 .927538
14629 293 .9454761
14703 293 1.803551
14723 293 .946872
14762 293 .7147969
14963 293 .8382686
14965 293 2.6778884
15052 293 .2692154
15114 293 1
15148 293 1
15158 293 .8627309
15229 293 .8863971
15254 293 .6040757
15356 293 .9745424
15399 293 1
15443 293 .9581137
15714 293 1
15732 293 13.3822857
15733 293 1.8773492
15965 293 .8182787
16103 293 .9488544
16235 293 .9280574
16242 293 1.8550539
16264 293 1
16284 293 .705605
16288 293 .8741255
16322 293 .9464411
16324 293 .9572391
16336 293 .6148649
16444 293 .7872287
16677 293 .9263888
4 294 1.95994549
15 294 .7469291
34 294 .80439048
37 294 47.24149141
39 294 .67148409
41 294 1
44 294 .90342081
54 294 .23402949
82 294 2.91345683
85 294 1.90077875
87 294 9.93579943
94 294 2.91157069
96 294 .91393285
100 294 .43736364
119 294 1
149 294 1
150 294 9
164 294 .85312811
168 294 .97540039
169 294 .94094512
173 294 3.73945143
179 294 1.97999711
180 294 6.8741488
185 294 1.93863476
186 294 .80818647
189 294 35.37636514
190 294 1
196 294 .88578661
199 294 4.83280152
200 294 1.78834459
209 294 .90306563
212 294 1.94016021
227 294 .94089687
229 294 1.91938505
234 294 2
237 294 3.95288846
239 294 5.91346117
243 294 .85805725
251 294 1.96534834
253 294 .96048953
256 294 1.90806243
258 294 .74326613
275 294 4.64886998
287 294 8.89370937
290 294 .78125902
309 294 1
312 294 2.93721392
327 294 1.75406262
345 294 .89378309
349 294 1.96160544
390 294 .43050998
394 294 2.61962899
402 294 .97452788
420 294 .90420321
429 294 .67927463
461 294 1.94940955
465 294 .90019368
472 294 6.97236413
507 294 .93626201
519 294 1
525 294 .94359482
537 294 4.81543194
541 294 .05133329
543 294 .964871
545 294 .44891648
585 294 2
589 294 .96968907
594 294 3.70573167
603 294 2
613 294 2.90300436
619 294 1
621 294 .39109087
623 294 1
638 294 .90111406
645 294 1.97126702
648 294 1.97827436
649 294 1
655 294 5.94915148
658 294 .97921543
676 294 .10680346
677 294 .95969629
694 294 1.52189153
729 294 .89025175
735 294 .9398156
746 294 1
755 294 1
761 294 5.86840005
764 294 2.98250917
765 294 .53895772
777 294 1.68940861
817 294 4
818 294 2.95750452
824 294 .21669889
838 294 2.9466928
839 294 1
840 294 5
841 294 3.74290421
851 294 4.98005764
857 294 .62111865
861 294 .84835086
865 294 2.88729716
878 294 6.81467674
884 294 .94630685
886 294 1
908 294 6.80130005
914 294 1
921 294 6.00587951
939 294 .94123325
951 294 .93695407
984 294 1.98194279
986 294 .96234077
991 294 .80282258
1000 294 2.84021013
1009 294 3.22650105
1023 294 2.984956
1031 294 .96087455
1044 294 1
1063 294 .58290641
1066 294 1.94581818
1067 294 1
1082 294 1.40494612
1100 294 .97954444
1102 294 1.86057679
1130 294 1
1132 294 .96276796
1134 294 .83996573
1137 294 1
1140 294 .84159559
1147 294 .4508124
1158 294 1.47668845
1160 294 .89775852
1168 294 3.84705442
1172 294 .87226938
1178 294 1
1186 294 .35962549
1190 294 1.78179853
1200 294 .95297059
1201 294 .84756757
1213 294 .96210269
1223 294 1
1236 294 .96983314
1241 294 1
1256 294 .95790071
1257 294 .94991443
1289 294 .34963441
1290 294 1.94392914
1303 294 .89039807
1317 294 .96989836
1322 294 4.9123871
1336 294 5.92570703
1350 294 .63337833
1353 294 1
1367 294 .52009491
1370 294 1
1385 294 12.58841355
1399 294 1
1416 294 .85204819
1418 294 1
1426 294 3.98508724
1446 294 1.71028835
1450 294 1
1463 294 3.96878481
1522 294 .35962549
1523 294 .64733946
1524 294 .97036952
1528 294 .92895659
1537 294 .08177339
1541 294 2
1546 294 .94523264
1549 294 .87859857
1550 294 1
1567 294 .97549884
1593 294 .03943824
1610 294 8.8480823
1611 294 2.90795915
1617 294 2.97427663
1621 294 .95950343
1630 294 3.93855759
1643 294 .25031016
1647 294 .80416859
1654 294 .37669078
1655 294 6.95987427
1660 294 .66350781
1663 294 13.19820002
1673 294 1.92754534
1674 294 1.70806574
1681 294 2.95325666
1689 294 2.87342744
1705 294 .86907942
1707 294 1.96240965
1722 294 .92022689
1731 294 .9505268
1738 294 .65068597
1739 294 2.95414963
1740 294 .94595161
1742 294 6.70193509
1754 294 .38210443
1771 294 2
1792 294 1
1796 294 .83779196
1812 294 .50044859
1816 294 .81424041
1829 294 .92107538
1830 294 .98674674
1838 294 4.76903242
1839 294 1
1853 294 .89929715
1855 294 .64725758
1858 294 .76619046
1866 294 3.98870509
1874 294 .76330566
1888 294 1.97602886
1904 294 1
1940 294 1
1968 294 1.88421896
1997 294 .92441114
1999 294 1.33079999
2005 294 1
2022 294 2.97283663
2106 294 .90025135
2107 294 .56849546
2117 294 .75241526
2120 294 1.87119892
2126 294 1
2134 294 1.81163812
2139 294 1
2145 294 1
2150 294 1
2185 294 .90129685
2200 294 3.89090779
2204 294 3.76127632
2220 294 3
2222 294 .96439209
2229 294 .860972
2239 294 .75993525
2281 294 .86324068
2289 294 1.81285098
2299 294 .94966619
2306 294 .97159604
2329 294 .57734264
2339 294 1
2353 294 .81034278
2354 294 2
2363 294 16.62218263
2369 294 1
2370 294 .76527921
2371 294 3.97162591
2388 294 .94929663
2397 294 .82049806
2406 294 1.9234413
2419 294 1
2446 294 2
2454 294 .61037019
2461 294 2.97294221
2470 294 2
2476 294 1
2481 294 1
2498 294 1
2516 294 1
2517 294 1.88964612
2525 294 .76226251
2528 294 2.95272073
2535 294 1.8884326
2537 294 .97724763
2548 294 8.85530322
2573 294 1
2610 294 .96336835
2620 294 .85922622
2625 294 1.92456856
2641 294 1.88811706
2650 294 1
2665 294 .75538243
2673 294 .70684479
2738 294 1
2740 294 1
2745 294 .9008756
2772 294 .60604328
2777 294 .79712099
2791 294 .69093275
2799 294 1
2805 294 1.87587089
2832 294 .6110849
2877 294 1.69720784
2912 294 1
2923 294 .3665447
2964 294 1
2994 294 .95064749
3008 294 1
3009 294 .67981275
3083 294 1
3084 294 .57932513
3091 294 1
3112 294 1.94110093
3126 294 .93380685
3148 294 1.31082146
3152 294 .76358641
3209 294 .92193662
3210 294 2
3216 294 .95266889
3222 294 .67981275
3234 294 .55458913
3236 294 1.89134537
3237 294 1
3256 294 .86783869
3282 294 1
3301 294 2
3309 294 .93336487
3317 294 2
3344 294 .88871846
3349 294 1
3362 294 2.92796495
3374 294 .72215398
3379 294 .95369711
3394 294 1
3414 294 1.35962549
3432 294 .9660228
3433 294 1
3521 294 .93359979
3544 294 .97604549
3576 294 .87993256
3577 294 1
3586 294 15.80364417
3601 294 .95818925
3727 294 1
3738 294 .71962461
3789 294 .94356901
3791 294 .92197896
3835 294 1
3884 294 2.95694138
3888 294 .7710036
3936 294 7.92272627
3960 294 1
3985 294 .82547011
3987 294 1
3988 294 1.70851323
4008 294 1.96542121
4022 294 1
4063 294 .41064735
4077 294 1
4122 294 2
4128 294 1.81258688
4130 294 1
4143 294 1
4153 294 1
4189 294 1
4209 294 1
4244 294 .64787892
4247 294 1
4249 294 2
4269 294 1
4280 294 7.96095904
4291 294 .92163188
4308 294 1
4319 294 .59668673
4321 294 7.92685982
4346 294 1
4357 294 3
4362 294 .72550089
4373 294 1
4411 294 1.92791843
4432 294 1.96312108
4440 294 1
4456 294 1
4474 294 3.94466578
4509 294 1
4516 294 1.66187825
4531 294 1
4557 294 1.78837688
4564 294 .67981275
4612 294 10.33463911
4646 294 .8555514
4696 294 .44228668
4726 294 .97529479
4776 294 .91281438
4779 294 1.95903645
4787 294 .9660562
4807 294 .85952403
4836 294 6.96906115
4875 294 1.57007422
4910 294 1
4933 294 .7579291
4940 294 .95705029
4945 294 .88705681
4960 294 1
4968 294 2.96399404
4975 294 1
4995 294 1.94199408
5066 294 5
5080 294 1
5083 294 .89721882
5093 294 1
5099 294 1
5118 294 2
5170 294 .55328874
5201 294 .86636352
5215 294 1
5217 294 .90011284
5225 294 7.88450437
5239 294 .65474459
5243 294 .92354753
5263 294 .79004625
5274 294 .92281609
5284 294 1
5285 294 .83743412
5334 294 1.63337941
5342 294 .89537091
5477 294 .84641494
5508 294 .35962549
5511 294 1.98316283
5532 294 .90632395
5574 294 1.88791035
5581 294 1
5635 294 .93572072
5682 294 .57040133
5710 294 .95469746
5711 294 .92218643
5727 294 .96349692
5829 294 .93371027
5834 294 .96944012
5835 294 1
5868 294 1
5896 294 2.97719353
5916 294 9.94319114
5978 294 1.93340342
6082 294 3.18166481
6103 294 .67981275
6165 294 1
6237 294 .96148381
6261 294 .61575457
6296 294 1
6332 294 .56380756
6348 294 1.81699707
6386 294 1
6438 294 .67981275
6468 294 1.80777796
6482 294 .90797177
6484 294 1
6497 294 .15898692
6498 294 .48693918
6540 294 1
6571 294 2.92667883
6578 294 .85567216
6580 294 1
6620 294 2.81805779
6635 294 .97145515
6686 294 15.93751615
6695 294 5.86055652
6715 294 1.96708139
6720 294 1.96839046
6722 294 .94965151
6726 294 .86077019
6742 294 2.98400902
6774 294 .92495655
6775 294 .67981275
6812 294 1.7819504
6857 294 .69598336
6899 294 8.99037997
6925 294 1
6942 294 1
6970 294 1
7040 294 1.59033861
7051 294 1
7067 294 3
7106 294 1
7146 294 .80362509
7160 294 1
7186 294 .87179829
7205 294 1
7230 294 5
7243 294 2
7299 294 .8297163
7301 294 1
7344 294 2.90471501
7345 294 2.4775933
7349 294 1
7352 294 1
7358 294 1
7373 294 1
7378 294 1
7394 294 1
7401 294 5
7412 294 1
7439 294 1
7477 294 .93277065
7493 294 1
7526 294 1
7527 294 135.63909797
7528 294 57.90318966
7556 294 .84042428
7568 294 1
7580 294 .40091274
7609 294 1
7638 294 4
7646 294 .90922978
7780 294 1.30796056
7785 294 1
7798 294 1
7856 294 1
7901 294 1
7987 294 1
8000 294 .89883096
8022 294 .96473467
8033 294 1.81412841
8035 294 6
8042 294 .87652341
8059 294 .74737348
8060 294 1
8109 294 .88873101
8143 294 1
8161 294 1
8176 294 1
8199 294 1
8217 294 1
8251 294 1
8257 294 3
8290 294 .74089004
8352 294 1
8358 294 1
8377 294 20.96455147
8400 294 .55980376
8411 294 1.96363685
8444 294 .96564279
8474 294 1
8550 294 1
8653 294 6.98996682
8667 294 1
8670 294 15.89470621
8694 294 1.96527795
8712 294 1
8725 294 .89979979
8766 294 10.85946522
8809 294 .90894733
8813 294 1
8829 294 .42490018
8849 294 .88454416
8851 294 3
8870 294 1.03943824
8951 294 .94390273
8964 294 1
9005 294 .68793839
9013 294 .85208622
9032 294 .89333685
9068 294 .76549176
9078 294 1
9088 294 .88114762
9136 294 .0300739
9177 294 .78191756
9201 294 1.95711856
9224 294 2.87608027
9233 294 1
9241 294 6.79274963
9265 294 .81471163
9273 294 1
9299 294 .62484796
9311 294 .36898769
9313 294 .72892924
9355 294 1
9372 294 1.18309039
9373 294 .88935852
9404 294 .13558145
9457 294 .61484279
9476 294 1.29154826
9477 294 .88414956
9504 294 .78686684
9536 294 .90075023
9539 294 1.81462602
9541 294 1.8508441
9542 294 .80115806
9551 294 .81234243
9558 294 .63320097
9580 294 1.9512564
9585 294 .7579291
9588 294 1
9608 294 1
9618 294 .9689967
9629 294 .87979044
9674 294 .72794679
9684 294 2
9692 294 1.97954298
9703 294 .50102611
9709 294 .58891259
9782 294 .82222626
9847 294 10.65453999
9848 294 1.70946196
9855 294 1.91908911
9859 294 1.94761032
9867 294 .93442534
9870 294 .70264387
9874 294 1.95452643
9928 294 1.95222355
9954 294 2.93282088
9965 294 1
9992 294 1.96203102
10001 294 16.92802828
10048 294 .9212817
10135 294 1.36356408
10150 294 .75141114
10160 294 .94037061
10183 294 1
10209 294 2.96975704
10224 294 .96202434
10270 294 .72679877
10283 294 1.96377039
10334 294 1
10350 294 1.96405551
10353 294 4.92779745
10448 294 .71191028
10451 294 .97847481
10476 294 2
10542 294 1
10594 294 .78906636
10637 294 .98761747
10647 294 .95427835
10663 294 13.65364914
10745 294 .35449781
10784 294 3.98397548
10791 294 1.94895483
10847 294 .93346912
10928 294 .91649578
10949 294 1.89467944
10969 294 2.84681985
10970 294 17.74816575
11006 294 .74307255
11009 294 2.98000035
11046 294 4.96060358
11063 294 1.81069038
11069 294 .148826
11087 294 1.98358639
11144 294 .89776457
11165 294 .63553944
11189 294 1
11205 294 1.98145915
11220 294 5.93479471
11227 294 1.95412892
11234 294 1
11236 294 1
11278 294 .87625968
11314 294 1
11342 294 2.80663036
11373 294 .91131859
11560 294 .67981275
11593 294 55.33313931
11618 294 4.88254718
11677 294 .48345654
11726 294 .90931798
11737 294 1.97580512
11762 294 .03943824
11811 294 1
11820 294 .10765218
11841 294 3
11933 294 3
11936 294 3
11960 294 1.98550639
11977 294 3.97036138
11979 294 1
11980 294 1.90410105
11981 294 .93389303
11987 294 5.94940125
11990 294 1
12055 294 1.92645269
12057 294 .70824678
12066 294 1.83109625
12080 294 .67396875
12094 294 .84388266
12099 294 14.91060038
12111 294 1.8957332
12130 294 .38825382
12142 294 1
12154 294 4.98721376
12165 294 1.95292186
12175 294 .88339527
12178 294 3.94517641
12185 294 251.99835143
12188 294 6.87825416
12193 294 7.85364264
12205 294 .87486594
12241 294 4.9611002299999996
12245 294 2
12246 294 .93979545
12273 294 1.83472624
12298 294 1
12339 294 3
12340 294 .81459201
12350 294 1.96172291
12406 294 1
12409 294 1.94724854
12442 294 1
12453 294 .88205901
12510 294 .91912827
12539 294 .20888806
12556 294 .35962549
12585 294 1.91403285
12603 294 1.96338078
12606 294 1.98450002
12624 294 .81969822
12626 294 1.88581304
12649 294 10.62642793
12659 294 .80310775
12663 294 3.96817526
12679 294 .88146424
12686 294 1
12723 294 1
12757 294 1.96234036
12759 294 19.94561621
12764 294 1.91869869
12786 294 .41891251
12788 294 .20159391
12790 294 .62724972
12791 294 1.137379
12800 294 2.75588684
12819 294 1
12831 294 1.96296444
12848 294 .89829337
12866 294 1.98727783
12874 294 6.82053745
12888 294 38.83002504
12894 294 .81983118
12897 294 6
12899 294 .73714226
12923 294 1.96880699
12962 294 1
12975 294 1.70769636
12976 294 1
12979 294 .95575021
12980 294 .81741801
12983 294 .95823914
12984 294 1.86672802
12986 294 2
12991 294 .21992416
12996 294 33.15619155
13012 294 1.98539679
13018 294 .90900972
13059 294 38.74252502
13062 294 1
13072 294 1.81868834
13076 294 1.96245379
13079 294 .92050239
13099 294 3.95229045
13100 294 .94353025
13135 294 5.9140043
13136 294 .9258589
13137 294 1
13138 294 .96526072
13141 294 .26142406
13149 294 4.6178512
13196 294 4.89026338
13241 294 3.98461439
13267 294 1.97093682
13292 294 .91343296
13315 294 1
13319 294 .75690655
13342 294 .8995516
13361 294 2.64591458
13365 294 3.82197879
13397 294 2.88690719
13417 294 .91702687
13418 294 3.83695367
13490 294 .79460476
13497 294 1
13529 294 .91908279
13539 294 1
13564 294 1
13570 294 6.98987716
13589 294 .7780913
13602 294 4.91402619
13610 294 .93556822
13623 294 .77350611
13625 294 37.90106512
13657 294 2.90214812
13662 294 .74017513
13701 294 .86006023
13779 294 3.9098236
13789 294 6.73382491
13790 294 1.92827737
13793 294 3
13809 294 10.81814296
13814 294 .43680468
13829 294 .19530343
13926 294 2.87369598
13974 294 1
13989 294 .9452772
14033 294 3.79364815
14058 294 .843845
14152 294 1
14156 294 1
14166 294 1.96714028
14190 294 2.90541729
14193 294 .16308279
14200 294 5.24605475
14201 294 .77437929
14295 294 11.47708697
14297 294 1.82704371
14306 294 6.92014294
14349 294 .9589683
14493 294 2
14508 294 .90260354
14605 294 .8746328
14702 294 1
14717 294 .74190684
14723 294 1.93169609
14776 294 1.94232094
14963 294 1.03475356
14971 294 2.97701255
15000 294 1.8611442
15001 294 .94006528
15004 294 2.93637507
15008 294 1
15030 294 .91048171
15059 294 .97477868
15069 294 .92370969
15158 294 .73316079
15356 294 .95440473
15449 294 .91359111
15454 294 5.91527459
15539 294 2.88744705
15733 294 2.71521697
15738 294 1
15742 294 .75232646
15747 294 .88129471
15837 294 .86779396
15851 294 5
15953 294 .84421839
16001 294 1
16072 294 .85798826
16096 294 6
16105 294 .76245877
16166 294 1
16214 294 .95035942
16233 294 .71778971
16234 294 1
16235 294 7.85854571
16238 294 1
16239 294 .66044181
16246 294 .95375994
16251 294 1
16257 294 .84346272
16264 294 1
16284 294 5.38683844
16321 294 1
16324 294 .91795481
16334 294 .54835078
16341 294 .8634786
16369 294 .97763898
16381 294 2.94148223
16390 294 4.97057021
16394 294 1
16400 294 1.38550535
16423 294 1
16440 294 1.96910986
16467 294 1
16591 294 .41891251
16735 294 18.87928614
28 295 .82460632
85 295 1.94161753
119 295 1
122 295 .96780446
139 295 1
153 295 .9719997
164 295 .96709901
180 295 .93276663
199 295 2.91025252
206 295 .95483717
209 295 .9680916
275 295 2.8249297
287 295 1.93264137
325 295 1
327 295 .86358429
338 295 .70977889
340 295 2.86279307
350 295 .82295193
390 295 1.69894033
392 295 .40028744
428 295 1.84048942
429 295 .62714538
431 295 47.68035383
447 295 .90554063
461 295 1.95971427
475 295 5.74641435
502 295 1.95118926
512 295 .87708337
535 295 1.98157586
545 295 .64475226
563 295 .95233285
594 295 2.87536256
621 295 1.67546011
638 295 .91403601
674 295 .90529394
675 295 .52594942
676 295 .48661966
769 295 19.94233945
781 295 .90740083
838 295 1.95674657
857 295 2.79438476
865 295 1.92370854
878 295 1.90000916
883 295 1.94226182
921 295 2.56131601
924 295 .71283414
930 295 1
942 295 1.90192978
957 295 .84063152
981 295 .42987343
993 295 .95494278
1012 295 1.96538923
1021 295 1
1049 295 2.84750441
1062 295 .58557893
1082 295 .71622253
1122 295 .81720455
1158 295 .7054513
1173 295 2
1182 295 6.33493028
1210 295 23.11051475
1211 295 44.44847471
1212 295 5.03866803
1234 295 .62426786
1241 295 1
1256 295 .95907371
1290 295 2.97209169
1303 295 .92575933
1381 295 .90780544
1385 295 .80462848
1412 295 .94344271
1434 295 .70266491
1448 295 .97992421
1461 295 .88604077
1487 295 .98765679
1512 295 1
1515 295 .84459043
1516 295 3.84068083
1517 295 4.85089776
1518 295 .67317137
1539 295 .83040686
1554 295 .91438783
1587 295 .87110229
1610 295 .907966
1611 295 .95141759
1630 295 .95278257
1631 295 .90930774
1648 295 .81470776
1655 295 1.96955911
1663 295 10.63168468
1679 295 1
1705 295 .81439567
1710 295 .89807007
1742 295 .84554443
1745 295 7.10980481
1789 295 1
1796 295 .90342063
1838 295 .84115822
1865 295 1
1878 295 .87149696
1888 295 .97570333
1922 295 2.94689016
1944 295 .96898171
2003 295 .98739054
2019 295 1
2041 295 .86372833
2053 295 .91553311
2108 295 1.90199955
2121 295 .86606277
2123 295 1
2173 295 1
2200 295 .85260713
2205 295 .7565279
2212 295 .96849253
2263 295 1.87883671
2354 295 1
2363 295 14.8293759
2369 295 1
2481 295 1
2501 295 1.87229755
2517 295 .93711083
2520 295 .72839753
2535 295 .9608992
2609 295 .90617983
2610 295 .97428743
2622 295 1.95215935
2628 295 .94831283
2650 295 1
2665 295 .85894728
2753 295 2.62681372
2754 295 2.39634438
2777 295 .81909742
2805 295 .89225523
2946 295 1
2986 295 .96671059
3038 295 1
3126 295 .91957661
3279 295 .7671901
3344 295 2.95186244
3362 295 .93022096
3454 295 .87101604
3477 295 1
3520 295 .71607732
3523 295 1
3576 295 .94274199
3654 295 .87498377
3767 295 .92480877
3789 295 .96356588
3957 295 1.85578414
4029 295 .52230757
4077 295 1
4085 295 1.97504185
4129 295 .8866252
4146 295 1.96781233
4148 295 .92750386
4280 295 .9672797
4474 295 .93931104
4524 295 1
4567 295 2.91901932
4607 295 1
4612 295 1.69736377
4875 295 .81234746
4880 295 1
4898 295 .86549433
4912 295 .96051579
4919 295 .80594415
4975 295 1
4995 295 .96714418
5053 295 .67978729
5083 295 1.95338722
5143 295 .91450187
5338 295 .91800087
5342 295 .9321034
5359 295 .86923604
5462 295 .79534798
5574 295 .92487766
5619 295 .28334967
5680 295 2.27486137
5681 295 13.37669515
5728 295 1.66060681
5780 295 .76907766
5906 295 .72968955
5916 295 .87642666
5941 295 .81765749
5969 295 .82821058
5978 295 .93557557
5986 295 1.93969988
6082 295 .67857587
6088 295 .07222711
6269 295 .73040827
6310 295 1
6327 295 1
6348 295 .91058973
6382 295 .94254873
6401 295 1
6499 295 .97706693
6567 295 .89874014
6578 295 .93661007
6680 295 2.81408946
6695 295 .92734603
6713 295 .4999314
6969 295 .84226558
7001 295 .67847782
7057 295 1
7085 295 1
7192 295 .82537465
7421 295 2.92900275
7493 295 1
7503 295 .72910589
7582 295 2.64327362
7686 295 1
7716 295 .90364899
7842 295 2
7937 295 .72436619
7950 295 1
7983 295 .92237965
8006 295 1
8022 295 .97033929
8042 295 .92949697
8260 295 .86956877
8282 295 .73308726
8349 295 1.922472
8377 295 .96262746
8411 295 .92581432
8451 295 1
8580 295 .96440442
8754 295 1
8766 295 4.93247036
8769 295 .91174299
8770 295 .89820103
8809 295 .93311054
8876 295 1.82645744
8935 295 .92392066
8969 295 .55794801
9032 295 .93157177
9047 295 .8585171
9067 295 1
9150 295 .90950757
9177 295 .92188948
9224 295 1.92219916
9263 295 1
9297 295 .81032834
9372 295 1.49188759
9373 295 .95226423
9425 295 3.88950337
9476 295 2.65439733
9477 295 .89339965
9516 295 .92577599
9542 295 .39521116
9547 295 .82825452
9573 295 3.57410379
9574 295 .86477008
9635 295 2
9670 295 .80410529
9733 295 1.86479567
9773 295 2.92947378
9847 295 4.83970164
9855 295 .92973948
9869 295 .8089537
9914 295 .90566189
9953 295 1
9979 295 1.96901793
10003 295 1.56950948
10007 295 1.51174048
10019 295 2.57651172
10023 295 1
10054 295 .71890555
10135 295 1.72647637
10140 295 7.27198695
10177 295 .90113164
10320 295 1.83421767
10342 295 5.78993161
10353 295 .95124334
10369 295 .91110587
10387 295 .93709861
10390 295 .94776288
10422 295 1
10434 295 .93713865
10455 295 1.91424597
10529 295 .55402864
10554 295 .66810484
10602 295 .96953617
10637 295 1.76516407
10651 295 .73713898
10745 295 1.5605734
10774 295 .85589221
10784 295 .98372686
10792 295 1
10809 295 1.96879223
10832 295 .78491037
10873 295 .83553547
10912 295 1.96956133
10969 295 .905422
10970 295 .45484611
11033 295 2.92541253
11137 295 .82174439
11182 295 .8814836
11187 295 .96355461
11188 295 2
11291 295 .9607689
11342 295 1.85567704
11344 295 .66423799
11597 295 1.75093091
11604 295 .77251985
11618 295 .93822701
11677 295 .69000544
11748 295 .87327905
11841 295 1
11945 295 2
12012 295 .94487708
12037 295 3.97047837
12086 295 .94903329
12103 295 1.85405565
12114 295 .3862762
12134 295 .9369937
12170 295 .85476076
12183 295 .59534841
12184 295 7.30554855
12191 295 .67777913
12199 295 .85794934
12205 295 1.89800179
12277 295 .90689271
12340 295 6.93146472
12411 295 .91874468
12416 295 .81849757
12417 295 1.77962655
12418 295 .57590844
12419 295 2.73494783
12420 295 .73390532
12425 295 3.64710585
12426 295 2.53044669
12427 295 .6998277
12428 295 1.89929741
12430 295 1.64669004
12431 295 8.01625343
12432 295 20.31123352
12434 295 1.13772168
12435 295 2.80380296
12441 295 1.91732343
12551 295 1.84584396
12567 295 4.88667738
12581 295 1.97177256
12603 295 2.97440687
12611 295 .88848737
12616 295 .95500414
12645 295 2.51574072
12650 295 34.77044601
12659 295 .79350244
12671 295 5.9296823
12763 295 1
12791 295 .5584929
12848 295 .94106928
12866 295 .9816072
12874 295 4.90586703
12892 295 1.81883847
12899 295 .90992695
12913 295 .83624021
12947 295 .7899148
12965 295 27.2764064
12996 295 3.6159018
13008 295 1.57289667
13009 295 .81828136
13015 295 .7647171
13019 295 2.93099697
13070 295 .54674721
13100 295 1.9696069
13104 295 .85304095
13105 295 1.64525609
13106 295 32.83175177
13132 295 .86902843
13133 295 .93042614
13137 295 1
13139 295 .84259096
13149 295 1.79111536
13213 295 .49992156
13221 295 .7432175
13227 295 .09816138
13241 295 .98552465
13267 295 .9785593
13272 295 6.05236604
13310 295 4.44412439
13342 295 .92057025
13355 295 4.59175561
13361 295 .86627014
13362 295 .95983956
13397 295 .93537872
13418 295 1.90748543
13435 295 1
13456 295 3.97499848
13463 295 .9150383
13464 295 .86144831
13481 295 .79106382
13489 295 6.32256105
13499 295 .88908862
13513 295 .21286021
13529 295 .9227336
13592 295 .96602361
13602 295 .93841087
13623 295 .76602718
13625 295 1.90544288
13645 295 .97729266
13721 295 .83370812
13789 295 6.87768806
13792 295 .92800353
13828 295 .83575843
13888 295 2
13991 295 .80768706
14004 295 1.85189783
14033 295 .86296944
14034 295 .88727405
14107 295 1.589743
14187 295 12.23256421
14191 295 .86760516
14193 295 1.75796602
14200 295 2.61642269
14201 295 .90371767
14295 295 2.75380486
14319 295 2.82651901
14320 295 12.63184322
14332 295 .96617789
14336 295 .80670691
14490 295 .7039805
14510 295 2.71161041
14703 295 .78608061
14717 295 .88010163
14723 295 .94214725
14770 295 .97171468
14792 295 .94333748
14963 295 1.82388568
14965 295 .64924268
15001 295 .93833058
15004 295 .95121465
15008 295 1
15059 295 .97326728
15076 295 .81723192
15158 295 2.85052346
15324 295 .85775208
15675 295 1
15732 295 13.14948988
15733 295 .86644177
15735 295 1
15762 295 .70197887
15778 295 .7849207
15860 295 1
15946 295 .93974696
16103 295 .94430601
16235 295 3.92165949
16242 295 .84216372
16255 295 1
16284 295 1.67942415
16287 295 1
16322 295 .94167804
16324 295 1.95343635
16331 295 .74405513
16332 295 1.5896286
16334 295 .75669361
16336 295 .58061449
16338 295 1.78818552
16400 295 .65979965
16439 295 .98835816
16440 295 .97998153
16444 295 .76830678
16629 295 .92126387
16677 295 .91984254
16775 295 .83888211
5 296 .961444
21 296 1
38 296 .9719774
39 296 .8365745
54 296 .7028133
96 296 2.9585047
119 296 1
122 296 .9744618
179 296 .9856301
180 296 .9466689
200 296 .9421223
209 296 1.9746895
246 296 .9028842
247 296 1
251 296 .9778165
272 296 .9525419
275 296 2.8611302
287 296 .9465696
349 296 .9843045
358 296 1
392 296 .524294
428 296 1.8734725
429 296 2.704243
431 296 24.8142164
461 296 1.9680444
475 296 6.6259568
502 296 .9612822
507 296 .9297019
512 296 1.9024997
537 296 .9186884
553 296 2
563 296 1.9621893
594 296 4.9011347
623 296 1
645 296 .9671627
675 296 .623972
676 296 .5927748
694 296 .8037903
733 296 1
761 296 4.9532552
764 296 .9716946
769 296 12.5745925
830 296 1.9550882
838 296 .9656904
841 296 .8712625
851 296 1.9850692
865 296 2.9394838
873 296 1.693601
883 296 1.9542007
903 296 .9514198
917 296 1
921 296 1.6520256
1010 296 1
1061 296 .7914622
1062 296 .6712716
1080 296 .9650548
1102 296 1.9054692
1105 296 .8373844
1127 296 .8023321
1136 296 .9523792
1144 296 .960708
1149 296 .9417622
1172 296 .9333473
1182 296 3.4724512
1204 296 2
1208 296 .9721307
1210 296 9.3283232
1211 296 11.8031776
1212 296 3.2374491
1233 296 .8908115
1235 296 1
1247 296 .9759422
1318 296 1
1324 296 .7904989
1326 296 1.9136201
1336 296 .8797635
1358 296 .9234997
1385 296 .8450268
1447 296 .9499719
1463 296 .8898826
1487 296 .9902091
1515 296 .8767255
1516 296 1.080401
1517 296 13.0885053
1518 296 3.7407519
1528 296 .9644141
1539 296 2.8654748
1595 296 .8794443
1597 296 .8891251
1610 296 .9269965
1611 296 .9614633
1643 296 .7182515
1655 296 .9758536
1663 296 9.7078437
1742 296 .8774822
1745 296 11.5006532
1829 296 .9620681
1832 296 .9462228
1866 296 .9902072
1956 296 2
1997 296 1.9607243
1999 296 2.707702
2019 296 1
2022 296 1.7560462
2081 296 .9678735
2117 296 .8841605
2121 296 .8937579
2139 296 2
2185 296 1.9515095
2191 296 .8654061
2200 296 .8830845
2298 296 .9513728
2363 296 8.864657
2400 296 .9186336
2406 296 .8631409
2517 296 .9501148
2539 296 1
2609 296 .9255797
2610 296 .9796042
2612 296 1
2753 296 3.70398
2754 296 2.5211663
2755 296 2.7588064
2777 296 .8565039
2877 296 1.8648065
3083 296 2
3112 296 1.9704226
3216 296 1.9751401
3233 296 .8026268
3260 296 .8683697
3279 296 .8153298
3317 296 1
3344 296 .9618162
3372 296 .7529573
3373 296 .9339658
3379 296 .9509274
3414 296 .6672297
3440 296 .8809311
3521 296 .9526027
3557 296 .869492
3559 296 .9135865
3643 296 .9055298
3753 296 .9420648
3789 296 .9710996
3865 296 1.9258504
3909 296 1.9714029
3940 296 1
3941 296 .8559348
4085 296 .9802026
4093 296 .9837414
4156 296 2.9576441
4268 296 1
4280 296 .9740455
4281 296 1
4321 296 .9548247
4357 296 1
4358 296 .9143013
4432 296 .9593268
4486 296 .8916902
4557 296 .9038282
4612 296 3.7599419
4667 296 1
4752 296 .9296973
4779 296 .9665244
4781 296 .5720686
4875 296 1.8511496
4898 296 1.893307
4912 296 1.9686802
4946 296 1
4963 296 .7051209
5042 296 .7723061
5051 296 .8574331
5052 296 .8862591
5053 296 2.7459998
5083 296 .9630257
5089 296 1.9537493
5198 296 .8959439
5223 296 .9500468
5225 296 .9180154
5236 296 1
5358 296 .6901674
5359 296 .896275
5575 296 .9868091
5640 296 .9631127
5680 296 .6315799
5681 296 12.3326869
5718 296 1
5738 296 .9564851
5802 296 .8829755
5815 296 .7795511
5845 296 .8278457
5934 296 2.8887975
5949 296 1
5966 296 1
6040 296 .8387123
6082 296 1.7450389
6163 296 .9171278
6237 296 .9624496
6269 296 2.7861536
6387 296 1
6567 296 .9196783
6609 296 .5681635
6680 296 3.8525314
6690 296 1
6695 296 .9423692
6697 296 .5435157
6713 296 .6033339
6809 296 1
6836 296 .876941
6846 296 1
6876 296 .9555974
6935 296 .9415038
6948 296 1
6961 296 .8286005
7003 296 .733534
7047 296 .9728818
7060 296 .8648914
7112 296 1.9731808
7192 296 1.8614831
7345 296 .7219782
7398 296 .8795258
7475 296 1
7582 296 .7170363
7583 296 .9265616
7657 296 2
7756 296 .9357895
7878 296 2.9555636
7883 296 .9399968
8035 296 1
8036 296 .9493226
8053 296 .9336741
8095 296 1
8283 296 1.9213379
8349 296 .938503
8377 296 1.9703552
8495 296 .859316
8526 296 .9392189
8578 296 1.8701269
8625 296 .969082
8664 296 1
8766 296 .9464339
8769 296 .9299925
8829 296 .8952736
8875 296 .663445
8878 296 1
8978 296 .9463507
9005 296 .8621691
9009 296 .8548018
9032 296 .9457211
9274 296 1
9287 296 1.8339511
9288 296 1.7812632
9404 296 .680831
9424 296 .9475985
9425 296 1.9123515
9476 296 .7258599
9477 296 .9154421
9482 296 2
9513 296 .9655331
9514 296 .9795494
9515 296 1
9518 296 .6154797
9537 296 7.9638413
9539 296 .9373796
9540 296 1.9908775
9570 296 .2168197
9573 296 .6621692
9574 296 2.8927325
9579 296 .8321077
9622 296 .9240072
9670 296 .8446118
9730 296 .9447407
9761 296 1
9773 296 5.944057
9847 296 3.8728476
9848 296 1.8957021
9855 296 .9442677
9925 296 .9517277
9996 296 .9409794
10007 296 1.6127012
10019 296 2.6640792
10140 296 2.24963
10177 296 .9215753
10216 296 .9247249
10279 296 .9706286
10342 296 2.8333689
10353 296 .9613251
10369 296 .9294871
10390 296 .9585643
10428 296 .8977289
10554 296 3.736733
10586 296 2.924565
10594 296 .9657072
10637 296 .8137227
10651 296 .7914925
10745 296 .6514366
10967 296 1.8476667
10969 296 .9249785
11033 296 2.9408355
11074 296 .9689959
11081 296 .9561541
11111 296 .9867763
11182 296 1.90599
11205 296 .9708639
11220 296 .9530104
11285 296 .9060032
11344 296 1.7336658
11357 296 .6065093
11430 296 .6996762
11559 296 1
11573 296 .9310341
11604 296 3.8195574
11618 296 .9510002
11645 296 .8165147
11735 296 .9193298
11744 296 .9238608
11760 296 3.925103
11868 296 .6437029
11903 296 .9496694
11945 296 1
11955 296 1.9907407
11977 296 .984987
12037 296 1.9765828
12057 296 .8558968
12094 296 .91584
12145 296 1
12154 296 .9799667
12161 296 .8969677
12178 296 .971731
12184 296 7.4491449
12199 296 .8873221
12205 296 .9190926
12241 296 1.9755129
12246 296 .9694558
12302 296 1
12340 296 6.9456362
12348 296 .9667275
12409 296 1.9674828
12411 296 2.9355464
12419 296 1.7897544
12420 296 .7889275
12421 296 .8435024
12425 296 .7200761
12426 296 1.6275394
12427 296 2.7618963
12430 296 4.7197463
12432 296 3.9010914
12434 296 .3160208
12441 296 2.934419
12539 296 .9091035
12542 296 1
12551 296 1.8777198
12567 296 .9101099
12581 296 1.9776093
12587 296 .8622659
12603 296 .9796989
12606 296 .9911366
12610 296 2
12612 296 1
12645 296 3.6158743
12648 296 1.8413657
12659 296 .8362013
12667 296 .8057073
12671 296 1.9442224
12679 296 .9273109
12759 296 1.9741559
12772 296 1.8850736
12773 296 .959827
12790 296 .8056215
12874 296 .9253315
12892 296 .8562985
12894 296 .9021701
12923 296 .9268746
12941 296 .8526145
12965 296 4.2531356
12991 296 .79423
12996 296 2.6953244
13019 296 .9452652
13055 296 1.8936192
13064 296 .8721555
13077 296 .9157235
13104 296 .8834287
13105 296 3.7186089
13106 296 20.5207553
13137 296 1
13138 296 2.9839073
13149 296 .8343078
13213 296 5.6033261
13272 296 1.2483147
13292 296 .8997377
13297 296 .9397085
13306 296 .769564
13309 296 .9306122
13310 296 1.5590665
13342 296 .9369945
13355 296 3.8829478
13364 296 .6566569
13380 296 1.9161325
13395 296 .9716933
13397 296 1.9487409
13481 296 .834267
13517 296 1
13529 296 .9387105
13593 296 1.8859843
13602 296 .9511461
13645 296 1.981988
13657 296 1.9249559
13689 296 .9750059
13697 296 .8885023
13789 296 2.9029793
13814 296 1.8983564
13829 296 1.8970976
13926 296 .9002944
13991 296 .8474529
14156 296 1
14187 296 6.3912521
14189 296 .8761415
14191 296 .8949813
14193 296 .808013
14200 296 1.6957375
14233 296 .743809
14268 296 .8830164
14295 296 2.8047123
14319 296 5.0691676
14320 296 .9147462
14413 296 .6000888
14434 296 .9403114
14479 296 2.0565725
14510 296 .7712427
14512 296 .9374098
14513 296 .6426672
14529 296 .9730635
14620 296 .9424941
14643 296 2.9558786
14677 296 .8204291
14703 296 .8303142
14712 296 1
14792 296 .955054
14963 296 1.860302
14965 296 3.7217711
14984 296 1.8304392
15004 296 .9613023
15076 296 2.8550241
15113 296 1.822334
15175 296 .7049446
15454 296 2.9591099
15532 296 1
15537 296 .9780907
15555 296 .8667995
15590 296 1
15837 296 2.8167057
15965 296 1.8430355
16068 296 1
16072 296 .9370445
16167 296 .8494545
16219 296 .97201
16242 296 .8748006
16323 296 .9351864
16331 296 .7969786
16332 296 .6744838
16333 296 .6706842
16338 296 .8319838
16375 296 .5728723
16381 296 .9720968
16390 296 .9732624
16400 296 .7301452
16446 296 1.9172186
16529 296 1
15 297 .79995902
21 297 1
82 297 .89462208
85 297 .92589332
122 297 1.95913321
153 297 .96445835
164 297 1.95823775
180 297 .9146586
185 297 .85801071
196 297 .97725863
199 297 .88608074
200 297 1.90738296
211 297 .91954972
212 297 .91194447
243 297 .76259185
258 297 .89790143
287 297 1.9144996
325 297 1
327 297 1.82684331
340 297 1.82583899
347 297 1.25914419
392 297 .23876625
394 297 .57685423
428 297 7.79752827
429 297 .52672407
431 297 81.90095304
447 297 .88009979
475 297 5.6007918
512 297 1.84397811
525 297 .81996185
535 297 .97661367
541 297 .44241335
545 297 .54907302
553 297 2
563 297 2.93949461
571 297 .88188598
584 297 1.89563111
594 297 3.84179383
613 297 .91030437
621 297 1.58805145
633 297 2.79822512
674 297 2.87978667
675 297 3.3982729
676 297 .34835041
747 297 .76011634
761 297 4.92519806
769 297 23.11881663
788 297 .84209515
838 297 1.94509708
857 297 1.7390062
865 297 .90316089
878 297 .87307852
883 297 3.92671114
893 297 .85306909
903 297 .92226099
921 297 3.4431648
924 297 .63549146
935 297 .88060755
951 297 .89190245
1000 297 .8635736
1020 297 .9077391
1023 297 .93457568
1063 297 .59312041
1082 297 .63979245
1102 297 1.84873007
1121 297 .26631839
1130 297 1
1135 297 .95021584
1158 297 .6261202
1161 297 .78979898
1173 297 1
1182 297 3.15580637
1190 297 .87705688
1210 297 31.5242937
1211 297 34.68394574
1212 297 6.77975151
1236 297 .87469704
1267 297 .74867916
1290 297 .96457512
1303 297 .90576401
1350 297 1.74806117
1358 297 .87758275
1367 297 .58084585
1385 297 .75200887
1393 297 .8293123
1394 297 1
1411 297 .74699508
1420 297 .5805135
1488 297 .89015129
1516 297 2.52844022
1517 297 15.54140888
1518 297 10.58514628
1524 297 .96166626
1528 297 .94305469
1597 297 1.82257582
1611 297 .93833284
1615 297 .79785977
1623 297 .90848427
1630 297 1.94006546
1655 297 .96136043
1663 297 8.53248594
1689 297 .8970381
1712 297 .97871
1742 297 .80394475
1745 297 7.60071662
1757 297 1
1769 297 .86357983
1783 297 1.77056536
1785 297 1
1796 297 1.87740882
1803 297 .89567359
1850 297 .71279433
1886 297 .84776555
1888 297 .96915949
1925 297 .77285535
2051 297 1
2081 297 .94859055
2170 297 .95785597
2222 297 .95763145
2282 297 .72853436
2353 297 .88515343
2363 297 11.78342154
2422 297 .91621527
2461 297 .86059482
2535 297 .95036814
2569 297 .90711398
2610 297 .96736224
2622 297 .93927437
2649 297 .88610671
2665 297 .82095741
2745 297 .92876342
2753 297 20.52630308
2754 297 7.2337612
2875 297 2
2986 297 .95774471
2989 297 .95117741
3002 297 1
3148 297 .56894504
3152 297 .76249924
3164 297 1.88344108
3216 297 .96021868
3225 297 .87817588
3233 297 .68415957
3279 297 .70448717
3344 297 .9388975
3369 297 .91902927
3374 297 .65772222
3395 297 1
3430 297 .70809274
3455 297 .55747799
3482 297 2
3501 297 2
3520 297 .63960813
3608 297 .93246216
3676 297 .886761
3714 297 1.98063396
3737 297 1
3752 297 1
3802 297 1
3866 297 .84818801
3875 297 .9684316
3888 297 .91236627
3909 297 1.9542384
3936 297 .88557203
3957 297 .81694234
4085 297 1.96831984
4095 297 1.85406232
4128 297 .83129875
4140 297 .96727098
4156 297 .93222129
4281 297 2
4321 297 1.92770958
4358 297 1.86286334
4432 297 .93491402
4466 297 .68677022
4557 297 1.84610399
4563 297 .80249655
4618 297 1.85715076
4630 297 1
4669 297 .86567468
4724 297 1
4740 297 1.88404853
4875 297 .76180682
4889 297 1.91779344
4912 297 1.94988147
4945 297 .8841004
4963 297 .52812885
4988 297 .92720098
4995 297 .95829509
5051 297 .77186171
5053 297 1.59354407
5059 297 1
5072 297 .86259215
5083 297 1.94083295
5090 297 1
5143 297 1.89147458
5191 297 .89536301
5274 297 .96259511
5342 297 .91381674
5497 297 .6963089
5508 297 .85231406
5526 297 .54013015
5575 297 .97889166
5635 297 .89740115
5671 297 .37600383
5680 297 .81022803
5681 297 25.13149576
5699 297 .96533791
5728 297 1.5691977
5733 297 .32992367
5815 297 .64723342
5978 297 .91822407
5986 297 .92345919
6109 297 .84238276
6181 297 .80865958
6216 297 .36110407
6269 297 1.65779885
6350 297 1
6397 297 1
6468 297 .7059251
6497 297 .40037388
6499 297 .97089035
6548 297 1
6567 297 2.87146772
6569 297 .41343338
6610 297 .82898353
6680 297 .76401798
6684 297 1
6695 297 2.90777806
6722 297 .92969025
6725 297 1.91043849
6810 297 .87871931
6812 297 .86860791
6859 297 .85970424
6954 297 .94938482
6961 297 1.72572328
6965 297 1.93357844
6982 297 .86824497
6990 297 1
7060 297 .78379667
7069 297 .91321146
7128 297 .8485894
7182 297 .90673518
7190 297 1.94073153
7372 297 1
7421 297 1.90988099
7422 297 .53807267
7530 297 1.83121524
7582 297 1.54719614
7607 297 .82782802
7655 297 .92974762
7766 297 .40329064
7982 297 1
7994 297 .96378961
8030 297 .90550104
8036 297 .91890504
8059 297 .57959797
8091 297 1
8155 297 1
8175 297 1
8189 297 .74235873
8259 297 1.84046306
8349 297 .9015913
8350 297 .70900602
8480 297 1
8520 297 .9156765
8609 297 1
8755 297 .65251005
8766 297 .91428253
8801 297 .60362974
8809 297 1.91509514
8861 297 .88558154
8876 297 .77971704
9070 297 1
9173 297 .65988124
9287 297 .73428532
9288 297 .64997314
9290 297 .89147302
9361 297 1.89083923
9404 297 1.48925962
9424 297 .91614617
9425 297 1.8597432
9476 297 .56131581
9482 297 1
9505 297 1
9513 297 .94484534
9514 297 .96727456
9516 297 .90578516
9521 297 1.86611145
9541 297 .87723575
9558 297 .82699139
9573 297 1.45939673
9574 297 1.82834847
9608 297 1
9622 297 .87839488
9669 297 .84832063
9730 297 1.91157299
9773 297 1.91047888
9779 297 .9248718
9780 297 .48875555
9847 297 2.79652832
9848 297 .83310052
9925 297 .92275382
9927 297 1
9954 297 2.94755131
10007 297 1.38023704
10019 297 2.46245319
10036 297 .96295431
10135 297 .65280797
10140 297 16.99858639
10160 297 .8722849
10320 297 .78956734
10342 297 3.73335367
10369 297 .88716392
10385 297 .9650217
10399 297 .94398466
10448 297 .75542367
10554 297 5.57871517
10555 297 1.87393154
10586 297 1.87928741
10592 297 .92599065
10594 297 .94512402
10637 297 2.70191547
10658 297 2
10663 297 1.65074365
10745 297 2.44222218
10784 297 .97934399
10846 297 1
10847 297 .92642856
10866 297 .76460529
10874 297 .89591
10969 297 1.87994921
10984 297 .80910525
11033 297 7.90532381
11046 297 .94296576
11063 297 .83239277
11069 297 1.7154666
11129 297 2
11213 297 .69188886
11220 297 3.92480633
11221 297 .89626179
11276 297 .84868784
11285 297 1.84958457
11344 297 5.57380687
11573 297 .88963953
11597 297 1.68384887
11604 297 4.71125238
11618 297 2.92158963
11644 297 .86023651
11748 297 .83914916
11760 297 .8801484
11765 297 .80140213
11785 297 1.85554952
11903 297 .91946002
11987 297 .93988354
12048 297 .64448403
12057 297 .76940329
12080 297 .19581879
12145 297 1
12184 297 9.11851124
12199 297 1.81969069
12242 297 1
12277 297 .88181603
12307 297 .91424271
12340 297 4.91300604
12416 297 .76961334
12417 297 .72027314
12419 297 1.66356105
12420 297 .66223776
12422 297 .34172711
12423 297 1.57081371
12424 297 1.85820625
12425 297 7.55206051
12426 297 2.40398142
12427 297 1.61898199
12428 297 .87217507
12430 297 1.55153272
12431 297 1.75129997
12432 297 27.24041022
12441 297 2.89505607
12551 297 4.80432496
12567 297 2.85615609
12586 297 .95334332
12606 297 .98581668
12608 297 .94273917
12616 297 .94288536
12645 297 8.38531468
12646 297 3.662353
12648 297 .74615033
12650 297 16.82330289
12663 297 .95151884
12665 297 1
12671 297 1.91074356
12679 297 .88368158
12755 297 .94395814
12759 297 1.95864384
12763 297 1
12772 297 .81609251
12773 297 1.93571441
12790 297 .68895178
12839 297 .86050071
12846 297 .69525841
12866 297 .97665345
12874 297 1.88051411
12892 297 2.77004605
12893 297 1.85437144
12939 297 .06637567
12941 297 .76415093
12947 297 .73333234
12965 297 19.00419614
12975 297 2.70520823
12980 297 .58754706
12983 297 1.96979672
12986 297 1
12988 297 .86057259
12996 297 2.51245224
13008 297 .45786449
13019 297 .91241231
13032 297 .64939549
13064 297 1.79542082
13104 297 3.81346032
13105 297 4.54971255
13106 297 56.63178917
13135 297 .84435184
13138 297 2.97424821
13149 297 .73485625
13156 297 .50155455
13187 297 .95899421
13196 297 .47169694
13213 297 6.36523492
13221 297 .67405801
13225 297 .65878348
13241 297 .98162599
13266 297 .64277588
13267 297 3.97278466
13272 297 5.79713882
13302 297 .53469682
13306 297 2.63125185
13310 297 3.29440985
13342 297 1.89917736
13355 297 7.21247172
13386 297 .92414538
13397 297 1.91797421
13420 297 .92508617
13456 297 .96826479
13461 297 .73676447
13464 297 .82413204
13489 297 11.14010573
13512 297 .65132168
13513 297 2.00085906
13529 297 .90192336
13564 297 2
13587 297 .92755136
13593 297 1.81754986
13602 297 1.92182301
13623 297 .70301104
13625 297 2.87997572
13641 297 .79607098
13645 297 .97117687
13657 297 .87991306
13696 297 1.7256113
13697 297 .82157924
13721 297 .78892056
13789 297 5.84474567
13809 297 .03073487
13828 297 1.79152308
13856 297 .96382112
13897 297 .56227456
13898 297 1.49207128
13949 297 1
13989 297 .94954459
13991 297 .75589122
14004 297 2.81200932
14033 297 .82606286
14034 297 2.85691346
14044 297 1.43365814
14107 297 4.47924807
14147 297 3.71705436
14168 297 .77594085
14187 297 5.02586995
14189 297 2.80179932
14191 297 .83194712
14193 297 4.69277876
14200 297 1.51311342
14201 297 .87778586
14233 297 .59003832
14268 297 .81280061
14274 297 .9408235
14295 297 5.68749688
14306 297 .91350435
14319 297 3.51046418
14320 297 9.26335616
14332 297 .95706855
14336 297 .75464708
14366 297 1
14410 297 1.87610019
14434 297 .90448524
14490 297 .62425327
14512 297 .899842
14513 297 1.4281893
14529 297 .95689562
14620 297 .90797791
14629 297 .92463628
14643 297 .92939613
14717 297 .84780928
14744 297 .79149583
14963 297 .77645263
14964 297 .85867829
14965 297 .55477285
15000 297 .87751097
15001 297 1.92172109
15004 297 1.93807525
15076 297 2.7680068
15113 297 .7156955
15158 297 2.81026479
15210 297 1
15233 297 .90054843
15732 297 12.38175909
15738 297 1
15837 297 .70668894
15946 297 .92351894
16072 297 2.89925747
16100 297 .89577787
16175 297 .92698818
16223 297 2
16235 297 1.90055996
16242 297 .79965352
16246 297 .9622236
16284 297 2.59308313
16324 297 .94089531
16336 297 .46766096
16375 297 1.31650217
16400 297 1.56817315
16423 297 1
16440 297 .97458993
16629 297 .90005779
16726 297 1
15 298 .83610606
169 298 .97085951
173 298 .82417034
209 298 .96681637
275 298 1.81793297
327 298 2.8581324
390 298 1.6869084
392 298 .37631978
428 298 9.83411454
429 298 .61224415
431 298 57.26792662
475 298 10.57641874
602 298 .66299141
613 298 .9265122
614 298 .79044061
619 298 1
633 298 .83468547
645 298 .95694827
769 298 34.82013929
772 298 .08350968
878 298 .896013
921 298 6.54378389
981 298 .40708818
991 298 .8096072
994 298 .87373951
1009 298 1.56016764
1031 298 .9536948
1064 298 .56688251
1089 298 .89823776
1105 298 .78680081
1108 298 .89642778
1140 298 .42055244
1158 298 .69367959
1172 298 .9126141
1182 298 16.3083506
1210 298 41.87514001
1211 298 76.18664138
1212 298 10.00024816
1290 298 .97097633
1303 298 .92279228
1324 298 .72533097
1347 298 .87151255
1367 298 .65658623
1416 298 .85939998
1434 298 .69078184
1437 298 1
1515 298 .83837945
1516 298 3.79434836
1517 298 9.8049736
1518 298 13.66010958
1528 298 .9533446
1539 298 .82362903
1549 298 .91735697
1623 298 .92502099
1643 298 .63061017
1651 298 1
1653 298 .84008067
1654 298 1.68717814
1670 298 .82418175
1674 298 .33397076
1745 298 23.03426269
1783 298 .81202377
1807 298 .73468295
1809 298 .93980228
1853 298 .93870296
1874 298 .3969522
1887 298 .90706113
1999 298 2.61677911
2032 298 1
2138 298 1
2217 298 1
2342 298 1
2391 298 1.65837438
2410 298 1
2475 298 1
2753 298 11.61189923
2754 298 19.37221914
2877 298 1.82275294
2923 298 .65837585
2998 298 .57668804
3009 298 .84829342
3152 298 .80541519
3233 298 .74123135
3234 298 .74250574
3279 298 2.75788579
3320 298 1
3368 298 .85905022
3418 298 .88214937
3455 298 .6374409
3582 298 1
3676 298 .90722308
3738 298 .68621305
3747 298 .61099838
3853 298 .83410703
3865 298 .9027852
3866 298 1.87562016
4010 298 1
4130 298 1
4137 298 .82922855
4235 298 1
4345 298 .91484386
4362 298 .77236394
4563 298 1.83818506
4610 298 .79853425
4612 298 .68526884
4627 298 .88719372
4696 298 .69354347
4870 298 2
4884 298 .83670964
4907 298 .86526581
4919 298 .79818866
4963 298 2.6133951
5042 298 .70147903
5050 298 .9485595
5051 298 .81308587
5068 298 1
5157 298 .86810478
5199 298 2
5299 298 .89071044
5340 298 1
5462 298 .78716901
5526 298 1.62322778
5671 298 .48875879
5680 298 7.20591578
5681 298 33.19192363
5707 298 .93493352
5760 298 .84949743
5888 298 .71871699
5934 298 .85420662
6082 298 4.66573007
6090 298 .15442987
6191 298 .80206745
6216 298 .47655138
6269 298 7.71963397
6272 298 1
6332 298 1.77909717
6497 298 .50872521
6600 298 .89886704
6610 298 1.85988589
6632 298 .82935791
6713 298 1.47994603
6767 298 .25088725
6812 298 .89235022
6830 298 .94847125
6907 298 .95514367
6961 298 4.77528457
6969 298 .83596169
7221 298 .77998245
7345 298 .6354961
7422 298 .62154208
7582 298 .62901696
7621 298 1
7692 298 .91117186
7710 298 .9019188
7736 298 .86568659
7780 298 3.61292306
7783 298 .76382644
7791 298 1
7846 298 2
8036 298 .93355875
8053 298 .91304255
8054 298 1
8154 298 .73041655
8249 298 .72863305
8261 298 .82694422
8552 298 1
8580 298 1.96298183
8766 298 .92977152
8828 298 .78515982
8829 298 3.86269711
8964 298 1
9005 298 1.81929515
9070 298 1
9177 298 .91876777
9190 298 .9270641
9249 298 .57665078
9265 298 .89318186
9287 298 4.78229947
9288 298 .71322234
9289 298 .89432246
9312 298 1
9372 298 .47158075
9383 298 .42566353
9404 298 1.58154947
9423 298 .61732933
9535 298 .82160055
9573 298 3.55708275
9574 298 1.85936558
9670 298 1.79627631
9719 298 .73963099
9729 298 2.67972271
9730 298 .92755158
9787 298 1.67665152
9933 298 1
10019 298 7.5595869
10089 298 3.84836696
10135 298 2.71554493
10140 298 22.08303074
10173 298 .4425133
10211 298 1
10317 298 1.90766602
10320 298 .82759213
10342 298 3.78153617
10390 298 .94567521
10551 298 .89447157
10554 298 3.65484056
10584 298 .83001037
10590 298 .92059567
10594 298 .95504001
10637 298 .75577879
10651 298 .72663368
10663 298 .71385363
10676 298 1.61990164
10745 298 6.5430116
10873 298 3.8289626
10923 298 .91680389
11069 298 3.76688126
11344 298 1.65081918
11592 298 4.72920809
11604 298 3.76342854
11677 298 .67761643
11744 298 1.90017674
11748 298 2.86821461
11765 298 2.8372884
11903 298 .93401345
11980 298 .93670548
12057 298 1.81107169
12080 298 2.34113285
12103 298 .84822295
12114 298 .36174858
12170 298 .84895624
12184 298 7.27779463
12199 298 1.85227225
12417 298 1.77081927
12418 298 .55895952
12419 298 2.72435495
12420 298 .72327078
12421 298 .79482184
12423 298 .64836688
12425 298 3.63300235
12426 298 8.51168087
12427 298 2.68783124
12428 298 .8952728
12430 298 .63256992
12431 298 .97693776
12432 298 8.00395006
12434 298 .10326051
12567 298 1.88214842
12581 298 .97064444
12585 298 .91533272
12645 298 7.49638718
12646 298 1.72336519
12648 298 2.7920205
12650 298 20.4815151
12652 298 1
12766 298 1
12772 298 1.84932425
12787 298 .48832086
12791 298 .54084796
12839 298 .88570797
12892 298 .81159831
12894 298 .87173886
12965 298 15.08762682
12991 298 .7302227
13015 298 .75531396
13035 298 .62529859
13064 298 .8323879
13080 298 .77125069
13104 298 .84716769
13106 298 75.5053057
13141 298 .58897976
13149 298 .78276724
13213 298 3.4799358
13227 298 .06211918
13272 298 4.01449361
13302 298 3.61877624
13310 298 3.42190869
13355 298 9.53547478
13361 298 .86092559
13362 298 .95823453
13364 298 .5498558
13375 298 .74375164
13489 298 5.29548704
13513 298 3.18140198
13593 298 2.85051826
13598 298 .97037731
13600 298 .42252883
13641 298 1.83292058
13696 298 .77519283
13828 298 1.82919448
13898 298 3.58385306
13991 298 .80000123
14009 298 .69620187
14107 298 1.57334698
14187 298 7.20189345
14189 298 .83761381
14191 298 2.86231396
14193 298 4.74829307
14200 298 .60109293
14233 298 .66411764
14319 298 14.77962055
14320 298 11.5771645
14412 298 .77278642
14413 298 .47569149
14414 298 .95129863
14510 298 .70008485
14512 298 .91794036
14513 298 1.53151443
14643 298 .94215412
14677 298 .76457139
14744 298 .82917215
14787 298 .75296579
14963 298 1.81684723
14964 298 .88421487
14965 298 2.63522457
15075 298 1.69885598
15172 298 .77356721
15212 298 .81329919
15732 298 29.03556854
15733 298 .86110408
15837 298 1.7596897
16284 298 2.66661226
16331 298 .73382623
16332 298 4.573228
16334 298 .74696981
16336 298 1.56385364
16375 298 .44000896
16455 298 1
39 299 .7640801
54 299 .5709834
173 299 .8063964
227 299 .8855558
275 299 .7995285
366 299 1
390 299 .6552592
392 299 .3132744
394 299 .618271
428 299 2.8173458
429 299 1.5730474
431 299 73.1830637
475 299 15.1292564
541 299 2.4969889
602 299 .6289245
638 299 .9015634
670 299 1
675 299 .4571688
676 299 1.4121327
765 299 .5240785
769 299 13.4986997
777 299 .6937311
779 299 1
805 299 .9366218
826 299 .6439185
873 299 4.5576847
921 299 2.4976668
981 299 .3471531
991 299 .7903611
1009 299 .5157067
1062 299 1.5254501
1127 299 .7146481
1138 299 .6194087
1182 299 6.2384345
1210 299 70.2560021
1211 299 84.4979059
1212 299 14.8991872
1446 299 .7446661
1515 299 .8220419
1517 299 9.6841731
1537 299 .5640258
1539 299 .8058004
1643 299 1.59327
1674 299 3.2666445
1681 299 .9515959
1689 299 .9071158
1745 299 5.8355541
1754 299 .6365841
1783 299 .793022
1812 299 .6283993
1834 299 1
1874 299 4.3359925
1893 299 2.5346
1912 299 1
1999 299 1.5780408
2027 299 1
2216 299 1.9271015
2227 299 .9203133
2263 299 .861257
2517 299 .9279862
2548 299 4.1468439
2656 299 3.4583124
2753 299 2.5726677
2754 299 3.3087593
2990 299 .7766417
3094 299 1
3148 299 .6111359
3234 299 .7164767
3390 299 1.0294005
3643 299 .8636236
3853 299 1.8173376
3942 299 .6496178
4190 299 .7774915
4338 299 1.5062038
4403 299 .7307898
4612 299 1.6534539
4696 299 1.662565
4881 299 1.7809104
4898 299 .8459787
4919 299 .7777883
4963 299 .5743147
4966 299 .4522801
5053 299 2.6333272
5059 299 1
5369 299 .796956
5375 299 2.8027885
5381 299 1.6002306
5501 299 1
5526 299 .5851414
5671 299 .4370794
5680 299 6.0245589
5681 299 13.7058942
5707 299 .9283562
5847 299 .9052594
5934 299 .8394689
6077 299 .5633816
6082 299 .63194
6104 299 1.3235438
6109 299 .85781
6216 299 .423638
6218 299 .6491198
6269 299 .6912929
6497 299 2.4590642
6961 299 1.752569
7003 299 .6153316
7032 299 .8214246
7192 299 .800038
7299 299 .8699213
7303 299 .79756
7345 299 1.5986498
7527 299 7.7649738
7530 299 .8477356
7725 299 1
7780 299 1.573795
8011 299 .6021668
8076 299 1.7363209
8132 299 .6026656
8154 299 .7031654
8259 299 .8560782
8754 299 1
8773 299 .4816213
8834 299 .8791906
9005 299 1.8010284
9032 299 .9216434
9092 299 .4225544
9147 299 .904751
9265 299 .882384
9287 299 .760293
9288 299 .6842331
9372 299 1.4181649
9404 299 .53925
9427 299 .8588909
9457 299 2.661382
9476 299 4.6042534
9510 299 .8319776
9573 299 .51231
9574 299 .8451494
9603 299 1
9623 299 1
9670 299 .7756827
9773 299 .919241
9774 299 .6246066
9840 299 .7249015
10003 299 2.5070491
10007 299 .4408983
10019 299 .5150673
10089 299 .833039
10135 299 2.6867905
10140 299 21.5859937
10320 299 .8101641
10342 299 1.7594525
10369 299 .8982081
10428 299 .8523622
10628 299 1
10651 299 .6990002
10663 299 2.6849282
10745 299 .4968165
10894 299 .1602585
10970 299 .3757491
11196 299 .5343536
11344 299 .6155219
11593 299 4.7964209
11604 299 2.7395145
11784 299 .4477284
12012 299 .9368792
12041 299 .4239624
12066 299 .64135
12080 299 2.2745306
12130 299 .5369579
12184 299 11.2047897
12188 299 .9917308
12199 299 .837339
12268 299 1
12273 299 .8499457
12410 299 1.371888
12411 299 .9069552
12415 299 .6812424
12419 299 4.6964911
12420 299 .6952973
12423 299 2.6128217
12424 299 .8720848
12425 299 1.595904
12426 299 2.4623186
12427 299 2.6562753
12431 299 11.8735204
12432 299 39.195661
12441 299 .9053278
12539 299 .8687825
12587 299 .8011681
12645 299 3.4454789
12646 299 2.6954013
12649 299 7.1570259
12650 299 29.7215012
12765 299 1
12787 299 1.4365972
12789 299 .6731744
12791 299 1.4944341
12888 299 77.8929391
12892 299 1.7925535
12939 299 .1577571
12965 299 23.5910544
12980 299 .6279172
12988 299 .8742195
13000 299 .6256034
13009 299 .7919156
13038 299 .57355
13059 299 6.4218192
13104 299 .8317185
13105 299 .5937859
13106 299 63.6466106
13149 299 .760808
13213 299 .4273646
13262 299 .8486169
13272 299 2.9148727
13302 299 .5802398
13306 299 .6673442
13310 299 .3634717
13311 299 .5633253
13332 299 1
13355 299 9.3874317
13489 299 6.2242706
13513 299 1.0986531
13613 299 .9216515
13639 299 .5437105
13641 299 .8160312
13809 299 2.1256048
13828 299 1.8119284
13829 299 .8514508
13897 299 .6051183
13898 299 .5417864
14107 299 2.5302183
14187 299 .121216
14189 299 .8211988
14191 299 .8483958
14193 299 1.722849
14319 299 9.6562572
14320 299 15.4333357
14479 299 1.638075
14488 299 .8806541
14490 299 1.6610307
14510 299 .6697676
14513 299 .4841571
14620 299 .9169849
14696 299 1.6135775
14762 299 .644373
14963 299 .798333
14964 299 .8725106
14965 299 .5983509
15000 299 .8895
15075 299 1.6684145
15113 299 .7435227
15233 299 .9102826
15234 299 .8050757
15732 299 30.7359059
15965 299 .7734072
16072 299 .909118
16284 299 2.6329114
16331 299 .7069198
16332 299 5.5300873
16375 299 1.3834017
16400 299 1.6104396
16735 299 1.4382388
5 300 .9525334
39 300 .7988058
82 300 1.918929
85 300 .9429871
123 300 1
164 300 .9678708
180 300 1.9343438
185 300 .8907625
199 300 1.9123578
200 300 .9287464
206 300 .9558966
209 300 .9688401
246 300 .8804401
251 300 .9726897
258 300 1.9214519
265 300 1.91084
272 300 .9415741
325 300 1
340 300 1.8660117
410 300 .9272693
428 300 4.8442312
431 300 39.9224307
475 300 6.8461944
497 300 .9340016
516 300 .942299
517 300 .7707699
535 300 .9820081
537 300 .8998967
543 300 .9653368
545 300 .6530856
563 300 .953451
571 300 .9091306
613 300 .9309939
621 300 .6830731
633 300 .8447673
645 300 .9595738
648 300 .9855558
761 300 1.9424522
764 300 .9651531
769 300 15.0140656
851 300 .9816186
857 300 .7992081
878 300 1.9023547
883 300 1.9436162
902 300 .9565522
921 300 4.5716066
935 300 .9081471
1034 300 1
1038 300 .9042901
1066 300 .9484794
1089 300 .9044438
1120 300 2.964557
1132 300 .9587965
1144 300 .9516274
1158 300 .7123608
1178 300 1
1182 300 3.3505314
1190 300 .9054154
1210 300 13.2486695
1211 300 36.6021595
1212 300 4.0612188
1285 300 .8639777
1290 300 .9727464
1322 300 .937718
1336 300 .8519761
1350 300 .8061744
1368 300 .8022714
1385 300 1.8092115
1397 300 .8592153
1515 300 .848236
1516 300 1.867876
1517 300 6.8778532
1518 300 3.6808381
1523 300 .9520753
1539 300 .8343852
1549 300 .922397
1594 300 .7638507
1610 300 1.9101249
1623 300 .9295936
1643 300 2.6531377
1648 300 .8190543
1663 300 4.6403246
1670 300 .8349042
1703 300 .8642205
1742 300 2.8491676
1745 300 8.1541448
1783 300 .8234877
1791 300 .9713419
1803 300 2.9197379
1866 300 .9879441
1874 300 1.4337296
1887 300 .9127291
1944 300 .9697093
1983 300 2
2006 300 .9259256
2074 300 1.833135
2128 300 .7162435
2170 300 .9675771
2172 300 .8259772
2176 300 .9658534
2243 300 2.976499
2282 300 .7911517
2320 300 1.864191
2363 300 8.8333784
2459 300 .8958933
2525 300 .9159175
2546 300 1
2753 300 7.6355679
2754 300 11.4105049
2769 300 1
2877 300 .8335625
2923 300 .6792101
2983 300 .968476
2986 300 .9674915
2998 300 .6025041
3099 300 .9251097
3112 300 .9635871
3126 300 .9214632
3138 300 .9018917
3139 300 1
3147 300 1
3234 300 .7582092
3251 300 .9061234
3439 300 2.7247983
3440 300 1.8534136
3455 300 .6595519
3521 300 .9416489
3582 300 1
3680 300 1
3714 300 .985101
3909 300 .964794
4006 300 .8698806
4069 300 1
4153 300 2
4319 300 .8198794
4349 300 1.9174475
4358 300 1.8944958
4434 300 2.9377794
4516 300 .8566344
4567 300 .920919
4589 300 1
4612 300 4.704463
4740 300 3.9107944
4778 300 .9442712
4875 300 .8167494
4907 300 1.8734827
4912 300 .961442
4940 300 1.9631813
4971 300 1
5042 300 1.7196846
5156 300 .8761924
5201 300 2.9326475
5245 300 1
5256 300 .6753614
5285 300 .9093151
5292 300 1
5334 300 .7924866
5508 300 .8863799
5511 300 .9698124
5523 300 1.8052433
5526 300 .6462055
5677 300 1
5680 300 7.3153294
5681 300 19.485148
5707 300 .9389017
5845 300 .7880598
5941 300 .8219349
5948 300 1
5970 300 1
6082 300 1.6861158
6216 300 .5084743
6499 300 .9776049
6567 300 .9011155
6680 300 3.8184505
6682 300 .8027502
6695 300 .9290503
6713 300 .5116619
6720 300 .9718166
6726 300 .905692
6812 300 2.8989153
6961 300 .788989
7003 300 .671952
7047 300 .9666146
7160 300 1
7192 300 1.829471
7421 300 .9306682
7445 300 .9723841
7486 300 .866245
7501 300 1
7582 300 .6516417
7632 300 1
7749 300 1
7766 300 .54093
7780 300 .6365293
7983 300 2.9242005
7984 300 .9520328
8030 300 .9272985
8188 300 1
8196 300 .9146524
8231 300 .92493
8319 300 .8945854
8377 300 .9635041
8411 300 .9275546
8520 300 .9351269
8604 300 1
8625 300 .9619367
8769 300 .9138133
8828 300 .798262
8876 300 .8305283999999999
8951 300 .9509795
8983 300 .8532364
9005 300 .8303156
9032 300 .9331769
9053 300 1
9071 300 .9601
9147 300 2.9187709
9177 300 .9237218
9287 300 .7955761
9288 300 2.7307117
9289 300 .9007673
9401 300 .9860353
9404 300 1.607069
9457 300 .7112241
9458 300 .93151
9510 300 .8567093
9516 300 .9275171
9536 300 .9121007
9537 300 2.9554848
9571 300 .8984829
9573 300 2.5840944
9575 300 .6869849
9722 300 .8877496
9773 300 2.9311282
9779 300 .9422012
9847 300 .8434619
9848 300 .8715982
9899 300 2
9914 300 .9078749
10003 300 1.5796079
10019 300 5.5864458
10083 300 .8877097
10089 300 1.8576144
10095 300 1
10114 300 2
10135 300 .7328926
10140 300 35.382896
10320 300 .8381066
10342 300 9.7948594
10369 300 .9131911
10388 300 1.9351245
10390 300 .9489882
10451 300 .9682508
10493 300 .760958
10519 300 1
10554 300 2.6758904
10584 300 .8403773
10594 300 .9577819
10602 300 .9702508
10637 300 1.7706728
10651 300 3.7433051
10668 300 1.8380871
10676 300 .6430822
10957 300 .8871566
10970 300 .4676343
11033 300 .9271622
11053 300 .8937812
11069 300 1.7810982
11074 300 .9618307
11153 300 1
11213 300 .762959
11276 300 1.8835901
11342 300 2.8590625
11344 300 1.6721143
11592 300 2.7457226
11597 300 2.7567735
11604 300 .777856
11677 300 1.6972772
11743 300 .8336701
11760 300 1.9077938
11765 300 .8472115
11785 300 .888869
11820 300 .5852206
11903 300 1.9380377
11967 300 1
11969 300 1
12037 300 .9711709
12092 300 1
12184 300 10.3218389
12199 300 1.8612815
12244 300 .8287184
12340 300 5.9330724
12409 300 .9599678
12417 300 1.784796
12418 300 3.5858567
12419 300 3.7411654
12420 300 1.7401473
12421 300 .8073348
12423 300 1.6698115
12425 300 3.655384
12426 300 2.5414614
12427 300 2.7068691
12430 300 3.6549779
12431 300 2.03933
12432 300 10.4915955
12433 300 .7256327
12434 300 .1579489
12435 300 .8084053
12441 300 .9192628
12458 300 1.7918939
12535 300 1
12539 300 .8880967
12551 300 2.8494601
12606 300 .9890883
12616 300 .9560596
12632 300 1
12645 300 2.5271004
12646 300 2.740236
12648 300 2.8047043
12650 300 19.9400359
12671 300 1.9313318
12679 300 .910512
12680 300 .8779926
12682 300 1
12712 300 .8655498
12757 300 .9476825
12759 300 2.9681832
12854 300 .9194107
12861 300 .954089
12874 300 1.9080752
12892 300 .8230881
12896 300 2
12939 300 .2817291
12947 300 1.7948429
12965 300 12.3872118
12979 300 .9468118
12980 300 .6826851
12983 300 .9767635
12996 300 3.6249119
13002 300 1.6393473
13009 300 2.8225441
13077 300 .8962466
13104 300 3.8564883
13105 300 3.6535776
13106 300 56.0233614
13132 300 .8721007
13138 300 .9801882
13139 300 .8462834
13149 300 1.7960154
13213 300 .5116523
13225 300 .7374898
13260 300 .8391239
13262 300 .8708994
13272 300 3.0745955
13302 300 1.6420255
13306 300 .7163087
13309 300 .9145762
13310 300 2.457164
13355 300 8.62479
13364 300 .5773082
13365 300 .9133652
13375 300 1.7593792
13397 300 1.9368946
13418 300 1.9096556
13465 300 .9387527
13489 300 .3384523
13512 300 .7317492
13513 300 1.2313248
13533 300 3.8980888
13541 300 .9328755
13602 300 .9398556
13625 300 .907661
13657 300 .9076128
13662 300 1.8712182
13696 300 .7889029
13703 300 .8993056
13710 300 1
13789 300 2.8805572
13828 300 1.8396112
13829 300 .8733162
13856 300 .9721663
13887 300 1
13897 300 2.663242
13898 300 1.6092321
14004 300 4.855372
14034 300 .8899184
14044 300 .5642928
14102 300 1
14107 300 1.5993668
14147 300 1.7823197
14168 300 .8276232
14187 300 3.2505666
14189 300 .8475171
14193 300 .7636436
14201 300 .9059763
14268 300 1.8559808
14295 300 1.7595801
14306 300 .9334558
14319 300 6.8540464
14320 300 10.6639373
14336 300 .8112412
14397 300 .8675686
14405 300 .8924943
14413 300 .5076669
14479 300 2.8385405
14490 300 .7109245
14510 300 2.7183754
14512 300 1.9229448
14629 300 .94202
14643 300 .9456819
14717 300 .8829142
14723 300 .9435043
14780 300 1.9635106
14963 300 2.8280169
14965 300 1.6574707
15064 300 .9046417
15076 300 .8215193
15113 300 .7812743
15114 300 2
15158 300 .8540299
15232 300 .8056755
15280 300 1.9675557
15322 300 .9640646
15356 300 2.9729287
15732 300 15.2163568
15750 300 .974839
15837 300 2.7743452
16072 300 2.9224951
16107 300 .8875648
16166 300 1
16223 300 1
16235 300 3.9234972
16246 300 .9709373
16282 300 .8301151
16284 300 .6869442
16322 300 .9430461
16332 300 .599255
16375 300 .4741605
16381 300 .9656482
16400 300 .66778
16401 300 1
34 301 .842552
38 301 .9692764
54 301 .6741688
61 301 .9143794
96 301 1.9545051
119 301 1
164 301 .9713867
169 301 .9756311
173 301 .8529612
180 301 .9415286
196 301 .9844188
209 301 .97225
213 301 .929583
256 301 .9287211
258 301 1.9300475
265 301 .9205968
275 301 .8477451
287 301 .9414196
340 301 .8806741
342 301 1
345 301 .9168951
389 301 .5884749
428 301 5.8612771
431 301 41.0252252
447 301 1.9178507
461 301 .9649644
475 301 4.3007478
502 301 .9575503
545 301 .6910487
594 301 2.8916055
633 301 .8617545
645 301 .9639977
677 301 .9466502
761 301 .9487497
769 301 18.3408182
838 301 .9623834
857 301 .8211808
865 301 .933651
873 301 .6640686
878 301 1.9130401
886 301 1
893 301 1.8993307
916 301 .689267
921 301 1.6184859
981 301 .5041732
1006 301 1
1009 301 .632187
1012 301 .9698998
1021 301 1
1046 301 1
1064 301 .6378023
1134 301 .8305684
1182 301 1.4216031
1210 301 21.8780411
1211 301 50.302279
1212 301 11.1639502
1233 301 .8802873
1236 301 .914149
1243 301 .967271
1290 301 .9757287
1303 301 .9354345
1322 301 .9445335
1333 301 1
1367 301 .7128177
1432 301 .9519191
1450 301 1
1487 301 .9892654
1491 301 .9523096
1517 301 11.0006504
1518 301 6.7157642
1522 301 .8367437
1537 301 .6688845
1539 301 .8525085
1552 301 .8821297
1597 301 .8784383
1643 301 .6910951
1654 301 .7384004
1655 301 .9735262
1661 301 1
1663 301 5.6796841
1681 301 1.9632379
1690 301 1.9326391
1737 301 .8171207
1740 301 .9638977
1742 301 .8656733
1745 301 16.3561378
1874 301 .4956969
1887 301 .9222792
1907 301 1
1999 301 .6795287
2003 301 .9890338
2053 301 .926541
2074 301 .8513952
2100 301 1
2175 301 1
2183 301 1
2204 301 .8306829
2227 301 .9394792
2243 301 1.9790708
2353 301 .9213132
2363 301 4.8516119
2373 301 1
2408 301 1
2461 301 .9044869
2535 301 1.9659949
2610 301 .9776383
2625 301 2.9477752
2628 301 1.9550488
2753 301 6.6754479
2754 301 10.4750137
2802 301 1
2843 301 1
2862 301 .9537492
2986 301 .9710489
2994 301 .9330826
3096 301 .9184026
3143 301 .7168541
3148 301 .7046639
3309 301 .9713221
3344 301 1.9581358
3413 301 .9732815
3501 301 1
3521 301 .9480343
3591 301 .4082059
3676 301 1.9224146
3853 301 1.8612708
3865 301 1.9187034
3866 301 .8959864
3875 301 .978371
3888 301 3.939958
3939 301 .9429885
3957 301 1.8745786
4002 301 .9759988
4008 301 .9199824
4095 301 .9000112
4122 301 1
4143 301 1
4147 301 .903213
4298 301 1
4321 301 .9504704
4324 301 1
4328 301 .7778667
4408 301 .9463997
4474 301 .9472201
4535 301 .587679
4612 301 2.7368038
4740 301 .9205562
4875 301 .8368026
4880 301 2
4898 301 .8830233
4912 301 .9656614
4919 301 .8312338
4969 301 .9317482
4995 301 .971426
5050 301 .9569825
5051 301 1.8436917
5053 301 .7215179
5084 301 1
5170 301 .8517092
5214 301 1
5225 301 .9101133
5256 301 1.7108868
5359 301 .8862774
5477 301 .9461089
5494 301 .9071841
5572 301 1
5671 301 .5724708
5680 301 .499684
5681 301 30.979211
5685 301 1
5728 301 .704837
5764 301 1.953602
5834 301 1.9425629
5845 301 .8112525
5916 301 1.8925309
5986 301 .9475583
6082 301 1.7204643
6192 301 1
6269 301 .7655419
6358 301 1
6368 301 .5536793
6391 301 .8733303
6538 301 .9117556
6547 301 .7189312
6571 301 .9302544
6578 301 1.9448711
6680 301 .8383176
6695 301 2.9368144
6720 301 .9749007
6722 301 1.9518275
6726 301 .9160122
6961 301 2.8120801
6965 301 .9544915
7001 301 .7203791
7182 301 .9360999
7243 301 1
7283 301 .8211231
7298 301 1
7398 301 1.8679139
7399 301 .9149521
7527 301 1.0620173
7556 301 .8878889
7557 301 2
7583 301 .9194832
7616 301 1
7658 301 1
7731 301 .8565615
7755 301 .9156112
7984 301 .9572819
8030 301 .9352543
8036 301 .944438
8231 301 .9331449
8526 301 1.9333605
8552 301 1
8684 301 .905194
8766 301 1.9412709
8828 301 1.8203383
8832 301 1
8877 301 .901528
8963 301 .6590098
9032 301 .9404894
9071 301 .9644662
9120 301 1
9177 301 1.932069
9201 301 .8920968
9287 301 1.8179463
9288 301 1.7601801
9300 301 1
9372 301 .5581055
9404 301 .6500677
9425 301 2.9039035
9476 301 .6994368
9515 301 1
9516 301 .935449
9536 301 .9217196
9573 301 1.6296072
9586 301 .8778862
9637 301 .8775332
9670 301 2.8296346
9692 301 1.9826416
9722 301 .9000332
9773 301 .9386649
9847 301 2.860592
9954 301 1.9640649
10003 301 .6256116
10019 301 7.6317013
10135 301 .7621224
10140 301 6.8881485
10320 301 .8558227
10342 301 2.817308
10369 301 .9226907
10387 301 1.945296
10399 301 .9616212
10428 301 .8878715
10434 301 .9453308
10448 301 .8324292
10451 301 .9717251
10554 301 1.7113579
10663 301 .760708
10668 301 .8558053
10809 301 .9728593
10874 301 .928683
10928 301 .9321443
10969 301 .9177475
11033 301 .9351329
11068 301 .9740724
11129 301 1
11156 301 .9728468
11182 301 .8969288
11193 301 1.9252232
11213 301 1.7888985
11220 301 .9484813
11272 301 1
11291 301 .9658816
11344 301 1.707995
11592 301 1.7735483
11604 301 1.8021654
11677 301 .7304044
11765 301 .8639312
11945 301 1
11956 301 1.9220403
12012 301 .9520608
12037 301 1.9743257
12057 301 .8420073
12080 301 2.4490175
12096 301 .9206009
12134 301 .9452048
12170 301 .8736886
12184 301 5.3960505
12199 301 1.8764616
12298 301 1
12350 301 .9549439
12410 301 .5229589
12415 301 .7579087
12419 301 .7694898
12420 301 3.7685832
12421 301 2.8284183
12422 301 .5489862
12425 301 .6930955
12426 301 3.5916396
12427 301 1.7389466
12428 301 .9124211
12431 301 3.1444567
12432 301 11.3132448
12433 301 1.7556569
12434 301 1.250095
12441 301 1.928098
12453 301 .8340488
12567 301 .9014458
12603 301 .9777422
12645 301 4.5788501
12648 301 4.8260756
12649 301 .3597746
12650 301 13.712612
12671 301 .9388462
12759 301 1.9716649
12772 301 2.8739963
12854 301 .9282296
12892 301 2.8424477
12894 301 1.8927407
12907 301 .8847793
12941 301 .8384087
12965 301 4.891992
12975 301 1.7980243
12983 301 1.9793063
12985 301 .8870251
12991 301 .7743968
12996 301 2.665958
13009 301 .8419632
13015 301 1.7953795
13038 301 .676118
13044 301 .8930894
13064 301 1.8598332
13104 301 .8721929
13105 301 3.6914868
13106 301 27.8962498
13136 301 .9541609
13149 301 .8183375
13213 301 3.5650925
13267 301 1.9813535
13272 301 3.1758631
13302 301 .6811988
13310 301 1.5165669
13313 301 3.9749518
13314 301 .873825
13355 301 6.7752801
13397 301 .9438003
13418 301 .9195421
13463 301 .9261106
13481 301 1.8182927
13489 301 4.4108459
13512 301 .761104
13513 301 .3154414
13613 301 .9404956
13676 301 1
13689 301 .9725968
13721 301 .8553795
13789 301 1.8936279
13794 301 2
13829 301 .8871793
13898 301 1.6519941
13949 301 1
14004 301 .8711987
14034 301 .9019647
14035 301 .9242734
14107 301 .6432083
14177 301 1
14187 301 4.3325776
14189 301 .8642034
14191 301 .884859
14193 301 1.7895082
14268 301 .8717409
14295 301 3.7858894
14306 301 .9407378
14319 301 1.9794488
14320 301 10.8101434
14336 301 .8318971
14413 301 .5615432
14479 301 1.9656397
14490 301 .7425582
14512 301 .931377
14513 301 .6082255
14620 301 1.9369513
14622 301 1
14776 301 2.966626
14899 301 1.9403204
14900 301 1
14963 301 .8468372
14965 301 7.6949539
14988 301 .7569829
15039 301 1
15075 301 .7481661
15076 301 .8410505
15356 301 .9758912
15427 301 .8596411
15732 301 7.5209725
15742 301 .8705943
15837 301 .7990388
16072 301 2.9309765
16103 301 .9515641
16223 301 1
16235 301 1.9318689
16242 301 .8627332
16296 301 1.6904112
16325 301 .9315332
16331 301 .7774102
16333 301 .638943
16334 301 .7884017
16336 301 .6352694
16338 301 .8157895
16342 301 1
16381 301 1.9694073
16390 301 .9706852
16455 301 1
16529 301 1
16629 301 .9315249
39 302 .81688466
96 302 .95350522
119 302 1
173 302 .84972954
177 302 .79704377
179 302 .98389878
180 302 .9402435
181 302 1
209 302 .97164006
213 302 .92803541
246 302 .89118348
265 302 .91885172
275 302 1.84439885
287 302 2.94013217
312 302 .90087639
340 302 4.87805153
347 302 .4812488
428 302 1.85822821
429 302 4.66860966
431 302 41.82797739
475 302 3.21944559
497 302 .93993204
511 302 2
516 302 .94748389
553 302 1
563 302 .9576338
594 302 3.88922319
637 302 .94316456
658 302 .96589211
675 302 .57866747
694 302 .78015055
761 302 4.94762328
769 302 16.28237468
777 302 .76228142
788 302 .88943418
790 302 1
797 302 1
838 302 .96155668
841 302 .85575199
851 302 .98327028
854 302 1.83536137
872 302 .89308267
878 302 1.9111289
909 302 .80250556
921 302 2.61010102
981 302 .49327587
994 302 .89209317
1006 302 1
1036 302 .80690643
1049 302 .86446309
1082 302 .74778075
1085 302 .90234223
1092 302 .90966872
1105 302 .81779217
1124 302 1
1158 302 1.73820737
1182 302 3.40889111
1190 302 .91391457
1210 302 12.76547054
1211 302 25.17705441
1212 302 4.1455755
1219 302 1
1243 302 .96655169
1290 302 .97519531
1324 302 .7652578
1329 302 .85533662
1336 302 .86527722
1412 302 .94973231
1459 302 1
1487 302 .98902945
1495 302 .54652815
1516 302 1.96960599
1518 302 5.70951721
1539 302 .84926692
1595 302 1.86491955
1610 302 .91820088
1623 302 .9359202
1630 302 2.95803351
1631 302 .91939341
1655 302 1.97294437
1659 302 .8829414
1660 302 .73443298
1663 302 4.67264416
1679 302 1
1739 302 .93331845
1742 302 2.86272107
1745 302 11.32000897
1791 302 1.97391706
1803 302 2.92695009
1829 302 1.95749803
1838 302 .85882264
1854 302 .69148848
1888 302 .97840531
1893 302 .08641564
1923 302 1
1924 302 1
1944 302 .97243118
1955 302 .84095256
1999 302 .6724854
2069 302 2
2070 302 1.85428898
2117 302 .87020397
2128 302 .74174117
2200 302 1.86899834
2204 302 .82696167
2212 302 .9719964
2214 302 .92772612
2247 302 .92774056
2298 302 1.94551407
2306 302 .94895871
2353 302 .91958382
2363 302 2.8483506
2371 302 .97608536
2415 302 .96752433
2518 302 .92441879
2625 302 .94662739
2665 302 .87463343
2740 302 1
2753 302 5.66831488
2754 302 13.4634755
2771 302 .92255636
2805 302 .90423727
2923 302 1.7080355
3020 302 1
3083 302 1
3089 302 1
3112 302 .96685908
3210 302 1
3234 302 .77993598
3241 302 1
3344 302 2.95721571
3374 302 .76033527
3440 302 .86658547
3458 302 1
3601 302 .93210434
3654 302 .88888653
3662 302 1
3752 302 1
3755 302 1
3853 302 .8582218
3865 302 .91691667
3866 302 .89370044
3888 302 1.93863839
3909 302 1.96795748
4077 302 1
4085 302 .97781739
4146 302 1.97139185
4148 302 .93556599
4156 302 2.95254098
4185 302 .97458223
4244 302 .69553135
4347 302 1.91311668
4349 302 1.92486552
4362 302 .80545389
4403 302 .79104552
4563 302 2.86170703
4612 302 1.73101923
4779 302 .96249119
4875 302 .83321586
4889 302 1.94243853
4912 302 .96490674
4995 302 1.970798
5024 302 .76768718
5143 302 1.92400992
5216 302 .8352506
5225 302 1.90813774
5261 302 .93120391
5274 302 1.9738089
5334 302 .81113324
5359 302 1.88377799
5677 302 1
5680 302 4.46670998
5681 302 26.890842
5699 302 .97572942
5715 302 1
5728 302 3.69834993
5815 302 2.75299096
5847 302 .92646464
5888 302 .75960524
5926 302 .80920452
5978 302 .94274006
6006 302 1.73373341
6078 302 1
6082 302 .71432069
6113 302 .94772481
6237 302 .95792545
6251 302 .74101022
6261 302 .79883328
6269 302 .76038893
6497 302 1.58013859
6567 302 .91000101
6638 302 .93702337
6672 302 .9570667
6695 302 2.93542571
6726 302 1.91416629
6876 302 .95024773
6907 302 .96166414
6954 302 .96455898
6961 302 1.80794997
7047 302 .96961456
7129 302 1
7218 302 .88224971
7398 302 1.86501086
7501 302 1
7522 302 1
7582 302 1.68294432
7679 302 .93404849
7756 302 .92805328
7766 302 .58218092
7776 302 .91802329
7780 302 2.66918988
7786 302 .91699981
7994 302 1.97464529
8001 302 2
8033 302 .88394794
8196 302 .92232151
8242 302 1
8349 302 .93109371
8371 302 .65794976
8495 302 .84236609
8511 302 1
8520 302 .94095623
8687 302 1
8766 302 .93998017
8877 302 .89936376
8951 302 1.95538437
9005 302 .84556302
9032 302 .93918151
9036 302 1
9150 302 1.91957102
9177 302 2.93057596
9201 302 .88972529
9264 302 1
9287 302 .81394516
9288 302 .75490932
9289 302 .9096841
9355 302 1
9401 302 .98729014
9404 302 .64237686
9424 302 .9412851
9425 302 .90179144
9457 302 .73717279
9510 302 1.86958508
9516 302 .93403026
9535 302 1.84753331
9537 302 .95948483
9540 302 .98977837
9542 302 .46246831
9570 302 .12246068
9574 302 .87980868
9581 302 1
9670 302 .82589028
9730 302 3.93808293
9847 302 5.85752804
9903 302 1
9914 302 .91615301
9954 302 .96327515
10003 302 .61738332
10007 302 2.56603867
10019 302 1.62360685
10053 302 1
10089 302 3.87040886
10094 302 1
10135 302 .75689429
10279 302 .96708984
10320 302 1.85265393
10342 302 7.81329282
10369 302 1.92099158
10380 302 .77799232
10385 302 .97550801
10428 302 .88540712
10434 302 1.94412931
10448 302 .82874635
10551 302 1.90981154
10554 302 .70501412
10594 302 1.96157554
10637 302 .79127962
10651 302 .76637114
10740 302 1
10809 302 .97226278
10853 302 .89530243
10873 302 .85382518
10949 302 1.93425084
10969 302 .9159398
10970 302 .51547139
10995 302 1
11033 302 1.93370722
11069 302 .8007682
11081 302 .95087147
11137 302 .84156777
11153 302 2
11213 302 .78425893
11291 302 .9651317
11344 302 .70157729
11354 302 1
11389 302 .9266137
11592 302 .76857133
11597 302 2.77862929
11604 302 1.79781738
11728 302 .8640695
11735 302 .90961044
11760 302 .91607927
11765 302 .86094071
11980 302 .94590619
11987 302 1.95790613
12057 302 2.83853495
12080 302 1.43690802
12102 302 .87786409
12161 302 .88455416
12169 302 .85738735
12175 302 .87529355
12184 302 6.38277686
12199 302 3.87374646
12241 302 .97256263
12298 302 1
12340 302 .93908636
12417 302 .80413376
12418 302 .62307067
12419 302 5.76442365
12420 302 .76349708
12421 302 .82464724
12422 302 1.53907381
12423 302 .69948147
12424 302 .90071526
12425 302 .68635038
12426 302 1.58266461
12427 302 1.73320915
12430 302 .68598081
12431 302 9.12565357
12432 302 13.16628313
12433 302 .75028671
12435 302 .82562157
12441 302 1.9265177
12539 302 1.89815209
12542 302 2
12545 302 1
12548 302 1
12553 302 .62900448
12567 302 2.89927973
12606 302 3.99006876
12610 302 1
12611 302 .90088843
12612 302 2
12645 302 4.56959406
12646 302 .76357777
12647 302 .9440784
12648 302 5.82225311
12650 302 10.57442769
12671 302 .93750217
12759 302 .9710422
12773 302 .95498689
12800 302 .85414787
12859 302 1
12874 302 .91633534
12897 302 1
12921 302 .86876804
12935 302 .80897988
12965 302 8.80170613
12986 302 1
12988 302 .90237218
12996 302 5.65861645
13009 302 1.83848986
13015 302 .79088236
13044 302 .89073974
13064 302 .85675256
13104 302 .86938392
13105 302 1.68470632
13106 302 34.74012342
13138 302 .98196846
13149 302 .81434493
13156 302 .65098583
13213 302 2.5555341
13225 302 .76107837
13272 302 3.15775018
13310 302 2.50594201
13311 302 1.66106358
13313 302 .97440132
13315 302 1
13350 302 .8997841
13355 302 2.74836316
13365 302 .92114999
13380 302 .9060280000000001
13418 302 .91777375
13481 302 .81429912
13489 302 7.39789744
13512 302 .75585358
13513 302 .30039618
13536 302 1
13593 302 1.87224744
13598 302 .97468336
13603 302 .85991709
13625 302 .91595836
13641 302 .85720781
13645 302 .97981789
13659 302 .95627861
13789 302 .89129009
13811 302 .92009489
13814 302 .88611024
13828 302 .85402335
13898 302 .6443456
13956 302 1
14034 302 .89981004
14082 302 .82295102
14168 302 3.84311259
14187 302 3.31790894
14189 302 .86121882
14191 302 1.88232848
14193 302 1.78488205
14200 302 1.65907942
14268 302 4.86892199
14295 302 .78118364
14319 302 4.95701907
14320 302 4.78399271
14332 302 .96993917
14336 302 3.82820258
14397 302 1.87946861
14410 302 .91324469
14479 302 1.94290649
14490 302 .73690014
14512 302 2.92986883
14620 302 .93556564
14677 302 2.79879409
14776 302 1.96589255
14963 302 .84347094
14965 302 3.68824957
15000 302 1.91423253
15001 302 .94518869
15053 302 .89098521
15113 302 .80092847
15322 302 .96729368
15342 302 1.91785438
15732 302 8.4664884
15734 302 .78224487
15837 302 1.79462203
15860 302 1
16072 302 .92945954
16103 302 2.95049961
16175 302 .94887673
16233 302 .81409808
16235 302 1.93037156
16242 302 .85971632
16246 302 .97354876
16321 302 1
16322 302 .94816389
16323 302 .92737748
16332 302 .63526504
16336 302 .62725336
16342 302 1
16394 302 1
16401 302 2
16439 302 .98965282
16440 302 2.98220774
16444 302 2.79407284
16511 302 .89243114
16629 302 .93001993
8 303 .910026912
28 303 .781329341
45 303 .783702189
61 303 .877257141
72 303 .865516056
85 303 .927212128
122 303 3.959860474
150 303 1
153 303 .965090846
164 303 2.95898095
169 303 3.9650655
180 303 .916177337
199 303 2.888108047
200 303 .909031176
212 303 .913511511
213 303 .899052597
227 303 .875396487
237 303 2.953416487
251 303 .965133263
258 303 1.899718377
268 303 .724060685
275 303 2.781732509
286 303 1.882912838
287 303 2.916021172
340 303 2.828938367
342 303 3
349 303 .975330661
394 303 1.584384546
421 303 .920037242
428 303 .801131461
429 303 3.5351465
431 303 40.134064077
447 303 1.882233537
464 303 .843509307
475 303 8.69687627
502 303 .939145605
512 303 .846754679
516 303 3.926333709
537 303 1.872199111
542 303 .787393461
545 303 .557097732
563 303 .940571362
594 303 .84460927
623 303 1
633 303 1.801815909
674 303 .881925986
693 303 .808487782
720 303 1.916879031
760 303 2
761 303 1.926529235
769 303 27.187886287
777 303 .666543345
781 303 .88455273
789 303 1
826 303 .61230885
832 303 1
857 303 1.743650853
873 303 .518419952
877 303 1
878 303 5.875337222
883 303 .928015387
893 303 .855683876
898 303 1
902 303 1.94453058
903 303 .923644435
908 303 .738049306
917 303 1
921 303 3.453074255
942 303 .877731736
991 303 .771751316
1009 303 .472715588
1020 303 .90938098
1031 303 .944487915
1063 303 .600361253
1066 303 .934224206
1080 303 .945075179
1105 303 .744410333
1115 303 .911853112
1182 303 6.170829668
1200 303 .943746567
1209 303 1
1210 303 16.657331596
1211 303 32.831938494
1212 303 1.801467094
1225 303 .846957222
1243 303 .953080813
1256 303 1.94897548
1290 303 .965205537
1303 303 .907441039
1324 303 .670718414
1330 303 2
1363 303 .951490252
1385 303 1.756422126
1393 303 .832349867
1418 303 2
1445 303 .640207797
1450 303 2
1516 303 1.554628147
1517 303 6.567366013
1518 303 13.592529029
1536 303 1
1537 303 .525323987
1539 303 2.788561118
1556 303 .756114404
1593 303 .809036021
1623 303 .910112889
1630 303 .941132054
1654 303 .624979636
1663 303 14.540805833
1670 303 .789223734
1678 303 .822896473
1690 303 .903433732
1705 303 .768599287
1726 303 1
1731 303 .937645344
1741 303 .933778188
1742 303 1.807433758
1745 303 11.643414342
1783 303 .774648383
1791 303 .963412498
1792 303 1
1796 303 1.879590452
1807 303 2.681929848
1829 303 .940380916
1840 303 .964468576
1855 303 1.88279137
1860 303 1
1874 303 .277047963
1895 303 1
1897 303 .663341275
1914 303 1
1944 303 .961328195
1963 303 .663415718
1999 303 .540583138
2003 303 1.984279258
2081 303 1.94950543
2115 303 1
2185 303 .923785474
2214 303 .89861875
2231 303 .869030311
2247 303 .898639003
2262 303 1
2263 303 .848940639
2332 303 1
2363 303 10.787275774
2370 303 .790815915
2371 303 1.966454052
2394 303 .94405164
2473 303 .933009169
2481 303 1
2525 303 2.892652624
2553 303 1
2610 303 1.967943065
2622 303 2.940355048
2625 303 1.925132256
2641 303 .755279281
2753 303 10.534733001
2754 303 25.247397212
2755 303 .620906001
2861 303 1
2863 303 1
2877 303 .787510829
2959 303 1
2986 303 .95849669
2989 303 1.952046254
3000 303 1
3104 303 1
3112 303 .953512002
3164 303 .885515362
3185 303 .918199611
3256 303 .882896624
3268 303 1
3279 303 .709746124
3343 303 2
3344 303 3.939984886
3362 303 .913003539
3413 303 .961697294
3418 303 .858717078
3454 303 .839190287
3516 303 .352235391
3520 303 .646021678
3521 303 .925503665
3533 303 .900693204
3576 303 .928614031
3676 303 3.888776201
3693 303 .70300307
3853 303 .801122468
3865 303 1.883455942
3866 303 2.850889663
3875 303 4.968993395
3888 303 .913925799
3908 303 1
3994 303 .833226541
4066 303 .009208744
4085 303 1.968883624
4093 303 .974445688
4137 303 .795273987
4140 303 .967853423
4154 303 .801441757
4244 303 .572910547
4268 303 1
4280 303 .959206229
4338 303 .462369068
4347 303 1.878125547
4349 303 1.894606077
4357 303 2
4358 303 1.86530383
4434 303 .920563609
4557 303 .848842724
4563 303 .80601133
4612 303 3.622690712
4618 303 1.859692912
4669 303 .868065136
4696 303 .63261059
4778 303 .928851545
4880 303 1
4898 303 1.832306135
4907 303 1.83847656
4963 303 .536526288
4968 303 .971885681
5042 303 .64212398
5051 303 .775921661
5053 303 2.600777375
5143 303 3.893405897
5156 303 .84193598
5211 303 .707021493
5263 303 .876016515
5274 303 .963260767
5342 303 .915350458
5359 303 .836971085
5427 303 .278536639
5483 303 .951822728
5558 303 .605281506
5574 303 .906341824
5635 303 .899227001
5640 303 .942022723
5671 303 .387108488
5680 303 1.84919728
5681 303 21.235931835
5728 303 3.576864267
5842 303 2
5845 303 .729417934
5888 303 .662789371
5916 303 .84593593
5934 303 .825218463
5941 303 .772665942
5944 303 .803525872
5966 303 1
6077 303 .524622612
6127 303 .844366784
6148 303 .87164103
6181 303 .812064677
6216 303 .372473881
6269 303 1.663888676
6322 303 1
6344 303 .9639252
6372 303 .952978301
6390 303 .503094679
6499 303 1.971408385
6549 303 .92372124
6680 303 1.768217525
6688 303 1
6695 303 5.909419249
6725 303 .912032333
6751 303 .880778388
6812 303 1.870946171
6830 303 2.938225763
6909 303 .774722883
6935 303 1.908059119
6946 303 1
6961 303 1.730604314
7003 303 .581184302
7047 303 4.957377215
7112 303 4.957847207
7182 303 1.908394928
7365 303 1
7434 303 .824984617
7445 303 .964743082
7494 303 1
7557 303 1
7582 303 .555254255
7583 303 .88457382
7604 303 .930268487
7605 303 1
7625 303 .912364524
7683 303 1
7736 303 .838981
7756 303 .899077666
7766 303 .4139097
7780 303 .535960395
7841 303 1
7878 303 .930157448
7983 303 1.903227452
8030 303 1.907182748
8116 303 .397078906
8173 303 1
8189 303 .746943722
8194 303 1
8196 303 .891037506
8377 303 .953406084
8511 303 1
8580 303 .955621494
8684 303 .864089307
8766 303 4.915807962
8828 303 1.742443057
8829 303 .835397118
8849 303 .880615175
8913 303 1
9005 303 .783365528
9009 303 .771785961
9055 303 1
9067 303 1
9120 303 1
9122 303 .513278053
9168 303 1.844005742
9287 303 2.739013985
9289 303 .873310546
9300 303 1
9336 303 2
9424 303 1.917638436
9425 303 .862239212
9427 303 .846364477
9516 303 1.907461808
9532 303 .832021894
9536 303 .887779861
9537 303 1.943167863
9573 303 .469017326
9574 303 .831403186
9609 303 1
9729 303 1.616041841
9730 303 1.913146637
9773 303 .912072004
9779 303 .926208787
9847 303 2.800149307
9874 303 .961734584
9903 303 1
9928 303 .728908074
9954 303 .948484692
9979 303 .961373359
9996 303 .907234815
10002 303 .73874266
10007 303 .391266364
10019 303 7.472019386
10023 303 1
10087 303 .900712637
10089 303 1.8182177
10135 303 1.658986607
10140 303 12.105387724
10177 303 1.876736665
10320 303 .793312208
10342 303 3.738098917
10369 303 .889171957
10388 303 .917174019
10399 303 .944981511
10434 303 2.921628117
10554 303 7.586212371
10592 303 .92730772
10594 303 1.946100592
10637 303 .707220192
10663 303 .656959024
10667 303 .463857775
10745 303 2.452148412
10753 303 .974052689
10778 303 1.911895552
10847 303 .927737835
10873 303 .794955169
10874 303 .89776239
10947 303 .979297301
10956 303 1.792056089
10980 303 1.709866477
11009 303 .972326943
11033 303 2.907008668
11046 303 .943980743
11063 303 .83537551
11082 303 1
11205 303 .954205581
11213 303 .697372012
11220 303 .92614448
11342 303 .820066508
11344 303 1.581391414
11389 303 2.897058319
11430 303 .527968575
11573 303 .891603507
11592 303 .675366427
11597 303 1.689475108
11604 303 4.716390945
11618 303 1.92298502
11694 303 1.55392007
11735 303 .873207222
11744 303 .880328842
11745 303 .662412326
11748 303 .84201167
11760 303 3.882281283
11765 303 .804936382
11766 303 3.906921926
11785 303 .858120165
11945 303 3
11952 303 1
11955 303 2.985446759
11956 303 .888239586
11980 303 1.924120606
11987 303 .940953374
12037 303 .96319414
12058 303 .607535295
12067 303 .950379269
12078 303 1
12080 303 .210130023
12082 303 1
12102 303 1.828675429
12145 303 2
12154 303 1.968512753
12170 303 .81892415
12184 303 7.134198241
12199 303 2.822899483
12241 303 .961512579
12302 303 2
12340 303 12.914554184
12409 303 .948891299
12417 303 1.725251167
12418 303 .471267257
12419 303 3.669548331
12420 303 1.668248591
12421 303 1.754026181
12425 303 1.560032054
12427 303 1.625762596
12430 303 1.559513653
12431 303 .773521874
12432 303 15.414092176
12434 303 1.92496143
12435 303 1.755392918
12441 303 .896923654
12453 303 .762097993
12458 303 .734312902
12486 303 1
12490 303 .932254988
12539 303 2.857134168
12551 303 5.807807197
12567 303 1.85871594
12589 303 .773919854
12603 303 .968091972
12606 303 3.986069084
12611 303 .860972526
12632 303 2
12645 303 3.396253636
12646 303 .668361778
12648 303 3.75066785
12649 303 .082194413
12650 303 18.986611667
12663 303 1.952381608
12670 303 .885810492
12671 303 14.912331973
12684 303 1.920480423
12758 303 1
12759 303 1.959379815
12761 303 .513688014
12790 303 .694487205
12806 303 1.668540921
12848 303 .926528595
12854 303 .897112403
12866 303 1.977068924
12874 303 4.882640481
12894 303 .84623665
12919 303 1.833298271
12947 303 .738077963
12965 303 .110897645
12985 303 .838043003
12986 303 1
12988 303 2.863053845
12991 303 .676582769
12996 303 6.521128653
13002 303 .539558102
13008 303 .467512354
13018 303 .832119579
13019 303 .913971022
13032 303 .655634863
13044 303 2.846736584
13064 303 1.799061515
13076 303 .901734109
13104 303 .816779982
13105 303 9.557725875
13106 303 22.816302157
13135 303 1.84712176
13138 303 1.97470649
13156 303 .510424899
13187 303 .959723947
13213 303 2.37653122
13257 303 1
13267 303 .973268982
13272 303 1.818544976
13302 303 1.542977368
13306 303 .637814099
13310 303 2.306966556
13325 303 .8049242
13350 303 .859423448
13355 303 11.244282628
13361 303 .833273372
13362 303 2.94993029
13375 303 .692801677
13380 303 1.868181987
13395 303 2.955509175
13397 303 .919433941
13418 303 3.884658197
13461 303 .74144902
13489 303 10.155408437
13513 303 .018639798
13541 303 .914302859
13593 303 .820796745
13598 303 .964487416
13620 303 1.952706161
13625 303 .882111675
13645 303 .971689811
13689 303 .960715684
13721 303 .792676935
13789 303 3.847508576
13810 303 .626914109
13811 303 .887914142
13828 303 .795233146
13832 303 .904031491
13867 303 1
13882 303 .695939523
13898 303 2.501110396
13991 303 .760235391
14024 303 1
14125 303 .35892022
14147 303 2.722089665
14187 303 12.043205602
14189 303 .8053265
14191 303 1.834937792
14193 303 3.698246077
14200 303 .521778072
14201 303 1.879960783
14268 303 1.816132021
14295 303 6.693058192
14319 303 1.536972005
14320 303 9.294261529
14332 303 .957832557
14336 303 2.759013392
14414 303 .941615311
14479 303 .517175772
14490 303 1.630940072
14512 303 .901624413
14588 303 .551040457
14608 303 1
14629 303 2.925977456
14643 303 .9306526
14677 303 1.717761019
14696 303 .579274405
14792 303 1.929356453
14963 303 3.780430888
14964 303 1.86119326
14965 303 3.562696125
15001 303 .923114142
15004 303 1.93917726
15064 303 1.878256992
15158 303 2.81364132
15229 303 .845770958
15232 303 .751907775
15322 303 .954121636
15342 303 .884771296
15356 303 .965438382
15399 303 2
15454 303 1.935731276
15532 303 1
15732 303 3.446149418
15733 303 .833487345
15739 303 1
15745 303 1
15837 303 1.711908711
15946 303 .924880002
15965 303 .753292314
16072 303 1.901050287
16242 303 .803218887
16246 303 1.962895869
16284 303 1.600324635
16296 303 .55618394
16322 303 .927287562
16331 303 .680902796
16334 303 2.696659719
16375 303 2.328665716
16390 303 .957975329
16401 303 1
16423 303 1
16439 303 .985485628
16440 303 .975042132
16441 303 1
16629 303 1.901836368
16653 303 .803405914
39 304 1.8614553
42 304 1
85 304 .9607402
119 304 1
122 304 .9783498
133 304 .8493485
173 304 1.8863056
185 304 .9247777
200 304 .9509339
209 304 .9785429
275 304 .8822724
321 304 1.967219
327 304 .9082661
340 304 .907734
392 304 1.5967181
410 304 1.9499168
431 304 28.0604638
474 304 1
475 304 8.1396392
488 304 1
497 304 .9545527
512 304 .9173436
519 304 1
535 304 .9876105
537 304 .9310677
541 304 .704605
594 304 1.9161865
645 304 .972162
676 304 .6547729
746 304 1
765 304 .7205135
769 304 3.9438495
781 304 1.9377309
805 304 1.962781
838 304 .9709139
857 304 .8617322
863 304 .9171929
892 304 1
893 304 .9221598
915 304 .9360013
921 304 .7050031
994 304 .9183579
1020 304 .9511226
1044 304 1
1098 304 1
1102 304 .9198611
1105 304 .8621419
1115 304 .952456
1147 304 .772406
1182 304 4.5527681
1190 304 .9348679
1210 304 4.0395642
1211 304 9.5943696
1212 304 5.3535439
1243 304 .9746931
1275 304 .8875637
1290 304 .9812328
1336 304 .898069
1367 304 .777943
1368 304 .8638417
1385 304 .8686207
1491 304 .9631245
1495 304 .656904
1515 304 1.8954935
1516 304 1.2204057
1517 304 4.2272762
1518 304 .7802212
1523 304 2.9669984
1539 304 1.8859556
1591 304 .9284557
1595 304 .8977984
1610 304 .9381109
1611 304 1.9673303
1617 304 .9709418
1631 304 .9390132
1663 304 8.7523231
1670 304 .886313
1674 304 .5693345
1683 304 .7596128
1745 304 7.7289217
1754 304 .7865828
1806 304 1.8631588
1855 304 .9367809
1874 304 .6100593
1907 304 1
1908 304 .8432263
1922 304 .9642858
1983 304 1
2196 304 .9203669
2200 304 .9008844
2341 304 1
2352 304 .8155693
2363 304 3.8852623
2516 304 1
2535 304 2.9737063
2551 304 .8829629
2610 304 .9827094
2625 304 .9596184
2753 304 5.7490476
2754 304 4.5940665
2755 304 .795527
2784 304 1.7759225
2923 304 .7791002
2998 304 .7262795
3005 304 .8764368
3139 304 1
3251 304 .9353554
3330 304 1
3344 304 1.9676295
3371 304 1
3455 304 1.7655633
3515 304 .9885572
3537 304 1
3654 304 .9159317
3676 304 .9400089
3865 304 .9371393
3957 304 1.9030208
4008 304 .9381283
4091 304 .9442612
4190 304 1.1713038
4199 304 1
4280 304 .9779969
4358 304 .9273485
4422 304 1
4484 304 .9075996
4567 304 .9455438
4574 304 1
4590 304 1
4612 304 6.7964896
4669 304 .9288379
4717 304 1
4988 304 .961433
5053 304 .7846702
5108 304 .9256956
5198 304 .911786
5225 304 .9304972
5334 304 .8571037
5348 304 1.9113691
5359 304 1.9120666
5671 304 .669423
5680 304 4.8399155
5681 304 8.8910183
5814 304 .8579076
5941 304 .8773822
6002 304 .9767871
6082 304 1.7838555
6113 304 .9604487
6148 304 .9307667
6251 304 1.8040488
6379 304 .9360081
6390 304 1.7319828
6482 304 .9636996
6497 304 .6823336
6507 304 .8000286
6514 304 1
6672 304 .9675167
6678 304 .923764
6680 304 2.8749828
6894 304 1
6906 304 .9600831
6961 304 .8546953
7128 304 .9197866
7182 304 .9505907
7192 304 1.8825717
7215 304 1
7218 304 .9109103
7527 304 .2747266
7551 304 .7488429
7578 304 .9479053
7614 304 .7679333
7700 304 1
7730 304 2
7780 304 .7497096
8022 304 .9800544
8349 304 .9478656
8371 304 .7412054
8495 304 .8807345
8526 304 .9484726
8766 304 .9545891
8877 304 .9238588
9076 304 1
9092 304 .6608931
9122 304 .7374754
9135 304 .9090248
9147 304 .9440647
9177 304 .9474739
9287 304 .8592312
9288 304 .8145648
9290 304 .9425052
9311 304 .8280536
9366 304 1
9369 304 1
9379 304 1.8360499
9425 304 1.9256956
9426 304 1
9457 304 .8011454
9458 304 .952837
9537 304 .9693463
9570 304 1.3360553
9573 304 2.7136024
9709 304 .7615711
9741 304 .8900281
9773 304 1.952574
9779 304 .960199
9847 304 2.892206
9848 304 .911581
9992 304 .9121795
10007 304 .6716656
10019 304 4.7152216
10054 304 .8109756
10083 304 .9226756
10135 304 .8160666
10140 304 4.8206063
10342 304 1.8587377
10353 304 1.9672132
10369 304 1.9402224
10399 304 .9703245
10428 304 .9132992
10434 304 .9577283
10458 304 .9159643
10554 304 1.7768142
10590 304 1.9486558
10594 304 1.9709281
10663 304 .814973
10745 304 2.7045037
10784 304 .989057
10830 304 .2616806
10832 304 .8553611
10874 304 1.9448558
10912 304 2.9795313
10956 304 .8878407
10975 304 1
11033 304 2.949843
11069 304 .8492616
11074 304 .9737161
11076 304 .972015
11137 304 .8801305
11276 304 .9198387
11285 304 .9203138
11344 304 .7742139
11430 304 .7453991
11592 304 .8249015
11593 304 .2931941
11597 304 1.8325113
11677 304 1.7915414
11728 304 .8971552
11735 304 .9316114
11743 304 1.8854632
11744 304 .9354526
11748 304 1.9147854
11760 304 .9365057
11955 304 .9921504
11980 304 .9590727
11987 304 2.9681519
12067 304 .9732359
12080 304 1.5739656
12102 304 .9075922
12170 304 .9023326
12184 304 3.5330101
12199 304 1.9044768
12246 304 1.974106
12340 304 1.9539128
12417 304 .8518079
12418 304 .7148159
12420 304 .8210623
12423 304 1.7726282
12425 304 .7626932
12426 304 1.6842448
12431 304 2.338471
12432 304 13.8296218
12435 304 1.8680656
12441 304 .9444034
12539 304 .9229421
12551 304 1.8963364
12553 304 .7193054
12555 304 .7220599
12567 304 .9237952
12581 304 .9810182
12586 304 1.9752825
12589 304 .8780585
12603 304 2.9827897
12645 304 3.6743556
12648 304 3.865517
12649 304 .5049606
12650 304 7.1384233
12671 304 2.9527142
12791 304 .7031047
12874 304 .9366995
12892 304 .8781763
12893 304 .9228498
12907 304 .9109083
12947 304 .8587264
12965 304 4.8235782
12975 304 1.8438269
12984 304 .937092
12985 304 .9126448
12996 304 .7417098
13000 304 .7801343
13015 304 .841782
13077 304 .9285542
13080 304 .8520869
13100 304 .9795619
13104 304 .9011761
13105 304 4.7614494
13106 304 40.5071902
13213 304 2.6637179
13267 304 .985582
13272 304 7.3627553
13310 304 2.6261966
13311 304 .7435613
13313 304 .9806321
13355 304 3.0530138
13361 304 .9100722
13362 304 .9729938
13397 304 2.9565449
13418 304 .9377878
13456 304 .9831875
13463 304 .9428668
13465 304 .9578244
13481 304 1.859499
13489 304 5.5444503
13513 304 .470681
13529 304 .9480415
13541 304 1.9537773
13701 304 .927152
13789 304 .9177503
13792 304 .9515853
13810 304 .7987676
13898 304 2.7309125
13915 304 1
13991 304 .8706775
14107 304 .7241191
14187 304 4.4839311
14193 304 .8372421
14201 304 .9352541
14268 304 1.9008266
14295 304 2.8344439
14320 304 2.079971
14406 304 1
14479 304 .2002049
14490 304 1.8009391
14510 304 1.8060699
14677 304 .847768
14776 304 5.9741944
14963 304 1.8815704
14965 304 2.7641302
14984 304 1.856254
15076 304 .877096
15113 304 .8493828
15114 304 1
15193 304 .9016069
15205 304 .9629716
15302 304 .9674738
15322 304 .9752545
15356 304 1.9813584
15454 304 1.9653352
15732 304 8.0831496
15733 304 .9101876
15745 304 1
15965 304 .8669326
16166 304 1
16228 304 1.9516833
16242 304 .8938616
16284 304 .784426
16331 304 .8278876
16334 304 .8363865
16375 304 .6379005
16381 304 .9763449
16400 304 .7712293
16423 304 1
16439 304 .9921713
16440 304 .9865384
4 305 1.96868141
8 305 .74026883
28 305 .83719947
37 305 23.27932637
85 305 .922419
87 305 .94980163
89 305 2.89291107
150 305 9
155 305 1
169 305 .95382504
173 305 1.79627731
189 305 29.51238046
199 305 4.86926766
200 305 1.83450682
209 305 .9242071
212 305 .95321132
213 305 .53348443
220 305 1
227 305 .95378732
233 305 .76431316
234 305 1
239 305 2.93233537
251 305 1.9729059
256 305 1.9281141
258 305 3.79926002
265 305 2.9163573
268 305 .69868092
287 305 5.91689145
312 305 .95090762
321 305 .81155728
325 305 1
328 305 1
332 305 1
338 305 .78689566
392 305 1.04277056
394 305 1.70258825
428 305 1.25818961
429 305 .96732601
431 305 24.23772684
440 305 2
461 305 1.96044337
472 305 2.97839154
511 305 1
512 305 .4261565
516 305 .93334
523 305 1
525 305 .95589684
537 305 .8556864
541 305 .25823835
563 305 1.91458972
589 305 1.97629991
594 305 .76991185
602 305 .79160346
613 305 1.92415919
621 305 .52389449
623 305 1
645 305 1.97753371
655 305 1.96024159
675 305 .35266888
677 305 .96848657
694 305 .62616742
717 305 .98500467
761 305 .89710211
764 305 .98632394
765 305 .63951145
769 305 8.71140025
770 305 .53536847
777 305 .75714887
779 305 1
805 305 .92845888
818 305 .96677282
826 305 .6170035
838 305 .95831915
851 305 2.98440709
854 305 .77483684
857 305 1.70375301
861 305 .88142567
865 305 1.91187775
866 305 1
871 305 .91802833
892 305 1
893 305 4.84438059
898 305 1
902 305 .94565728
908 305 4.84463669
909 305 .75738507
916 305 1.36795762
917 305 1
921 305 1.22269807
924 305 1.6109688
937 305 1
981 305 .23445143
986 305 1.97055428
991 305 .84582715
1009 305 .39520186
1012 305 .96769006
1020 305 .83771876
1023 305 1.98823711
1049 305 .38736678
1062 305 .34997305
1063 305 .6738749
1080 305 .97085688
1092 305 .98014897
1097 305 .64476067
1103 305 .8394494
1109 305 .69468272
1120 305 .96905935
1134 305 .87486935
1135 305 1.95763971
1149 305 1.95486762
1158 305 1.59082316
1169 305 .86124034
1172 305 .90012754
1188 305 .56954418
1190 305 .82938847
1200 305 1.96322775
1210 305 4.62356804
1211 305 9.64082922
1212 305 .76228856
1213 305 .97036813
1231 305 .7754791
1256 305 .9670826
1257 305 .96083814
1267 305 .73000011
1290 305 3.95615825
1303 305 .91430235
1322 305 2.93149555
1336 305 .9419104
1347 305 .75880117
1350 305 .71333884
1352 305 .91255364
1367 305 .62476264
1368 305 .85149511
1385 305 7.67818092
1426 305 1.98833973
1434 305 .5656662
1447 305 .92451015
1460 305 1
1463 305 3.97559287
1495 305 .1923015
1516 305 1.08937673
1517 305 3.63367319
1518 305 1.23778175
1539 305 2.65251308
1552 305 .7325323
1583 305 1
1587 305 .87566842
1595 305 .8639259
1607 305 1
1610 305 1.88121569
1611 305 2.92803334
1616 305 .25756004
1617 305 .97988692
1623 305 1.46840006
1630 305 1.95195824
1643 305 1.41381818
1654 305 1.51263508
1655 305 5.96862573
1663 305 18.37307331
1668 305 .85596357
1670 305 .72794056
1673 305 1.94334776
1703 305 .70218206
1705 305 .89763332
1722 305 .93762548
1731 305 .96131695
1739 305 .96414964
1741 305 1.9623792
1742 305 1.76694331
1745 305 9.08259754
1754 305 1.516868
1769 305 .94228591
1799 305 .67981275
1807 305 .80511225
1830 305 .98963728
1832 305 1.68996108
1836 305 1
1838 305 1.81940665
1866 305 4.99116852
1874 305 2.0330298
1886 305 1.88679435
1887 305 .84849501
1922 305 1.89560834
1925 305 .81812869
1955 305 .81398153
1999 305 .47675311
2039 305 1.67981275
2046 305 1
2053 305 .69095479
2065 305 1
2200 305 4.9147009
2235 305 1
2282 305 .42679004
2344 305 .69341143
2354 305 1
2363 305 6.70458493
2370 305 .81647202
2375 305 .97249125
2391 305 .35577481
2410 305 1
2449 305 1
2458 305 1
2461 305 2.97884353
2464 305 .35962549
2482 305 .94451211
2498 305 2
2501 305 .81548531
2528 305 1.96303238
2535 305 .91276555
2548 305 3.88686171
2564 305 .70329487
2609 305 .88036253
2641 305 .91251883
2656 305 .18973022
2752 305 2
2753 305 2.87281956
2754 305 2.09823822
2765 305 1
2767 305 .9405902
2843 305 2
3106 305 .71735564
3112 305 2.95394687
3114 305 1
3148 305 1.46113192
3164 305 .88078164
3185 305 .71853431
3208 305 1
3234 305 .65173363
3236 305 .91504304
3279 305 .28056741
3296 305 .90097495
3301 305 1
3344 305 2.91298906
3369 305 1.95030154
3474 305 .92026524
3533 305 .90420739
3544 305 1.98126999
3553 305 1
3554 305 1
3558 305 1
3566 305 1
3586 305 13.84646956
3623 305 1
3676 305 .77046615
3680 305 1
3738 305 .78077474
3824 305 .94094368
3843 305 1
3884 305 1.9663325
3888 305 .82094792
3936 305 5.93957974
3942 305 .61640128
3950 305 .83142989
3976 305 .91268373
4085 305 .89670641
4093 305 .91578856
4095 305 .45843652
4113 305 .03943824
4137 305 .79505423
4244 305 .72467684
4249 305 2
4280 305 1.96947391
4328 305 .8169035
4344 305 .71019548
4347 305 .83305597
4356 305 .90513637
4357 305 1
4358 305 .51914885
4362 305 .78536939
4411 305 .94363949
4432 305 .97116441
4445 305 1.78520588
4474 305 .95673423
4483 305 .35962549
4486 305 .84750806
4496 305 .67981275
4579 305 1
4612 305 2.47975491
4726 305 .98068302
4740 305 .47244433
4751 305 1
4782 305 1
4789 305 .96710106
4801 305 .89375811
4825 305 .72806014
4836 305 .97580894
4932 305 1
4940 305 1.96641766
4946 305 1
4968 305 .97184697
4988 305 .91867035
5066 305 4
5118 305 1
5143 305 .79097097
5147 305 1
5156 305 .69500464
5225 305 2.90969407
5244 305 1
5256 305 2.9222689
5342 305 1.91819061
5343 305 .9275955
5348 305 .68956894
5359 305 .7961529
5424 305 .96957471
5462 305 .81746469
5511 305 .98683503
5519 305 .92444537
5564 305 .35962549
5565 305 1
5611 305 .73406039
5635 305 1.94974009
5671 305 .28976164
5680 305 1.47999907
5681 305 1.88344295
5699 305 .9763099
5710 305 .96457798
5728 305 2.2010903
5744 305 .92915597
5764 305 .96035042
5780 305 1.89793517
5833 305 .8513643
5850 305 .84152272
5896 305 1.98216764
5916 305 5.9555812
5919 305 .84779708
5926 305 .83723144
5966 305 1
5969 305 .89821223
6002 305 1.94915212
6035 305 1
6082 305 1.36014444
6141 305 .92795103
6181 305 .88590386
6184 305 1
6217 305 2
6251 305 .65053736
6320 305 .95096588
6468 305 1.84970176
6497 305 .34241262
6519 305 1
6524 305 1
6550 305 1
6567 305 .46114088
6580 305 1
6609 305 1.86336949
6619 305 .83232327
6635 305 .97768081
6686 305 5.95114393
6695 305 4.89096927
6713 305 .28097671
6715 305 1.97426096
6720 305 .97528453
6742 305 .98749667
6764 305 .86674142
6836 305 .84670572
6870 305 1
6899 305 .9924781
6935 305 1.87564169
6946 305 1
6961 305 1.37549842
6965 305 .8184304
6982 305 .65543757
7003 305 .44738702
7068 305 1
7128 305 .90728962
7161 305 .96677882
7203 305 1
7243 305 1
7344 305 .92549675
7369 305 1
7439 305 2
7445 305 .78156805
7482 305 1
7487 305 .67981275
7501 305 1
7527 305 84.71781103
7528 305 32.14240497
7552 305 .89601683
7625 305 .91080286
7650 305 2
7658 305 1
7780 305 .45889498
7821 305 1
7858 305 1.79100334
7902 305 1
7903 305 .91735586
7950 305 1
8035 305 9
8042 305 .90345376
8131 305 .53735655
8143 305 1
8174 305 1
8185 305 1
8189 305 .92005116
8231 305 1.78887872
8253 305 1.67981275
8261 305 .48572079
8283 305 2.85159851
8349 305 .91580081
8377 305 6.97228283
8471 305 1
8511 305 1
8580 305 .90916429
8653 305 .99215506
8661 305 2
8670 305 3.91767088
8694 305 1.97285086
8710 305 .77014993
8726 305 .95808255
8766 305 4.89011598
8769 305 .89968613
8771 305 2
8849 305 .90972518
8856 305 .67981275
8897 305 1
8929 305 1
8960 305 1
8963 305 .83331364
9092 305 .97440546
9094 305 .89729843
9241 305 5.83795112
9265 305 .85512319
9274 305 1
9402 305 1
9404 305 3.3241119
9457 305 2.69884592
9476 305 3.44606221
9477 305 .90941664
9483 305 .91301009
9499 305 .76240681
9504 305 .83335137
9514 305 .96861552
9524 305 1
9536 305 1.9223967
9537 305 2.6109771
9540 305 .98305794
9541 305 .88337514
9546 305 1
9571 305 .6591923
9573 305 .67941275
9574 305 .55234563
9609 305 1
9703 305 .60985276
9733 305 .55135949
9773 305 .8336705
9782 305 .86099887
9847 305 10.72988513
9848 305 1.77282857
9855 305 2.93673584
9862 305 .87821098
9899 305 1
9914 305 .30161772
9954 305 3.94747271
9992 305 .97031209
10001 305 7.16182627
10036 305 .97374024
10041 305 .40879878
10096 305 1
10135 305 .50237132
10140 305 8.07510908
10160 305 .95337583
10177 305 .9055512
10264 305 1
10283 305 1.9716721
10342 305 .26234456
10350 305 .97189504
10385 305 .90560074
10387 305 .79573134
10396 305 .90552145
10408 305 .96763273
10461 305 1
10493 305 .53934294
10554 305 1.75694694
10584 305 .31748511
10625 305 .97255724
10651 305 .12870108
10663 305 7.72918857
10668 305 .81277261
10721 305 1
10742 305 1
10745 305 3.7133833
10777 305 2
10778 305 .67981275
10786 305 .84181984
10791 305 .96008783
10812 305 .92139808
10832 305 .82910375
10847 305 .94797957
10874 305 .52709425
10912 305 1.95414398
10969 305 .88022858
10970 305 2.80309103
10971 305 1
10984 305 .84144827
11009 305 .98436229
11033 305 .58163963
11039 305 1.95265469
11046 305 2.96919597
11068 305 .90854272
11069 305 .33446781
11081 305 .6938518
11082 305 1
11112 305 .90677421
11129 305 1
11153 305 3
11205 305 3.98550293
11209 305 1
11213 305 .51172175
11220 305 1.94901605
11263 305 1
11291 305 .80879469
11342 305 .84880445
11354 305 1
11373 305 .93066009
11573 305 .62370551
11592 305 .18968397
11593 305 20.47858222
11597 305 .56721415
11604 305 .35014162
11618 305 3.90816375
11644 305 .9242305
11728 305 1.74339249
11744 305 .38356278
11748 305 1.53245841
11760 305 1.59413426
11841 305 1
11868 305 .50931276
11903 305 .77307361
11960 305 .98866746
11980 305 2.92501669
11987 305 6.96043688
12037 305 3.95285806
12048 305 .71201493
12051 305 .92547701
12065 305 3
12068 305 .52748444
12083 305 3
12099 305 9.93009852
12114 305 .01271925
12127 305 1
12130 305 .52167621
12146 305 .91644014
12154 305 1.99000245
12175 305 .90882686
12178 305 1.95713348
12184 305 2.89340777
12185 305 124.65301366
12188 305 2.90480704
12193 305 7.88556331
12199 305 .44139476
12206 305 1
12215 305 1
12236 305 .92743203
12241 305 1.9695843
12246 305 1.95292612
12273 305 .8707726
12277 305 .81872299
12294 305 .83718376
12340 305 .85502966
12350 305 3.97007118
12416 305 .13725429
12420 305 .17290626
12423 305 .99812921
12425 305 2.68547037
12426 305 6.61364563
12427 305 1.80668776
12430 305 .23188064
12431 305 3.01582831
12432 305 3.95072641
12433 305 .39513682
12441 305 .58945747
12510 305 .93676647
12551 305 .28487572
12553 305 .19881396
12582 305 .79892113
12587 305 .7198583
12603 305 .97136747
12611 305 .90677421
12616 305 .95114865
12626 305 1.91071732
12646 305 .05905746
12648 305 1.33177114
12649 305 6.70790433
12650 305 6.94353263
12663 305 4.97511626
12668 305 1
12671 305 5.78089233
12672 305 .96030612
12679 305 .90731699
12719 305 .89946681
12747 305 1
12759 305 8.95747736
12764 305 .93643057
12767 305 1
12773 305 1.96403406
12788 305 .37572699
12799 305 1
12800 305 1.80912813
12831 305 .97104193
12837 305 .93571247
12866 305 .99005254
12874 305 2.85967839
12888 305 49.35671097
12896 305 1
12897 305 4
12899 305 .79447176
12919 305 1.86382707
12923 305 1.97561022
12941 305 .40753023
12947 305 .04884539
12965 305 1.3662553
12975 305 3.77144805
12981 305 .91899247
12996 305 15.34022692
13002 305 .13389875
13015 305 .24399022
13038 305 1.8335418
13044 305 .90436687
13059 305 16.79868054
13062 305 1
13072 305 .85823257
13076 305 1.97064265
13079 305 .93784089
13094 305 .83201724
13099 305 .96269594
13101 305 .80162005
13106 305 7.91008194
13135 305 1.93276004
13138 305 .97283739
13142 305 .75504546
13149 305 .70119819
13188 305 .91693887
13196 305 2.91419703
13225 305 .22687483
13241 305 1.98797001
13257 305 1
13267 305 5.97727553
13302 305 .0371842
13306 305 .07157452
13311 305 .83025876
13313 305 1.95309476
13315 305 1
13342 305 1.92145949
13355 305 2.44833029
13360 305 1
13365 305 .86080538
13375 305 .5505695
13418 305 1.87251422
13419 305 .93847829
13435 305 1
13481 305 1.07522084
13539 305 8
13570 305 3.99208496
13602 305 3.93277715
13613 305 .89870868
13620 305 .9594634
13625 305 12.9226429
13645 305 1.82188818
13657 305 .9234897
13659 305 .67981275
13662 305 .79684316
13696 305 .47390049
13701 305 .89058122
13779 305 .92949116
13789 305 7.79187793
13792 305 .88128374
13793 305 1
13809 305 2.85780615
13814 305 .55963808
13829 305 .37080847
13833 305 .35962549
13898 305 .20764131
13974 305 1
13989 305 .95721229
13991 305 .46432164
14034 305 .88964917
14035 305 .88019973
14107 305 .35992136
14110 305 .66857121
14156 305 2
14168 305 4.9161599
14187 305 6.9681844
14190 305 5.92604587
14193 305 .34561518
14200 305 2.41049088
14270 305 3.98442795
14295 305 15.59113477
14306 305 2.93755984
14319 305 2.07772343
14320 305 1.70443974
14332 305 1.74878395
14336 305 1.06678638
14349 305 2.96791735
14371 305 1
14412 305 1.19699721
14434 305 .52140568
14605 305 .9019755
14723 305 1.94659323
14776 305 2.95490079
14780 305 .82626648
14833 305 2
14951 305 1.8577845100000001
14963 305 .24527467
15001 305 .95313709
15004 305 .95025173
15058 305 .73557111
15232 305 .1875761
15233 305 .67981275
15267 305 .76490605
15329 305 1
15356 305 1.9643491
15443 305 .78156805
15446 305 .9251879
15450 305 1
15454 305 .93375328
15537 305 .90034627
15732 305 1.7896048
15798 305 1
15851 305 1
15965 305 .46881842
16069 305 1
16082 305 .4960338
16096 305 1
16100 305 .83540366
16221 305 1
16235 305 2.88939701
16238 305 2
16239 305 .73449975
16242 305 1.27379014
16251 305 2
16284 305 12.52056953
16322 305 2.92619874
16323 305 .79663913
16324 305 .93584894
16332 305 1.30946998
16334 305 .64685588
16335 305 1
16336 305 .48754127
16342 305 3
16375 305 .21181811
16376 305 1
16381 305 3.95424501
16390 305 5.97698887
16399 305 .9600169
16402 305 1
16439 305 .98378448
16440 305 1.97584703
16466 305 2
16594 305 1
16735 305 10.90561394
15 306 .8456905
85 306 .94283489
96 306 .94877848
125 306 1
154 306 1
164 306 4.96778504
199 306 2.91212388
200 306 .92855619
206 306 .95577888
211 306 .9379415
227 306 .90214066
232 306 .87531281
258 306 .92124224
287 306 .9340459
307 306 1
340 306 1.86565403
392 306 .41279231
394 306 .67358981
428 306 2.84381544
429 306 .63491993
431 306 65.89553325
475 306 9.83510771
498 306 1
563 306 .95332678
594 306 1.87796143
674 306 .9072687
755 306 1
761 306 2.94229857
765 306 .5930474
769 306 14.00609606
788 306 .87819386
830 306 .94456119
838 306 .95764847
851 306 .9815695
857 306 .79867213
865 306 .92529933
873 306 .62178347
883 306 3.94346574
924 306 1.71882196
942 306 .90397468
1102 306 .88331197
1120 306 .96446239
1182 306 .34879793
1210 306 11.23331896
1211 306 31.5850834
1212 306 12.05871318
1322 306 2.93755173
1385 306 .80870225
1423 306 .80856654
1471 306 1
1516 306 4.8648543
1517 306 8.87485819
1518 306 7.67998621
1554 306 .91617296
1587 306 .87378999
1598 306 .9113102
1610 306 .90988504
1635 306 1
1643 306 .65221192
1663 306 9.63936458
1674 306 1.37291983
1690 306 .92416015
1703 306 .86385809
1705 306 .81826578
1742 306 1.84876505
1745 306 15.14921809
1791 306 1.97126542
1794 306 1
1796 306 .90543445
1839 306 1
1855 306 .90794834
1866 306 .9879119
1888 306 .97620996
1944 306 .96962848
1956 306 1
1975 306 1
2041 306 .86656979
2043 306 .72720216
2069 306 1
2074 306 .83268966
2128 306 1.71548611
2196 306 .88404847
2211 306 1
2243 306 .97643632
2271 306 .9677804
2331 306 .83137202
2363 306 4.83293366
2383 306 1
2424 306 .70737206
2494 306 1.7396398
2521 306 .91804895
2525 306 .91569304
2535 306 .96171451
2625 306 1.94120143
2656 306 .5368119
2745 306 .94504885
2753 306 8.63459519
2754 306 12.40893147
2787 306 1
2882 306 1
2923 306 .67835387
2967 306 1
3096 306 .90813163
3106 306 .91047807
3126 306 .92125356
3180 306 1
3185 306 .93575677
3256 306 .90803101
3258 306 .96131879
3344 306 .95286618
3411 306 .88343795
3454 306 .87370554
3455 306 1.65864319
3463 306 1
3520 306 .72199751
3568 306 1
3576 306 .9439359
3654 306 .87759054
3677 306 1
3714 306 .98506124
3865 306 3.90847028
3875 306 .97564847
3888 306 .93240026
3941 306 .82216704
3994 306 .86902182
4067 306 .84422078
4085 306 1.97556226
4089 306 1
4146 306 .96848349
4156 306 .94771621
4321 306 .94423593
4349 306 .91722721
4358 306 .89421423
4445 306 .85380826
4557 306 .88128624
4563 306 .84764792
4612 306 3.70367417
4651 306 .88449913
4692 306 1
4696 306 .7114649
4740 306 2.91055626
4853 306 .74355702
4875 306 3.81626029
4898 306 .86829896
4940 306 .96308305
4946 306 1
4968 306 .97791997
4995 306 .96782927
5053 306 .68646418
5285 306 .90907304
5299 306 .89710164
5342 306 .93351914
5359 306 .87196266
5381 306 .65816379
5680 306 8.31083299
5681 306 15.47309769
5728 306 .66768364
5750 306 .78088899
5764 306 .9477617
5845 306 2.78749408
5888 306 .73516629
5926 306 .78980791
6035 306 1
6082 306 .68527802
6088 306 .09157251
6150 306 .86419212
6164 306 1
6249 306 1
6498 306 .76076542
6578 306 .93793184
6680 306 1.81796596
6695 306 2.92886097
6719 306 1
6720 306 .97174133
6764 306 .66104889
6774 306 .90572501
6859 306 .89177733
6868 306 .91782618
6982 306 1.89836555
6998 306 .97405616
7003 306 .67107645
7040 306 .71135494
7060 306 1.83322303
7068 306 1
7192 306 .82901584
7422 306 .64367412
7578 306 .92414637
7726 306 .93268347
7878 306 1.94514804
7903 306 1.91618418
7984 306 .95190476
8036 306 .93744421
8166 306 1
8259 306 1.87693488
8283 306 .90290011
8290 306 1.58218323
8460 306 .8511102
8520 306 .93495374
8766 306 .93387845
8788 306 1
8876 306 .83007605
8963 306 .61608796
9177 306 .92351819
9287 306 .7950305
9288 306 .72999297
9372 306 .50248246
9424 306 .93531604
9463 306 .90312472
9504 306 .85405893
9510 306 .85632686
9540 306 .98873922
9541 306 .90530095
9542 306 .40782188
9551 306 .87299155
9555 306 .84141978
9573 306 1.58298434
9574 306 3.86758982
9580 306 .42258786
9622 306 .90619509
9729 306 1.69845237
9773 306 3.93094435
9847 306 3.84304409
9848 306 .8712555
9914 306 1.90762898
9975 306 1
9979 306 .96966396
10002 306 .79481741
10003 306 .57848583
10007 306 1.52192139
10019 306 6.58534205
10135 306 .73217973
10140 306 13.3705728
10317 306 .91306567
10320 306 1.83767447
10342 306 2.79431183
10367 306 .66105638
10451 306 .96816602
10584 306 1.83995128
10590 306 3.92523919
10592 306 .94290997
10637 306 .77006074
10651 306 1.74262001
10663 306 1.73058733
10745 306 2.56973607
10778 306 .93080578
10866 306 .818419
10873 306 .83896479
10912 306 .97019602
10949 306 .92756666
10969 306 .90739409
11033 306 .92696778
11063 306 .87070955
11220 306 1.9419964
11344 306 3.67123911
11573 306 4.9148691
11597 306 2.75612435
11604 306 .77726313
11608 306 .92457644
11627 306 1
11745 306 .73487017
11748 306 1.87592136
11760 306 2.90754774
11955 306 .98857038
11985 306 .96100288
12103 306 .8570988
12143 306 1
12184 306 9.32002886
12199 306 .8609113
12241 306 .96977329
12277 306 1.90883413
12307 306 .93384773
12340 306 2.93289377
12348 306 .95892868
12416 306 1.82228216
12417 306 .78422165
12418 306 .58475136
12419 306 .74047454
12420 306 1.73945377
12421 306 .80682056
12422 306 .49221523
12423 306 .66893022
12424 306 .8906218
12425 306 1.6544642
12426 306 3.54023755
12427 306 3.70608672
12428 306 .9013972
12430 306 .65405706
12431 306 6.03676596
12432 306 17.47155532
12433 306 1.72490041
12434 306 1.15570142
12441 306 1.91904736
12458 306 .79133843
12490 306 .94679538
12551 306 2.84905834
12567 306 4.88904032
12581 306 .97236114
12603 306 .97494052
12606 306 2.98905913
12645 306 7.52583822
12646 306 .73954267
12648 306 1.80418304
12650 306 39.92119258
12668 306 3
12671 306 2.93114852
12759 306 .96809829
12764 306 .90896276
12772 306 1.8581357
12775 306 1
12789 306 .72053686
12791 306 .56769896
12799 306 1
12806 306 .73968336
12846 306 1.76492555
12874 306 .90782984
12893 306 .88766366
12894 306 .87923952
12907 306 1.87027602
12947 306 .79429538
12965 306 16.3749001
12979 306 .9466698
12996 306 2.6239108
13002 306 .63838466
13019 306 .93243578
13064 306 3.84218978
13104 306 1.85610525
13105 306 1.652653
13106 306 51.00207145
13132 306 .87175938
13156 306 .61550443
13213 306 4.51034891
13267 306 4.97900637
13272 306 2.07212557
13306 306 1.71555156
13310 306 .4557152
13313 306 .97179892
13332 306 1
13333 306 1
13342 306 .92222648
13355 306 5.62111953
13362 306 .96067696
13397 306 .93672617
13418 306 1.90941449
13435 306 1
13447 306 .94449707
13461 306 .79694289
13463 306 2.91680987
13481 306 1.79542044
13489 306 9.33668663
13512 306 1.73103322
13513 306 2.22927321
13533 306 .8978168
13641 306 .8426913
13645 306 .97776614
13689 306 .96914744
13696 306 .78833945
13721 306 .83717554
13789 306 1.88023844
13811 306 .91197159
13814 306 1.874532
13828 306 .8391831
13829 306 .87297805
13880 306 1
13897 306 .66234321
13898 306 .60818914
14034 306 .88962455
14044 306 .56312986
14107 306 2.59829745
14147 306 .78173871
14168 306 .82716313
14187 306 3.24856635
14189 306 .84711008
14191 306 .87036578
14193 306 .76301277
14233 306 .68375988
14274 306 .95435187
14295 306 .75893838
14319 306 11.85098777
14320 306 21.66037125
14332 306 .96688313
14410 306 .90442499
14414 306 .95414666
14479 306 .83544048
14490 306 1.71015293
14512 306 .92273917
14513 306 1.55891125
14677 306 .77833914
14712 306 1
14781 306 1
14963 306 2.82755792
14964 306 .89098593
14965 306 3.65655647
15039 306 1
15129 306 .82350722
15135 306 1
15253 306 1.83695751
15356 306 .97285648
15446 306 .98553132
15454 306 .94952554
15589 306 1
15732 306 18.2089271
15733 306 .86922665
15778 306 .78940541
15837 306 .77374294
16103 306 .94546731
16112 306 2.93461641
16235 306 2.923293
16239 306 .55953662
16242 306 1.84545483
16324 306 .95440727
16332 306 .59818543
16334 306 .7617669
16338 306 .79260215
16341 306 .78642975
16381 306 1.96555649
16401 306 1
16439 306 .98860091
16677 306 .92151394
42 307 1
82 307 3.9253483
85 307 .9475014
154 307 1
164 307 .9704148
180 307 1.9395425
199 307 2.9192974
209 307 .9713074
213 307 .9271912
251 307 .9748522
256 307 1.9263
258 307 2.9276714
272 307 2.9462003
275 307 1.8425736
287 307 .9394299
321 307 .9561649
327 307 1.8773325
340 307 2.8766211
390 307 .7292817
392 307 .4607276
410 307 .9330282
428 307 .8565652
429 307 .6647224
431 307 24.7203877
447 307 .9150604
475 307 1.1750989
512 307 .8894711
537 307 .9078231
545 307 .6805548
558 307 .900137
562 307 .88828
563 307 2.9571368
594 307 .8879238
621 307 .7081679
623 307 1
633 307 .8570589
675 307 .5737252
676 307 .5383591
719 307 .9355792
728 307 .966182
746 307 1
747 307 .8300619
755 307 1
761 307 3.9470089
769 307 2.2504964
778 307 .8687039
785 307 1
851 307 .983074
857 307 2.8151071
865 307 3.9313973
883 307 .9480808
893 307 1.8959114
941 307 .9720067
992 307 1
1020 307 1.9346406
1034 307 1
1076 307 .905843
1105 307 1.8156548
1124 307 1
1144 307 .9554576
1158 307 .7351365
1182 307 3.4019573
1210 307 10.7040684
1211 307 33.1087501
1212 307 2.1355529
1230 307 1
1232 307 1
1290 307 .9749043
1303 307 .9332414
1322 307 1.9426495
1367 307 .7030633
1385 307 1.8243184
1397 307 .8703628
1402 307 .7262779
1412 307 .9491427
1487 307 .9889008
1488 307 .9221811
1491 307 .9506897
1495 307 .5412088
1516 307 1.9575193
1517 307 2.9667065
1518 307 1.7061098
1523 307 1.95587
1535 307 .7322585
1539 307 2.8474988
1630 307 .9575412
1651 307 1
1655 307 .972627
1663 307 2.6688042
1688 307 .8766372
1690 307 1.9303512
1712 307 2.9849178
1721 307 1
1739 307 .9325363
1740 307 1.9626715
1745 307 8.3003023
1770 307 .829486
1789 307 1
1855 307 .9154628
1874 307 .4785677
1887 307 .9196393
1893 307 32.0639689
1925 307 .8390864
1931 307 .7234573
1944 307 .9721078
1999 307 .6686436
2003 307 1.9886613
2005 307 1
2081 307 1.9635806
2172 307 .8397566
2181 307 .9141347
2212 307 .9716679
2227 307 .9374235
2263 307 .8910478
2363 307 2.8465717
2415 307 .9671434
2475 307 1
2482 307 1.9036168
2493 307 1
2620 307 .9049268
2628 307 .953522
2738 307 1
2754 307 3.457182
2931 307 .8916721
2978 307 .88078
3126 307 .9276818
3233 307 .7762527
3234 307 .7773546
3251 307 .9135566
3344 307 1.9567138
3395 307 1
3413 307 .972374
3676 307 .9197794
3721 307 1
3752 307 1
3753 307 .9343232
3865 307 .9159421
3875 307 2.9776364
3897 307 1
3909 307 1.9675816
3941 307 .836684
4091 307 .9254655
4093 307 .9815688
4140 307 .9768141
4154 307 .856789
4190 307 57.5430225
4244 307 1.6919599
4289 307 .9401462
4317 307 .9302679
4338 307 1.6122313
4474 307 .9454274
4497 307 1
4557 307 2.8909772
4567 307 .9271807
4612 307 2.727864
4800 307 1
4801 307 .8801865
4875 307 1.8312594
4876 307 1.2502387
4919 307 .8255015
4940 307 .9660967
4968 307 .9797224
4969 307 2.9294299
5050 307 1.9555214
5053 307 .7120589
5114 307 1
5201 307 .9379806
5225 307 .9070602
5299 307 .9055015
5334 307 .8089178
5342 307 .9389461
5381 307 .6860688
5418 307 1
5483 307 .9652519
5526 307 .6742195
5558 307 .7153076
5640 307 .9581836
5680 307 .4487242
5681 307 14.8426407
5728 307 .6948115
5729 307 .6736791
6082 307 1.7109696
6216 307 .5473941
6251 307 1.7379722
6269 307 .7575782
6344 307 .9739809
6372 307 .9660854
6515 307 1
6567 307 .9089453
6680 307 2.8328259
6692 307 .8523513
6695 307 5.9346682
6965 307 .9529457
6982 307 .9066622
7003 307 .6979274
7060 307 .8468375
7069 307 .9385174
7081 307 1
7146 307 .9016901
7192 307 .8429737
7299 307 .8978517
7300 307 .9381445
7439 307 1
7692 307 .9231937
7804 307 1
7807 307 .8391218
7859 307 .702121
8036 307 .9425508
8047 307 1
8495 307 1.840517
8642 307 1
8766 307 1.9392761
8809 307 .9398518
8851 307 1
8876 307 .8439474
8899 307 1
9009 307 .8353996
9032 307 .9384681
9071 307 1.9632593
9092 307 .5465431
9136 307 .5045759
9193 307 .8207306
9265 307 .9076385
9287 307 .8117627
9290 307 .9231174
9404 307 1.6381819
9476 307 .6892278
9477 307 .904143
9516 307 .9332564
9570 307 9.112167
9571 307 8.9857027
9573 307 1.6170264
9670 307 .8238479
9692 307 .982052
9703 307 .8307051
9709 307 .6811706
9773 307 4.9365815
9779 307 3.9467778
9847 307 2.8558568
9903 307 1
9992 307 1.8825656
10007 307 2.5609482
10019 307 1.6191917
10054 307 .7472348
10094 307 1
10113 307 .4984023
10140 307 18.7484852
10279 307 .9667038
10320 307 1.8509255
10335 307 .5719753
10342 307 1.8111027
10353 307 .9561571
10399 307 .9603177
10424 307 .9371959
10428 307 .8840629
10434 307 .9434739
10554 307 .7015539
10584 307 .8530165
10602 307 .9726064
10625 307 .9596983
10637 307 .7888313
10663 307 .7525802
10745 307 1.6048597
10753 307 .9812854
10809 307 .9719374
10813 307 .8961618
10823 307 .9290424
10873 307 1.8521105
10912 307 .972629
10928 307 .9298395
10949 307 .9334796
10957 307 .8960917
10969 307 1.9149538
10980 307 .7907399
10984 307 .8647666
11033 307 2.9329296
11046 307 1.9595959
11076 307 .9625783
11082 307 1
11210 307 1
11213 307 .7817282
11291 307 .9647227
11573 307 .9218186
11604 307 .7954457
11611 307 1.7383069
11650 307 1
11669 307 .9814405
11677 307 .7212473
11704 307 2.3659101
11744 307 .9136867
11759 307 .6035754
11760 307 1.9150949
11765 307 .8593095
11769 307 1
11903 307 .942944
11945 307 1
11980 307 1.9452717
11981 307 .9013335
11987 307 2.9574124
12014 307 .9661766
12067 307 .9642108
12080 307 .4303028
12130 307 .636382
12184 307 3.3755367
12191 307 .7102532
12194 307 5.4496289
12199 307 .8722655
12227 307 .9534835
12294 307 .9281688
12340 307 3.9383718
12348 307 2.9622814
12409 307 1.9631376
12410 307 .5067557
12416 307 1.8367897
12418 307 .6186492
12420 307 .7607229
12421 307 .8225903
12425 307 1.6826712
12426 307 1.5777692
12430 307 .6822973
12431 307 2.1153973
12432 307 9.0861222
12433 307 1.7473575
12434 307 .2246237
12453 307 .8284121
12525 307 .8947913
12551 307 4.8613801
12567 307 2.8980983
12581 307 1.9746174
12593 307 .9409743
12603 307 .9769862
12645 307 .5645453
12646 307 .7608045
12648 307 .8201681
12650 307 9.4990544
12671 307 2.9367691
12719 307 .8687321
12759 307 1.9707025
12790 307 .7796476
12799 307 1
12831 307 .9783355
12854 307 .9257919
12874 307 1.9153539
12892 307 .8370963
12899 307 .9190047
12907 307 .8808657
12965 307 2.7524593
12975 307 1.7911639
12984 307 .9158788
12996 307 3.654612
13015 307 .7884294
13019 307 1.9379512
13064 307 .8550722
13089 307 1
13100 307 .97267
13106 307 20.6549636
13149 307 .8121672
13156 307 .6468918
13186 307 .9469744
13213 307 4.5503204
13267 307 .9807201
13272 307 6.1478704
13297 307 .931652
13302 307 .6703704
13310 307 2.5001466
13313 307 1.974101
13315 307 1
13319 307 1.8119441
13342 307 .9285753
13355 307 6.7336812
13362 307 .963887
13365 307 1.9202251
13386 307 .9462632
13397 307 1.9418914
13481 307 3.8121208
13489 307 12.3908347
13529 307 .9305207
13542 307 .1999372
13625 307 1.9149725
13701 307 .902587
13721 307 .8504673
13789 307 4.8900149
13794 307 1
13818 307 .9495685
13828 307 .852311
14004 307 2.8668239
14024 307 1
14034 307 1.8986348
14154 307 1
14187 307 5.3099079
14191 307 .8809482
14201 307 .9134212
14268 307 .8673844
14295 307 4.7786169
14306 307 1.9387248
14319 307 4.9447847
14320 307 8.7697287
14332 307 1.9695865
14336 307 .8261874
14414 307 1.9578898
14479 307 .9305066
14509 307 .9241432
14512 307 .9290462
14629 307 .9466109
14643 307 .9499829
14712 307 1
14717 307 .8921852
14770 307 .9745653
14776 307 .9654925
14792 307 .949048
14963 307 .8416348
14965 307 .6845927
15000 307 .9132265
15058 307 .5825908
15075 307 .7396123
15076 307 .8356516
15113 307 .7985933
15173 307 1
15454 307 1.9536459
15537 307 .9751631
15732 307 7.4367698
15778 307 .8065968
15965 307 .822061
16072 307 1.9286321
16082 307 .6944066
16151 307 1
16186 307 2
16235 307 5.9295548
16242 307 .8580708
16296 307 .6798957
16323 307 .9265256
16324 307 .9581291
16332 307 .6309866
16334 307 .7812145
16337 307 .9614109
16381 307 2.9683682
16401 307 1
16439 307 .9895314
16444 307 .7916573
16467 307 1
38 308 2.9655932
45 308 .8310315
59 308 .930536
66 308 .9416397
72 308 .8949432
85 308 .9431392
123 308 1
164 308 2.9679565
199 308 .9125917
213 308 .9211414
275 308 .8294928
286 308 .9085333
340 308 .8663693
392 308 .4159185
410 308 1.9274634
418 308 1
428 308 4.8446469
429 308 2.6368636
431 308 41.9493281
461 308 2.9607643
475 308 3.857281
496 308 .935926
497 308 .9341777
537 308 1.9001639
558 308 1.8918392
613 308 .9311781
623 308 1
645 308 .9596817
648 308 .9855943
658 308 .9626247
735 308 1.9642543
761 308 2.9426058
769 308 5.0220352
772 308 .1416995
777 308 .7395088
841 308 .8419335
857 308 2.799744
878 308 1.9026153
883 308 1.9437667
893 308 .8872625
903 308 .9403522
921 308 2.57275
1136 308 .9415302
1172 308 .9181624
1182 308 7.3522648
1190 308 .9056679
1210 308 11.26402
1211 308 12.6192356
1212 308 2.0637245
1240 308 2
1241 308 1
1267 308 .8071659
1290 308 .9728191
1367 308 .6783903
1385 308 2.8097207
1397 308 .859591
1487 308 .9879785
1515 308 3.8486411
1517 308 4.8808483
1518 308 3.6816899
1523 308 .9522032
1524 308 .9705872
1528 308 1.9563068
1539 308 1.8348272
1553 308 .8304543
1576 308 .8284756
1610 308 1.9103648
1621 308 .9482513
1623 308 2.9297816
1630 308 .9540133
1643 308 1.6540635
1648 308 .8195373
1663 308 8.6412846
1674 308 .3762583
1712 308 .9836646
1722 308 .9348055
1724 308 .8314684
1745 308 7.1590714
1783 308 .8239588
1791 308 .9714184
1803 308 .9199522
1838 308 .8452983
1855 308 .9084384
1866 308 .9879763
1874 308 1.435241
1944 308 .9697902
1974 308 1.9226296
1978 308 1
1999 308 1.6411106
2006 308 .9261233
2081 308 .9605544
2107 308 .7595666
2117 308 .8577699
2139 308 1
2168 308 1
2222 308 .9674913
2227 308 .9322239
2282 308 .7917091
2320 308 .8645534
2354 308 2
2363 308 6.8338231
2371 308 .9737944
2467 308 1
2520 308 .7354767
2569 308 1.9287302
2587 308 1
2622 308 .9534063
2625 308 3.9415145
2665 308 .8626237
2673 308 .8061249
2753 308 7.6365406
2754 308 7.4120782
2755 308 .7038576
2774 308 .925323
2804 308 .8727967
2983 308 .9685602
2989 308 .9625393
3001 308 1
3138 308 1.9021535
3231 308 1
3234 308 .7588546
3243 308 1
3256 308 .9085206
3269 308 1.8949225
3299 308 .9336189
3301 308 1
3340 308 .9045789
3344 308 2.9531171
3369 308 .9378726
3428 308 .1630544
3487 308 .7607693
3495 308 .4854679
3535 308 1
3572 308 .8288862
3630 308 1
3654 308 .8782422
3791 308 .9713803
3807 308 1
3865 308 1.9089576
3875 308 3.9757781
3903 308 .7254651
3928 308 1
3942 308 .7019891
3957 308 .859543
4085 308 .9756924
4093 308 .9800374
4129 308 .8895802
4134 308 .9112725
4146 308 .9686513
4156 308 .9479946
4244 308 1.6663643
4301 308 .9873919
4349 308 1.9176679
4357 308 1
4358 308 .8947774
4368 308 1
4432 308 .9500607
4440 308 1
4535 308 .5382499
4557 308 .8819183
4563 308 .848459
4612 308 4.7052518
4618 308 .8903943
4669 308 .8969345
4696 308 .713001
4740 308 .9110324
4847 308 1
4889 308 .9369243
4898 308 1.8690001
4915 308 .9721791
4919 308 .8110021
4946 308 3
4968 308 .9780375
5042 308 .7204327
5053 308 1.6881334
5201 308 .9328273
5223 308 .9386664
5274 308 .9712999
5327 308 1.82037
5334 308 .7930404
5342 308 .9338731
5343 308 .9316607
5477 308 .9396484
5519 308 .9450916
5523 308 .8057631
5574 308 .9268357
5575 308 .9838039
5680 308 4.3198259
5681 308 23.4971983
5707 308 .9390647
5728 308 .6694529
5738 308 .9465715
5760 308 .8590531
5802 308 .8563149
5842 308 1
5845 308 2.7886254
5906 308 .736735
5975 308 1
6164 308 1
6218 308 .7015654
6269 308 3.737435
6332 308 .7931227
6467 308 .9189324
6482 308 .9474254
6567 308 .9013794
6600 308 .9052882
6680 308 .8189351
6695 308 4.9292397
6713 308 .5129653
6812 308 .8991851
6907 308 .9579917
6961 308 .7895522
6965 308 .9490359
6992 308 1
7003 308 .6728276
7023 308 .8714629
7043 308 1
7128 308 1.8838253
7146 308 .8935214
7291 308 1
7303 308 .8278185
7351 308 1
7358 308 1
7398 308 .8520794
7569 308 .294958
7582 308 1.6525714
7583 308 .9098308
7646 308 .9137475
7755 308 .9054947
7756 308 1.921161
7780 308 .6374994
7878 308 .9454401
7950 308 1
7987 308 1
8030 308 1.9274926
8033 308 .8728305
8131 308 .6050676
8154 308 .747533
8168 308 1
8189 308 .8023163
8377 308 1.9636015
8411 308 .9277479
8495 308 1.8272653
8526 308 .9253718
8580 308 .9653322
8604 308 1
8664 308 1
8766 308 2.9342305
8769 308 1.9140433
8770 308 .9008543
8809 308 1.934854
8856 308 .9781526
8935 308 .9259036
8978 308 .9341283
9009 308 .8217227
9059 308 .9563614
9224 308 1.924227
9287 308 1.7961217
9297 308 .815272
9401 308 .9860726
9404 308 .6081178
9424 308 2.9356604
9425 308 .8923834
9477 308 .8961781
9497 308 1
9499 308 .7731092
9514 308 .9748903
9521 308 1.8972696
9539 308 .9231135
9540 308 1.9887992
9623 308 1
9670 308 .8092111
9730 308 2.9321515
9733 308 .8683197
9773 308 1.931312
9847 308 4.8438797
9848 308 2.8719409
9874 308 .9701076
9899 308 1
9914 308 .9081207
9954 308 2.959757
10019 308 4.5875496
10089 308 3.8579945
10135 308 .7336056
10140 308 18.3952193
10216 308 .9075757
10320 308 .8385387
10342 308 1.7954069
10353 308 4.9525142
10369 308 .9134228
10388 308 .9352976
10390 308 .9491244
10428 308 .8744295
10434 308 1.9387771
10554 308 6.6767554
10590 308 .9256372
10637 308 .7712849
10649 308 1
10651 308 .7439903
10745 308 2.5720267
10827 308 .951118
10866 308 .8193857
10874 308 .9201335
10912 308 .9703547
10947 308 .9838274
10949 308 1.9279523
10969 308 .9078871
11033 308 .9273566
11068 308 .9709642
11069 308 .7816825
11182 308 .8845727
11196 308 .6039533
11213 308 1.7635917
11276 308 .8839008
11342 308 1.8594387
11430 308 1.6312563
11560 308 .8625566
11592 308 2.7464012
11597 308 6.7574227
11604 308 3.778449
11608 308 .924978
11618 308 1.9398371
11645 308 .774713
11669 308 1.9798984
11735 308 1.9009514
11744 308 2.9065147
11748 308 3.8765819
11760 308 2.9080399
11785 308 .8891656
11899 308 .8569873
11903 308 2.9382031
11955 308 .9886312
11960 308 .9790835
11980 308 4.9407242
11981 308 .8931351
12012 308 .9463138
12080 308 2.3829657
12102 308 .8661639
12127 308 1
12154 308 .9754026
12161 308 .8734948
12184 308 6.3236489
12199 308 3.8616518
12240 308 1
12241 308 .9699342
12307 308 .9341999
12340 308 1.933251
12348 308 .9591473
12409 308 .9600747
12410 308 .4657712
12415 308 .7288867
12418 308 1.5869621
12419 308 2.7418562
12420 308 1.7408409
12421 308 .807849
12423 308 2.6706928
12425 308 2.6563038
12426 308 3.5426853
12427 308 3.7076515
12430 308 1.6558988
12431 308 1.0418941
12432 308 4.5116358
12433 308 .726365
12438 308 .8887987
12539 308 1.8883954
12551 308 2.8498619
12603 308 .9750739
12616 308 .9561769
12645 308 .5283626
12646 308 .7409293
12647 308 .9387213
12650 308 16.9588792
12670 308 .9107969
12671 308 2.9315151
12710 308 .8821372
12722 308 1.8438039
12755 308 .9570001
12759 308 1.9682681
12760 308 .6598638
12764 308 .9094474
12772 308 .858891
12773 308 .9506748
12866 308 .9820866
12874 308 1.9083205
12891 308 .797784
12907 308 .8709666
12947 308 .7953905
12965 308 4.3995235
12983 308 .9768255
12984 308 1.908889
12996 308 8.625913
13000 308 .681564
13008 308 .5840288
13009 308 .8230177
13019 308 1.9327955
13064 308 1.8430299
13070 308 .5585609
13077 308 1.8965236
13105 308 5.6545022
13106 308 47.0446514
13135 308 .8805739
13137 308 1
13213 308 .5129557
13272 308 5.0770654
13273 308 1
13302 308 1.6429809
13313 308 1.9719491
13342 308 .9226405
13355 308 6.6284605
13365 308 .9135964
13375 308 .7600214
13380 308 .8970258
13418 308 3.9098968
13420 308 .9425199
13447 308 .9447926
13463 308 .9172528
13481 308 2.7965096
13489 308 9.340218
13499 308 4.8919794
13513 308 .2333765
13533 308 2.8983608
13598 308 .9722581
13620 308 .9630548
13641 308 1.8435288
13701 308 1.8944928
13789 308 .880876
13791 308 .8589505
13810 308 1.708551
13811 308 1.9124402
13814 308 .8752
13828 308 .8400393
13898 308 1.6102751
13926 308 .8775794
14004 308 3.855758
14107 308 .6004361
14187 308 12.2525669
14193 308 3.7642745
14200 308 .6264204
14201 308 .9062272
14268 308 .8563652
14274 308 .9545949
14295 308 4.7602218
14319 308 3.857105
14320 308 8.6675033
14405 308 .8927812
14406 308 1
14410 308 .9049338
14413 308 1.5089809
14434 308 1.9267132
14490 308 .711696
14512 308 1.9231505
14529 308 .9669268
14629 308 .9421747
14963 308 2.828476
14965 308 1.6583849
15004 308 .9524862
15059 308 .9739641
15075 308 .7179762
15076 308 .8219956
15158 308 .8544195
15174 308 1
15212 308 .8251532
15234 308 .8342108
15302 308 .9528916
15342 308 3.9099851
15356 308 2.973001
15454 308 1.9497943
15555 308 .8364537
15732 308 15.2237864
15748 308 .8992227
15837 308 1.7749475
15965 308 .8072757
16072 308 1.922702
16228 308 .930022
16235 308 .9237014
16246 308 .9710148
16284 308 .6877797
16323 308 1.9204205
16324 308 .95465
16331 308 .7507262
16332 308 .6003246
16375 308 .4755639
16381 308 2.9657399
16390 308 .967171
16440 308 .9805033
16467 308 1
38 309 .9691843
87 309 .9069957
94 309 .9371403
100 309 .8941612
122 309 .9719163
164 309 .971301
169 309 .975558
178 309 .6299703
180 309 .9413533
181 309 1
199 309 2.9217146
200 309 1.9363535
209 309 1.9721668
227 309 .912821
258 309 .9298378
286 309 .9180798
287 309 .9412441
340 309 .8803165
349 309 .9827401
389 309 .5872416
390 309 .7373902
428 309 3.8608613
429 309 .6747645
431 309 21.9983278
433 309 .6886324
461 309 .9648594
475 309 5.2896612
512 309 .8927817
514 309 1.9023391
537 309 2.9105839
563 309 .9584207
589 309 .9746381
594 309 .8912806
633 309 .8613402
674 309 .9173893
729 309 .916507
761 309 2.9485961
769 309 9.3328487
841 309 .8584311
853 309 1
873 309 1.6630618
878 309 1.9127795
883 309 .9496359
893 309 .899029
917 309 1
921 309 1.6173425
964 309 .8123355
991 309 .8403055
1031 309 .9611609
1049 309 .8669804
1064 309 .6367168
1132 309 .9631955
1136 309 .9476327
1144 309 .9567918
1174 309 .9531537
1182 309 3.4198697
1208 309 .9693529
1210 309 10.8626905
1211 309 23.285203
1212 309 1.1614446
1230 309 1
1241 309 1
1303 309 .935241
1322 309 1.9443673
1340 309 1
1359 309 .7448363
1385 309 3.8295804
1418 309 1
1450 309 1
1454 309 .8192767
1495 309 1.5549504
1515 309 .8644386
1516 309 .9887433
1517 309 10.9976554
1518 309 2.7149123
1539 309 4.8520665
1556 309 .8293651
1597 309 1.878074
1598 309 .9209897
1606 309 .9447724
1621 309 .9536524
1635 309 1
1643 309 .6901693
1655 309 .9734469
1660 309 .7393653
1663 309 12.6787241
1681 309 .9631277
1689 309 .9292445
1712 309 .9853695
1724 309 .8490582
1742 309 .8652707
1745 309 4.3512111
1783 309 .8423324
1796 309 .9157553
1813 309 1
1855 309 .9179948
1886 309 .8953844
1893 309 3.1219563
1922 309 .9536731
1944 309 1.9729432
1955 309 .8439065
1989 309 .8893549
2065 309 1
2128 309 .7465378
2222 309 1.9708843
2227 309 .9392978
2282 309 .8134487
2332 309 1
2333 309 1
2363 309 11.8511672
2374 309 .9647719
2391 309 .7134569
2426 309 .6725019
2535 309 2.965893
2569 309 2.9361687
2620 309 1.9077744
2738 309 1
2753 309 8.6744752
2754 309 9.4734403
2877 309 .8513316
3094 309 2
3112 309 1.9674746
3124 309 .9647913
3126 309 .9298479
3362 309 2.9391328
3413 309 .9732015
3455 309 .6958986
3475 309 1
3542 309 1
3738 309 .7368069
3807 309 2
3908 309 1
3936 309 .921365
3988 309 .8647403
4002 309 .9759269
4052 309 .8669169
4107 309 1
4156 309 .9534224
4185 309 .9750543
4189 309 3
4190 309 3.7364199
4217 309 1
4249 309 1
4281 309 2
4301 309 .9887078
4319 309 2.8391093
4321 309 3.950322
4474 309 1.9470619
4478 309 .942567
4484 309 .8801421
4500 309 .6891232
4563 309 .8642755
4613 309 1
4618 309 .9018339
4627 309 .9053822
4629 309 .757081
4669 309 .9076916
4723 309 .8691072
4726 309 .9701923
4740 309 .9203181
4855 309 1
4898 309 .8826727
4904 309 .2580422
4919 309 .830728
4925 309 1
4940 309 .9671121
4946 309 1
4968 309 1.9803298
4995 309 .9713404
5048 309 1
5050 309 .9568536
5053 309 2.7206833
5143 309 1.9254213
5170 309 .8512648
5191 309 .9280934
5225 309 1.9098439
5236 309 1
5334 309 .814641
5420 309 .7183611
5574 309 1.9344719
5611 309 .7112544
5677 309 1
5680 309 10.4951875
5681 309 16.9671607
5702 309 .8334503
5707 309 .9454246
5728 309 .7039524
5815 309 .7575786
5850 309 .955356
5916 309 .8922088
6077 309 .6674015
6082 309 .7196266
6269 309 .7648392
6295 309 1
6485 309 .9371188
6547 309 .7180888
6567 309 .9116725
6680 309 1.837833
6695 309 3.936625
6725 309 .9384533
6726 309 .9157605
6812 309 2.9097073
6830 309 .9567796
6861 309 .9269835
6909 309 .8423845
6961 309 .8115169
6965 309 .9543551
6982 309 .9094579
6998 309 .9768877
7003 309 .7069749
7146 309 .9046347
7247 309 .8993395
7299 309 .9009112
7303 309 .8457893
7491 309 .9357764
7501 309 2
7582 309 .6888329
7720 309 .8230151
7794 309 .9089379
7857 309 .8528997
7895 309 1
7914 309 1
7983 309 .9322929
7987 309 1
7994 309 .9751162
8202 309 1
8475 309 1
8766 309 1.9410949
8769 309 .9230147
8770 309 .9112023
8923 309 .8349253
8952 309 .4822806
9013 309 .8191202
9032 309 .9403111
9092 309 .5601249
9136 309 .5194147
9177 309 .9318654
9265 309 .9104048
9286 309 .954145
9287 309 .8174007
9288 309 .7594613
9289 309 .9113615
9290 309 .9254202
9401 309 .9875262
9404 309 3.6490189
9457 309 .7420542
9476 309 .698536
9477 309 .9070141
9504 309 .8699868
9510 309 .8720072
9513 309 .9620977
9518 309 .577154
9537 309 .9602373
9539 309 .9311382
9570 309 .1387591
9571 309 1.0160826
9573 309 3.6284971
9574 309 1.882041
9623 309 1
9729 309 .7313631
9773 309 4.938481
9779 309 2.9483719
9847 309 5.8601741
9914 309 3.9177103
9954 309 1.9639572
9956 309 .8829179
9996 309 1.9350967
10003 309 .6244896
10007 309 .5740986
10019 309 3.6305975
10054 309 .7548055
10140 309 24.8758253
10320 309 .8553906
10342 309 2.8167605
10353 309 .9574703
10369 309 .922459
10399 309 1.9615062
10554 309 2.7104928
10594 309 1.9622892
10637 309 .7951561
10663 309 2.7599908
10670 309 .8480929
10677 309 .9190169
10745 309 .6166948
10866 309 1.8382366
10873 309 .8565401
10912 309 .9734488
10969 309 .917501
10970 309 1.5244705
11033 309 1.9349385
11046 309 .960806
11069 309 .8044685
11081 309 .9517839
11153 309 1
11213 309 .7882659
11220 309 1.9483269
11276 309 1.8960182
11592 309 .7728696
11597 309 2.7827408
11604 309 1.8015725
11618 309 .9461163
11669 309 .9819964
11728 309 .8665941
11744 309 .9162719
11760 309 4.9176379
11820 309 .6295031
11903 309 .9446529
11955 309 .9898178
11956 309 1.9218067
12020 309 1
12037 309 .9742487
12145 309 1
12154 309 .9779699
12165 309 .9569501
12178 309 .9689134
12184 309 10.3942404
12199 309 .8760913
12236 309 .9656239
12246 309 2.9664114
12277 309 1.9187839
12288 309 .961426
12340 309 6.9402177
12410 309 .5215292
12420 309 .7678896
12421 309 1.827904
12425 309 .6921757
12426 309 2.5904157
12427 309 .7381642
12431 309 1.1418927
12432 309 10.2932046
12434 309 .2478476
12441 309 .9278825
12453 309 .8335515
12539 309 .9000437
12551 309 4.865532
12567 309 1.9011504
12624 309 .9167749
12645 309 3.5775879
12646 309 .7679688
12647 309 1.945117
12648 309 1.8255544
12650 309 8.6937687
12667 309 .7863418
12670 309 .9201071
12671 309 3.9386629
12710 309 .8944387
12757 309 .953268
12772 309 .8736187
12773 309 1.9558229
12789 309 .7510373
12848 309 .9485956
12874 309 2.9178892
12947 309 .8167458
12965 309 5.8796803
12996 309 1.6649569
13002 309 .6778511
13009 309 .8414896
13064 309 1.8594131
13105 309 5.6905622
13106 309 24.8749598
13130 309 1
13135 309 1.8930385
13136 309 .9540235
13138 309 3.9823034
13149 309 3.8177931
13213 309 3.5637891
13225 309 .7655158
13241 309 .9873734
13267 309 1.9812976
13272 309 .1733931
13310 309 1.5151181
13311 309 .6673586
13313 309 1.9748768
13319 309 .8175767
13355 309 5.7716096
13362 309 .9649686
13365 309 1.9226145
13380 309 .9077733
13397 309 1.9436318
13481 309 .8177481
13489 309 2.4090802
13513 309 2.3133898
13529 309 1.9326017
13533 309 1.908969
13569 309 1
13587 309 .9502133
13590 309 1
13593 309 .8746202
13603 309 .8625188
13620 309 .9669108
13625 309 .9175192
13645 309 .9801927
13696 309 .8114399
13701 309 .9055047
13789 309 1.8933091
13811 309 .921579
13926 309 .8903566
13989 309 .965327
14033 309 .8804703
14034 309 1.9016708
14066 309 .8632059
14107 309 .642139
14187 309 13.3305773
14191 309 1.884514
14193 309 1.7888774
14233 309 .7182741
14295 309 10.7852477
14319 309 2.9763902
14320 309 5.8065774
14336 309 1.8313933
14410 309 1.914856
14512 309 1.9311714
14513 309 3.6070514
14717 309 .8954145
14741 309 .7558393
14776 309 .966526
14788 309 1
14963 309 3.8463781
14965 309 2.6940397
15053 309 .8930099
15076 309 .8405741
15150 309 .9210337
15158 309 .8696139
15330 309 .8205774
15399 309 2
15454 309 2.9550343
15732 309 5.5135429
15837 309 .7984365
15856 309 1
16068 309 1
16103 309 1.951419
16228 309 .9373257
16234 309 1
16235 309 1.9316648
16242 309 .8623218
16246 309 .97404
16254 309 1
16257 309 .9521936
16264 309 2
16284 309 .7203665
16331 309 .7767431
16332 309 2.6420392
16381 309 .9693156
16391 309 .9581732
16400 309 1.7032484
16401 309 1
16423 309 1
16439 309 .989845
16467 309 1
15 310 1.8599302
54 310 1.6670076
59 310 .9366086
164 310 2.9707578
179 310 .9838988
180 310 .9402435
206 310 .9598596
209 310 .9716401
211 310 .9436683
223 310 1
229 310 .9514093
234 310 1
246 310 .8911835
251 310 .9751438
275 310 .8443989
287 310 .9401322
390 310 .7324205
410 310 .9338047
428 310 .8582282
429 310 .6686097
431 310 41.8279774
475 310 10.2194456
537 310 2.9088918
541 310 .6095749
542 310 1.8484345
563 310 .9576338
594 310 .8892232
602 310 .7119801
623 310 1
675 310 .5786675
676 310 .5437115
760 310 1
761 310 2.9476233
769 310 32.2823747
779 310 1
865 310 2.9321927
873 310 .6566854
878 310 .9111289
892 310 2
903 310 .9455667
916 310 .6824377
993 310 .9599535
1009 310 .6241032
1036 310 1.8069064
1049 310 2.8644631
1064 310 .6298419
1069 310 1
1134 310 .8268446
1138 310 .7045941
1147 310 .6991878
1158 310 1.7382074
1161 310 .8528161
1172 310 .9253168
1182 310 3.4088911
1210 310 23.7654705
1211 310 35.1770544
1212 310 .1455755
1250 310 .6626259
1326 310 .9032129
1385 310 .8263553
1453 310 1
1487 310 1.9890294
1516 310 .969606
1517 310 3.9786867
1518 310 3.7095172
1521 310 .9611398
1538 310 1
1539 310 2.8492669
1546 310 .9666
1597 310 .8757666
1611 310 .9568203
1617 310 .9615936
1623 310 .9359202
1660 310 .734433
1663 310 9.6726442
1670 310 .8497393
1674 310 .430787
1745 310 15.320009
1803 310 1.9269501
1821 310 1.9584505
1824 310 .9094116
1832 310 .9397436
1838 310 .8588226
1855 310 .9164429
1874 310 .4846133
1878 310 .8857875
1992 310 .952131
2074 310 .8481291
2106 310 .8942478
2133 310 .8870888
2171 310 .8403383
2267 310 .8891091
2319 310 1
2354 310 1
2363 310 1.8483506
2387 310 .9778675
2411 310 .6450016
2494 310 .7636659
2514 310 .8690746
2535 310 1.9652475
2548 310 .3378007
2573 310 1
2673 310 .8230738
2745 310 .9501198
2753 310 5.6683149
2754 310 11.4634755
2755 310 .7297469
2777 310 .8392152
2800 310 1.8743895
2862 310 .9527327
3121 310 1
3139 310 2
3164 310 .9183848
3198 310 .9318491
3225 310 .9146981
3279 310 1.7930803
3413 310 .9726943
3455 310 .6901437
3643 310 .8941479
3712 310 1
3789 310 .9676176
3865 310 .9169167
3866 310 1.8937004
3908 310 1
3909 310 .9679575
3928 310 1
3987 310 1
4024 310 .8598546
4093 310 .9817825
4146 310 .9713918
4148 310 .935566
4240 310 1
4338 310 .6167272
4349 310 .9248655
4403 310 .7910455
4535 310 .578617
4557 310 .8922412
4563 310 .861707
4612 310 .7310192
4740 310 .9188102
4820 310 .840608
4840 310 1
4852 310 1
4862 310 1
4875 310 .8332159
4919 310 .8275246
4968 310 .9799575
5046 310 1
5051 310 1.8402563
5225 310 .9081377
5239 310 .8554719
5292 310 1
5511 310 .972525
5676 310 2
5680 310 5.46671
5681 310 29.890842
5728 310 .6983499
5735 310 1
5986 310 .9464057
6046 310 1
6082 310 .7143207
6113 310 .9477248
6269 310 5.7603889
6383 310 1
6467 310 .9260195
6498 310 .7828421
6500 310 1
6567 310 .910001
6643 310 .9424352
6680 310 2.8347641
6695 310 .9354257
6812 310 .9079986
6961 310 2.80795
6965 310 .9534913
7047 310 .9696146
7112 310 .9699496
7214 310 1.9282513
7220 310 .655712
7502 310 1
7556 310 .8854249
7582 310 .6829443
7715 310 .8938358
7736 310 .8852108
7756 310 .9280533
7780 310 1.6691899
7791 310 1
7878 310 .9502098
7994 310 .9746453
8089 310 1
8349 310 .9310937
8358 310 1
8680 310 1
8756 310 .7453636
8766 310 .9399802
8828 310 .8163897
8829 310 1.8826559
8866 310 .9184985
8876 310 .8457567
8951 310 .9553844
9047 310 .8742511
9135 310 .8797576
9288 310 .7549093
9297 310 3.8314213
9361 310 .923565
9372 310 1.5483936
9476 310 1.692831
9510 310 .8695851
9515 310 1
9521 310 .9062505
9537 310 1.9594848
9541 310 .9140398
9542 310 1.4624683
9573 310 1.6214667
9574 310 .8798087
9637 310 .8748416
9703 310 1.8326679
9761 310 1
9773 310 .9373168
9780 310 .6420239
9847 310 7.857528
9954 310 1.9632751
9956 310 .8807022
10003 310 .6173833
10019 310 .6236069
10100 310 1
10140 310 23.7977781
10177 310 .9121266
10335 310 .5769379
10342 310 .8132928
10369 310 .9209916
10390 310 .953572
10399 310 .9607778
10428 310 1.8854071
10434 310 .9441293
10493 310 1.7824378
10554 310 .7050141
10555 310 .9117262
10592 310 .9481783
10594 310 .9615755
10637 310 .7912796
10745 310 .609441
10894 310 .3482128
10912 310 .9729463
10957 310 .8972964
10969 310 1.9159398
10995 310 1
11077 310 .9748252
11081 310 .9508715
11268 310 1
11291 310 .9651317
11344 310 1.7015773
11562 310 .9358482
11597 310 1.7786293
11604 310 1.7978174
11618 310 1.9450966
11628 310 .8898352
11677 310 .7244792
11704 310 .3732618
11735 310 .9096104
11748 310 1.8873714
11765 310 .8609407
11766 310 .9336454
11820 310 .6224917
11903 310 .9436055
11985 310 .9646015
12089 310 1
12184 310 2.3827769
12191 310 .7136126
12244 310 .8441094
12273 310 .8835315
12417 310 1.8041338
12419 310 2.7644237
12420 310 .7634971
12423 310 .6994815
12425 310 2.6863504
12426 310 3.5826646
12428 310 1.9104963
12430 310 1.6859808
12431 310 2.1256536
12432 310 26.1662831
12434 310 .2336136
12435 310 3.8256216
12458 310 .8105938
12539 310 .8981521
12551 310 1.8629873
12585 310 .9276402
12611 310 .9008884
12630 310 2
12645 310 5.5695941
12646 310 2.7635778
12648 310 2.8222531
12650 310 11.5744277
12671 310 2.9375022
12759 310 1.9710422
12772 310 .871227
12787 310 .5627003
12789 310 1.7463258
12793 310 1
12800 310 .8541479
12849 310 1
12874 310 .9163353
12893 310 .8980301
12939 310 .3462713
12941 310 .8348572
12947 310 .8132779
12965 310 5.8017061
12983 310 1.9788515
12996 310 .6586165
13008 310 .6203938
13015 310 .7908824
13064 310 2.8567526
13080 310 .8045025
13104 310 .8693839
13105 310 1.6847063
13106 310 58.7401234
13187 310 .9712875
13213 310 5.5555341
13221 310 1.7717737
13272 310 3.1577502
13302 310 .6741922
13310 310 2.505942
13311 310 .6610636
13313 310 .9744013
13333 310 1
13355 310 1.7483632
13364 310 .6152903
13375 310 1.7810008
13386 310 .9468862
13417 310 .9453466
13463 310 .9244867
13464 310 .8768563
13481 310 1.8142991
13489 310 5.3978974
13513 310 .3003962
13587 310 .9492711
13602 310 1.9452601
13689 310 .9719945
13721 310 1.852201
13811 310 .9200949
13814 310 .8861102
13898 310 3.6443456
14004 310 .8683679
14009 310 .740363
14107 310 1.6353667
14187 310 8.3179089
14191 310 .8823285
14193 310 .784882
14200 310 3.6590794
14268 310 .868922
14295 310 1.7811836
14319 310 12.9570191
14320 310 9.7839927
14332 310 .9699392
14410 310 .9132447
14413 310 2.5519068
14513 310 .5996151
14656 310 1
14770 310 .9748602
14776 310 .9658925
14964 310 .9010458
14965 310 7.6882496
15004 310 .95664
15075 310 1.7426313
15076 310 1.8375571
15114 310 2
15116 310 .8067642
15133 310 1
15446 310 .9868665
15555 310 .8507513
15732 310 21.4664884
15837 310 1.794622
15860 310 1
15953 310 .7306694
16072 310 1.9294595
16223 310 1
16235 310 .9303716
16242 310 1.8597163
16284 310 2.7150746
16332 310 2.635265
16334 310 1.7837511
16381 310 .9687349
16391 310 .9573816
16401 310 2
16629 310 .9300199
131 311 1
173 311 3.8127128
178 311 .5300917
185 311 .8760874
242 311 1
265 311 1.8988621
275 311 1.806069
327 311 .8488879
345 311 .8941471
389 311 .4758297
390 311 1.6665064
392 311 3.335679
395 311 2.7416994
428 311 3.823305
429 311 4.5869769
431 311 49.5685935
475 311 9.2881653
489 311 .7686953
541 311 1.5133997
594 311 .8619351
613 311 .9217235
621 311 1.6404966
629 311 1
675 311 2.4748788
769 311 22.6129303
777 311 .7037232
854 311 .7948052
857 311 .7722333
865 311 .9154895
873 311 6.5721153
916 311 1.6042112
921 311 2.5140555
991 311 2.7972006
1049 311 1.8310757
1063 311 1.6449203
1064 311 1.5386593
1124 311 1
1130 311 1
1158 311 .6737189
1182 311 6.2632807
1210 311 58.4760263
1211 311 106.7426631
1212 311 13.9351014
1306 311 .1220939
1350 311 .7801355
1379 311 .9441208
1385 311 .7835806
1412 311 .9373497
1495 311 .4348225
1516 311 4.7157846
1517 311 9.7271022
1518 311 1.6379613
1537 311 .5782495
1539 311 3.8121362
1559 311 1
1597 311 .8451637
1643 311 1.6065397
1670 311 1.8127249
1687 311 1
1737 311 .7670619
1745 311 17.9061695
1754 311 .6484406
1771 311 2
1783 311 .7997747
1796 311 .8930159
1820 311 .747463
1830 311 .9029979
1854 311 .6154915
1874 311 1.3576559
1972 311 .557
1983 311 1
1999 311 2.5918073
2006 311 .9159743
2070 311 .8183954
2074 311 1.8107181
2107 311 .7265365
2117 311 1.8382308
2121 311 .8516334
2227 311 .922913
2228 311 1
2340 311 .7833009
2348 311 .5121552
2353 311 .8997746
2535 311 .9566868
2553 311 1
2753 311 6.5866095
2754 311 8.3313111
2755 311 .6631743
2798 311 1
2877 311 .811203
2954 311 .5848086
3299 311 .9244996
3330 311 1
3439 311 .6878273
3455 311 .6138155
3525 311 1
3533 311 .9117657
3569 311 .8787989
3654 311 .8615155
3693 311 .7361177
3909 311 .9600643
3957 311 .8402474
3976 311 .9052099
4093 311 .9772949
4143 311 2
4301 311 .9856598
4338 311 .522314
4344 311 .7696462
4345 311 .9092948
4362 311 2.7575305
4422 311 1
4440 311 1
4607 311 1
4610 311 .7854062
4612 311 .66476
4696 311 .6735739
4919 311 2.785038
4963 311 .5882028
4973 311 1
5050 311 .9452075
5051 311 1.800906
5053 311 3.64529
5089 311 .9354111
5187 311 .8624732
5351 311 1
5381 311 1.6132731
5414 311 1
5462 311 .7733003
5523 311 .7790794
5526 311 .5986762
5671 311 2.4554448
5680 311 10.089008
5681 311 35.8786154
5760 311 .8396902
5845 311 .7595874
5926 311 .762205
6071 311 .6538529
6082 311 2.6439481
6109 311 .862449
6144 311 1
6216 311 1.442442
6269 311 7.7013645
6369 311 .5526036
6379 311 .894587
6403 311 1
6468 311 .7433638
6547 311 .6419953
6713 311 1.4460578
6906 311 .9342455
6907 311 .9522207
6961 311 .7606415
7058 311 .7055566
7238 311 1
7582 311 2.6048426
7708 311 .7859296
7736 311 .8569343
7766 311 1.4792577
7780 311 2.5877
7859 311 .6330476
7972 311 1
7983 311 .9140174
7994 311 1.9683996
8033 311 .8553603
8060 311 1
8189 311 .7751591
8303 311 .8281837
8329 311 1
8377 311 .9586012
8580 311 .9605696
8755 311 .696749
8773 311 .4985335
8797 311 .8239346
8829 311 1.8537501
9092 311 1.4413937
9097 311 1
9136 311 .3896949
9177 311 .9134744
9287 311 1.7681135
9288 311 1.6945351
9289 311 1.8874362
9297 311 .7898946
9372 311 2.4371474
9404 311 .554282
9425 311 2.8775993
9476 311 .6171647
9570 311 .9062926
9573 311 1.528221
9574 311 2.8502014
9586 311 1.8444605
9670 311 .7830011
9709 311 .6072392
9782 311 .6987094
9820 311 1
10003 311 .5231317
10007 311 3.4591391
10019 311 4.5308883
10089 311 .8384861
10135 311 1.697009
10140 311 35.7626267
10320 311 .8163575
10342 311 2.7673004
10369 311 .9015291
10388 311 .926409
10390 311 .9421352
10428 311 .857179
10494 311 .9357409
10542 311 1
10554 311 2.632349
10584 311 .8189334
10594 311 .9521103
10651 311 .7088203
10663 311 .6952075
10745 311 5.5132329
10873 311 .8178173
10874 311 .9091617
10980 311 .7422159
11034 311 1
11069 311 .7516906
11213 311 .7311145
11344 311 .6280655
11592 311 3.7115625
11604 311 2.7480129
11677 311 .656609
11728 311 2.8305852
11765 311 .8266856
11794 311 .8292963
11868 311 .5024328
11899 311 1.8373406
11903 311 .9297136
12080 311 .2981991
12111 311 .9072913
12134 311 .9302059
12184 311 3.2307336
12199 311 .8426459
12410 311 .3923803
12417 311 .7558852
12420 311 .7052383
12425 311 4.6090877
12426 311 1.4798606
12427 311 .6674894
12430 311 .6086271
12431 311 9.910272
12432 311 53.4829042
12567 311 1.8744689
12645 311 4.4635703
12646 311 2.7053389
12647 311 .930303
12648 311 2.7784679
12650 311 35.9915888
12757 311 .9406541
12772 311 .8395058
12786 311 .6131388
12789 311 .6838372
12790 311 1.7285513
12791 311 .5109283
12844 311 1
12893 311 .8729114
12962 311 1
12965 311 27.7675223
12988 311 .8783231
12991 311 2.7126432
13104 311 .8372087
13105 311 .6070387
13106 311 83.9517667
13149 311 .7686117
13213 311 .4460469
13225 311 .7022238
13272 311 11.9502752
13302 311 1.5939346
13306 311 2.6781972
13310 311 .3842386
13311 311 .5775719
13355 311 17.4400421
13365 311 .9017265
13372 311 .8411054
13375 311 .7270538
13447 311 .9372083
13486 311 2
13489 311 10.2495789
13512 311 1.6957119
13513 311 3.1280598
13589 311 .433458
13591 311 .8621635
13641 311 .8220332
13811 311 .9004115
13898 311 .5567357
13991 311 3.7869687
14107 311 2.545545
14187 311 5.1498865
14189 311 .8270323
14193 311 2.7318911
14233 311 .6422306
14319 311 5.7000971
14320 311 15.4844484
14413 311 2.441526
14479 311 4.6825081
14702 311 1
14963 311 2.8049125
14965 311 2.6114547
15072 311 .6103095
15129 311 .8003298
15232 311 .7795696
15732 311 23.8423976
15733 311 1.8520532
15747 311 1.8610532
15837 311 .7440304
16224 311 1
16233 311 .7683041
16239 311 .501694
16284 311 2.6448877
16331 311 1.7164816
16332 311 .5454183
16334 311 1.7304816
16400 311 2.6231491
16591 311 .6131388
16629 311 .9127814
59 312 .9314655
82 312 3.9202273
150 312 1
173 312 .8375375
180 312 .9353952
199 312 2.9137613
237 312 1.9640966
246 312 .8823548
258 312 1.9227098
275 312 .8317743
327 312 .8689177
340 312 .8681574
354 312 .9097905
395 312 .7759368
428 312 1.8467257
429 312 5.6417227
431 312 51.0838152
475 312 5.9127144
512 312 .881889
537 312 .9014998
545 312 .6586412
563 312 1.9541965
613 312 .932099
621 312 1.6881485
633 312 .8472532
645 312 .9602212
675 312 .5444831
694 312 .7623133
749 312 .8322468
761 312 2.9433738
769 312 4.0618831
777 312 .7429944
781 312 .9110211
838 312 1.9584376
839 312 1
851 312 .9819129
854 312 .8220036
865 312 .9266913
878 312 .9039184
883 312 2.9445192
908 312 .7981063
916 312 .6566726
921 312 2.578467
981 312 2.4521634
986 312 1.9447094
1062 312 1.6017813
1064 312 .5998096
1082 312 2.7273172
1115 312 .9320624
1137 312 1
1147 312 .6747817
1149 312 1.9294513
1158 312 1.7169671
1172 312 2.9192575
1182 312 1.3609321
1210 312 34.3407726
1211 312 58.704616
1212 312 9.0762527
1230 312 1
1289 312 .6322783
1304 312 .4151852
1322 312 .9387154
1367 312 1.6826937
1385 312 1.8122668
1416 312 1.8700889
1420 312 .6824421
1434 312 .7142897
1445 312 .7226967
1450 312 1
1487 312 .9881394
1516 312 2.8860061
1517 312 6.8958236
1541 312 1
1595 312 .8539599
1611 312 .953317
1616 312 .4910839
1621 312 .9489438
1643 312 .6586924
1655 312 .9707492
1660 312 .7128865
1663 312 3.6460845
1745 312 6.1837047
1783 312 .8263144
1874 312 4.4427979
1954 312 .7741329
1968 312 .9040705
1999 312 .6459129
2074 312 .8358072
2081 312 1.9610822
2094 312 .4747693
2103 312 1
2108 312 1.905831
2174 312 1
2206 312 .7324851
2329 312 .8062903
2363 312 4.8360467
2377 312 .866987
2410 312 1
2447 312 1
2481 312 1
2535 312 1.9624279
2569 312 1.9296838
2583 312 .4299445
2654 312 1
2673 312 .8087191
2753 312 2.641404
2754 312 3.4199452
2800 312 .8641982
2805 312 .8964677
2931 312 .884241
2979 312 .9484262
2998 312 .6088697
3018 312 .9091379
3066 312 1
3148 312 .6736846
3280 312 .8998361
3282 312 1
3344 312 .9537444
3455 312 2.6650039
3458 312 1
3500 312 .3004293
3654 312 .8798715
3719 312 1
3738 312 .7100682
3847 312 1
3866 312 .8850759
3875 312 1.9761022
3888 312 .9336599
3977 312 1
4095 312 .8895229
4131 312 .5543728
4153 312 1
4190 312 6.1000801
4301 312 1.9875606
4321 312 .945275
4358 312 .8961854
4465 312 1
4474 312 .9416838
4496 312 .6487024
4535 312 .5444286
4563 312 1.8504868
4611 312 1
4651 312 .8866513
4696 312 .7168413
4717 312 1
4847 312 1
4876 312 1.1988058
4889 312 .9377683
4919 312 .813531
4940 312 .9637709
4946 312 1
5051 312 1.8272957
5053 312 1.6923065
5198 312 .8739474
5201 312 .9337261
5239 312 .8437458
5263 312 .904442
5381 312 1.6645334
5519 312 .9458264
5523 312 .8083622
5574 312 .9278147
5575 312 .9840207
5623 312 .9133311
5671 312 .5276251
5680 312 6.3423081
5681 312 18.5574499
5728 312 .6738759
5755 312 1
5815 312 .7329501
5830 312 .8611344
6058 312 1
6082 312 3.6911424
6181 312 1.8551523
6251 312 .7199974
6266 312 1
6269 312 3.7409483
6332 312 .7958909
6391 312 .8600433
6497 312 .5460736
6518 312 1
6538 312 .9024992
6567 312 .902699
6578 312 1.9390884
6600 312 .9065555
6643 312 .9377647
6664 312 1
6680 312 .8213579
6682 312 .805909
6695 312 1.9301865
6713 312 .5194823
6727 312 .9459281
6920 312 1
6965 312 .9497178
7003 312 1.6772055
7031 312 1
7047 312 .9671493
7300 312 .9339013
7412 312 1
7422 312 1.6503137
7582 312 .6572204
7583 312 .9110374
7655 312 .9468178
7696 312 1
7715 312 .8852223
7749 312 1
7755 312 .9067592
7766 312 .5482816
7770 312 1
7878 312 .9461701
8036 312 .9386098
8076 312 .7787337
8231 312 1.9261321
8349 312 1.9255031
8371 312 .6301979
8388 312 .8350693
8766 312 .9351105
8773 312 .5650024
8829 312 .8731353
8878 312 1
9092 312 .5154364
9122 312 .624868
9287 312 .7988498
9288 312 1.7350242
9289 312 .9023564
9297 312 .8177438
9333 312 1
9371 312 1
9372 312 1.511753
9404 312 .6133615
9424 312 .9365213
9457 312 .7158486
9476 312 2.6679092
9504 312 .8567783
9531 312 .9409586
9542 312 .4188563
9571 312 .9161229
9573 312 2.5907548
9574 312 .8700571
9703 312 .8190916
9773 312 1.9322311
9779 312 3.9431268
9780 312 .6129799
9787 312 1.7012336
9815 312 .7589173
9847 312 1.8459687
9848 312 1.8736545
9954 312 .9602955
10003 312 .5863401
10007 312 1.5308297
10019 312 2.5930686
10055 312 .8448238
10080 312 1
10140 312 26.4568354
10342 312 2.7981445
10428 312 2.8761097
10554 312 1.6810808
10586 312 .9086187
10592 312 .9439738
10637 312 .7743453
10651 312 1.7474159
10745 312 1.5777534
10784 312 1.9843631
10874 312 .9212022
10912 312 .9707514
10949 312 .9289163
11069 312 2.7846037
11111 312 1.9839809
11220 312 1.9430772
11573 312 .9164554
11592 312 2.7497946
11597 312 1.7606686
11604 312 3.7814135
11618 312 .9406421
11638 312 .9029326
11677 312 .7021251
11704 312 2.3224121
11735 312 .9022768
11744 312 1.9077656
11748 312 1.8782334
11765 312 1.8496583
11945 312 2
11960 312 .9793634
11977 312 .9818134
11991 312 1
12168 312 .7573465
12178 312 .9657552
12184 312 9.3326991
12236 312 .9621315
12246 312 4.962999
12281 312 1
12340 312 4.9341442
12408 312 .9493889
12417 312 1.7882424
12419 312 1.7453104
12420 312 2.7443087
12422 312 .5016771
12423 312 3.6750992
12425 312 1.6609028
12426 312 .5488046
12430 312 2.6605032
12431 312 2.0547144
12432 312 30.6118369
12433 312 1.7300265
12441 312 .9205558
12458 312 .7952265
12539 312 .8898888
12551 312 2.8518709
12567 312 2.8911079
12645 312 3.5346735
12646 312 1.7443959
12648 312 2.8078318
12649 312 .2926181
12650 312 15.0530958
12659 312 .8015758
12671 312 2.9324315
12679 312 .9119451
12730 312 1
12764 312 4.9106591
12769 312 1
12790 312 1.7645316
12799 312 1
12806 312 .744534
12848 312 .9433733
12854 312 .9207013
12892 312 .8259212
12893 312 .8897569
12894 312 .8814897
12965 312 19.4610821
12975 312 .776838
12984 312 .9101082
12986 312 1
12991 312 .7507321
13015 312 2.7739158
13034 312 .8457074
13064 312 .8451303
13100 312 .9707952
13105 312 1.6591253
13106 312 49.1511012
13135 312 .8821719
13138 312 .9805055
13156 312 1.6226689
13213 312 .5194728
13272 312 1.0894152
13306 312 .7208518
13309 312 .9159442
13310 312 .4658572
13311 312 .6335643
13313 312 .9723244
13315 312 1
13355 312 4.646813
13365 312 .9147526
13375 312 .7632325
13418 312 .9111024
13432 312 .6765287
13481 312 .7992325
13486 312 1
13489 312 8.3490465
13529 312 1.9257544
13620 312 .9635491
13641 312 .8456225
13659 312 .9527313
13701 312 3.8959046
13789 312 .88247
13792 312 .9308183
13810 312 .7124509
13898 312 .61549
13991 312 1.8152058
14034 312 .8916812
14044 312 .5712703
14107 312 .6057826
14115 312 2
14147 312 .7858057
14152 312 1
14187 312 15.2625682
14189 312 .849959
14191 312 1.8727813
14193 312 1.7674287
14200 312 1.6314192
14306 312 .9345214
14319 312 4.8723979
14320 312 15.6853333
14336 312 .814264
14413 312 .5155512
14513 312 .5671303
14677 312 .7824695
14696 312 1.6757334
14770 312 .9728205
14776 312 .9631253
14900 312 1
14965 312 3.662956
14984 312 .7945955
15059 312 .9743124
15075 312 .72175
15113 312 .784777
15172 312 .7907814
15322 312 .9646401
15454 312 .9504661
15541 312 1
15555 312 1.8386421
15732 312 18.2609347
16200 312 1
16212 312 .9067921
16233 312 .7990151
16242 312 .8483346
16246 312 .9714027
16257 312 1.9473368
16264 312 1
16284 312 .6919575
16332 312 .6056727
16334 312 .766206
16338 312 .7964667
16375 312 1.4825814
16381 312 2.9661983
16400 312 2.6731003
16401 312 2
16440 312 .9807642
64 313 .88711621
139 313 1
173 313 2.77510843
275 313 4.76713064
327 313 .81854696
389 313 .37058448
392 313 3.20229372
395 313 .68983663
428 313 2.78782736
429 313 2.50404829
431 313 95.27334641
447 313 .87435508
475 313 11.34210284
507 313 .88211786
512 313 .83650273
613 313 .90600684
621 313 2.56831401
633 313 .7885576
676 313 1.31712832
769 313 42.93285986
824 313 1.02161283
873 313 .48620275
878 313 .86699741
893 313 2.84602928
921 313 2.41648549
924 313 1.61802699
981 313 3.24164746
1009 313 1.43744081
1059 313 1
1062 313 3.44875877
1076 313 .86072042
1101 313 .56084135
1109 313 .7842998
1158 313 .60820672
1182 313 16.11535904
1210 313 74.16611476
1211 313 130.28550372
1212 313 12.7212865
1324 313 1.64868982
1359 313 .61090072
1367 313 1.56076318
1375 313 .89662119
1434 313 1.60450042
1463 313 .81534536
1495 313 .32134369
1516 313 6.45793428
1517 313 15.4715243
1518 313 4.56526965
1524 313 .9598296
1539 313 2.77441608
1643 313 2.52753899
1663 313 .51008622
1670 313 2.77512302
1674 313 .14812801
1688 313 .81751834
1745 313 27.48576122
1754 313 .57785301
1783 313 2.7595726
1874 313 .22868323
1886 313 1.84047163
1893 313 2.13617043
1925 313 .76197231
1999 313 5.50984863
2117 313 1.80575002
2121 313 .8218437
2135 313 .66048876
2362 313 1
2564 313 .64298701
2753 313 7.50360712
2754 313 11.19704887
2877 313 .77329553
2923 313 .56305216
2978 313 .82364651
2992 313 1
2998 313 .45857092
3138 313 .8663667
3185 313 .91272725
3233 313 .6690269
3234 313 .67065688
3256 313 .87506253
3258 313 .94745259
3279 313 .69032844
3282 313 1
3418 313 .8492654
3498 313 .09352541
3612 313 .9456219
3759 313 1
3829 313 .7697808
3866 313 1.84091434
3906 313 1
3988 313 1.79374239
3994 313 1.82206957
4002 313 .9632909
4095 313 .8470701
4190 313 12.44866425
4434 313 .9152494
4484 313 .81722858
4525 313 1
4563 313 .79303369
4881 313 .74550369
4898 313 2.82108759
4921 313 1
4963 313 .50552038
5042 313 .61818245
5170 313 .77319363
5334 313 .71734603
5375 313 .77091743
5381 313 .53562445
5418 313 1
5462 313 1.72778259
5524 313 .29933286
5558 313 1.57887525
5668 313 1.81570921
5671 313 .34610669
5680 313 12.70531083
5681 313 37.8503217
5682 313 1.75482907
5728 313 .54855693
5934 313 .81352576
6078 313 1
6082 313 2.57245843
6269 313 2.64140318
6632 313 .78174349
6713 313 .3348349
6765 313 1
6790 313 .91806903
6961 313 1.71258202
6965 313 .93039603
6969 313 .79018993
6982 313 2.86193227
7186 313 1.73493005
7223 313 1
7300 313 .90850167
7345 313 1.53378824
7501 313 1
7580 313 .80111557
7582 313 1.52550123
7633 313 .7968885
7736 313 .828209
7780 313 1.50491663
7840 313 1
7950 313 1
7994 313 .96205468
8131 313 .46062303
8231 313 1.89774712
8259 313 .83281926
8383 313 .1957055
8434 313 1
8580 313 .95265262
9092 313 .32923427
9147 313 .8893579
9177 313 .89610147
9265 313 1.8633763
9287 313 .72155429
9288 313 1.63320251
9291 313 1
9372 313 .32413545
9404 313 2.46478883
9427 313 1.83608642
9457 313 .6066584
9476 313 .5402974
9497 313 1
9542 313 1.19554152
9573 313 4.43349514
9574 313 4.82012424
9579 313 2.71846324
9637 313 .81269067
9670 313 .7394311
9722 313 .84710378
9729 313 .59035544
9730 313 .90733624
9855 313 .90654314
9899 313 1
9914 313 .87451638
9925 313 .91905277
10003 313 1.42738403
10007 313 2.35054272
10019 313 2.43669803
10135 313 1.63617317
10140 313 27.71104432
10342 313 2.72057801
10369 313 .88175768
10388 313 .91163305
10478 313 .87517829
10554 313 1.55853041
10604 313 1
10637 313 .68763353
10651 313 2.65035602
10663 313 .63400994
10745 313 9.41549771
10857 313 .78058405
10873 313 2.78123788
10957 313 .84629603
11069 313 3.70183393
11213 313 .67712652
11344 313 4.55338694
11389 313 1.89017163
11430 313 .49639017
11573 313 1.8843519
11592 313 1.65364878
11604 313 2.6974178
11677 313 .58766145
11735 313 1.86472492
11744 313 .87232297
11748 313 3.83144242
11766 313 .9006951
11868 313 .40252913
11903 313 .91560116
12080 313 4.15728855
12103 313 .80587246
12111 313 1.88867685
12170 313 .80681036
12175 313 1.81336698
12184 313 8.07627701
12277 313 .87615355
12299 313 1
12417 313 1.70687076
12419 313 4.64744146
12420 313 .64605477
12422 313 .31018769
12423 313 .55025037
12424 313 .85141258
12425 313 7.53059866
12426 313 2.37542474
12427 313 3.6007265
12428 313 1.86605068
12430 313 .53004558
12431 313 12.69147177
12432 313 58.77280496
12433 313 .62628441
12567 313 1.84926418
12645 313 3.35586363
12646 313 .64617553
12647 313 .91630893
12648 313 1.73398779
12650 313 52.38362541
12665 313 1
12671 313 .90646707
12712 313 .81686546
12789 313 1.62035665
12790 313 .67404872
12791 313 1.41273035
12800 313 1.78172082
12893 313 .84739403
12947 313 .72055565
12965 313 21.71692285
13002 313 1.50875502
13009 313 .75828737
13106 313 122.13502342
13132 313 .82578847
13213 313 1.33482181
13272 313 4.73950687
13306 313 1.61358424
13310 313 3.26060334
13311 313 1.49275498
13355 313 6.12682697
13380 313 .8593635
13418 313 .87694195
13461 313 .72415223
13481 313 .72208403
13489 313 5.09890614
13512 313 .63461567
13587 313 .92408017
13685 313 .50584069
13789 313 .83730706
13810 313 .60195505
13828 313 .78153446
13898 313 3.4677352
14097 313 1
14107 313 .4542976
14187 313 17.97919706
14189 313 1.79230305
14191 313 1.8238953
14193 313 .67805905
14200 313 1.48978552
14319 313 24.43909696
14320 313 20.18014941
14479 313 6.41797638
14512 313 .89504319
14513 313 1.40079248
14696 313 .5511283
14963 313 1.76574194
14965 313 4.53344095
15075 313 .61482749
15085 313 1.56365079
15229 313 1.8354532
15732 313 17.20840053
15798 313 1
15837 313 2.6926357
16100 313 .89078434
16112 313 .91117811
16212 313 .87097528
16284 313 3.57358677
16332 313 5.45414543
16375 313 2.28375415
16381 313 .95320939
8 314 .9344795
43 314 .9301327
59 314 1.9352454
85 314 .9469942
169 314 .9745599
185 314 .8984402
199 314 2.9185177
212 314 .9370171
232 314 1.884385
237 314 .9660768
287 314 .9388447
321 314 .9557414
327 314 .8761473
340 314 2.875429
428 314 2.8551794
429 314 1.661483
431 314 42.6307296
475 314 3.1381433
514 314 .8983509
519 314 1
535 314 .9832726
541 314 .6011786
563 314 .9567227
613 314 .935844
623 314 1
633 314 .8556778
649 314 1
675 314 1.5696066
694 314 1.7754226
761 314 .9464969
769 314 2.2239311
777 314 .7571692
830 314 .9485949
838 314 .9607299
851 314 .9829105
857 314 .8133207
865 314 2.9307345
873 314 .6493023
878 314 2.9092177
883 314 .9475791
893 314 1.8949057
916 314 .6756084
924 314 .7392803
952 314 2
981 314 .4823786
986 314 .9477588
1006 314 1
1009 314 1.6160194
1023 314 .9532044
1061 314 1.7613121
1082 314 .7423567
1101 314 1.7002477
1105 314 .8138737
1125 314 .9508699
1132 314 .9616925
1147 314 .6927187
1158 314 2.7325774
1170 314 2
1182 314 1.3961791
1202 314 .9686036
1210 314 18.6529
1211 314 37.0518298
1212 314 8.1272008
1231 314 .7845084
1256 314 .9628428
1259 314 .9220261
1290 314 .9746619
1303 314 .9325964
1326 314 .9011314
1330 314 1
1350 314 2.8197973
1363 314 .9646741
1385 314 4.822621
1397 314 .8691103
1434 314 1.7300476
1495 314 .5367761
1517 314 6.956723
1518 314 1.7032703
1539 314 4.8460253
1546 314 .9658817
1611 314 1.9558917
1614 314 1.7760894
1622 314 .7420288
1643 314 1.6775168
1644 314 1
1654 314 .7269015
1659 314 .880424
1663 314 10.6656042
1678 314 .8710291
1690 314 1.9296782
1742 314 1.8597688
1745 314 5.2838801
1755 314 1
1783 314 .8358938
1843 314 .8740857
1922 314 .9517812
1989 314 .8848365
2003 314 .9885518
2008 314 .8156824
2074 314 .8448631
2139 314 1
2185 314 .9444988
2199 314 1
2212 314 .9713942
2220 314 1
2282 314 .8058305
2361 314 .8484399
2363 314 .8450893
2370 314 .8476673
2371 314 1.9755711
2517 314 1.9429025
2535 314 3.9645001
2539 314 1
2548 314 .3235598
2641 314 .8217887
2753 314 8.6611819
2754 314 5.4519373
2774 314 .9303858
2805 314 .9021779
3092 314 .9054706
3093 314 1
3094 314 1
3118 314 1
3148 314 .6916821
3251 314 .9127214
3279 314 .7886305
3455 314 .6834802
3475 314 1
3520 314 .7422248
3619 314 1
3643 314 .8918715
3654 314 .886497
3714 314 1.9861482
3736 314 1
3875 314 .9774203
4147 314 .8989587
4288 314 1.8939771
4289 314 .939568
4301 314 .9882467
4359 314 1.6081007
4447 314 1
4484 314 .8752475
4495 314 .8851835
4511 314 .7583167
4535 314 .569555
4557 314 1.8899238
4563 314 .858733
4612 314 3.7252347
4875 314 .8296291
4889 314 .9412006
4898 314 .8778815
4919 314 .8238155
4921 314 1
4940 314 .9657691
4947 314 .706118
5050 314 1.9550916
5051 314 .836821
5143 314 .9223757
5184 314 1
5242 314 2
5261 314 .9297244
5381 314 .6830356
5511 314 .9719341
5558 314 .7125569
5574 314 .931796
5617 314 .9133707
5635 314 .9266148
5671 314 .5536783
5679 314 .8778289
5680 314 .433736
5681 314 19.802473
5847 314 .9248832
5926 314 .8051014
5986 314 .9452532
6077 314 .6538193
6082 314 .708177
6261 314 .7945071
6269 314 3.755236
6316 314 .8627
6497 314 3.5711093
6514 314 1
6530 314 .7012797
6562 314 1
6638 314 .935669
6680 314 .8312107
6695 314 2.934037
6790 314 .9440772
6810 314 .9132523
6812 314 2.90602
6857 314 .8864557
6961 314 .8038199
6965 314 .9524911
6982 314 .9057604
7047 314 .9689611
7146 314 .9007403
7190 314 2.9576074
7214 314 .9267084
7247 314 .8952288
7503 314 .7540536
7552 314 .8750675
7583 314 .915944
7766 314 .5731956
7780 314 .6620757
8259 314 .885889
8303 314 .859178
8349 314 1.9296119
8377 314 .9660692
8511 314 1
8766 314 2.9386894
8816 314 1.6377228
8829 314 .8801324
8849 314 .9130612
8870 314 .7267394
8912 314 1
9012 314 .7988922
9098 314 1
9287 314 .809944
9288 314 1.7496386
9297 314 1.8277959
9373 314 .9566604
9419 314 1
9424 314 .9400224
9425 314 .8996794
9477 314 1.9032169
9499 314 .7884916
9510 314 1.8667805
9522 314 .8027973
9537 314 .9586135
9551 314 .8822326
9573 314 4.6133262
9574 314 .8772239
9670 314 .822146
9730 314 1.9367514
9773 314 3.9359688
9779 314 4.9462635
9847 314 2.8544641
9848 314 2.8806229
9849 314 .9460428
9867 314 .9584044
10007 314 .5567062
10019 314 10.6155124
10036 314 .9735026
10089 314 .8676219
10135 314 .7516662
10140 314 31.7074078
10240 314 .7698339
10320 314 .8494852
10335 314 .5678398
10342 314 6.8092776
10353 314 .9557335
10369 314 .9192925
10399 314 .9599343
10428 314 .8829428
10434 314 .9429278
10476 314 1
10554 314 2.6986703
10637 314 2.786791
10651 314 .7613469
10745 314 2.6010419
10853 314 .8930509
10873 314 2.8506816
10874 314 .9255482
10894 314 .3341959
10957 314 .8950878
10969 314 3.914132
10977 314 1
10980 314 .7887181
11006 314 .7768708
11033 314 1.9322816
11046 314 1.9592055
11160 314 1.8661577
11182 314 .8923982
11214 314 .7742007
11219 314 .5242435
11220 314 .9462167
11430 314 .6562559
11573 314 .9210632
11592 314 2.7635944
11604 314 1.7934694
11618 314 .9439159
11627 314 1
11731 314 .6213154
11743 314 .8453606
11744 314 .9128527
11748 314 .8849493
11760 314 1.9142745
11765 314 1.8579502
11903 314 1.9423927
11955 314 1.989402
11977 314 .9828165
11980 314 .9447429
11987 314 .9570009
12005 314 .6596845
12037 314 .9731971
12080 314 1.4247985
12121 314 1.9512225
12134 314 1.9427962
12142 314 1
12161 314 .8820715
12175 314 1.8726117
12178 314 1.967644
12184 314 6.3695032
12193 314 .1761316
12199 314 .8710313
12205 314 .9073952
12240 314 1
12246 314 1.9650398
12273 314 .8810268
12340 314 2.9377764
12418 314 1.6149647
12422 314 .5291614
12423 314 .6930187
12425 314 2.6796052
12426 314 4.5736897
12428 314 1.9085715
12430 314 1.6792277
12431 314 1.1068504
12432 314 17.0193215
12435 314 .8218715
12441 314 2.9249374
12551 314 3.8600408
12581 314 2.9743721
12587 314 .8423526
12645 314 2.560338
12648 314 2.8184306
12650 314 16.4362433
12719 314 .8674638
12764 314 1.9155866
12789 314 .7408705
12854 314 .9250749
12947 314 .8092623
12965 314 15.7114202
12975 314 1.7891462
12983 314 1.9783967
12996 314 5.6512749
13064 314 .853672
13070 314 .588489
13100 314 .9724059
13104 314 .866575
13105 314 2.6779258
13106 314 36.583997
13132 314 .8810901
13156 314 .6434802
13187 314 1.9706701
13213 314 8.5459757
13262 314 .8799732
13267 314 1.9805339
13272 314 2.1396373
13309 314 1.9205802
13332 314 1
13342 314 1.9278852
13355 314 9.7214462
13362 314 .9635381
13365 314 3.9194543
13386 314 .945744
13415 314 .9136345
13418 314 1.9160054
13456 314 1.977301
13468 314 1
13470 314 .7647788
13489 314 11.384949
13513 314 1.2853509
13529 314 .9298494
13533 314 .9052516
13564 314 1
13587 314 .9481801
13593 314 .8695001
13721 314 .8490226
13789 314 4.8889522
13790 314 .8520491
13811 314 .9183765
13898 314 .6366971
13991 314 1.8253979
14004 314 2.8655371
14082 314 .8191435
14147 314 .7976193
14187 314 6.3032403
14193 314 3.7802559
14200 314 .6517478
14295 314 2.7764779
14306 314 .9381328
14319 314 6.9345894
14320 314 7.757842
14336 314 .824508
14413 314 .5422704
14414 314 .9574829
14512 314 .9283606
14744 314 .8508646
14776 314 .9651591
14951 314 1.9686303
14963 314 .8401047
14964 314 .8989177
14971 314 .6593993
15064 314 .9113439
15153 314 1
15205 314 .9500069
15212 314 .8370072
15233 314 .9288659
15356 314 1.9748314
15427 314 .8534715
15732 314 12.4120043
16212 314 .9119328
16219 314 1.9679633
16233 314 .8101002
16257 314 1.9502413
16284 314 7.7089472
16325 314 1.9285237
16332 314 2.6274213
16334 314 .7791006
16400 314 .69113
16401 314 1
16439 314 .9894303
16440 314 .9818251
16478 314 .9149372
16511 314 .8901178
44 315 .8995214
50 315 .9105159
55 315 2
61 315 .8776848
64 315 .8945632
119 315 1
122 315 1.96
153 315 .9652125
155 315 1
164 315 2.959124
165 315 1
169 315 .9651872
173 315 1.789945
180 315 .9164694
185 315 .8610235
186 315 .8986541
199 315 2.888498
200 315 1.909348
209 315 .9603571
211 315 .9212567
213 315 .8994043
229 315 1.932078
237 315 .9535788
256 315 .8981729
258 315 .9000678
268 315 .7250221
275 315 .782493
287 315 .9163138
312 315 .8614401
321 315 .9394356
325 315 1
327 315 2.830517
340 315 2.829534
392 315 .2549184
410 315 .907469
428 315 4.801824
429 315 3.536766
431 315 65.17889
461 315 1.949949
475 315 1.715354
502 315 .9393576
514 315 .8609013
517 315 1.708364
537 315 .8726444
541 315 .4542444
563 315 .9407784
594 315 3.845151
613 315 1.912208
633 315 .8025064
645 315 .9485681
649 315 1
663 315 1
671 315 .8375194
674 315 1.882337
675 315 1.411041
694 315 1.692684
720 315 .9171687
757 315 .7282954
761 315 1.926785
765 315 .483636
769 315 8.201169
781 315 .884955
826 315 .6136597
857 315 2.744544
878 315 .8757716
883 315 2.928266
892 315 1
902 315 .9447239
903 315 .9239105
921 315 .4549799
924 315 .6432257
951 315 .8941961
981 315 .2916759
1005 315 1
1006 315 1
1009 315 .4745528
1020 315 .9096967
1049 315 .8105398
1089 315 .8784294
1095 315 1
1102 315 .8519398
1105 315 2.745301
1144 315 .9384584
1158 315 .6340533
1172 315 .8956041
1182 315 4.173719
1190 315 .8796655
1208 315 .9563492
1210 315 21.68292
1211 315 36.8604
1212 315 7.805643
1290 315 .9653268
1318 315 1
1322 315 .9207622
1324 315 .6718657
1326 315 .8647062
1385 315 2.757271
1460 315 1
1515 315 1.806919
1516 315 3.559664
1517 315 8.572358
1518 315 2.593949
1521 315 .9456792
1528 315 2.944263
1535 315 .6300769
1539 315 2.789298
1593 315 .8097014
1595 315 1.811178
1617 315 .9463137
1623 315 .9104261
1643 315 .5587072
1663 315 16.54241
1687 315 1
1710 315 .8733625
1745 315 7.651625
1754 315 .605702
1756 315 .8442947
1770 315 1.764411
1783 315 .7754336
1791 315 1.96354
1796 315 .88001
1838 315 .8026553
1854 315 .5687473
1865 315 1
1874 315 .279567
1887 315 .8889703
1944 315 .9614629
1955 315 1.777676
1959 315 1
1987 315 .5073481
1989 315 .8424079
1992 315 .9330864
2041 315 .8306964
2053 315 .8950585
2115 315 1
2206 315 .6541173
2222 315 .9585304
2243 315 2.970101
2332 315 1
2363 315 22.78802
2414 315 .9131173
2415 315 .9546039
2424 315 .6286975
2438 315 1
2475 315 1
2482 315 .8668328
2484 315 1
2509 315 1.780957
2548 315 .07434504
2625 315 .9253931
2655 315 1
2753 315 7.536354
2754 315 25.25002
2765 315 1
2782 315 1
2920 315 1
2992 315 1
3083 315 1
3102 315 1
3112 315 1.953674
3114 315 1
3138 315 .8751825
3198 315 .9047353
3226 315 1
3256 315 .8833047
3309 315 .9590316
3340 315 .8782764
3432 315 .9409231
3455 315 .5668676
3458 315 1
3525 315 1
3612 315 .9492092
3641 315 1
3654 315 .8446801
3676 315 2.889164
3693 315 1.704038
3733 315 1
3801 315 1
3817 315 .9342896
3853 315 .8018154
3866 315 1.851409
3875 315 1.969101
3897 315 1
3936 315 1.888
3984 315 3
4008 315 .8856892
4026 315 .8111125
4085 315 .968992
4095 315 2.857159
4156 315 1.933659
4199 315 1
4268 315 1
4321 315 .9292435
4338 315 .4642423
4358 315 .8657732
4362 315 .7280538
4408 315 .9234282
4422 315 1
4432 315 .936295
4557 315 1.849369
4610 315 .7593183
4611 315 1
4612 315 6.624005
4669 315 .8685248
4733 315 .8160691
4875 315 .7668609
4898 315 1.83289
4912 315 .9509449
4919 315 .7589054
4968 315 1.971984
4969 315 .9024974
4995 315 2.95918
5042 315 .6433709
5053 315 2.602168
5066 315 1
5072 315 .8655077
5089 315 .9275591
5143 315 1.893777
5146 315 .7426644
5191 315 .8975832
5348 315 .8362505
5381 315 1.566259
5420 315 .5988609
5479 315 .0005761487
5531 315 1
5574 315 .9066682
5582 315 1
5640 315 .9422247
5680 315 5.856691
5681 315 21.25602
5698 315 .9350804
5728 315 1.578339
5815 315 1.654719
5842 315 1
5845 315 .7303607
5919 315 1.853528
5986 315 1.925083
6044 315 2
6071 315 .6117723
6082 315 1.600663
6110 315 .5410967
6113 315 .9269272
6150 315 .8276794
6216 315 .3746604
6251 315 .6379713
6264 315 1
6269 315 2.66506
6332 315 .7360977
6355 315 .8954629
6482 315 .9329333
6484 315 1
6497 315 .4130969
6547 315 .5984732
6600 315 .8791812
6695 315 4.909735
6726 315 .8800174
6812 315 .8713958
6834 315 .7724866
6846 315 1
6906 315 .9262518
6961 315 2.731543
6965 315 .9349878
7060 315 .7883841
7069 315 .915053
7160 315 3
7215 315 1
7218 315 1.835403
7299 315 .8588676
7351 315 1
7369 315 1
7412 315 1
7556 315 .8398412
7567 315 1
7582 315 1.556804
7605 315 1
7688 315 .7105192
7727 315 .9086693
7782 315 1
7813 315 2
7861 315 1
7921 315 .790303
7983 315 1.903565
7984 315 .9389741
7994 315 .9645579
8133 315 .8869393
8186 315 1
8259 315 .8438482
8349 315 1.903679
8438 315 .8616985
8484 315 .7658488
8495 315 .7796515
8552 315 1
8580 315 .9557761
8589 315 1
8719 315 .8474549
8742 315 .8131086
8766 315 2.916101
8809 315 1.916897
8829 315 .8359706
8856 315 .9721304
8978 315 .915971
9013 315 .7423724
9034 315 .9206727
9049 315 1.547638
9051 315 1
9068 315 .7925246
9071 315 1.949237
9092 315 .3734847
9150 315 .8875724
9161 315 .5630715
9265 315 1.872389
9287 315 2.739923
9288 315 3.6574
9289 315 .873752
9300 315 2
9357 315 .7760682
9401 315 .9822335
9424 315 .9179254
9425 315 1.862719
9457 315 1.632607
9477 315 .8675599
9499 315 1.710567
9504 315 .8148219
9506 315 .9273177
9512 315 1.946182
9536 315 .8881709
9537 315 3.943366
9540 315 .9857117
9541 315 .8798406
9573 315 5.470867
9574 315 4.831991
9575 315 .601769
9578 315 1.919987
9637 315 .8250475
9670 315 1.756621
9709 315 .5594918
9719 315 .6889493
9729 315 .6173797
9741 315 .796822
9773 315 .9123784
9782 315 .6620819
9847 315 5.800846
9848 315 .8366418
9903 315 1
9914 315 .8827945
9954 315 .9486642
9996 315 .907558
10003 315 1.465159
10007 315 .3933874
10019 315 10.47386
10080 315 1
10089 315 .8188511
10135 315 .6601748
10140 315 19.12593
10160 315 .8749948
10216 315 .8820992
10320 315 1.794032
10337 315 1
10342 315 3.739011
10369 315 .8895581
10380 315 .6896667
10428 315 3.839816
10449 315 .9326374
10554 315 4.587654
10590 315 .9051394
10594 315 .9462884
10625 315 .9443175
10651 315 .673422
10745 315 3.454057
10812 315 .8415714
10832 315 .7327731
10866 315 .7696
10873 315 .7956696
10874 315 .8981186
10923 315 .9006095
10969 315 .8824965
10984 315 .8131557
11033 315 5.907333
11069 315 1.721504
11081 315 .9313257
11091 315 1
11109 315 1
11187 315 .9547203
11213 315 .6984265
11220 315 .9264018
11342 315 1.820693
11344 315 1.58285
11573 315 2.891981
11597 315 6.690557
11604 315 3.717379
11611 315 .6384337
11618 315 1.923253
11735 315 .873649
11740 315 .7658685
11744 315 2.880746
11745 315 1.663589
11748 315 4.842562
11760 315 2.882691
11899 315 .8175664
11955 315 .9854975
12012 315 .9315154
12037 315 1.963322
12057 315 .7742962
12075 315 1
12079 315 1
12080 315 .2128822
12103 315 1.818679
12184 315 2.137215
12199 315 .8235166
12246 315 2.95216
12294 315 .9007549
12340 315 5.914852
12348 315 .9478864
12417 315 .7262085
12418 315 .4731095
12419 315 4.6707
12421 315 1.754883
12424 315 .8612149
12425 315 .561565
12426 315 .4166279
12430 315 .5610484
12431 315 7.777795
12432 315 18.44749
12433 315 .6509384
12435 315 .7562452
12441 315 1.897283
12458 315 .7352386
12551 315 4.808477
12567 315 1.859208
12581 315 .9649303
12586 315 .9543333
12603 315 1.968203
12609 315 .7124598
12616 315 .9440972
12639 315 .7916463
12645 315 3.398357
12646 315 4.669517
12648 315 2.751537
12649 315 .08539234
12650 315 23.01802
12667 315 .6956861
12671 315 8.912637
12679 315 2.88615
12686 315 1
12712 315 1.828947
12757 315 .9334395
12759 315 1.959521
12772 315 2.819995
12786 315 .5661086
12791 315 1.451473
12848 315 .9267846
12874 315 2.883049
12892 315 .7749253
12939 315 .08618563
12941 315 .7691553
12947 315 .7389906
12965 315 12.13142
12975 315 .7114632
12980 315 .5962986
12983 315 .9704376
12985 315 .8386073
12988 315 .863531
12996 315 .5227972
13002 315 .5411624
13009 315 .7742331
13019 315 .9142708
13055 315 .8333795
13064 315 .7997616
13100 315 .9622397
13105 315 3.559267
13106 315 35.85179
13135 315 .8476544
13138 315 1.974795
13141 315 .5089733
13149 315 .7404822
13186 315 .9267375
13213 315 9.378704
13257 315 1
13262 315 .8357528
13267 315 .9733621
13302 315 .5445698
13309 315 .8913203
13310 315 4.309381
13313 315 .9642169
13355 315 4.2504
13362 315 .9501047
13365 315 .8897796
13372 315 .8217888
13397 315 1.919715
13420 315 .9266757
13456 315 .9689382
13463 315 2.894444
13470 315 .6781183
13489 315 6.158351
13512 315 1.65872
13513 315 .02205917
13533 315 .8703443
13541 315 1.914601
13564 315 1
13592 315 .9577878
13598 315 .9646112
13602 315 3.923482
13625 315 .8825224
13639 315 .5049362
13641 315 .800398
13645 315 .9717885
13689 315 .9608526
13701 315 2.86541
13789 315 2.84804
13811 315 .8883047
13814 315 .8407993
13828 315 .7959466
13856 315 .9645888
13882 315 .696999
13897 315 .5715624
13898 315 9.502849
13996 315 1
14035 315 .8918192
14044 315 1.445675
14107 315 2.490298
14147 315 3.723058
14187 315 7.046539
14191 315 .8355129
14193 315 2.699297
14200 315 1.523444
14233 315 .598737
14268 315 2.816773
14295 315 3.694128
14306 315 1.91534
14319 315 3.54207
14320 315 8.300205
14331 315 1
14366 315 1
14413 315 .3736331
14434 315 .9065119
14479 315 3.522342
14512 315 1.901967
14513 315 .4403222
14620 315 2.90993
14628 315 .5215661
14629 315 .9262354
14776 315 1.952323
14963 315 .7811959
14965 315 2.56422
14999 315 1.825377
15000 315 .88011
15001 315 .923382
15004 315 2.939389
15053 315 .8476137
15064 315 1.878681
15075 315 .6402373
15076 315 .7729293
15130 315 1
15322 315 .9542815
15399 315 1
15449 315 .8193812
15454 315 .9359552
15532 315 1
15732 315 21.45853
15745 315 2
15837 315 1.712913
16068 315 1
16072 315 .9013951
16087 315 1
16100 315 .8979893
16235 315 1.90267
16246 315 1.963025
16284 315 .6017172
16312 315 .5894143
16322 315 1.927541
16332 315 .4901554
16334 315 .6977167
16381 315 3.956296
16394 315 1
16400 315 1.577336
16423 315 1
16439 315 .9855362
16529 315 1
16591 315 .5661086
16677 315 .9004125
39 316 .78072699
66 316 .93622539
85 316 .93786401
96 316 2.94432443
121 316 1
122 316 3.96573455
153 316 .9701995
154 316 1
169 316 .97017787
179 316 1.98071945
180 316 1.92844407
199 316 7.90448248
200 316 .92234369
209 316 .96604015
212 316 .92616836
236 316 1.74685332
258 316 2.91439374
265 316 1.90282831
275 316 .81367409
287 316 4.92831076
325 316 1
340 316 1.85397178
349 316 .97894081
394 316 1.64520632
428 316 3.83023417
429 316 2.60317384
431 316 34.01688397
447 316 .89946765
464 316 .86641038
475 316 6.47294316
512 316 .86918082
537 316 2.89090168
541 316 .53248211
542 316 .81850661
553 316 1
594 316 1.86734938
633 316 4.83081846
655 316 .6686229
674 316 2.89920511
675 316 .4954718
728 316 .95997384
757 316 .76724604
761 316 2.93728105
769 316 7.74575659
830 316 1.93974042
851 316 1.97996685
865 316 .91880362
878 316 5.89358056
893 316 2.87680331
908 316 .77638355
909 316 .76350862
921 316 3.53311217
934 316 .47754145
964 316 .77102683
991 316 .80515356
993 316 .95204596
995 316 .47556702
1036 316 .76877848
1095 316 1
1102 316 1.87316519
1127 316 .7347829
1147 316 .63978987
1158 316 1.6865142
1182 316 6.29217167
1208 316 .96260685
1210 316 9.73186844
1211 316 38.02726457
1243 316 3.95994704
1289 316 .59271331
1322 316 1.93212144
1385 316 5.79206767
1397 316 .84656468
1495 316 .45698629
1515 316 1.83459885
1516 316 .76614598
1517 316 5.77701977
1523 316 .94776885
1537 316 1.59478877
1539 316 5.81950339
1546 316 .96000487
1597 316 .85123572
1608 316 .66331485
1610 316 .90204895
1611 316 1.94829414
1616 316 .43632707
1622 316 1.69759358
1623 316 .9232671
1630 316 2.94974688
1643 316 .62196947
1663 316 9.60800498
1674 316 1.31839112
1690 316 .91756538
1697 316 1
1741 316 .94346918
1742 316 1.83561418
1745 316 5.98828054
1746 316 1.73907592
1769 316 .88561621
1838 316 .83094598
1866 316 .98686076
1885 316 2
1915 316 1
1944 316 2.96698748
2065 316 1
2081 316 .95689488
2085 316 1
2122 316 .76568354
2133 316 .86479352
2147 316 .7941245
2181 316 .89837199
2185 316 1.93493882
2200 316 2.84313096
2246 316 .79021911
2288 316 1
2363 316 6.81840615
2364 316 .88200907
2454 316 .62190218
2516 316 1
2525 316 .908362
2548 316 .20704383
2554 316 .9382184
2622 316 .94908358
2673 316 .78813827
2753 316 11.60282085
2754 316 12.35753421
2774 316 2.91839489
2861 316 2
2978 316 .85889417
2983 316 .96564338
2992 316 1
3020 316 1
3094 316 1
3106 316 .90269356
3138 316 .8930759
3196 316 2
3251 316 .89768782
3269 316 .88517404
3279 316 .7522223
3299 316 .9274604
3309 316 1.96490466
3344 316 1.94876759
3373 316 .91139984
3403 316 .74403816
3439 316 .70006933
3454 316 .86272342
3455 316 2.62895999
3475 316 1
3477 316 1
3612 316 .95649041
3654 316 .86694624
3733 316 1
3740 316 1
3741 316 1
3789 316 1.96122346
3791 316 .96872515
3801 316 1
3865 316 1.90051117
3866 316 1.87271069
3875 316 .97353095
3893 316 1
3909 316 3.96163042
3936 316 .90405595
3942 316 .6743413
3988 316 .83496697
4067 316 .83067476
4069 316 1
4086 316 .92655691
4147 316 .88155442
4154 316 1.83049906
4156 316 .9431698
4187 316 1
4357 316 1
4358 316 1.88501546
4434 316 2.93218845
4486 316 .85467741
4612 316 6.67790671
4669 316 .88737268
4696 316 1.68637489
4718 316 .93927435
4875 316 1.80028292
4881 316 .79636971
4898 316 .8568467
4919 316 .79346793
4921 316 1
4940 316 .95987288
4968 316 .97599997
4970 316 .85624929
4971 316 1
5006 316 1
5042 316 .69449608
5072 316 .88478808
5143 316 1.90900503
5191 316 .91226536
5201 316 .92659538
5279 316 1
5342 316 .9277382
5348 316 1.85972505
5354 316 1
5359 316 .86082897
5381 316 1.6284389
5411 316 1
5418 316 1
5519 316 .93999756
5526 316 .6144144
5575 316 .98230136
5680 316 5.1639489
5681 316 18.07945401
5698 316 .94438704
5934 316 .85079625
5986 316 .93582307
6109 316 1.86784318
6251 316 .68987049
6269 316 2.7130757
6468 316 .75342796
6497 316 .4972334
6499 316 .97559252
6518 316 1
6567 316 .89222995
6680 316 .80213691
6695 316 2.92267497
6720 316 .96928405
6790 316 .93444452
6812 316 .8898321
6935 316 .92151388
6961 316 3.77002807
6965 316 1.94430773
6969 316 .83212453
6973 316 .43140342
6982 316 .88952778
7029 316 1
7082 316 .74769786
7209 316 1.83003649
7218 316 1.85899892
7223 316 1
7399 316 .89592043
7421 316 .9244382
7575 316 .71004907
7580 316 .84086647
7582 316 .620339
7727 316 .9217622
7749 316 1
7778 316 1
7782 316 1
7794 316 .88889339
7842 316 1
7857 316 .82052009
7861 316 1
7916 316 1
7977 316 .3578011
7994 316 .96963879
8036 316 .93200457
8174 316 1
8196 316 .90698324
8202 316 1
8259 316 .86623357
8283 316 2.89445664
8329 316 1
8522 316 .75492651
8587 316 1
8766 316 2.92812875
8856 316 .97612571
8877 316 .87949228
8912 316 1
8935 316 .91902937
9224 316 .91719719
9265 316 .89068319
9287 316 1.77720706
9289 316 1.89185047
9292 316 1
9297 316 .79813398
9372 316 .45922007
9404 316 .57176115
9424 316 .92969135
9427 316 1.86884772
9476 316 2.63217787
9504 316 .8413684
9510 316 .84383355
9516 316 .92100398
9536 316 2.90420232
9540 316 .98776002
9541 316 .89706626
9542 316 1.35632813
9547 316 .81721267
9558 316 .85493802
9573 316 2.54672211
9574 316 .85607589
9594 316 .68347626
9670 316 .79151084
9708 316 .79974472
9733 316 2.85610312
9773 316 2.92493952
9779 316 2.9370075
9847 316 7.82939575
9848 316 2.86006032
9855 316 .9252223
9859 316 1.94347455
9925 316 .93523164
9954 316 1.95602352
10003 316 1.54183242
10019 316 3.54928484
10085 316 .33668035
10135 316 .70889101
10140 316 20.96801391
10153 316 1
10160 316 .89291513
10177 316 .8947752
10281 316 1
10324 316 .81927422
10335 316 .4934007
10342 316 7.7764259
10367 316 .63158302
10369 316 .9053907
10388 316 1.92929489
10390 316 .94440445
10434 316 .93309717
10448 316 .79493087
10455 316 .90873268
10493 316 .73947826
10494 316 .93826083
10554 316 2.64676666
10555 316 .89429578
10590 316 .91873825
10592 316 .93794561
10594 316 1.95398831
10602 316 1.96757759
10605 316 .8736817
10637 316 .75006602
10651 316 .72023914
10663 316 .70716014
10668 316 .82353801
10745 316 1.53232182
10786 316 .81743563
10873 316 1.82496173
10949 316 1.92126811
10956 316 1.82248691
10969 316 2.8993414
11005 316 .79953689
11006 316 .73843706
11009 316 .97637666
11033 316 3.92061716
11068 316 .96827037
11069 316 1.76142819
11103 316 1
11156 316 .96677054
11221 316 .91301896
11291 316 .95824666
11314 316 1
11342 316 .84639824
11344 316 .64265121
11573 316 2.90746641
11592 316 .72287378
11597 316 3.73491778
11604 316 6.75789471
11618 316 2.93425551
11669 316 .97803347
11745 316 .7118154
11748 316 .86513191
11765 316 .83348228
11766 316 .92054311
11903 316 3.9324699
11945 316 2
11980 316 1.93522491
11987 316 .94959434
12037 316 .96858036
12091 316 .75747761
12102 316 1.85374732
12134 316 .93294291
12135 316 1
12184 316 2.26090094
12193 316 .03422123
12307 316 .92809536
12340 316 3.92705845
12409 316 1.95637062
12415 316 .7037344
12417 316 .76545831
12418 316 1.54864278
12419 316 .71790711
12420 316 1.71679758
12421 316 .79002235
12422 316 1.44806004
12423 316 .64014154
12425 316 3.62441761
12426 316 5.5002582
12427 316 1.68052904
12431 316 .95300648
12432 316 13.81690796
12542 316 1
12551 316 5.83593297
12567 316 1.87939166
12581 316 1.96995776
12645 316 7.48460676
12646 316 1.7168942
12648 316 3.78715548
12650 316 15.30564411
12663 316 .95935015
12671 316 8.92516144
12744 316 1
12759 316 .96532423
12787 316 .47635176
12813 316 1
12854 316 .91216912
12861 316 .94996352
12893 316 .87789528
12947 316 .77640802
12962 316 1
12965 316 8.9727175
12975 316 1.75282689
12983 316 .97467555
12991 316 1.72391212
12996 316 4.59120739
13009 316 1.80659832
13019 316 .92656063
13034 316 .8291063
13044 316 .86916538
13064 316 .82846715
13079 316 .91441501
13104 316 1.84359267
13105 316 2.62244892
13106 316 34.3065994
13132 316 .86060802
13213 316 1.46777055
13225 316 .71390127
13267 316 .97718084
13272 316 1.99144083
13302 316 .60985873
13309 316 .90690023
13310 316 1.40838608
13313 316 1.96934665
13334 316 1
13342 316 1.91546356
13350 316 1.87999563
13355 316 3.50121688
13362 316 2.95725756
13365 316 1.90558039
13397 316 .9312241
13418 316 1.90153749
13470 316 .72426219
13481 316 .77763092
13489 316 5.2790072
13513 316 1.16225349
13533 316 .8889313
13625 316 .89936362
13686 316 1
13701 316 .88470444
13789 316 4.86982439
13790 316 .82656478
13792 316 .92337474
13811 316 .90431695
13897 316 .63298175
13898 316 .57411863
13956 316 1
14004 316 3.84237606
14033 316 1.85415948
14107 316 .56336679
14147 316 .76275947
14187 316 1.18322429
14191 316 .85909324
14193 316 1.74240519
14197 316 .87328696
14200 316 1.59176177
14201 316 .8975275
14268 316 1.84303953
14277 316 .72758202
14295 316 7.7379765
14319 316 .75107366
14320 316 5.54388179
14332 316 .9640034
14405 316 .88283409
14410 316 .89611412
14414 316 .95015941
14434 316 .91991404
14479 316 1.73417444
14490 316 .68494884
14526 316 1
14712 316 1
14717 316 .87239313
14737 316 1
14744 316 1.82517618
14769 316 1
14776 316 1.95915775
14792 316 .93969453
14899 316 .92696558
14963 316 2.81256295
14964 316 .88150644
14965 316 .62669181
15000 316 .89729701
15004 316 .94807815
15053 316 .86945932
15075 316 1.69181168
15076 316 .8054814
15085 316 .65086363
15150 316 1.90365166
15158 316 1.84091332
15208 316 1
15232 316 .78821395
15356 316 1.97049618
15732 316 6.96622511
15733 316 .85785505
16068 316 1
16100 316 .91261321
16151 316 1
16200 316 1
16212 316 .89676337
16227 316 .8794262
16235 316 3.91662283
16242 316 1.83201612
16246 316 .96832574
16255 316 1
16257 316 1.94167046
16284 316 1.65881371
16291 316 1
16333 316 .55814699
16334 316 .74105098
16354 316 1
16381 316 3.9625614
16401 316 1
16439 316 1.98760968
16446 316 .88892965
16466 316 1
16543 316 1
28 317 .74277626
39 317 .69785074
54 317 1.45054633
72 317 .84180565
122 317 1.95278361
123 317 1
150 317 1
164 317 1.95174902
192 317 .41621463
200 317 .89299277
206 317 1.93376641
211 317 .90704992
237 317 1.94520351
272 317 .91225713
275 317 2.74325051
287 317 .90121515
327 317 4.79993943
340 317 3.79877907
389 317 .30603958
392 317 .12049105
394 317 .51110879
428 317 12.76606962
429 317 1.45318975
431 317 106.8657144
461 317 1.94091894
475 317 10.76190045
488 317 1
512 317 .81973651
541 317 .35577943
543 317 .94794359
545 317 .47901113
558 317 .83713165
571 317 .86353425
594 317 .81721286
621 317 .52404576
633 317 1.76687474
658 317 .94372032
675 317 .30478074
676 317 .24710163
706 317 1
765 317 .39047384
769 317 20.5157854
788 317 .81756099
830 317 .91696476
865 317 .8881147
878 317 1.85335835
903 317 1.91018244
916 317 .47600668
921 317 3.35664763
924 317 1.57885667
939 317 .81195399
980 317 .85719956
984 317 .16855605
994 317 .82194845
1006 317 1
1009 317 1.37975186
1020 317 .89340425
1049 317 3.77635747
1082 317 .58382592
1098 317 2
1105 317 .69934818
1158 317 .56802936
1168 317 .83380165
1174 317 .92123842
1182 317 10.02464145
1210 317 62.36277055
1211 317 69.39185518
1212 317 15.59015781
1303 317 2.89112228
1322 317 .90646612
1336 317 .77770083
1350 317 .70891667
1367 317 1.5157206
1375 317 .88601996
1385 317 1.71347773
1434 317 .56394298
1487 317 .98189805
1495 317 .25174928
1515 317 .77208396
1516 317 8.29979952
1517 317 15.31478316
1518 317 8.5206892
1528 317 2.93420692
1538 317 1
1539 317 4.75128304
1546 317 1.94488834
1583 317 2
1595 317 .77711066
1607 317 1
1610 317 .86502745
1616 317 .22328172
1617 317 .93662764
1643 317 6.47908936
1660 317 .56180144
1663 317 6.45984686
1670 317 .75206248
1737 317 .6916082
1745 317 21.22793269
1783 317 .7349174
1791 317 2.95696188
1813 317 1
1824 317 .85052479
1838 317 .76705046
1854 317 .49094091
1872 317 1
1874 317 .14958673
1910 317 1
1925 317 .7375632
1944 317 .9545101
1948 317 1
1974 317 .8834957
1999 317 .4595849
2006 317 .88875663
2041 317 .80015067
2074 317 1.74940563
2138 317 1
2140 317 1
2212 317 .95379269
2222 317 .95104852
2246 317 .7109305
2267 317 .81702456
2286 317 .87176995
2298 317 .91009555
2300 317 1
2319 317 1
2320 317 .79604479
2323 317 .94501465
2363 317 1.74977108
2406 317 .74696809
2410 317 1
2442 317 1
2620 317 1.84494343
2622 317 .92983925
2628 317 1.92419813
2656 317 .30624533
2750 317 .90602007
2753 317 15.45270335
2754 317 13.11470836
2755 317 .55406922
2860 317 1
2877 317 2.75004758
2931 317 .82332616
3112 317 .94531586
3114 317 2
3143 317 .52252726
3279 317 1.65857244
3344 317 .92940382
3362 317 1.89766549
3373 317 .87791259
3374 317 1.60454148
3439 317 1.58670778
3479 317 .71433077
3521 317 .91236947
3643 317 .82533886
3676 317 .86916671
3805 317 .98025083
3828 317 .2300633
3853 317 1.76605904
3902 317 .81121319
3903 317 .58660585
3909 317 .94712828
3936 317 .86779301
3951 317 .74275106
3957 317 5.78850011
4008 317 .86506525
4085 317 .9633976
4093 317 1.96994029
4095 317 .83138754
4140 317 .96218577
4143 317 1
4161 317 .63027256
4289 317 .90238344
4301 317 .9810147
4327 317 .51162313
4338 317 .36758118
4387 317 1
4403 317 .65521489
4411 317 .71471145
4434 317 .90655845
4516 317 .78469648
4557 317 1.8221927
4563 317 .77180984
4612 317 1.55616859
4627 317 1.84092148
4689 317 .7465774
4696 317 .5678374
4740 317 1.8660328
4744 317 .68112826
4875 317 .72479802
4881 317 .71940577
4898 317 .8027406
4919 317 1.71540723
4949 317 .86291838
4963 317 2.4548128
4966 317 .29851961
4971 317 1
5066 317 1
5102 317 1
5188 317 .41553902
5198 317 .80761594
5340 317 1
5360 317 .74536515
5369 317 .73995576
5381 317 .48800397
5519 317 1.91731909
5574 317 .88982927
5680 317 15.46999652
5681 317 47.21968846
5728 317 2.50226264
5760 317 .78776245
5784 317 .10635469
5847 317 .87866307
5888 317 .6033369
5916 317 .81877341
5941 317 .73258544
6077 317 .44081043
6080 317 1
6109 317 .8178933
6112 317 1
6127 317 .81692762
6157 317 1
6181 317 .77893044
6216 317 1.26183687
6251 317 .5726542
6261 317 .66806508
6264 317 1
6269 317 4.60463003
6452 317 .78378889
6497 317 .30720815
6540 317 1
6567 317 .85149727
6600 317 1.8573831
6680 317 .72735274
6692 317 .7591971
6695 317 1.89344926
6726 317 .85837018
6774 317 .85879664
6786 317 .43857959
6790 317 .90966723
6812 317 2.84819313
6876 317 .91790632
6948 317 1
6961 317 .68310807
6965 317 2.92325833
6982 317 .84777379
7003 317 .50734432
7023 317 .80644899
7024 317 1
7146 317 .83966468
7190 317 .93152281
7223 317 1
7290 317 1
7398 317 .77726133
7421 317 .89587893
7422 317 1.46630162
7425 317 1
7556 317 .81094545
7572 317 1
7582 317 .47684264
7646 317 .87012107
7679 317 .89117678
7720 317 .70243975
7731 317 .75811769
7755 317 .85769403
7780 317 .45414714
7796 317 1
7974 317 1
8196 317 .8718267
8290 317 .37420168
8378 317 2
8557 317 1
8566 317 1
8580 317 1.94779727
8719 317 .8199328
8753 317 .76228365
8766 317 3.90096435
8876 317 .74549101
8976 317 1
9005 317 .74517144
9075 317 1
9136 317 .19200393
9177 317 2.88544695
9287 317 5.69300042
9288 317 3.5955884
9289 317 2.85097436
9355 317 2
9424 317 .90311755
9430 317 .89412936
9476 317 2.49315611
9477 317 .84366516
9510 317 .784809
9515 317 1
9536 317 .86799471
9537 317 .93314798
9542 317 2.11304643
9573 317 2.37540157
9574 317 5.80167845
9586 317 .79407788
9609 317 1
9622 317 .85950072
9637 317 1.7934826
9670 317 1.71271045
9697 317 1.8619034
9729 317 1.54834748
9730 317 2.89783381
9733 317 .80171597
9741 317 .76016475
9742 317 1
9787 317 .54401651
9813 317 2
9847 317 1.76491431
9848 317 .80716884
9849 317 .91284237
9874 317 .95498814
9899 317 1
9914 317 .86164837
9996 317 .8908797
10003 317 3.36866378
10007 317 3.28394259
10019 317 4.37893291
10114 317 1
10135 317 2.59886369
10140 317 40.06612856
10225 317 .25958608
10270 317 1.56645937
10342 317 6.69192402
10367 317 .49233644
10369 317 .86963224
10388 317 .90257125
10428 317 .81091614
10551 317 1.85118464
10554 317 4.51325887
10584 317 .76028196
10586 317 .86053193
10590 317 .88802463
10594 317 1.93659777
10625 317 .93427125
10637 317 4.65560117
10745 317 5.35555855
10784 317 1.97613461
10866 317 .7280313
10874 317 .87973722
10910 317 1
10967 317 .71835854
11033 317 1.89061368
11046 317 1.93410418
11074 317 .94267809
11137 317 .73857908
11285 317 .82621407
11342 317 1.78834304
11344 317 2.50758795
11592 317 4.61813138
11604 317 3.66638879
11608 317 .88703197
11677 317 .54537722
11735 317 .85085282
11748 317 3.81415728
11766 317 .89051165
11798 317 .54971467
11820 317 .37709284
11868 317 3.34126008
11903 317 .90694628
11922 317 1
12057 317 .73357478
12080 317 .07087072
12144 317 .77425039
12148 317 1
12184 317 6.98155166
12191 317 .52744672
12212 317 1.7391395
12225 317 .737439
12241 317 .95472699
12277 317 .86345343
12340 317 1.89948952
12409 317 .9398805
12410 317 .19555914
12411 317 .88083494
12417 317 .67681113
12418 317 .37804817
12425 317 4.48246279
12426 317 2.3113762
12427 317 1.55978206
12428 317 1.85231453
12430 317 2.48185299
12432 317 30.72403317
12433 317 1.58796087
12441 317 .87875061
12458 317 .68747051
12483 317 1
12551 317 .77392233
12567 317 2.83380662
12581 317 .95860302
12603 317 1.96246638
12645 317 3.28980915
12646 317 3.60989176
12647 317 .90772663
12648 317 7.70670894
12650 317 40.39749163
12671 317 3.89687552
12756 317 .82234954
12757 317 .92143071
12759 317 .95221821
12764 317 .86364608
12772 317 .78751824
12786 317 .48782608
12790 317 1.64062328
12844 317 1
12848 317 1.9135751
12861 317 .93105177
12874 317 1.86194922
12892 317 1.73431741
12893 317 .83174469
12894 317 .81912715
12907 317 .80570179
12941 317 .72750634
12965 317 22.07260991
12975 317 .65940554
12980 317 1.523463
12982 317 1
12985 317 .80948891
12986 317 1
12988 317 .83890933
12996 317 2.43670046
12998 317 2
13002 317 .45837915
13009 317 .73350038
13019 317 .89880354
13055 317 .80331785
13064 317 1.76363473
13080 317 .67741951
13105 317 2.47975002
13106 317 59.02084881
13138 317 .97024708
13149 317 .69366006
13209 317 .93869867
13213 317 3.26660955
13260 317 .75839956
13262 317 .80611938
13267 317 .96855613
13272 317 6.61024663
13292 317 .81462997
13310 317 2.18478017
13311 317 .44073835
13355 317 12.93473803
13362 317 .94110267
13395 317 .94766515
13418 317 .86432267
13461 317 .69586477
13481 317 .69358448
13489 317 11.00650135
13491 317 1
13512 317 .59714647
13513 317 2.8456195
13598 317 .95822631
13613 317 .89965687
13641 317 .76438591
13645 317 .96669854
13789 317 1.82062333
13792 317 .89441352
13810 317 .5611366
13814 317 .81207633
13829 317 1.80974885
13897 317 .49426383
13898 317 3.41315286
13991 317 .7179633
14004 317 1.78280064
14107 317 2.39833726
14147 317 .67309223
14154 317 1
14166 317 .6801963
14187 317 14.87451642
14191 317 .80583623
14193 317 7.64504486
14200 317 1.43746438
14201 317 .85879707
14233 317 .52634133
14244 317 .71863866
14268 317 2.78371488
14274 317 1.93162907
14295 317 1.63894232
14319 317 9.27903048
14320 317 14.99352854
14336 317 .71652586
14413 317 .26062426
14479 317 4.25574404
14490 317 .56587236
14696 317 .5050977
14963 317 .7417194
14964 317 .83672071
14965 317 1.48559656
15004 317 .92845381
15059 317 .96079511
15075 317 1.57532907
15076 317 2.73196131
15113 317 1.67152225
15232 317 .70816747
15322 317 .94603298
15555 317 .75373231
15732 317 42.81958203
15733 317 1.80413006
15750 317 .96221373
15837 317 4.66111631
15965 317 .70979612
16072 317 2.8836048
16103 317 .91832193
16105 317 .77642855
16112 317 1.90206966
16163 317 .59911153
16235 317 .88510966
16284 317 1.52985922
16322 317 .91446788
16325 317 .88454348
16332 317 1.39816948
16334 317 1.64317882
16336 317 .38494983
16375 317 1.21030504
16381 317 .94841114
16400 317 1.5010789
16478 317 .86259705
16591 317 .48782608
16629 317 1.88452947
16653 317 .76874508
8 318 .93899386
28 318 .85173063
38 318 1.97013579
85 318 .95064627
122 318 .97278344
164 318 1.97218708
180 318 3.94316415
196 318 1.98485465
200 318 1.9383187
206 318 .96182151
229 318 .95378425
233 318 .46571904
256 318 .93071488
258 318 1.93200417
265 318 1.92281792
287 318 2.94305826
325 318 1
340 318 1.88401187
347 318 .50660321
428 318 1.86515743
431 318 32.27626784
447 318 .92014859
461 318 1.96594439
475 318 12.40422342
502 318 .95873775
512 318 .8960922
516 318 .95005066
537 318 1.91334476
545 318 .69969066
563 318 .95970448
571 318 1.92133817
594 318 1.89463751
676 318 .56601297
755 318 1
761 318 4.95018324
765 318 1.64865583
769 318 19.41520095
830 318 .95213668
851 318 .98408796
857 318 .82618277
865 318 1.93550688
878 318 2.91547256
883 318 .95119092
911 318 1
921 318 4.62915767
1049 318 .87108757
1085 318 .90711534
1101 318 .72090048
1115 318 .94023211
1135 318 .96684464
1158 318 .75100271
1169 318 .82069775
1182 318 3.43778207
1210 318 13.02131264
1211 318 19.46165586
1212 318 2.18733622
1213 318 .68260057
1230 318 1
1243 318 .9681865
1257 318 .80629813
1322 318 .94608503
1326 318 .90794343
1374 318 .95691103
1385 318 1.83484232
1430 318 .9059788
1437 318 1
1459 318 1
1467 318 .95450897
1515 318 1.86862423
1517 318 11.02860427
1518 318 7.7237148
1539 318 .85663412
1556 318 .83463367
1610 318 .92219888
1611 318 .95893077
1643 318 1.69973575
1653 318 .8700071
1654 318 .7457179
1655 318 1.97426673
1662 318 1.19262398
1663 318 5.68864396
1668 318 .89179833
1670 318 .85708341
1742 318 .86943069
1745 318 6.40211997
1756 318 .89405506
1811 318 1
1812 318 .72566962
1830 318 .92597407
1855 318 .92052683
1866 318 .98956369
1874 318 1.50980325
1944 318 1.97377863
1977 318 .87879597
1999 318 .68849296
2043 318 .76447888
2065 318 1
2074 318 1.85555194
2081 318 1.96576222
2176 318 .97044074
2205 318 .79418041
2243 318 .9796562
2263 318 1.89757438
2298 318 1.94817711
2331 318 .85441435
2363 318 6.8557626
2391 318 .72230432
2482 318 1.90939045
2535 318 .96694606
2628 318 1.95630615
2634 318 .61820437
2664 318 1
2673 318 .83172126
2753 318 12.68452628
2754 318 9.4896986
2931 318 .89816135
3106 318 .92271088
3222 318 .61118326
3245 318 1
3256 318 1.9205982
3279 318 .80319371
3411 318 .89936569
3455 318 2.70528822
3576 318 .95159683
3676 318 .92458484
3853 318 .86515133
3865 318 .92097744
3908 318 1
3909 318 .96952359
3936 318 .92379301
3945 318 1
3984 318 1
3988 318 2.86891662
4069 318 2
4091 318 1.92993041
4129 318 .9041584
4146 318 .9727901
4185 318 .97582454
4280 318 .97233983
4321 318 .95185587
4330 318 1
4344 318 .82420841
4357 318 1
4361 318 1
4362 318 .8149625
4434 318 .94613825
4440 318 1
4563 318 .86846622
4612 318 2.7441659
4627 318 .90830367
4669 318 .91054173
4740 318 1.92277838
4852 318 1
4889 318 .94525189
4898 318 1.88629538
4912 318 .96662195
5050 318 .95818579
5051 318 1.84806396
5052 318 .87878433
5053 318 .72930759
5156 318 .89282488
5274 318 .97508901
5342 318 .94260348
5359 318 1.88945844
5381 318 1.70487432
5511 318 1.97386785
5611 318 .72016982
5680 318 1.54165084
5681 318 18.09168061
5682 318 .84418594
5699 318 .97691567
5728 318 1.71309333
5782 318 1
5842 318 2
5845 318 .81653216
5847 318 .93005875
5888 318 .77135474
5934 318 1.88148959
5987 318 1.95119986
6082 318 .72828351
6113 318 .9502798
6152 318 .82370888
6177 318 1
6186 318 .84941493
6269 318 2.77210013
6378 318 1
6497 318 .60065967
6499 318 .98061349
6610 318 .88610608
6639 318 1
6680 318 2.84284018
6727 318 .95243038
6954 318 .96629119
6990 318 2
7202 318 .87449774
7303 318 .85055077
7351 318 1
7486 318 .88421389
7580 318 .87360251
7583 318 .92173542
7601 318 1
7615 318 1
7696 318 1
7756 318 .93156973
7921 318 .85731805
7983 318 .93438349
8011 318 .70630371
8036 318 .9459922
8060 318 1
8231 318 1.93501499
8283 318 .91616841
8319 318 .908747
8377 318 2.96840705
8462 318 1
8477 318 1
8520 318 .94384205
8717 318 1
8766 318 .94291369
8809 318 .94345487
9009 318 .84525975
9013 318 .82470513
9092 318 .57370669
9147 318 .92968337
9190 318 .94071292
9287 318 .82303875
9288 318 .76688834
9297 318 3.8396607
9401 318 1.98791135
9404 318 1.659856
9419 318 1
9424 318 .94415484
9426 318 1
9510 318 1.87595922
9513 318 .96326798
9536 318 .92390927
9537 318 .96146504
9571 318 .04646255
9573 318 3.63996785
9574 318 4.88568314
9773 318 1.94038053
9779 318 .94996596
9787 318 .73716118
9847 318 4.86449148
9848 318 1.88884791
9849 318 1.94976044
9855 318 .94060514
9914 318 1.9202511
9992 318 .88960033
10003 318 2.63608404
10007 318 2.5872489
10019 318 9.64200339
10023 318 1
10135 318 .76877628
10140 318 15.00316533
10177 318 .91642145
10279 318 .96869835
10317 318 .9249449
10320 318 1.85985559
10342 318 6.82241829
10387 318 .94682619
10390 318 1.95584125
10399 318 .96269478
10478 318 .92067177
10554 318 1.7194318
10567 318 1
10584 318 .86182129
10637 318 .80148101
10663 318 .76740148
10668 318 .85983876
10745 318 2.6285299
10753 318 .98240646
10847 318 .95100273
10856 318 1
10873 318 .8609696
10874 318 1.93067791
10969 318 1.92004831
11033 318 .93694734
11041 318 .60501478
11068 318 .97479761
11111 318 .98590725
11205 318 .96894915
11338 318 1
11344 318 .71616296
11573 318 2.92650189
11592 318 .7798826
11597 318 .78944898
11604 318 1.80769923
11618 318 2.94778009
11628 318 .89521961
11677 318 .73794552
11704 318 .40389419
11744 318 2.91885712
11748 318 .89287621
11760 318 .92018097
11960 318 .98184501
11987 318 .95996351
12014 318 .96820272
12037 318 .97504383
12080 318 2.46442963
12094 318 .91030921
12114 318 .48118744
12184 318 3.41294417
12199 318 1.87991721
12246 318 .96744849
12273 318 2.88922396
12340 318 2.94206357
12417 318 .81370689
12419 318 1.77593765
12422 318 1.56160197
12425 318 4.70168027
12426 318 4.60306223
12427 318 1.74624878
12430 318 .70132877
12431 318 .168388
12432 318 7.50028689
12434 318 1.27107141
12477 318 1
12551 318 8.8696839
12567 318 2.90420252
12585 318 .93117689
12603 318 1.9783648
12616 318 1.96196267
12629 318 1
12645 318 1.59063051
12646 318 1.77513311
12648 318 3.83094064
12650 318 12.88848303
12663 318 .96771241
12670 318 .92257394
12671 318 3.9405568
12715 318 1
12759 318 .97245753
12854 318 .93023719
12861 318 .96025674
12866 318 .98445161
12907 318 .88800227
12947 318 .82240408
12965 318 5.00690133
12975 318 .80367393
12983 318 .97988515
12984 318 .92091794
12996 318 5.67530187
13002 318 .68779793
13009 318 .84638381
13064 318 2.86375391
13104 318 .87576789
13105 318 3.70011657
13106 318 28.0949561
13187 318 .97269087
13188 318 .9022737
13213 318 1.57725775
13262 318 1.88824298
13267 318 .98187507
13272 318 2.19891586
13310 318 2.53008952
13313 318 2.97565248
13315 318 2
13355 318 .80953798
13361 318 .88695121
13362 318 .96605029
13365 318 .92500385
13386 318 1.94948218
13463 318 .92817746
13470 318 .7809854
13489 318 3.42732572
13512 318 1.76778644
13513 318 1.33458991
13529 318 .93468271
13541 318 1.94189316
13587 318 .9517505
13598 318 1.97592074
13601 318 2
13614 318 1
13701 318 .90842239
13789 318 .89660338
13792 318 .93913765
13868 318 1
13869 318 1
13897 318 .70848265
13898 318 2.66172851
13989 318 .96639759
14033 318 2.88416096
14069 318 .90949987
14106 318 1
14107 318 .65318848
14187 318 7.35124673
14193 318 .79539612
14268 318 2.87532854
14295 318 1.79187848
14319 318 1.00799565
14320 318 4.84342611
14332 318 .97140842
14336 318 1.83659932
14355 318 .88158354
14397 318 .88535968
14677 318 .8086282
14703 318 .81916284
14723 318 1.95109407
14776 318 .96755958
14792 318 .95210023
14965 318 2.70348664
15076 318 .84549666
15172 318 .8159406
15280 318 .97191429
15732 318 6.59031595
15762 318 .74806728
16072 318 .93290727
16219 318 .97017059
16235 318 .93377471
16284 318 1.72900061
16322 318 .95069742
16324 318 1.96063733
16325 318 1.93344835
16376 318 1
16381 318 .97026305
16440 318 2.98307735
16453 318 1
16511 318 .89768866
16629 318 2.93344027
15 319 2.74354774
44 319 .86839407
54 319 .39032777
85 319 .90499534
103 319 .60166322
133 319 1.63543882
168 319 .93816656
173 319 2.72487139
184 319 1
194 319 .06386733
199 319 .85395566
213 319 .86824078
258 319 .86910977
265 319 .85142647
275 319 6.71511149
287 319 .89038861
312 319 .81851562
321 319 1.92067337
327 319 3.77801336
338 319 1.52772882
390 319 2.51009143
392 319 6.02409937
394 319 .4575277
395 319 1.62055128
402 319 .53278714
403 319 1
428 319 1.74043152
429 319 7.3932609
431 319 56.20703973
461 319 .93444382
475 319 1.07822248
516 319 .90384881
543 319 .94223836
563 319 .92243217
585 319 1
613 319 .88501032
621 319 .47188252
633 319 3.74132488
648 319 .97593057
649 319 1
668 319 1
677 319 .90017563
684 319 .88611654
761 319 .90410401
765 319 .3236715
769 319 44.02432823
777 319 1.56476354
830 319 .90786434
838 319 .92961454
854 319 .69856486
857 319 .6654063
873 319 3.37142897
878 319 .83728684
883 319 .90604378
893 319 .81163477
916 319 .4185785
921 319 1.28613803
924 319 4.53270055
964 319 1.6499047
981 319 4.07224408
986 319 .90636586
991 319 1.70208377
1049 319 .75184688
1062 319 2.32562063
1063 319 1.47838092
1064 319 .32228148
1076 319 .82960768
1082 319 .53821442
1089 319 .84076803
1092 319 .83461341
1101 319 1.46274059
1127 319 .59448847
1147 319 1.44924606
1158 319 3.52068661
1182 319 18.91774492
1190 319 2.84238708
1194 319 .59592961
1208 319 2.94282663
1210 319 54.41615476
1211 319 101.33882983
1212 319 17.43564311
1231 319 1.61376475
1247 319 .95064594
1267 319 .67780703
1285 319 .77333652
1289 319 1.37726696
1290 319 .95458535
1303 319 1.87918959
1308 319 .67984331
1324 319 .57021295
1350 319 .67701476
1367 319 1.46264496
1375 319 .87352807
1381 319 .84997358
1385 319 1.68207571
1422 319 1
1423 319 .68185016
1461 319 .81455635
1463 319 .77409658
1467 319 .91243093
1495 319 .16974313
1516 319 10.11346238
1517 319 11.13008818
1518 319 15.4681581
1524 319 .95085619
1529 319 .74672196
1537 319 .3804403
1539 319 2.72402437
1546 319 .93884826
1550 319 1
1552 319 .7794495
1566 319 2.76217613
1610 319 .85023485
1616 319 .1381556
1630 319 1.923164
1638 319 1
1643 319 2.42199904
1654 319 6.51051349
1660 319 1.51377612
1670 319 .72488924
1674 319 3.95783394
1694 319 .64313604
1709 319 .45066111
1712 319 .97270625
1715 319 .81788498
1745 319 26.92412199
1754 319 .48355237
1770 319 .69142736
1783 319 4.7058651
1796 319 1.84283827
1807 319 .58484642
1830 319 .857502
1839 319 1
1843 319 .7743182
1850 319 .63180273
1866 319 1.97991036
1874 319 5.05638386
1888 319 .96046251
1895 319 2
1925 319 3.70880087
1954 319 .6174963
1999 319 3.40035695
2006 319 .87656467
2065 319 1
2107 319 1.59827672
2117 319 .7623578
2121 319 1.78204654
2122 319 .64173492
2125 319 2
2186 319 .56728346
2217 319 2
2267 319 .79697097
2269 319 1
2286 319 .8577163
2349 319 .25452487
2353 319 1.85276686
2355 319 .35510066
2363 319 .72234671
2439 319 2
2479 319 1
2482 319 .82557894
2494 319 .56729845
2517 319 1.89766168
2537 319 .89715552
2538 319 1.45391432
2567 319 1
2569 319 .88092025
2648 319 .558498
2649 319 .85398896
2656 319 3.23021179
2665 319 1.77046765
2753 319 4.39272119
2754 319 14.01768291
2774 319 .87522745
2782 319 1
2861 319 1
2877 319 .72265351
2923 319 .46544526
2931 319 .80396321
2983 319 .94746942
2990 319 .68258718
2998 319 2.33762465
3050 319 1
3053 319 1
3092 319 .83057068
3109 319 .37352445
3121 319 1
3148 319 .44738813
3225 319 .84382165
3234 319 .59708709
3279 319 .62115295
3374 319 .56120035
3379 319 .89932861
3439 319 1.54141213
3454 319 .7901069
3455 319 1.43268739
3520 319 .53797812
3521 319 2.90276541
3525 319 1
3652 319 2
3654 319 2.79656352
3730 319 .17463138
3791 319 .95218139
3853 319 .74041978
3865 319 .84788361
3875 319 .95952936
3884 319 .84955737
3888 319 .88765367
3893 319 1
3939 319 .89332421
3940 319 1
3941 319 .70445329
3957 319 .76532033
3988 319 .74766786
3994 319 1.78232287
4082 319 .14867559
4137 319 .73278619
4147 319 1.81889912
4162 319 1
4188 319 .76066815
4194 319 .78663905
4241 319 1
4386 319 1
4403 319 1.61742743
4405 319 1
4477 319 1
4484 319 .77640048
4563 319 1.74680085
4567 319 .86822171
4579 319 1
4581 319 1
4612 319 1.50752593
4618 319 .81686747
4626 319 1
4646 319 .62121553
4689 319 .71880301
4694 319 .8190116
4733 319 .75908914
4787 319 .86685462
4813 319 1
4820 319 .70817094
4837 319 1
4875 319 .69463666
4898 319 .78112153
4919 319 35.68421667
4920 319 .75661411
4945 319 .85141688
4963 319 1.39506184
5016 319 1
5042 319 1.53289074
5050 319 .91950872
5065 319 .44318711
5111 319 1
5146 319 .66294439
5223 319 .89752203
5225 319 .83181035
5274 319 .95204698
5342 319 .88951318
5359 319 2.78721034
5381 319 .43189066
5393 319 1
5501 319 3
5519 319 .9082575
5526 319 .41044748
5574 319 .87775487
5623 319 2.85322703
5671 319 1.20003777
5680 319 14.19271534
5681 319 57.47658559
5728 319 3.44771204
5736 319 1.68213309
5802 319 .75992674
5803 319 1
5814 319 .65615109
5833 319 .91431885
5845 319 .64682912
5847 319 .86536488
5926 319 2.65067455
5934 319 1.77187051
5941 319 .70327757
5970 319 1
6002 319 .9438271
6044 319 1
6045 319 .16977137
6058 319 1
6068 319 1
6077 319 1.37952484
6082 319 5.47695273
6109 319 .79793492
6160 319 1
6203 319 .6510785
6216 319 3.18093629
6261 319 .63168596
6269 319 2.5612986
6308 319 1
6327 319 1
6348 319 1.8545044
6372 319 .93862603
6391 319 .76298473
6468 319 .62299638
6482 319 .91215674
6497 319 1.23128013
6499 319 .96268147
6540 319 1
6549 319 1.90043894
6567 319 .83522179
6568 319 .06076018
6632 319 .7329886
6676 319 .75201583
6713 319 2.18624805
6874 319 .61300558
6954 319 .93511141
6961 319 3.64837762
6982 319 1.83109023
6990 319 2
7003 319 1.45335066
7040 319 .52029086
7052 319 .19832915
7057 319 1
7182 319 .88043463
7190 319 .92401791
7220 319 .3696467
7300 319 .88806246
7303 319 .71231408
7345 319 .42964427
7357 319 .70251621
7403 319 1
7422 319 .40780979
7551 319 .39222568
7580 319 .75668809
7582 319 2.41950608
7731 319 .73160808
7755 319 2.8420977
7766 319 .23501942
7780 319 2.39432322
8011 319 2.43464218
8034 319 1
8050 319 1
8132 319 .43535106
8146 319 1
8257 319 1
8259 319 4.79547386
8350 319 4.62694612
8371 319 .37374379
8377 319 .93918439
8378 319 1
8423 319 .63057036
8424 319 1
8701 319 .66055715
8766 319 .89011032
8773 319 .26333595
8828 319 .66382986
8829 319 2.78515596
8951 319 1.91831371
8978 319 .88993967
9033 319 1
9039 319 .54428807
9045 319 1.17954916
9092 319 3.17939633
9095 319 1.82466586
9118 319 1
9122 319 .36471763
9128 319 .54244187
9136 319 .10344986
9147 319 .86464229
9255 319 1
9261 319 1
9263 319 1
9265 319 .83285683
9287 319 2.65935414
9289 319 2.83464157
9372 319 .17315852
9404 319 8.34523154
9411 319 1
9425 319 2.82019097
9427 319 .79947085
9476 319 2.43760747
9508 319 .84595511
9542 319 1.01583884
9547 319 .7205219
9555 319 .73645009
9573 319 12.30694735
9574 319 3.77994297
9622 319 .8441024
9623 319 1
9637 319 .77084888
9669 319 .80554726
9681 319 .52797363
9708 319 .69381376
9729 319 .49884764
9732 319 1
9773 319 1.88523405
9847 319 1.73914958
9848 319 .78603509
9851 319 1
9874 319 1.95005497
9914 319 .84648542
9927 319 1
9953 319 1
9996 319 .87892042
10003 319 1.29947113
10007 319 .20546474
10019 319 3.31086572
10029 319 1
10083 319 .81288284
10087 319 .8704075
10089 319 .76273293
10106 319 1
10135 319 2.55490029
10160 319 .83626942
10183 319 1
10245 319 .36993747
10317 319 .85552085
10320 319 2.73022562
10353 319 .92065924
10369 319 3.8553443
10390 319 .91499554
10407 319 .59703601
10428 319 .79019309
10434 319 .89770694
10551 319 .83487489
10554 319 .45991343
10555 319 1.8383804
10584 319 1.73400954
10590 319 .87575245
10637 319 6.61785604
10651 319 3.57225136
10663 319 .55225383
10745 319 6.2849296
10866 319 1.6982243
10873 319 1.73237006
10874 319 .86655676
10956 319 .7285861
10967 319 .68749144
10969 319 2.84609505
11069 319 1.63522857
11074 319 .93639577
11137 319 .70992809
11156 319 .94919283
11177 319 1
11189 319 1
11196 319 .33827338
11235 319 1
11344 319 3.45362099
11430 319 .38389208
11573 319 4.85851803
11592 319 2.57627966
11597 319 .59469469
11604 319 13.62982595
11644 319 .8208234
11704 319 2.85251163
11735 319 .83450671
11765 319 .7453978
11766 319 4.87851203
11827 319 1
11903 319 .89674786
11955 319 .98100472
11969 319 1
12057 319 2.70437534
12066 319 .49032513
12067 319 .93523371
12080 319 2.96904079
12105 319 1
12114 319 1.00129915
12130 319 .34197432
12183 319 .34151831
12184 319 2.86993262
12340 319 1.88847386
12410 319 2.1073947
12419 319 .56868573
12420 319 .56698928
12422 319 .15609506
12425 319 3.42574219
12426 319 2.23590499
12427 319 .51153543
12428 319 .83612862
12430 319 1.42506555
12431 319 10.39916827
12432 319 18.48821927
12441 319 .86546202
12458 319 .65321816
12460 319 1
12477 319 1
12510 319 2.87694069
12539 319 5.81352773
12551 319 9.74914486
12567 319 4.8155923
12645 319 5.21197426
12649 319 .80205584
12650 319 49.23548687
12651 319 1
12671 319 .88557337
12679 319 .85087995
12684 319 .89620894
12759 319 .94698146
12767 319 1
12788 319 3.31895993
12789 319 .53555062
12790 319 2.60123661
12791 319 2.28154405
12792 319 .67042773
12813 319 1
12866 319 .97006975
12874 319 3.84681925
12893 319 1.81330438
12907 319 .78440726
12965 319 25.31338766
12985 319 2.78860944
12986 319 1
12991 319 1.57786727
13009 319 1.70429277
13035 319 .41368776
13038 319 .39397509
13041 319 .8021246
13060 319 .82974308
13080 319 .64206561
13105 319 .4227321
13106 319 34.7079679
13135 319 .80045927
13142 319 .38528002
13149 319 .66008608
13187 319 .94743063
13213 319 .18623204
13225 319 1.56256088
13266 319 .54203917
13272 319 2.45793362
13306 319 3.52726537
13310 319 .0954344
13311 319 .37944486
13313 319 .95313165
13333 319 2
13355 319 16.70839119
13361 319 .78238399
13365 319 .85563434
13368 319 1
13372 319 .7665807
13375 319 .59903661
13395 319 .9419294
13418 319 .84945282
13447 319 .90775778
13489 319 6.89761673
13593 319 .76609917
13598 319 1.95364803
13607 319 1
13614 319 1
13620 319 .93827083
13625 319 .84612904
13662 319 .7854019
13789 319 .80096416
13790 319 .73482109
13792 319 1.88284154
13898 319 1.34883608
13926 319 .79545601
13991 319 .68705288
14008 319 1
14034 319 .81656325
14107 319 10.33239674
14152 319 1
14166 319 .64514672
14187 319 13.75116662
14191 319 6.78455644
14193 319 1.60614279
14200 319 7.37581208
14233 319 .47442968
14253 319 .63192056
14274 319 .92413581
14295 319 .59937142
14319 319 9.09041712
14320 319 24.77362498
14413 319 .17959078
14479 319 1.06457855
14512 319 1.87159758
14608 319 1
14677 319 .63161421
14712 319 1
14744 319 .73269794
14762 319 .49462118
14964 319 .81882577
14965 319 1.4292194
15085 319 .46617761
15172 319 .64569038
15177 319 1
15356 319 .95488926
15386 319 1
15732 319 20.36142011
15733 319 .78266327
15742 319 .75786533
15965 319 .6779906
16072 319 .87084821
16165 319 1.57699732
16284 319 5.47833313
16294 319 .72336442
16322 319 .9050938
16331 319 3.58350588
16332 319 3.33221057
16333 319 2.32441576
16336 319 1.31754208
16348 319 1
16375 319 3.12375672
16381 319 1.94275714
16400 319 8.44639857
16439 319 .98105546
5 320 .9654981
34 320 .8714935
38 320 .9749239
46 320 1
54 320 .7340618
72 320 .9234332
85 320 .9585591
119 320 1
123 320 1
153 320 .9801249
164 320 .9766463
180 320 .9522766
196 320 .9872829
199 320 4.9362957
212 320 2.9507588
227 320 .9290585
245 320 .7724344
246 320 1.9130957
251 320 .980149
258 320 1.9429059
265 320 .9351924
272 320 .957532
286 320 .9333378
287 320 .9521877
340 320 1.9026081
349 320 .9859548
395 320 .834485
428 320 2.8867766
431 320 17.674934
447 320 .9329511
475 320 7.9807303
537 320 3.9272381
543 320 .9748045
571 320 .9339499
591 320 .9381914
594 320 1.9115302
633 320 1.8871663
638 320 .9389813
761 320 .9581703
769 320 .8296189
818 320 .7705088
830 320 2.9598106
857 320 1.8540507
878 320 .9290247
883 320 3.9590164
903 320 .9565279
917 320 1
921 320 1.6886144
1001 320 .7836593
1006 320 1
1020 320 .9484072
1039 320 .6999327
1052 320 .8898055
1085 320 .9220074
1114 320 1.9828307
1127 320 .8231164
1135 320 1.9721604
1147 320 .7597619
1182 320 .5279218
1190 320 1.9312495
1208 320 .9750611
1210 320 6.81954
1211 320 31.3496124
1212 320 2.3176297
1243 320 .9732871
1303 320 2.9473027
1306 320 .4374515
1322 320 1.9547292
1324 320 .8125275
1351 320 1.9590501
1358 320 .9315435
1385 320 1.8613219
1412 320 .9598546
1450 320 1
1515 320 .8896876
1516 320 1.1770949
1517 320 2.1843471
1521 320 .968965
1539 320 3.8796198
1546 320 .9733257
1608 320 .7754516
1610 320 .9346726
1611 320 .9655154
1614 320 .8249426
1647 320 .919687
1657 320 .8647802
1663 320 10.7385633
1674 320 .5454086
1681 320 1.9699954
1702 320 1
1738 320 .8470449
1741 320 .9622974
1742 320 1.8903647
1745 320 5.6583063
1754 320 .7747263
1789 320 1
1807 320 .8189106
1834 320 1
1866 320 .9912369
1888 320 .9827538
1944 320 .9779827
1997 320 .9648541
1999 320 .7384365
2003 320 .9910496
2074 320 .8787111
2079 320 .9598928
2081 320 .9712515
2120 320 .893924
2121 320 1.904929
2147 320 .8626936
2172 320 .8735084
2185 320 .9566082
2204 320 .8618061
2214 320 .9422798
2274 320 1
2289 320 .9370577
2363 320 6.878888
2369 320 1
2399 320 .8898994
2475 320 1
2521 320 .9405909
2554 320 .9587955
2569 320 .9480576
2587 320 1
2622 320 .9660419
2641 320 .8606712
2753 320 3.7351058
2754 320 1.5715146
2990 320 .861545
3111 320 1
3309 320 .9765936
3373 320 .9409091
3439 320 1.7999646
3458 320 1
3577 320 1
3676 320 .9366761
3710 320 .8151369
3789 320 .9741384
3854 320 1
3865 320 .933647
3866 320 .9151058
3888 320 .9509947
3909 320 .9744098
3936 320 .9360112
3945 320 1
3957 320 .8976331
4026 320 .8920831
4048 320 1
4067 320 .8870704
4085 320 3.9822843
4095 320 .9183908
4128 320 .9056612
4148 320 .948541
4280 320 .9767746
4321 320 1.9595748
4411 320 .861919
4434 320 .9547738
4505 320 .3828355
4612 320 3.7851835
4689 320 .8773423
4807 320 .9116937
4889 320 .9540296
4898 320 .9045255
4912 320 .9719734
4915 320 .9797238
4976 320 .9226143
4995 320 .9766784
5051 320 .8724237
5334 320 .8491651
5340 320 1
5342 320 1.9518058
5381 320 1.7521915
5635 320 .9426261
5680 320 1.7754663
5681 320 7.7182971
5738 320 .9610606
5845 320 .8459474
5906 320 .8081289
5919 320 .9163163
5986 320 .9571979
6196 320 1
6251 320 .7931626
6269 320 2.8086391
6308 320 1
6316 320 .8926564
6327 320 1
6499 320 .9837217
6527 320 .6291533
6567 320 1.928124
6571 320 .9430748
6578 320 1.9550047
6672 320 .9657121
6680 320 1.8680374
6695 320 1.9484289
6726 320 .9314505
6805 320 .9540462
6830 320 .9648296
6859 320 .9215458
6863 320 1
6876 320 .9602663
6907 320 .9693838
6935 320 .9476546
6961 320 .8466228
7003 320 .7615523
7027 320 1
7060 320 .8790978
7128 320 .9153303
7160 320 1
7192 320 1.8760479
7202 320 1.8946194
7209 320 .8866447
7290 320 1
7578 320 .9450112
7580 320 .8938677
7582 320 .7467894
7605 320 1
7716 320 .9316084
7766 320 1.6663165
7780 320 .7358046
7785 320 2
7861 320 1
7983 320 .9449037
8049 320 1
8062 320 .9312711
8190 320 .9316201
8231 320 .945434
8522 320 .836551
8670 320 .3321544
8711 320 1
8766 320 2.9520663
8769 320 .9373536
8978 320 1.9519918
9092 320 .6420538
9286 320 .9626857
9290 320 .9393111
9401 320 .9898495
9404 320 .7143909
9411 320 1
9424 320 1.9531084
9425 320 1.9215676
9503 320 .8129826
9508 320 .9328058
9510 320 .8958465
9537 320 1.9676433
9540 320 .9918367
9542 320 .5707103
9558 320 .9032525
9573 320 .6976914
9574 320 1.9040114
9579 320 .8497612
9674 320 .9044624
9729 320 1.781398
9730 320 .9505511
9761 320 1
9773 320 3.9499393
9779 320 .9579879
9847 320 1.8862174
9855 320 .9501279
9869 320 .864392
9914 320 .9330372
9979 320 .9780084
10019 320 1.6994006
10114 320 1
10140 320 4.6439734
10160 320 .9285809
10320 320 .8823248
10325 320 .7023911
10342 320 1.8508898
10399 320 .9686759
10428 320 .9084825
10455 320 .9391303
10554 320 .764415
10602 320 .9783762
10637 320 .8333093
10663 320 .8046937
10745 320 4.6880873
10784 320 .988449
10956 320 1.8816096
10967 320 .8636842
10980 320 .834816
11033 320 1.9470565
11046 320 .9681061
11220 320 .9579512
11234 320 1
11592 320 .8151738
11597 320 6.8232064
11604 320 2.8385306
11611 320 .7934268
11618 320 2.9561524
11677 320 .7799604
11743 320 .8791001
11744 320 1.9318667
11748 320 .9100512
11765 320 .8889429
11955 320 .9917143
11980 320 .956799
12014 320 .9733007
12037 320 3.979045
12067 320 .971749
12080 320 .550297
12086 320 .9638229
12096 320 .9351957
12145 320 1
12154 320 .9820731
12175 320 .9004055
12184 320 7.5070662
12188 320 .3749955
12244 320 .8755009
12298 320 1
12340 320 .9513525
12348 320 1.970226
12415 320 .802409
12418 320 2.6989724
12419 320 .8118613
12420 320 .8111213
12423 320 1.7599964
12425 320 .7495095
12426 320 6.6667028
12427 320 1.7869324
12430 320 .7492144
12431 320 4.3017194
12432 320 8.5423786
12441 320 3.9413147
12551 320 3.8905773
12579 320 .9401061
12581 320 2.9799637
12587 320 .8767484
12603 320 .9818335
12606 320 1.9920686
12645 320 .6562643
12646 320 .8111858
12648 320 1.8580457
12650 320 10.8683357
12668 320 2
12671 320 .9500873
12676 320 1
12679 320 .934954
12710 320 .9141
12757 320 1.9619721
12759 320 1.9768734
12772 320 .8971578
12854 320 .9414222
12874 320 1.9331828
12892 320 .8714084
12899 320 .9360646
12919 320 .9050904
12965 320 11.6471104
12983 320 2.9831101
12986 320 1
12996 320 2.7273604
13009 320 .8710129
13064 320 .8855981
13070 320 .6782732
13100 320 .9784264
13105 320 3.7481965
13106 320 24.2020341
13213 320 3.6450355
13272 320 5.3273528
13365 320 .9370279
13372 320 .8981828
13395 320 .9746697
13432 320 .7610524
13461 320 .8527971
13463 320 .9396927
13481 320 2.8516934
13511 320 .9550136
13513 320 .4412744
13529 320 .945155
13533 320 1.925924
13625 320 .9328817
13637 320 1
13721 320 1.8819631
13789 320 1.9131808
13790 320 .8843293
13814 320 .9090441
13828 320 .8834185
13882 320 .8268868
13898 320 1.7159632
13989 320 .971785
14004 320 1.8948745
14187 320 3.4552606
14268 320 1.895317
14295 320 2.8252464
14319 320 2.1670426
14320 320 3.0288583
14332 320 .9759925
14336 320 .8627972
14434 320 .9465876
14479 320 .1557719
14510 320 2.795296
14511 320 1
14689 320 1
14744 320 .8834032
14776 320 1.9727607
14963 320 .874991
14965 320 .7510263
15004 320 .9653713
15075 320 .7944573
15076 320 .870268
15148 320 1
15232 320 .8587517
15289 320 .9314874
15454 320 .9634094
15732 320 10.9766579
15733 320 .905198
16072 320 .9436642
16200 320 1
16219 320 2.9749531
16223 320 1
16235 320 .9443925
16323 320 .9420014
16324 320 .9669483
16332 320 .7087112
16334 320 .8272969
16381 320 .9750307
16390 320 2.9760738
16400 320 .7585198
16499 320 1
10 321 1
34 321 .80668974
85 321 .93766112
100 321 .87044231
107 321 1
123 321 2
150 321 1
169 321 1.97008049
173 321 .8194698
180 321 .92821042
185 321 .88055795
196 321 .98086985
209 321 3.96592926
212 321 .92592728
237 321 .96010374
242 321 1
258 321 .91411421
265 321 .90251102
287 321 2.92807667
340 321 1.85349495
392 321 1.35964663
428 321 2.82967984
429 321 1.60187808
431 321 58.98102073
464 321 .86597417
475 321 3.45816093
534 321 1
537 321 .89054544
558 321 .88141872
563 321 1.94910258
594 321 3.86691623
617 321 1
663 321 1
735 321 .96081042
761 321 2.93707626
766 321 .90425768
769 321 27.73513049
826 321 .66796347
838 321 .95381541
839 321 1
854 321 .80220834
857 321 2.7804508
861 321 .70277597
878 321 1.89323306
883 321 1.93834907
885 321 1
893 321 .87640103
898 321 1
903 321 .93460558
921 321 2.53158764
957 321 1.82983157
1006 321 1
1009 321 1.54840938
1021 321 1
1062 321 .5574948
1064 321 .55530376
1098 321 1
1101 321 .64746833
1114 321 .97417246
1120 321 1.96124603
1125 321 .94221921
1135 321 .95812133
1158 321 .68549057
1182 321 7.28986039
1190 321 .89657967
1194 321 .73486252
1210 321 22.71140107
1211 321 52.00449645
1212 321 3.97352129
1256 321 1.95630025
1290 321 .97020042
1303 321 1.92072825
1324 321 .71798811
1374 321 .94557416
1385 321 4.79138871
1434 321 .68251536
1483 321 1
1517 321 9.77302636
1518 321 8.65102312
1523 321 .9475983
1528 321 .95209734
1538 321 1
1539 321 .81891402
1562 321 .64158727
1610 321 1.90172911
1623 321 1.92301654
1626 321 1
1630 321 .94958278
1643 321 1.62073509
1650 321 .71485483
1655 321 .96749621
1663 321 6.606725
1706 321 1
1731 321 .9465966
1738 321 .76991205
1745 321 9.98171166
1783 321 .80699851
1791 321 1.96866478
1840 321 .96956925
1860 321 1
1874 321 .38083062
1895 321 1
1922 321 .94329105
1925 321 .80892486
1942 321 .88971874
1944 321 .96687969
2003 321 .98653603
2074 321 .81754711
2117 321 .84406713
2128 321 .68973597
2170 321 .96454824
2227 321 .92569422
2363 321 8.81781319
2369 321 1
2371 321 .97126971
2374 321 .95687722
2437 321 1.92916374
2494 321 .71607571
2520 321 .7099918
2525 321 .90806277
2649 321 .90419243
2665 321 .84938854
2738 321 1
2753 321 9.60152394
2754 321 9.35543636
2777 321 .80683816
2875 321 1
2912 321 1
2931 321 .87136721
2989 321 .95893021
3231 321 1
3279 321 1.75141323
3344 321 1.9486003
3359 321 1
3362 321 1.92549223
3553 321 1
3577 321 1
3714 321 1.9837092
3789 321 .96109684
3853 321 .82967213
3865 321 .90018631
3941 321 .80607213
4081 321 1
4280 321 .96506234
4358 321 .88464001
4440 321 1
4474 321 .93519832
4486 321 .85420289
4535 321 .49376374
4557 321 .87054196
4563 321 2.83385918
4655 321 1
4875 321 1.79963078
4935 321 1
4946 321 1
4968 321 1.9759216
4995 321 .96491763
5051 321 .808089
5053 321 .65808738
5239 321 .82636852
5261 321 .91735055
5274 321 .96853483
5359 321 .86037454
5375 321 .8161055
5412 321 2
5519 321 .93980163
5523 321 .78704985
5526 321 .61315534
5629 321 .70622389
5635 321 .91369337
5680 321 6.15795363
5681 321 23.06338692
5835 321 2
5842 321 1
5845 321 .76826107
5847 321 .91165694
5986 321 .93561352
6082 321 .65679387
6109 321 .86741165
6150 321 1.85190072
6181 321 .83904355
6279 321 1
6348 321 .90453065
6355 321 .91015655
6391 321 .8444785
6401 321 1
6497 321 .49559171
6499 321 .97551283
6635 321 1.95178844
6680 321 .80149083
6695 321 5.92242248
6713 321 .46604317
6725 321 1.92466044
6726 321 1.89688208
6761 321 .70184437
6839 321 1
6857 321 .86646317
6859 321 .88198255
6935 321 1.9212576
6946 321 1
6962 321 1
7024 321 2
7047 321 .96349589
7129 321 1
7151 321 1
7182 321 .9215452
7205 321 1
7303 321 .81123011
7357 321 .80480108
7421 321 .92419147
7445 321 1.96980435
7557 321 1
7568 321 1
7583 321 .90114371
7682 321 .94794242
7684 321 .58934441
7708 321 .79365288
7773 321 1
7780 321 1.60257514
7902 321 1
7905 321 2
7956 321 1
7966 321 1
7967 321 1
7978 321 .91481571
7983 321 .91711954
7984 321 .94755187
8035 321 1
8235 321 .86135594
8257 321 1
8283 321 .89411201
8349 321 .91721815
8370 321 1
8526 321 .91818191
8644 321 1
8766 321 1.92789407
8773 321 .51662567
8809 321 .92857763
8828 321 .77941639
8829 321 .85902652
8877 321 .87909878
8935 321 .91876498
8951 321 .94640019
9034 321 .93182292
9067 321 1
9122 321 .58314894
9287 321 1.77647957
9288 321 .70555577
9292 321 1
9404 321 3.57036282
9424 321 .92946177
9425 321 1.88201533
9512 321 1.95374686
9516 321 .92074604
9537 321 .95132634
9542 321 1.35422634
9570 321 .94575188
9573 321 .54524202
9574 321 .85560593
9586 321 .85007211
9625 321 1
9692 321 1.97868779
9709 321 .62140938
9719 321 .73267042
9729 321 1.67116057
9773 321 3.92469442
9780 321 .56993879
9815 321 1.73210609
9845 321 1
9847 321 8.82883867
9849 321 .93654222
9914 321 .89926887
9925 321 .93502015
9954 321 1.95587992
9987 321 1
9996 321 .92055163
10003 321 .54033637
10007 321 .47865252
10019 321 3.54781312
10036 321 .96883699
10054 321 .69985658
10089 321 .84431328
10140 321 10.95158294
10279 321 .96046277
10283 321 .88602148
10320 321 1.82298307
10342 321 9.77569587
10390 321 1.94422291
10397 321 1.64354727
10399 321 .95287964
10419 321 1
10424 321 .92542388
10434 321 .93287872
10455 321 .90843466
10551 321 .89165042
10554 321 5.64561324
10555 321 1.89395062
10590 321 .91847291
10592 321 .93774299
10745 321 1.5307947
10800 321 1
10827 321 .9464086
10857 321 .82386532
10866 321 .80198487
10873 321 1.82439018
10874 321 .91243901
10966 321 .68693512
10969 321 .89901272
11009 321 .97629952
11033 321 1.92035795
11068 321 .96816676
11177 321 1
11188 321 1
11338 321 1
11342 321 .84589668
11344 321 .64148435
11389 321 1.91183601
11592 321 1.72196888
11597 321 1.7340522
11604 321 1.75710416
11618 321 1.93404083
11744 321 .89750812
11748 321 .86469153
11760 321 6.89918028
11765 321 .83293855
11766 321 .92028366
11785 321 .87848758
11903 321 .93224939
11960 321 .97706836
11977 321 .97979084
11985 321 .95747341
12037 321 2.96847777
12103 321 .84416541
12145 321 1
12184 321 11.25848755
12199 321 3.84832297
12241 321 .9670376
12273 321 .86007836
12340 321 3.92682027
12410 321 .41430224
12411 321 .91323823
12415 321 1.702767
12418 321 .54716896
12419 321 7.71698599
12420 321 .71587284
12421 321 .78933671
12422 321 1.44625778
12423 321 .63896649
12425 321 6.62319122
12426 321 4.4986264
12427 321 2.67948587
12430 321 2.62274723
12431 321 5.94958772
12432 321 15.79018765
12434 321 2.07928752
12441 321 1.91172068
12453 321 .79624978
12458 321 .77245335
12539 321 .87764313
12548 321 1
12551 321 .83539724
12557 321 1
12588 321 1
12593 321 .92991054
12606 321 2.98806892
12607 321 1
12608 321 .95183193
12611 321 .88093048
12632 321 1
12645 321 7.48292385
12646 321 .71596977
12647 321 .93281755
12648 321 .78646048
12650 321 19.28051968
12668 321 1
12671 321 .92491707
12676 321 1
12715 321 1
12759 321 .965211
12772 321 .84529616
12787 321 2.47464188
12799 321 1
12853 321 .51447119
12892 321 1.80656167
12919 321 .85722897
12947 321 .77567792
12965 321 17.95630189
12975 321 .75201979
12979 321 .94184311
12981 321 .91303658
12986 321 1
12991 321 1.72301061
12996 321 2.58987255
13002 321 .60565638
13008 321 .54395309
13034 321 .82854828
13060 321 .8882831
13070 321 1.51603156
13104 321 .84308195
13105 321 1.6212161
13106 321 34.27821279
13138 321 .97833747
13141 321 .57799175
13149 321 .77695985
13209 321 .95536769
13213 321 5.46603266
13260 321 .82409542
13262 321 .85883929
13267 321 .97710633
13272 321 2.98814758
13309 321 .90659623
13310 321 2.40645428
13315 321 1
13342 321 .91518752
13355 321 11.49632289
13362 321 .957118
13397 321 2.93099952
13418 321 .90121598
13456 321 .97330419
13461 321 .77856505
13486 321 2
13489 321 2.27665294
13513 321 1.15951799
13541 321 1.92660503
13542 321 .04997376
13657 321 .8989823
13701 321 .88432797
13789 321 4.86939933
13790 321 .82599846
13838 321 1
13897 321 1.63178332
13898 321 2.572728
13959 321 .89090174
13991 321 .79465456
14004 321 1.84186137
14034 321 .87963493
14106 321 1
14107 321 2.56194105
14147 321 1.76198481
14168 321 .8115204
14187 321 6.18055727
14191 321 .85863313
14193 321 2.74156406
14200 321 .59042875
14201 321 .89719289
14295 321 5.73712092
14319 321 12.74699554
14320 321 9.53912712
14332 321 1.96388586
14336 321 .79360799
14412 321 .7667122
14414 321 1.94999667
14436 321 .83697863
14479 321 1.73004113
14512 321 2.91574662
14608 321 1
14629 321 1.93660369
14723 321 .93822673
14776 321 .95902438
14780 321 .96010191
14900 321 1
14965 321 .62547285
15001 321 .93415141
15076 321 .80484624
15085 321 1.64972359
15158 321 .84039386
15253 321 .82220123
15324 321 .84811234
15356 321 1.97039984
15454 321 1.94495731
15537 321 .97050765
15732 321 16.95631891
15733 321 .8573909
16107 321 .87706156
16208 321 .81206876
16228 321 .92328014
16242 321 2.8314676
16284 321 1.65769964
16322 321 1.93772572
16331 321 .72671048
16390 321 1.96400814
16440 321 .97862493
16629 321 2.91592815
39 322 2.81921164
72 322 .9053458
73 322 .87631423
75 322 .8617686
80 322 .94212082
94 322 .93676464
153 322 .97542979
173 322 3.85163914
180 322 .94100286
199 322 .92124678
272 322 .94749983
275 322 1.84637619
287 322 .94089295
312 322 .90213603
325 322 1
337 322 .51706424
340 322 .87960122
342 322 1
349 322 .98263691
392 322 .47375353
394 322 1.70747623
395 322 1.79538537
428 322 1.86002981
429 322 2.67282088
431 322 32.9445329
475 322 12.26748783
497 322 1.94069537
512 322 .89214092
516 322 .94815125
519 322 1
537 322 .91004955
542 322 .85036055
553 322 1
613 322 .93799275
619 322 1
633 322 .86051155
676 322 .54950986
719 322 .93713527
761 322 .94828887
769 322 7.31690951
788 322 .89083922
827 322 .85756595
838 322 .96204521
883 322 .94933487
893 322 .89842558
916 322 1.68647319
921 322 3.61505575
924 322 1.74801258
949 322 1
1009 322 .62887996
1023 322 .95477169
1062 322 1.63634642
1064 322 1.63454581
1120 322 .96815174
1144 322 .95653354
1210 322 17.83198949
1211 322 40.25105079
1212 322 4.15643329
1238 322 1
1272 322 1
1289 322 .66419628
1290 322 2.97551052
1303 322 1.93485397
1306 322 2.30456063
1326 322 .90444282
1340 322 1
1350 322 2.82583284
1385 322 1.82856191
1397 322 .87349414
1402 322 .73288954
1434 322 .73908911
1465 322 1
1495 322 .55229074
1515 322 1.86362844
1516 322 5.98269995
1517 322 11.99166528
1518 322 4.71320858
1523 322 .95693595
1524 322 .9734996
1539 322 .85118239
1564 322 .67071574
1616 322 1.53525742
1617 322 1.9620817
1651 322 1
1654 322 2.73604839
1663 322 3.67680411
1674 322 4.43802044
1731 322 .95611275
1740 322 .96357314
1742 322 .86446557
1745 322 6.34135783
1754 322 .72150982
1783 322 1.84139015
1803 322 .92787839
1826 322 .91208013
1829 322 1.95803814
1838 322 .86061668
1874 322 .49116268
1878 322 .88723886
1893 322 3.11073294
1907 322 1
1922 322 .95339623
1944 322 .97278152
2041 322 .88042191
2074 322 .85005906
2263 322 .89367947
2344 322 .80193814
2363 322 6.85027772
2368 322 .92693513
2553 322 1
2573 322 1
2634 322 .60368593
2753 322 6.67252985
2754 322 5.47029351
2758 322 .18525999
2877 322 .85044316
2912 322 1
2923 322 .71174571
2931 322 .89428876
2946 322 1
2996 322 1
3009 322 .87199362
3106 322 3.91977183
3112 322 .96728022
3148 322 .70200855
3196 322 1
3213 322 1
3234 322 .78273249
3258 322 .9653345
3279 322 .79570982
3309 322 1.97106425
3330 322 1
3373 322 .92695007
3374 322 .76338086
3432 322 .95827436
3528 322 1
3576 322 1.94975622
3582 322 1
3600 322 1.86417979
3853 322 .86002348
3865 322 .91797247
3866 322 1.89505126
3888 322 .93941816
3928 322 1
3936 322 .92089511
3939 322 .94247595
3941 322 .84062885
4066 322 .30264866
4086 322 .93944692
4095 322 .89911222
4137 322 .85590713
4190 322 6.69898817
4206 322 .02457323
4285 322 1
4301 322 .98864031
4321 322 1.95002511
4346 322 1
4358 322 .90519642
4434 322 .94409007
4612 322 3.73443737
4696 322 .7414193
4718 322 .94993232
4752 322 .92222808
4794 322 .8709592
4898 322 .88197157
4919 322 .82971641
4934 322 1
5083 322 1.95909738
5156 322 .88874937
5223 322 1.94473959
5274 322 .97414172
5342 322 1.94042088
5515 322 .95081129
5523 322 .82499622
5526 322 .68208861
5635 322 .92907266
5680 322 2.4861946
5681 322 12.94306004
5728 322 1.70218321
5732 322 .9000358
5845 322 .80955548
5888 322 .76266011
5926 322 .8116291
5969 322 .84925516
5986 322 .94708678
5987 322 .94934415
6109 322 .89103805
6143 322 1
6149 322 1
6269 322 .76343384
6497 322 .58547407
6499 322 .97987628
6538 322 .91096217
6567 322 .91114469
6672 322 .95761229
6713 322 .56119089
6726 322 1.91525704
6812 322 1.90916769
6928 322 1
7003 322 .70522379
7300 322 .93963859
7398 322 .86672627
7412 322 1
7421 322 .93770007
7445 322 .97518503
7477 322 .84042491
7552 322 .87925183
7582 322 3.68697338
7590 322 1
7625 322 .93831928
7731 322 .85527184
7755 322 .91485247
7780 322 .67339373
7987 322 1
8033 322 .8854227
8125 322 1
8188 322 1
8202 322 1
8377 322 .96720568
8481 322 1
8520 322 .94170655
8766 322 1.94074289
8849 322 2.91597305
8850 322 1
8856 322 .98031589
8876 322 .84771678
9119 322 1
9136 322 .51654264
9177 322 .93145819
9265 322 .90986941
9289 322 .91083181
9297 322 .83356353
9336 322 2
9386 322 .77166324
9404 322 1.64692144
9424 322 .94203123
9425 322 .90303945
9430 322 .93665323
9476 322 1.6967344
9510 322 .87124235
9570 322 .1336122
9571 322 2.01020265
9573 322 6.626277
9579 322 .81427033
9637 322 .87643212
9670 322 1.82810282
9773 322 2.9381134
9787 322 .72716628
9847 322 1.85933854
9848 322 1.88462117
10003 322 .62224551
10007 322 1.57155333
10019 322 6.62838995
10036 322 .97439004
10089 322 1.87205566
10140 322 19.85117882
10177 322 1.91324323
10342 322 2.81566544
10387 322 .94480417
10390 322 .95416204
10455 322 .92475102
10476 322 1
10551 322 .91095763
10594 322 .96206383
10637 322 .79393198
10651 322 1.76934003
10663 322 .75855653
10745 322 2.61440411
10874 322 .92804182
10943 322 1
10949 322 1.93508636
10957 322 .89860156
11033 322 .93454965
11069 322 .80329998
11111 322 1.98537135
11153 322 1
11213 322 .78700051
11220 322 .94801807
11291 322 .9655748
11344 322 .70536957
11430 322 .66776882
11592 322 .77151226
11593 322 .07768221
11597 322 .78144241
11604 322 4.80038666
11611 322 .74462799
11618 322 .94579433
11737 322 .96608365
11748 322 .88880264
11760 322 1.91714571
11765 322 1.86270784
11968 322 .90619753
12005 322 .67108265
12080 322 .44406364
12169 322 .85919963
12184 322 5.39062036
12199 322 .87535086
12298 322 1
12340 322 1.93986044
12350 322 .95453876
12424 322 .90197695
12425 322 4.69033615
12426 322 2.58796799
12427 322 1.73659946
12430 322 .68997128
12431 322 5.13676452
12432 322 16.25312411
12434 322 .24335264
12441 322 1.92745149
12551 322 4.86472841
12603 322 1.97754208
12606 322 .99019496
12645 322 4.57506353
12648 322 2.82451187
12649 322 1.35401837
12650 322 15.65608208
12663 322 .96648462
12670 322 .91962968
12671 322 3.93829637
12685 322 .77346459
12730 322 1
12757 322 .95298875
12787 322 .56825737
12790 322 .78497009
12791 322 .61257848
12874 322 2.91739853
12907 322 .88374337
12908 322 1
12941 322 .83695581
12947 322 .81565069
12965 322 10.85505688
12983 322 .97912025
12985 322 .88600936
12986 322 1
12991 322 .77236836
12996 322 .66295466
13019 322 .93944999
13064 322 .85857291
13106 322 45.83237992
13131 322 1
13141 322 .65319094
13149 322 .81670419
13156 322 .65542101
13213 322 2.56118225
13225 322 .76411452
13262 322 .88399323
13267 322 .98118583
13272 322 4.16845326
13302 322 .6783325
13310 322 2.51222036
13313 322 .97472662
13325 322 .86269926
13342 322 .93030057
13350 322 .90105762
13355 322 4.76426861
13362 322 .9647593
13380 322 .90722217
13397 322 .94329497
13418 322 3.91881866
13420 322 .94821152
13456 322 1.97806122
13461 322 .81802335
13481 322 .81665896
13489 322 2.4055488
13513 322 1.30928655
13536 322 2
13602 322 .94595567
13685 322 .67400333
13718 322 .84257995
13721 322 .85407924
13789 322 1.89267154
13814 322 .88755752
13829 322 .88616489
13897 322 .6973972
13898 322 .64886516
13944 322 1
13989 322 .9651198
13991 322 .83124582
14034 322 .90108322
14107 322 .64000038
14168 322 .84510627
14187 322 9.32657677
14193 322 1.78761571
14200 322 1.66341174
14201 322 .91551247
14244 322 .83164991
14295 322 .7839643
14306 322 .94020492
14319 322 4.97027298
14320 322 5.7994454
14332 322 1.97032117
14336 322 .83038573
14356 322 1
14412 322 .80828261
14413 322 1.55760101
14512 322 .93076004
14696 322 .70387955
14702 322 1
14776 322 3.96632598
14965 322 3.69221121
14988 322 1.75479792
14999 322 .87666503
15076 322 1.8396214
15322 322 .96770931
15356 322 .9756744
15454 322 .95476557
15502 322 1
15537 322 .975763
15732 322 4.49868356
15837 322 .79723191
16072 322 1.93035595
16235 322 .93125638
16284 322 .71869539
16331 322 .77540894
16332 322 .63989999
16333 322 .6356967
16338 322 .81413325
16391 322 .95792322
16400 322 1.70147493
16440 322 .98243384
4 323 .98806982
37 323 18.58268457
94 323 .97366145
96 323 .97436501
150 323 2
173 323 .92239596
180 323 .96251539
189 323 18.81425119
227 323 .98239621
239 323 1.97422452
287 323 1.96834148
312 323 .98129925
321 323 .92821655
325 323 1
392 323 1.63536279
409 323 1
429 323 .60662371
594 323 .91235257
655 323 .98485484
663 323 1
755 323 1
826 323 .85410522
838 323 1.98412252
857 323 1.8871507
865 323 .96643161
878 323 .94480172
893 323 .94071993
914 323 1
921 323 2.70390254
935 323 .98200515
981 323 1.70837974
984 323 .99462168
994 323 .97132305
1009 323 .76961437
1062 323 1.75238537
1085 323 1.97098241
1100 323 .99390734
1101 323 .82778944
1105 323 .88519296
1114 323 .9915933
1124 323 1
1127 323 .8754224
1132 323 1.98891049
1138 323 .91332579
1177 323 .98012597
1182 323 .31370774
1208 323 .97950386
1210 323 2.28544836
1267 323 .897149
1290 323 .98329937
1303 323 .96735521
1306 323 .45528444
1322 323 1.97390462
1353 323 1
1385 323 .87740953
1397 323 .93356703
1463 323 .9907026
1516 323 .51032709
1518 323 .70964836
1539 323 .86763188
1630 323 .98169946
1643 323 .77670588
1654 323 .81434818
1657 323 .93190933
1660 323 .89977625
1662 323 .55325706
1663 323 3.76118495
1670 323 1.89636446
1673 323 .97841948
1674 323 .61519911
1678 323 .80068964
1681 323 .98607756
1690 323 .94627491
1705 323 .96100548
1731 323 .98526447
1742 323 .91122176
1745 323 3.12681491
1783 323 .90676203
1807 323 .92576145
1855 323 1.89493614
1866 323 1.99663583
1874 323 .63165224
1888 323 1.99286023
1893 323 .46469572
1931 323 1.94430621
1961 323 1
1977 323 .98033573
1999 323 .80067967
2117 323 .92625722
2135 323 .91698619
2200 323 .96750703
2212 323 .98462259
2217 323 1
2286 323 .9199781
2322 323 .5970057
2323 323 1.99191451
2354 323 1
2397 323 .94653559
2424 323 .83341609
2548 323 .95690226
2625 323 .97753285
2634 323 .9050833
2641 323 1.96667582
2644 323 1
2656 323 1.6913441
2673 323 .91268411
2752 323 2
2754 323 .27556228
2767 323 .97736904
2777 323 .93957276
2788 323 .94021616
2978 323 .91857799
3256 323 .96063593
3282 323 1
3309 323 .98015281
3362 323 .97854446
3439 323 1.8313754
3544 323 .99286518
3586 323 5.94151568
3618 323 1
3676 323 .91256372
3865 323 .88091229
4063 323 .8244621
4154 323 .86652862
4249 323 1
4280 323 2.9883717
4321 323 .97821529
4456 323 1
4486 323 .94191128
4584 323 1
4612 323 .80182315
4696 323 .83388583
4812 323 1
4820 323 .93402351
4836 323 3.99078491
4876 323 .64751775
4940 323 .98720748
4948 323 1
4968 323 1.98927567
5066 323 2
5118 323 5
5164 323 .96496179
5225 323 .96559978
5575 323 .99422652
5680 323 2.27819699
5681 323 6.14630204
5682 323 .87204461
5710 323 2.9865067
5728 323 1.69567149
5760 323 1.9200776
5842 323 1
5919 323 .94202137
5990 323 1
6014 323 .93010049
6077 323 .71533944
6082 323 1.75625996
6090 323 1.19044633
6102 323 .35962549
6216 323 .70273114
6249 323 1
6251 323 1.86687927
6269 323 .70030095
6290 323 .87938529
6405 323 .96450468
6550 323 1
6619 323 .93612694
6680 323 .82752092
6682 323 .69738776
6695 323 2.95846695
6713 323 .72610261
6742 323 1.99523711
6830 323 .91980338
6899 323 .99713469
6961 323 .76210875
7003 323 .78949325
7047 323 .91250782
7067 323 1
7439 323 1
7527 323 51.89250581
7528 323 25.67331651
7736 323 .73152416
7780 323 .79387698
7901 323 1
8035 323 3
8042 323 .96322266
8100 323 1
8155 323 1
8259 323 .76763636
8653 323 .99701163
8670 323 7.96863838
8766 323 5.9581419
8769 323 .96178746
8828 323 .62813932
8865 323 .87627028
8962 323 1
9225 323 1
9241 323 5.93827075
9265 323 .94481211
9266 323 1
9280 323 1
9287 323 .75730994
9457 323 .88528144
9479 323 1
9504 323 .93651857
9514 323 1.98804471
9538 323 1
9571 323 .4892464
9573 323 .49694897
9574 323 .82947512
9579 323 .84709464
9594 323 .85270102
9703 323 .85138129
9782 323 .94705033
9825 323 .8357647
9847 323 2.8971052
9848 323 .91346363
9855 323 1.9759008
9870 323 .91143287
9953 323 1
10001 323 3.68071466
10003 323 .55230135
10089 323 .90745159
10140 323 4.83838358
10224 323 .988689
10283 323 .98920906
10317 323 .91982839
10461 323 1
10594 323 .9371737
10663 323 2.89683986
10787 323 .9364689
10791 323 .98479626
10813 323 .92066943
10935 323 .7575193
10969 323 .9543755
10970 323 1.92499151
10971 323 1
11009 323 .99404313
11033 323 .84063407
11046 323 .98826583
11087 323 .99511123
11220 323 3.98057869
11278 323 2.96314411
11342 323 .94240511
11344 323 .63280233
11592 323 1.69132649
11593 323 28.80137644
11748 323 .82189948
11766 323 .77684621
12048 323 .89029791
12067 323 .97913065
12086 323 .96953308
12099 323 .97337244
12113 323 .97351289
12114 323 .62391535
12130 323 .81779222
12170 323 .95309346
12184 323 .19753626
12185 323 50.10596298
12188 323 1.96373816
12193 323 .95640766
12241 323 1.98841375
12426 323 .47189632
12427 323 .54543182
12458 323 1.91626309
12490 323 .98515615
12510 323 .97591246
12567 323 1.79042505
12608 323 .98083483
12617 323 1
12624 323 .94629735
12648 323 .74545172
12649 323 4.88873206
12650 323 1.12175366
12672 323 .98487942
12757 323 .98878313
12758 323 2
12759 323 .98380186
12762 323 1
12790 323 1.88897683
12831 323 .98896901
12866 323 .99621072
12888 323 29.18379455
12923 323 1.9907092
12965 323 .18743027
12979 323 .98682026
12983 323 .98756158
12996 323 9.74867278
13002 323 .67007623
13035 323 .87046521
13059 323 13.92331142
13072 323 1.94599656
13149 323 1.88617749
13213 323 .37819026
13266 323 1.93209277
13267 323 .99134357
13315 323 1
13355 323 1.6470632
13386 323 .88234281
13415 323 .96153538
13418 323 .95143687
13530 323 .97758215
13569 323 1
13570 323 .99698493
13598 323 .98069597
13602 323 .97439281
13625 323 .97053238
13662 323 .92261151
13684 323 .03943824
13789 323 1.9207201
13790 323 .97863751
13793 323 1
13829 323 .7603222
13974 323 1
14168 323 .96806281
14187 323 .22602091
14190 323 6.97182867
14219 323 .73091537
14295 323 .84425105
14306 323 .97621468
14320 323 1.36369313
14723 323 .97965577
15000 323 .95864199
15001 323 .98214852
15148 323 1
15539 323 .96647625
15732 323 3.25334566
15744 323 .94488524
15851 323 1
16072 323 .95770199
16165 323 .94687583
16166 323 1
16214 323 .98521462
16228 323 .97317856
16235 323 .95786803
16238 323 1
16246 323 .98622746
16284 323 1.81737065
16324 323 .97556295
16332 323 2.73695654
16381 323 4.98257056
16401 323 1
16735 323 .96404554
59 324 .89602083
85 324 .91488638
94 324 .89494164
100 324 .82311
119 324 1
122 324 .95306333
169 324 .95914976
177 324 .66709623
199 324 2.86916049
200 324 1.8936267
206 324 .93415879
209 324 .95348194
258 324 .88273689
265 324 .86689462
275 324 .74477153
287 324 2.90180037
327 324 .80112462
392 324 .12570141
410 324 1.89142163
428 324 8.76745546
429 324 5.45642915
431 324 88.95537249
461 324 1.94126894
472 324 .91617078
475 324 9.79885602
516 324 .91385921
525 324 .79322107
537 324 1.85055757
541 324 .3595959
563 324 .93050784
594 324 1.81829572
613 324 .89698202
633 324 .76825582
637 324 .90677433
648 324 .97843646
729 324 .860457
760 324 2
761 324 2.91408784
766 324 .8692794
769 324 47.54235066
777 324 .61007647
839 324 1
863 324 .82047762
865 324 2.88877753
878 324 2.85422708
884 324 .927563
921 324 1.36045895
924 324 .58135159
956 324 1
981 324 2.16883373
986 324 2.91611421
1006 324 1
1009 324 .38342631
1061 324 1.61672892
1064 324 1.39283947
1098 324 1
1106 324 .68806249
1114 324 .96473669
1120 324 .94708774
1132 324 .93848805
1134 324 .71597781
1147 324 .50658564
1182 324 11.03041964
1200 324 .93422072
1202 324 .94958552
1210 324 35.41393897
1211 324 70.44877547
1212 324 16.59850995
1231 324 .65397611
1236 324 .85608599
1247 324 .95578424
1256 324 .94033509
1290 324 1.95931351
1303 324 .89176729
1326 324 .84124263
1368 324 .70481441
1374 324 .92569035
1385 324 3.71517514
1448 324 1.97073225
1454 324 .69795454
1462 324 .52319437
1477 324 .61955425
1491 324 1.92005541
1515 324 .77343418
1516 324 4.3098718
1517 324 10.32476667
1518 324 4.52352872
1523 324 .92845398
1538 324 1
1539 324 .75275649
1610 324 1.86582705
1611 324 .92917352
1623 324 .89489159
1630 324 2.93116347
1631 324 .86778314
1643 324 1.48217533
1655 324 .95562136
1659 324 .80799186
1663 324 8.46304682
1695 324 1
1722 324 .90241181
1731 324 .92708633
1742 324 .77482498
1745 324 19.24435489
1769 324 .84331755
1791 324 .95721684
1792 324 1
1824 324 1.85141031
1866 324 .98200192
1887 324 .86971477
1912 324 1
1922 324 .92257314
1924 324 1
1944 324 .95477959
1954 324 .65731916
1974 324 .88418589
1992 324 1.92148177
1999 324 1.46278642
2052 324 1
2074 324 .7508902
2081 324 .94095478
2117 324 1.78709898
2184 324 1
2189 324 1
2231 324 2.84685217
2269 324 1
2329 324 .70610768
2361 324 .75663361
2363 324 7.75125348
2373 324 1
2481 324 1
2486 324 .77657116
2501 324 .81382735
2525 324 .87447464
2535 324 .9429964
2537 324 .90786277
2622 324 .93025489
2625 324 .9124543
2654 324 1
2665 324 .7943645
2671 324 .8573848
2744 324 .91234024
2753 324 4.45594563
2754 324 15.11995298
2755 324 .55671099
2800 324 .79396433
2877 324 1.75152834
2920 324 1
2923 324 1.52109832
2947 324 .95551283
2990 324 .71563336
2998 324 .40658524
3008 324 1
3198 324 .88821382
3234 324 1.63903477
3317 324 1
3340 324 .85716632
3344 324 2.92982205
3439 324 1.58915619
3455 324 .4917509
3521 324 .91288861
3608 324 .92243087
3643 324 .82637358
3654 324 .8177435
3712 324 1
3714 324 .97775755
3789 324 .94688405
3853 324 1.76744495
3865 324 2.86372061
3866 324 .82563962
3893 324 1
4071 324 1
4077 324 1
4095 324 .83238643
4140 324 .96240979
4244 324 .50058808
4321 324 1.9169724
4338 324 1.37132773
4351 324 1
4358 324 1.84249465
4382 324 1
4480 324 1
4510 324 1
4535 324 .30881657
4557 324 1.82324606
4563 324 1.77316168
4574 324 1
4584 324 1
4612 324 4.55879792
4646 324 .66065118
4650 324 .72541992
4855 324 2
4898 324 1.8039092
4912 324 .94243744
4919 324 5.71709321
4940 324 .94503403
4964 324 .80233943
4975 324 2
4995 324 1.95210072
5011 324 1
5051 324 .73797669
5084 324 1
5099 324 1
5191 324 .87982144
5334 324 .69020682
5348 324 .80785195
5519 324 .9178089
5534 324 .54157577
5558 324 .53844067
5574 324 .89048194
5653 324 1
5671 324 .28332268
5680 324 9.48498469
5681 324 42.25985618
5698 324 .92382159
5835 324 1
5850 324 .92538578
5888 324 .6056868
5966 324 1
6002 324 .94967532
6059 324 1
6071 324 .54444325
6212 324 1
6216 324 .26620988
6264 324 1
6269 324 2.60697226
6361 324 .24244265
6372 324 .94501574
6424 324 3
6468 324 1.66224662
6482 324 .92130219
6499 324 .96656674
6567 324 .85237702
6571 324 .88308379
6578 324 1.90758618
6638 324 .89670109
6680 324 1.72896795
6682 324 .70552919
6695 324 2.89408049
6713 324 .27096862
6748 324 1
6758 324 1
6812 324 .84909246
6899 324 .61677296
6907 324 1.93711869
6920 324 1
6924 324 1
6935 324 .89249004
6961 324 1.68498539
6965 324 .92371296
6998 324 .96137199
7003 324 2.5102629
7036 324 1
7047 324 .95015956
7069 324 .90032089
7146 324 .84061454
7243 324 1
7422 324 .46946334
7582 324 2.47994191
7607 324 .80225559
7609 324 1
7731 324 .75955064
7736 324 2.81171437
7780 324 .45738087
7878 324 .91833045
7984 324 .92839059
8036 324 .90686014
8054 324 1
8154 324 .62208769
8348 324 .62530965
8495 324 .74143725
8520 324 .90315206
8530 324 1
8684 324 .84107446
8766 324 2.90155105
8849 324 1.86039879
8877 324 .83492901
8967 324 1
9009 324 .73314066
9032 324 .90024103
9092 324 .26483024
9147 324 1.87873452
9161 324 1.48729651
9177 324 .88612558
9260 324 1
9288 324 4.59798421
9297 324 1.72348475
9404 324 .41340017
9424 324 2.90369149
9476 324 2.49615874
9477 324 .84459132
9499 324 .66037216
9505 324 1
9536 324 .86877673
9537 324 1.93354402
9573 324 3.37910179
9574 324 .80285334
9670 324 .7144124
9703 324 .72552963
9730 324 1.89843906
9773 324 1.89718245
9779 324 1.91371313
9787 324 1.54671784
9802 324 1
9847 324 7.76630699
9848 324 .8083112
9855 324 .89756981
9925 324 1.91128057
9954 324 .93976119
9996 324 .89152615
10003 324 4.37240392
10007 324 2.28818464
10019 324 10.38261222
10085 324 .09138745
10094 324 1
10140 324 34.10720599
10177 324 .8558635
10283 324 .84438083
10320 324 .75831211
10342 324 .69374912
10369 324 .87040456
10493 324 1.64313839
10554 324 1.51614241
10637 324 .65764145
10651 324 1.61678472
10663 324 .59886916
10680 324 1
10742 324 1
10745 324 3.35937633
10847 324 .91550111
10857 324 1.75951668
10874 324 1.88044968
10947 324 .97579155
10956 324 .75684329
10967 324 .72002703
10969 324 1.86211826
10980 324 .66073585
11046 324 .93449456
11063 324 .80749833
11069 324 .67320531
11144 324 .87453054
11182 324 .82721936
11196 324 .40716643
11220 324 .91363794
11291 324 1.94280644
11342 324 .78959693
11573 324 1.87324786
11592 324 .62039363
11604 324 2.66836516
11677 324 1.54807048
11735 324 1.85173639
11743 324 .75168906
11744 324 1.86006397
11745 324 .60524591
11748 324 1.81525825
11760 324 2.86234703
11935 324 .8419156
11945 324 2
11960 324 .96869057
11987 324 .93095454
12043 324 1
12080 324 2.07637504
12094 324 .84532257
12130 324 .41048206
12154 324 .96318077
12161 324 .81063722
12178 324 .94804456
12184 324 6.98758512
12199 324 2.79290964
12205 324 .85130061
12241 324 .9549952
12246 324 1.94386287
12302 324 1
12340 324 3.90008496
12409 324 2.94023665
12415 324 1.59417659
12416 324 .73539438
12417 324 1.67872575
12419 324 5.61359031
12420 324 .61207048
12422 324 1.24395489
12423 324 1.50706735
12425 324 8.48552877
12426 324 4.31545573
12427 324 4.56238999
12431 324 11.56583255
12432 324 16.79083392
12433 324 1.59040186
12434 324 .74291657
12441 324 7.87946891
12458 324 .68932199
12539 324 .83294156
12542 324 1
12551 324 4.77526166
12606 324 1.98371005
12645 324 4.29401645
12646 324 .61220283
12647 324 .90827327
12648 324 3.70844645
12650 324 35.4603027
12671 324 1.89748645
12730 324 1
12759 324 .95250127
12772 324 1.78877702
12848 324 1.9140871
12861 324 .93146023
12874 324 .86276706
12892 324 1.73589136
12893 324 1.83274146
12894 324 .82019868
12947 324 1.69372461
12962 324 1
12965 324 32.11364895
12975 324 1.66142328
12991 324 .62181595
12996 324 3.44003755
13002 324 2.4615878
13019 324 1.89940305
13064 324 1.765035
13100 324 .95569103
13104 324 .78575387
13105 324 4.48283207
13106 324 86.09181535
13138 324 .97042334
13142 324 .44927917
13149 324 .69547487
13187 324 .95290368
13213 324 5.27095428
13262 324 1.80726796
13267 324 3.96874241
13272 324 5.61847977
13273 324 1
13302 324 3.46558608
13306 324 .57648227
13309 324 .87247232
13310 324 .18960967
13313 324 1.95801116
13342 324 1.88420233
13349 324 1
13350 324 1.8356185
13355 324 20.946973
13362 324 .94145159
13365 324 .8706644
13375 324 .64078133
13386 324 .91287882
13420 324 .91395933
13456 324 .96355121
13470 324 .62229547
13481 324 .69539974
13489 324 15.01238701
13493 324 1
13513 324 1.85245824
13541 324 .89979108
13575 324 .57910766
13602 324 2.91021151
13620 324 .94469752
13625 324 1.8621487
13645 324 .96689582
13789 324 6.82168599
13790 324 .76242914
13794 324 1
13810 324 .5637365
13828 324 2.76055834
13898 324 .41662944
14009 324 1.57412425
14034 324 1.83566104
14082 324 .70959122
14107 324 .40190161
14147 324 2.67502889
14154 324 1
14187 324 5.88118397
14189 324 .77236088
14191 324 .80698649
14193 324 1.64714768
14200 324 2.44079694
14201 324 .85963358
14233 324 .52914736
14295 324 5.64108129
14319 324 18.2892258
14320 324 24.00541522
14336 324 .71820521
14414 324 .93172857
14479 324 1.26607731
14490 324 .56844421
14620 324 .89431002
14629 324 1.91344263
14712 324 1
14744 324 .76052704
14762 324 .5472367
14776 324 .94405445
14899 324 .89995774
14963 324 .7432495
14964 324 .83768801
14965 324 1.48864397
15064 324 .85764128
15208 324 1
15267 324 .76635676
15321 324 1
15330 324 .70012835
15342 324 .8652587
15399 324 1
15427 324 .76471302
15454 324 1.92484814
15537 324 .95973299
15621 324 .62596461
15732 324 26.84434754
15733 324 .80529043
15837 324 .66312391
15860 324 1
15933 324 .83965908
16072 324 .88429434
16103 324 .91880581
16105 324 .77775302
16228 324 .89525148
16235 324 2.88579029
16238 324 1
16239 324 .34419029
16242 324 .76989637
16257 324 .92010043
16284 324 1.53264442
16287 324 1
16310 324 1
16323 324 .8808792
16331 324 1.62686752
16342 324 2
16390 324 .95085896
16400 324 .50403459
16401 324 3
16629 324 .88521354
15 325 .867187
38 325 .9702279
39 325 1.8263716
45 325 .8537917
54 325 3.6842594
82 325 2.9300366
85 325 .9507984
87 325 .9101453
96 325 .955914
101 325 1
102 325 .9263751
173 325 .8575148
179 325 3.984733
180 325 .9433394
185 325 .9057292
199 325 5.9243657
209 325 .9731093
227 325 .9157732
229 325 .9539267
233 325 .4673664
244 325 1
275 325 4.8524603
349 325 .9833246
392 325 .494595
429 325 2.6857785
431 325 28.3031653
475 325 6.4153101
502 325 .958865
516 325 1.9502047
535 325 1.9844731
537 325 2.9136119
541 325 .6298022
553 325 2
563 325 .9598287
571 325 .9215807
589 325 .975497
594 325 2.8949624
614 325 .8301816
658 325 .9676592
674 325 1.9201869
709 325 .8581271
761 325 .9503368
769 325 5.4231705
777 325 .7745972
798 325 1
851 325 .984137
865 325 2.9357057
878 325 4.9157332
883 325 .9513414
893 325 .9024483
908 325 .8229323
917 325 1
921 325 2.6303011
986 325 .9515082
1009 325 1.6435778
1020 325 .9387453
1061 325 .7784428
1094 325 .9152663
1101 325 .721761
1135 325 .9669469
1136 325 .9494061
1158 325 .7517704
1178 325 1
1182 325 5.4395155
1210 325 13.0366632
1211 325 28.4787319
1212 325 4.1898419
1303 325 .937434
1322 325 1.9462513
1326 325 .9082273
1350 325 .8327305
1385 325 1.8353515
1434 325 .7494222
1453 325 1
1516 325 1.0229891
1517 325 5.0315993
1518 325 3.7245667
1521 325 .9631531
1522 325 .8417995
1523 325 .9586415
1524 325 .9745491
1528 325 .9621924
1539 325 3.8570762
1546 325 .9683304
1571 325 .9029609
1611 325 .9590574
1621 325 .9552219
1630 325 .9602077
1663 325 7.6896039
1674 325 1.4602771
1712 325 .985865
1724 325 .8541698
1738 325 .8184009
1740 325 .9650158
1742 325 .8698333
1745 325 4.4070466
1783 325 .8476717
1838 325 .8661368
1986 325 2
2006 325 .9360746
2008 325 .8289109
2121 325 2.887125
2141 325 1
2165 325 .8231112
2212 325 .9734472
2222 325 1.9718703
2231 325 .91147
2263 325 .8978902
2320 325 .8827983
2353 325 1.9237501
2363 325 8.8562073
2371 325 .9773243
2494 325 .77591
2517 325 .9470004
2525 325 .9274377
2535 325 1.967048
2551 325 .8533256
2569 325 .9383303
2610 325 .9783309
2656 325 .6013377
2753 325 6.685499
2754 325 1.491272
2791 325 .7004379
2989 325 .9675853
3012 325 1
3078 325 .3791717
3083 325 1
3112 325 .9685761
3126 325 .9322236
3164 325 .9226132
3180 325 1
3243 325 1
3250 325 .6882465
3373 325 .9298431
3411 325 1.899676
3454 325 .8912994
3520 325 .7607255
3521 325 .9496436
3630 325 2
3654 325 .8946431
3676 325 .9248174
3714 325 .9871423
3767 325 .9366329
3865 325 .9212211
3866 325 1.8992076
3936 325 .924028
4010 325 1
4067 325 .8659221
4085 325 1.9789666
4140 325 .9782703
4186 325 1
4280 325 .9724251
4289 325 .9439052
4293 325 .8873455
4321 325 .9520043
4349 325 1.9287581
4557 325 2.897824
4612 325 .7449547
4618 325 .9051583
4779 325 .9644345
4853 325 .7792816
4875 325 .8418567
4889 325 1.9454207
4915 325 1.9759266
4919 325 4.8364603
4960 325 1
4988 325 .9516666
4995 325 1.9723109
5050 325 .9583147
5051 325 3.8485324
5053 325 4.7301422
5100 325 1
5143 325 .9279468
5146 325 .8254437
5225 325 .912897
5243 325 .6700612
5285 325 .9217399
5334 325 1.8209181
5511 325 .9739484
5586 325 1
5680 325 5.5461473
5681 325 28.1037309
5682 325 .8446664
5698 325 .9559636
5916 325 .8958591
5926 325 .8190893
5986 325 .9491824
6077 325 .6786648
6082 325 2.7291213
6269 325 2.7728028
6272 325 1
6316 325 .8725541
6326 325 .8047669
6549 325 .9484387
6578 325 .9465784
6680 325 .8433247
6682 325 .8297755
6695 325 2.9387712
6801 325 1
6812 325 2.912765
6935 325 1.9378518
6961 325 .8178998
7399 325 1.917586
7477 325 2.8467447
7582 325 3.6993705
7655 325 .9533574
7658 325 2
7736 325 1.8911579
7756 325 .9317807
7780 325 1.6863286
7859 325 .7208284
7878 325 .9527894
7984 325 .9586048
7994 325 1.9759589
8030 325 .9372594
8053 325 .9295332
8377 325 .9685045
8378 325 1
8766 325 .9430897
8773 325 .6184922
8828 325 .8259023
9070 325 1
9147 325 .9299002
9177 325 1.9341727
9265 325 .9134389
9287 325 1.8235844
9379 325 1.7945328
9404 325 .6609047
9424 325 .944327
9425 325 .9068795
9458 325 .9408939
9477 325 .910163
9510 325 .8763417
9512 325 .9634943
9516 325 .9374481
9537 325 .9615839
9570 325 1.1679246
9573 325 1.6410779
9613 325 2
9703 325 .8413371
9711 325 .318496
9729 325 .7404603
9773 325 3.9405644
9779 325 .9501202
9847 325 1.8649093
9848 325 2.8891906
9859 325 .9552411
9899 325 1
9914 325 .920497
10003 325 .6372061
10007 325 1.5885215
10019 325 4.6431072
10023 325 1
10135 325 .7694892
10140 325 12.0154886
10279 325 .9687949
10320 325 1.8602877
10325 325 .6466578
10342 325 1.8229658
10369 325 .9250849
10385 325 .9767769
10390 325 .9559774
10399 325 .9628098
10554 325 1.7202969
10586 325 1.9198554
10594 325 1.9635663
10602 325 1.9743267
10605 325 .8999765
10637 325 1.8020931
10668 325 .8602709
10745 325 2.6296752
10758 325 1
10791 325 .8830737
10873 325 .8613983
10874 325 .9308917
10894 325 .3819809
10957 325 .9026173
10984 325 .8732595
11033 325 .9371417
11046 325 2.9621333
11077 325 1.9761295
11220 325 .9500768
11373 325 .8775023
11573 325 2.9267285
11592 325 .7805613
11604 325 2.8082921
11618 325 1.9479411
11742 325 1
11955 325 1.9901626
11980 325 .9487087
11985 325 1.9664355
12037 325 .9751208
12112 325 .9548544
12130 325 .6592179
12184 325 6.4147542
12191 325 .7284498
12199 325 3.8802875
12240 325 1
12241 325 .9739841
12273 325 .8895655
12340 325 .9422422
12348 325 .9646502
12409 325 .9654527
12410 325 .5377324
12411 325 .9315224
12419 325 1.7766285
12421 325 .833732
12422 325 .5629537
12423 325 .7150509
12425 325 .7026001
12426 325 2.6042861
12427 325 .7470312
12428 325 .9151333
12431 325 5.1709521
12432 325 5.5203271
12453 325 .8391882
12551 325 2.8700857
12553 325 .6482252
12567 325 2.9044979
12603 325 1.9784315
12606 325 .9905833
12645 325 3.5918927
12646 325 .7758264
12648 325 2.8314619
12650 325 2.9073264
12660 325 1
12663 325 .967812
12667 325 .7935773
12668 325 1
12671 325 5.9407401
12679 325 .9227729
12759 325 .9725425
12772 325 .8778985
12791 325 .6279219
12799 325 2
12848 325 .9503364
12861 325 1.9603793
12866 325 .9844996
12909 325 1
12962 325 1
12965 325 12.019213
12983 325 2.9799472
12986 325 1
12996 325 6.676303
13000 325 .7244577
13009 325 1.8468574
13064 325 .864174
13077 325 .910462
13079 325 .9322307
13080 325 .8146309
13104 325 .8761509
13105 325 .7010412
13106 325 35.1162461
13122 325 .9510022
13142 325 .6816453
13187 325 .9727751
13213 325 2.5785612
13257 325 1
13262 325 1.8885876
13267 325 .9819309
13342 325 1.9330609
13355 325 .8132085
13362 325 .966155
13365 325 .9252351
13395 325 .9699261
13418 325 .9220338
13456 325 .9789301
13461 325 .8252303
13470 325 .7816607
13481 325 5.82392
13489 325 2.4290914
13499 325 .9065299
13512 325 .7685024
13513 325 .3366415
13541 325 .9420723
13593 325 .8788661
13598 325 .975995
13623 325 .8028205
13625 325 .9203124
13697 325 .8815413
13721 325 .8598583
13789 325 2.8969222
13811 325 .9242346
13828 325 1.8615862
13897 325 .7093815
13996 325 1
14035 325 .9266186
14107 325 2.6542578
14147 325 2.8121442
14187 325 6.353247
14193 325 .796027
14201 325 1.9188585
14233 325 .7278146
14274 325 .960711
14295 325 3.7925202
14319 325 6.0110542
14320 325 9.8469921
14332 325 .9714966
14336 325 1.8371031
14436 325 .8713338
14479 325 3.9976728
14696 325 .7156071
14787 325 1.7998135
14792 325 .9522479
14900 325 2
14963 325 .8515805
14965 325 1.7044009
15004 325 .9588864
15076 325 2.845973
15324 325 .8801212
15454 325 .956557
15473 325 1
15714 325 1
15732 325 15.5977456
15946 325 1.949222
15984 325 .613257
16051 325 1
16104 325 1
16223 325 1
16242 325 .8669842
16257 325 .9538125
16284 325 2.7298362
16296 325 .6999989
16332 325 1.6541614
16334 325 .7949547
16399 325 .9700775
16466 325 1
28 326 .84624481
38 326 .96903084
72 326 .90543951
85 326 .94882024
87 326 1.90653256
94 326 .93682724
100 326 .89363408
102 326 .92341496
150 326 1
152 326 1
169 326 .9754363
173 326 .85178603
199 326 2.92132475
206 326 .96040895
209 326 .97202817
211 326 .9444392
258 326 2.92948839
287 326 .94095147
307 326 1
340 326 1.87972043
395 326 1.79558796
428 326 .86016839
431 326 31.95349871
447 326 .91719417
475 326 3.27118338
512 326 2.89224772
516 326 .94820259
535 326 .98384886
563 326 .95821359
571 326 .91842776
589 326 1.97451178
594 326 2.8907392
623 326 1
626 326 1
633 326 .86064965
655 326 .72705348
671 326 .88535457
672 326 .79370933
761 326 3.94834007
765 326 .63565646
769 326 3.31956604
830 326 .95036579
838 326 1.96208279
841 326 .85772606
851 326 .98349923
865 326 .9331207
878 326 .91234513
883 326 2.94938504
902 326 .96099746
921 326 .61543688
951 326 .92534536
993 326 .96050153
1006 326 1
1061 326 .76953485
1063 326 .71899965
1082 326 .75123243
1109 326 .85784357
1132 326 .96301218
1135 326 .96561792
1141 326 .87556297
1169 326 .81406375
1172 326 .92633887
1202 326 1.96968521
1210 326 9.83710633
1211 326 20.25674282
1212 326 2.1572685
1303 326 1.93491847
1326 326 2.90453744
1385 326 2.82873166
1418 326 1
1446 326 .80452818
1477 326 .77123376
1487 326 1.98917958
1513 326 1
1516 326 2.98370718
1517 326 5.99266363
1539 326 6.85132973
1546 326 .96705707
1597 326 .87746681
1611 326 .95741125
1616 326 .53571757
1623 326 .93679715
1635 326 1
1643 326 .68862628
1663 326 11.6771241
1680 326 .72692432
1724 326 .84830654
1742 326 .86459976
1745 326 5.34300005
1769 326 .90578511
1783 326 .84154719
1791 326 1.97427401
1824 326 .91065137
1840 326 .97501658
1855 326 .91758641
1944 326 .97280847
1968 326 .91248384
2003 326 .98894618
2065 326 1
2079 326 .95046738
2085 326 2
2106 326 .89569502
2121 326 .88258674
2222 326 .97073931
2295 326 1
2298 326 .94625972
2363 326 7.85042596
2373 326 1
2387 326 .97817041
2437 326 .94184395
2481 326 1
2482 326 .90603798
2517 326 .94486953
2548 326 .34686304
2625 326 .9473578
2633 326 1
2665 326 .8763491
2753 326 4.67285408
2765 326 1
2774 326 .93278403
2805 326 .90554781
2886 326 1
2923 326 .71203111
2989 326 .966282
3083 326 1
3112 326 .96731262
3126 326 .92949853
3128 326 1
3216 326 .97252611
3251 326 .91572817
3256 326 .91766041
3260 326 .85452902
3283 326 1
3309 326 2.9710929
3371 326 1
3477 326 3
3479 326 .82924156
3533 326 .93017383
3553 326 1
3791 326 1.97423973
3868 326 .63290725
3888 326 .93947814
3909 326 1.96839599
3936 326 .92097343
3939 326 .9425329
3941 326 .84078664
3957 326 .87357619
3988 326 .86406667
4008 326 3.91934291
4069 326 1
4188 326 .87107003
4280 326 1.97131644
4281 326 1
4289 326 .94164982
4321 326 1.95007459
4346 326 1
4467 326 .79360626
4484 326 .87954516
4557 326 .89371589
4567 326 .92900999
4598 326 1
4612 326 4.7347003
4618 326 .90134505
4646 326 .79594579
4740 326 .91992126
4850 326 1
4882 326 1
4889 326 1.94322627
4898 326 1.88208843
4919 326 1.82988501
4946 326 1
4963 326 .674115
4968 326 3.98023181
4995 326 .97119763
5050 326 2.95663871
5051 326 .84244248
5053 326 1.71929224
5072 326 1.905103
5083 326 .95913788
5139 326 .89873376
5198 326 .88500266
5223 326 .9447943
5359 326 .88536852
5494 326 .90644232
5526 326 .68240337
5558 326 .72245926
5617 326 .91635504
5680 326 1.48769342
5681 326 12.94707681
5698 326 .95419308
5842 326 1
5845 326 .80974404
5888 326 .7628951
5944 326 .86185199
5986 326 .94713917
5987 326 .9493943
6002 326 .96973921
6040 326 .82175321
6082 326 1.71823028
6150 326 .87841158
6160 326 1
6197 326 1
6249 326 1
6269 326 .76366807
6311 326 1
6316 326 .86742999
6547 326 1.7166849
6549 326 .94636567
6567 326 .91123267
6636 326 .85141433
6695 326 4.93630942
6715 326 .916267
6857 326 .89036724
6876 326 .9509286
6891 326 1
6906 326 .94796369
6907 326 .96218877
6961 326 3.81057823
6965 326 .95412776
7060 326 1.85068504
7082 326 .79218542
7230 326 1
7243 326 1
7398 326 .86685822
7401 326 2
7421 326 .93776175
7422 326 .68098242
7440 326 .04394657
7522 326 1
7527 326 .05452091
7582 326 .68728331
7780 326 .6737171
7782 326 1
7859 326 .70960396
7861 326 1
7951 326 1
7984 326 1.95694047
8000 326 .88493944
8053 326 .92670003
8132 326 .69581913
8202 326 1
8260 326 .8856602
8349 326 .93203671
8377 326 .96723815
8625 326 .96583106
8718 326 1
8766 326 3.94080156
8829 326 .88426181
8876 326 .84786755
8960 326 1
9122 326 .65776833
9148 326 1
9224 326 .93179752
9265 326 1.90995865
9287 326 1.81649137
9297 326 2.83372832
9315 326 1
9404 326 2.64727102
9424 326 .94208863
9425 326 2.90313545
9451 326 1
9457 326 .74076964
9477 326 .90655104
9482 326 1
9514 326 .97739906
9537 326 5.96003929
9538 326 2
9539 326 1.93079525
9573 326 2.62664703
9578 326 .94354317
9594 326 .73928779
9670 326 .82827301
9722 326 .8992343
9733 326 .88147596
9773 326 5.93817467
9779 326 1.94811475
9847 326 1.85947781
9848 326 1.8847354
9849 326 .94790163
9869 326 .83252327
9870 326 .73799801
9954 326 .96377774
9979 326 .97284022
9996 326 .93477347
10019 326 9.62875788
10135 326 3.76022125
10140 326 19.85528656
10160 326 .91179703
10320 326 2.8546704
10342 326 4.81584795
10353 326 .9572585
10369 326 .92207283
10387 326 .94485882
10434 326 .94489392
10554 326 6.70905107
10555 326 .91293424
10584 326 .85670882
10590 326 .93306686
10625 326 .96071072
10637 326 .79413601
10745 326 1.61478589
10969 326 2.91709018
11033 326 1.93461446
11144 326 .92455382
11202 326 1
11220 326 .94806953
11234 326 2
11285 326 .89611966
11291 326 1.96560888
11342 326 .8734823
11597 326 3.7816588
11604 326 2.8005843
11735 326 .91084745
11744 326 1.91585491
11748 326 1.88891274
11759 326 .61353385
11765 326 .86284377
11766 326 .93455347
11864 326 1
11945 326 1
11960 326 .98117329
12037 326 2.97412048
12057 326 .84074464
12100 326 1
12102 326 .87953555
12121 326 .95290284
12130 326 1.64551633
12161 326 1.88613406
12184 326 9.39122371
12199 326 3.87547427
12240 326 1
12241 326 .97293811
12246 326 .96624412
12273 326 .88512536
12277 326 1.91837945
12340 326 .93991998
12409 326 2.96406364
12411 326 .92876922
12417 326 .80681424
12420 326 .76673368
12422 326 .54538169
12425 326 3.69064275
12426 326 1.58837594
12427 326 2.73686025
12431 326 .13761921
12432 326 9.25980418
12435 326 .82800798
12441 326 1.92752332
12525 326 .89743425
12539 326 4.89954591
12542 326 1
12548 326 1
12551 326 .86486234
12567 326 .90065811
12581 326 1.97525501
12603 326 .97756432
12606 326 1.99020467
12608 326 1.96045436
12616 326 1.96055532
12645 326 2.57548426
12648 326 2.82468562
12650 326 12.66236319
12663 326 .9665178
12671 326 3.93835746
12679 326 .91966784
12684 326 .94408693
12719 326 .87202966
12757 326 1.9530353
12759 326 2.97143849
12799 326 1
12848 326 .94833962
12854 326 1.92765604
12866 326 .98387634
12874 326 1.91748031
12892 326 2.84118855
12896 326 1
12923 326 1.91918568
12939 326 .3552177
12947 326 1.81583322
12965 326 7.85916078
12975 326 .79641006
12983 326 2.97914093
12984 326 .91799199
12986 326 1
12991 326 2.77259374
12996 326 4.66328837
13064 326 .85871294
13105 326 3.68902119
13106 326 28.83947657
13122 326 .94903216
13135 326 .89250582
13138 326 1.98221523
13156 326 .65576218
13201 326 1
13213 326 6.56161673
13225 326 .76434807
13272 326 4.16927657
13302 326 .67865099
13309 326 .92331619
13311 326 .66570201
13313 326 1.97475165
13342 326 .93036958
13355 326 2.76549211
13418 326 1.91889904
13456 326 .97808294
13463 326 1.9255201
13481 326 2.81684048
13489 326 5.40613736
13512 326 .75919478
13513 326 1.30997042
13593 326 1.87399576
13602 326 .94600918
13625 326 .91710849
13641 326 .85916196
13686 326 1
13721 326 .85422371
13789 326 .89277781
13790 326 .85714601
13828 326 1.85602108
13897 326 .6976968
14004 326 .87016934
14026 326 1
14107 326 .64035681
14187 326 13.32724352
14189 326 .86311808
14191 326 .88393884
14193 326 .78782599
14268 326 1.87071582
14295 326 .7841782
14319 326 4.97129251
14320 326 5.80063406
14479 326 3.95737307
14490 326 .74050072
14502 326 1
14514 326 .83397341
14629 326 .94795209
14710 326 .91655779
14776 326 1.96635932
14792 326 .95032799
14965 326 2.69251595
14999 326 1.87678714
15000 326 .91540628
15076 326 1.83978019
15113 326 1.80365281
15158 326 .86896452
15280 326 .97087514
15342 326 .91897856
15356 326 2.97569849
15454 326 .95481035
15732 326 2.50116011
15733 326 .88291898
15747 326 .89004131
15813 326 .95159819
15837 326 .79743268
16067 326 .95602601
16072 326 .93042491
16098 326 .93228941
16199 326 2
16212 326 .91496673
16233 326 .81664219
16235 326 1.93132444
16242 326 .86163614
16284 326 .71897391
16321 326 3
16324 326 .95918095
16325 326 .930986
16333 326 .6360574
16335 326 1
16381 326 1.96916282
16394 326 1
16439 326 .98979442
16440 326 .98245123
16629 326 .93097763
16664 326 .84783364
85 327 1.9517622
94 327 .9404586
96 327 .9567776
119 327 1
122 327 .9733988
150 327 1
164 327 1.9728159
180 327 1.9444492
196 327 1.9851971
199 327 2.9258472
209 327 1.9736361
213 327 .9331004
258 327 .9335416
272 327 .9505667
287 327 1.9443457
321 327 2.9597226
340 327 .8866344
392 327 .5044947
428 327 1.8682063
429 327 2.6919333
431 327 38.4735156
475 327 5.4855257
511 327 1
512 327 .8984416
537 327 2.9153041
541 327 .6370535
563 327 .9606156
564 327 .9295509
594 327 2.8970198
613 327 .941615
621 327 .7318528
633 327 .8686599
648 327 1.9877789
676 327 .5758256
677 327 .949315
716 327 1
761 327 .9513096
769 327 7.4736445
788 327 .8972159
830 327 .9532189
838 327 1.9642624
865 327 .9369651
878 327 2.9173838
883 327 1.9522945
893 327 .9043591
1038 327 .9190212
1089 327 .9191513
1114 327 .9800147
1125 327 .9552892
1135 327 .9675943
1182 327 2.4504941
1210 327 15.1338832
1211 327 25.5868805
1212 327 5.2057109
1243 327 .9689058
1289 327 .6838125
1290 327 2.9769411
1303 327 1.9386595
1363 327 .9678517
1367 327 2.7271625
1385 327 5.8385766
1516 327 2.0421264
1517 327 7.050568
1518 327 9.7299617
1522 327 .8448983
1523 327 .9594516
1539 327 .8598757
1546 327 .9689507
1610 327 1.923958
1611 327 .9598594
1614 327 .7962306
1623 327 .9404302
1630 327 .9609872
1631 327 .9250666
1643 327 .7065249
1663 327 3.6956839
1670 327 .8603148
1712 327 .9861418
1740 327 .9657011
1742 327 .8723829
1745 327 3.4382488
1796 327 .9202025
1803 327 .9320914
1811 327 1
1816 327 .7885803
1895 327 1
1925 327 .8521461
1944 327 .9743715
1999 327 1.6955363
2134 327 .8041602
2204 327 .8391403
2263 327 .8998903
2282 327 .8232965
2330 327 .9396392
2335 327 2
2363 327 8.8590239
2377 327 .8856281
2473 327 .955604
2509 327 .8543287
2528 327 .3331901
2625 327 .9503838
2635 327 .8808265
2650 327 1
2738 327 1
2753 327 13.6916593
2754 327 3.5012368
2774 327 .9366478
2793 327 1
2989 327 .9682202
3072 327 .8620988
3112 327 .9691916
3139 327 1
3148 327 .719416
3234 327 .7954244
3279 327 .8076436
3303 327 1
3344 327 .9602269
3374 327 1.7772032
3654 327 1.8967068
3822 327 .7658699
3828 327 .5662264
3865 327 .9227642
3866 327 .9011819
3875 327 2.9794514
3897 327 1
3909 327 .9702127
3922 327 1
3942 327 .7471825
4002 327 .9771977
4008 327 .9239793
4077 327 1
4085 327 1.9793786
4140 327 .9786959
4146 327 1.9734053
4190 327 4.0670671
4238 327 1
4280 327 1.9729652
4321 327 .9529444
4432 327 .957634
4466 327 .7961112
4474 327 1.9498565
4513 327 .771891
4557 327 .8998254
4563 327 1.8714403
4669 327 .9125644
4884 327 1.8702681
4921 327 1
5042 327 .7628292
5053 327 .7354281
5119 327 1
5143 327 .9293582
5146 327 .8288628
5201 327 .943014
5225 327 .9146031
5256 327 .7253281
5359 327 1.8919578
5364 327 1
5381 327 .7115473
5526 327 .7006597
5563 327 1
5635 327 1.9332159
5680 327 6.5746248
5681 327 18.1800496
5707 327 .9483056
5728 327 .7195804
5744 327 .9058705
5845 327 .8206805
5906 327 .7766592
5966 327 1
5986 327 .9501777
6082 327 3.7344271
6150 327 .8854008
6438 327 .8620885
6471 327 .7819626
6567 327 1.9163352
6568 327 .5231089
6571 327 .9337382
6615 327 .8806227
6632 327 .8644272
6680 327 1.8463936
6695 327 5.9399705
6715 327 .9210802
6857 327 .8966692
6864 327 .9431078
6883 327 1
6954 327 .9670534
6965 327 .9567646
7060 327 .8592681
7128 327 .9014432
7146 327 .9096689
7215 327 2
7221 327 .8251991
7399 327 1.9192003
7486 327 .8868319
7512 327 1
7564 327 2
7567 327 1
7582 327 .7052591
7583 327 1.923505
7631 327 1
7883 327 .9374994
7994 327 .9764298
8036 327 1.9472133
8529 327 1
8684 327 .9099296
8829 327 .8909147
8998 327 .7952739
9005 327 .8564325
9013 327 .8286686
9014 327 1
9168 327 .8966198
9241 327 2.1481133
9287 327 5.8270399
9288 327 .7721591
9292 327 1
9355 327 1
9357 327 .8510775
9424 327 .9454175
9425 327 .9087035
9504 327 .8768501
9507 327 .8304786
9510 327 2.8787638
9515 327 2
9542 327 .5003004
9573 327 .6481083
9574 327 .8882679
9579 327 .8251199
9670 327 .8381443
9674 327 .8887928
9703 327 .844445
9730 327 .9424407
9733 327 .888289
9773 327 .9417286
9779 327 2.9510973
9825 327 1.679238
9847 327 3.8675554
9848 327 1.8913611
9855 327 .9419481
9914 327 1.9220543
10019 327 2.6500979
10054 327 .7677491
10135 327 .7740044
10140 327 8.0935357
10320 327 .8630243
10342 327 2.8264335
10369 327 .9265523
10390 327 2.9568397
10428 327 1.8934723
10434 327 .9480616
10445 327 1
10451 327 1.9731374
10554 327 7.7257756
10637 327 3.8059696
10745 327 1.636929
10819 327 2
11033 327 1.938373
11090 327 2
11153 327 1
11236 327 1
11344 327 .7225807
11573 327 .9281637
11592 327 1.7848596
11597 327 .7942096
11604 327 3.8120472
11618 327 .9489608
11628 327 .8975887
11677 327 .7438707
11704 327 .4173724
11735 327 .9159722
11740 327 .8442944
11748 327 3.8952983
11760 327 2.9219857
11785 327 .9059737
11794 327 .8726751
11868 327 .6288734
11960 327 .9822555
11980 327 .9497134
12080 327 .4765391
12083 327 1
12085 327 1
12184 327 3.4262178
12199 327 1.8826323
12244 327 .8550812
12298 327 1
12307 327 .9441785
12340 327 3.9433735
12409 327 .9661294
12416 327 .8500358
12419 327 .7810038
12420 327 .7801424
12422 327 .5715144
12423 327 .7206323
12425 327 7.7084254
12431 327 5.1871912
12432 327 7.6472485
12433 327 .7678618
12434 327 .2875528
12441 327 4.9316895
12551 327 4.8726304
12567 327 2.9063685
12586 327 .96963
12603 327 1.978854
12608 327 .9627276
12624 327 .9211682
12645 327 .5998866
12646 327 1.7802175
12648 327 2.8347632
12649 327 2.3917539
12650 327 10.0266674
12663 327 .9684424
12671 327 10.9419008
12679 327 .9242855
12684 327 .947301
12685 327 .7866978
12759 327 2.9730803
12773 327 .958155
12788 327 .6542076
12791 327 .63521
12848 327 2.9513092
12866 327 .9848032
12874 327 .9222238
12892 327 .8503175
12894 327 .8980983
12896 327 1
12907 327 .8905346
12947 327 .8264196
12965 327 5.0971872
12984 327 1.922706
12986 327 1
12996 327 1.6826434
13019 327 1.9429871
13055 327 .8891915
13064 327 .8668345
13077 327 .9122158
13100 327 .9748881
13104 327 .8785768
13105 327 2.7068971
13106 327 22.2510825
13123 327 1
13149 327 1.8274116
13196 327 .6561148
13213 327 3.5868162
13267 327 .9822849
13272 327 4.2170288
13313 327 .976203
13314 327 .8801275
13319 327 .8272066
13342 327 1.9343721
13355 327 1.8364549
13362 327 1.9668179
13397 327 .9466074
13415 327 1.9214033
13418 327 .9235609
13420 327 2.9512368
13434 327 .8262011
13456 327 .9793428
13465 327 .9481796
13481 327 1.827369
13489 327 3.4402742
13499 327 .9083608
13513 327 .3496352
13529 327 .9361596
13625 327 .9218733
13645 327 .9812383
13696 327 .8213938
13703 327 .9148039
13721 327 .8626033
13789 327 4.8989412
13811 327 .9257187
13897 327 .715074
13931 327 1
14044 327 .6313545
14056 327 .854025
14107 327 1.6610301
14147 327 .8158239
14187 327 2.3659154
14193 327 .8000223
14233 327 .7331461
14268 327 2.8781474
14295 327 .7965842
14306 327 .9436979
14319 327 3.0304253
14320 327 5.8695768
14332 327 .9720549
14412 327 .8194819
14413 327 .5834441
14414 327 2.9613074
14479 327 1.017306
14488 327 .9138862
14629 327 1.9509439
14677 327 .8129552
14717 327 .9009354
14776 327 .9682931
14963 327 2.8544876
14965 327 2.710191
15001 327 .9490464
15053 327 .8986578
15076 327 1.8489901
15158 327 1.8764968
15342 327 .9236359
15356 327 .9770954
15537 327 1.9771788
15732 327 3.6448001
15791 327 .7516592
15837 327 .8090768
16072 327 .9344243
16103 327 .9539835
16147 327 .8740152
16163 327 1.774144
16219 327 .970845
16233 327 .8271821
16235 327 .9352721
16257 327 1.9547172
16284 327 4.735128
16322 327 1.9518122
16331 327 .7885286
16332 327 .6609355
16333 327 .6569778
16381 327 2.9709354
16400 327 .7189135
16511 327 .900002
16629 327 .9349452
28 328 1.87108336
38 328 .97403379
82 328 .93898034
85 328 .95708813
122 328 .97633586
168 328 2.97207096
169 328 1.97940447
173 328 2.87572942
177 328 .83215936
180 328 1.9505826
186 328 .94004293
199 328 2.93403443
209 328 .97654691
213 328 1.94048676
236 328 .8251738
258 328 .94087927
265 328 .93289204
272 328 .95602461
275 328 .87132105
287 328 1.95049053
340 328 .89915112
410 328 1.94525786
431 328 32.41492558
475 328 5.87355911
488 328 1
507 328 .93486069
512 328 .90965467
516 328 .95657026
535 328 .98645802
537 328 .92465536
558 328 .91837285
563 328 1.96496402
564 328 .93732922
594 328 4.90838986
633 328 .88316116
674 328 .93038981
676 328 .62265876
761 328 2.95668553
765 328 .69451473
769 328 5.75257965
788 328 .90856433
846 328 1
854 328 .86384724
857 328 1.84887012
872 328 .91158156
878 328 .92650543
892 328 1
921 328 1.67756155
993 328 1.96688235
1009 328 .68914104
1031 328 .96727301
1085 328 .91923903
1109 328 .88080838
1132 328 .96898742
1135 328 .97117221
1161 328 .87828196
1177 328 .94227919
1182 328 5.51116509
1190 328 .92880912
1210 328 18.67115159
1211 328 30.18454353
1212 328 2.29340847
1247 328 .97770767
1303 328 1.94543214
1304 328 .55266425
1320 328 1
1385 328 4.85639939
1397 328 .89403569
1412 328 .95842965
1517 328 2.15539488
1518 328 .7597767
1522 328 .86202311
1550 328 1
1610 328 .93235381
1611 328 1.9642913
1647 328 .91683619
1655 328 1.97762555
1660 328 .78038153
1663 328 6.72928344
1687 328 1
1745 328 13.6106819
1803 328 .93958922
1815 328 1
1866 328 .99092588
1872 328 1
1942 328 .92408629
1944 328 .97720115
1975 328 1
2003 328 .99073188
2074 328 .8744059
2121 328 .90155439
2128 328 1.78642525
2211 328 1
2220 328 2
2222 328 .97546626
2243 328 .98231156
2323 328 1.97244218
2371 328 .98022309
2373 328 1
2391 328 1.75855032
2406 328 .87318425
2430 328 .76775806
2441 328 .08295821
2454 328 .73888102
2494 328 .80455659
2514 328 1.89172742
2535 328 .9712604
2537 328 .95354702
2548 328 .45237476
2656 328 .65230068
2745 328 .95875007
2753 328 1.72570322
2754 328 4.55630526
2931 328 .91145375
3000 328 1
3018 328 .93049789
3148 328 .75039528
3238 328 .89220273
3246 328 1
3279 328 1.82888169
3309 328 .97576273
3330 328 1
3344 328 .96461827
3455 328 2.74375522
3582 328 1
3586 328 .18602915
3600 328 .88623377
3676 328 .93442834
3719 328 1
3789 328 .97322045
3865 328 1.9312918
3912 328 .75590476
3988 328 .88602617
4002 328 .97971529
4069 328 1
4085 328 1.98165543
4200 328 1
4280 328 .97595015
4358 328 .92059027
4898 328 .90113658
4915 328 .97900403
4963 328 .72676045
4995 328 .97585054
5042 328 .78901525
5049 328 .8981961
5051 328 1.86789528
5052 328 .8946059
5053 328 1.76463948
5083 328 .965739
5236 328 1
5295 328 1
5454 328 .90598846
5575 328 .9877771
5635 328 1.94058958
5680 328 5.73200063
5681 328 16.60181068
5707 328 .95401317
5744 328 .91626335
5934 328 .89695806
6113 328 .95676949
6150 328 .89805371
6251 328 .78582077
6269 328 1.80184656
6296 328 1
6452 328 .89163827
6500 328 1
6547 328 .76245335
6567 328 1.92557268
6680 328 .86335333
6695 328 1.94659839
6726 328 .92901728
6812 328 1.9239167
6954 328 .970691
7227 328 1
7398 328 .88836676
7422 328 .73251846
7439 328 1
7475 328 1
7556 328 1.90524872
7580 328 .89010044
7766 328 .6544722
7774 328 1
7878 328 1.95882453
7915 328 1
7994 328 .97903218
8030 328 .94527986
8261 328 .8776899
8303 328 .8859948
8377 328 .97253069
8411 328 .94547256
8766 328 .95036483
8769 328 .93512994
8770 328 .92517643
9094 328 .8901661
9233 328 1
9265 328 .92450447
9287 328 .84613647
9288 328 1.79731504
9300 328 1
9355 328 1
9399 328 1
9401 328 .98948921
9423 328 .72954103
9430 328 .94693924
9521 328 .9224711
9522 328 .84035071
9573 328 .68696074
9579 328 .84442841
9671 328 .94678822
9674 328 .90107123
9741 328 .87979821
9773 328 3.94816231
9779 328 .95649661
9847 328 3.88217862
9848 328 .90335595
9849 328 .95631792
9899 328 2
10003 328 .68358386
10007 328 .64112289
10019 328 3.68873059
10135 328 .79895656
10140 328 4.52484879
10216 328 .93024889
10279 328 .97278397
10342 328 1.84559699
10353 328 .96416322
10449 328 .96014772
10458 328 .90814701
10554 328 4.75605273
10625 328 .96705775
10637 328 .82739253
10745 328 3.67701572
10784 328 1.98803903
11033 328 1.94517724
11046 328 .96697401
11291 328 .97116463
11342 328 .89392074
11573 328 .93609517
11597 328 .81693097
11604 328 .83279912
11628 328 .90889598
11748 328 .90685845
11760 328 2.93059928
11903 328 .95336289
11949 328 1
11955 328 1.99142018
12014 328 .97235303
12037 328 .97830121
12057 328 1.86647172
12086 328 2.96253881
12114 328 .54890501
12160 328 1
12184 328 3.48956914
12277 328 1.93156493
12288 328 .96749641
12340 328 4.94962567
12348 328 .96916918
12418 328 .68828718
12419 328 .8051832
12422 328 .6188235
12423 328 1.75147734
12424 328 .91789356
12425 328 1.7406182
12426 328 4.6548722
12427 328 .77936945
12431 328 5.27693345
12432 328 10.34865643
12434 328 1.3662142
12567 328 1.9167064
12581 328 .97925246
12590 328 1
12603 328 1.98118872
12606 328 .99178707
12645 328 3.64406312
12650 328 17.6861836
12671 328 2.94831557
12679 328 .93264519
12755 328 .96754866
12759 328 2.97605249
12800 328 1.87938329
12861 328 .96544419
12874 328 .93081104
12892 328 1.86684392
12919 328 1.90172149
12965 328 6.52809715
12984 328 .93124006
12996 328 6.71768282
13002 328 2.72854784
13008 328 .68607349
13009 328 .86643443
13019 328 .94928187
13064 328 .88153731
13077 328 .92190806
13079 328 .94089396
13105 328 1.7392586
13106 328 23.9962311
13187 328 .97625537
13213 328 5.63243583
13225 328 1.80241671
13241 328 1.98936043
13267 328 .98424081
13272 328 6.30347669
13302 328 .73056366
13310 328 3.59142419
13355 328 7.96492202
13375 328 .81889214
13397 328 1.95250252
13398 328 1
13418 328 1.93200058
13468 328 1
13481 328 .84642919
13489 328 4.50207355
13533 328 .9232946
13613 328 .94970955
13625 328 1.93049929
13657 328 .930463
13721 328 .8777733
13789 328 .91009913
13809 328 1.43874175
13810 328 .78004832
13811 328 .93392011
13829 328 .90464901
13898 328 1.70588111
14034 328 .91714496
14107 328 1.69845576
14147 328 .83615879
14187 328 16.4359247
14189 328 .88523081
14191 328 .90268806
14193 328 .82210187
14197 328 .91249042
14268 328 1.89160118
14295 328 8.81904337
14306 328 .94991422
14319 328 3.13747618
14320 328 6.99438694
14332 328 1.97514031
14412 328 .83941296
14413 328 1.62943609
14436 328 .88778187
14510 328 .78802989
14512 328 1.94200296
14513 328 .6688899
14620 328 .94671411
14629 328 .95636023
14717 328 .91187313
14776 328 .97179384
14833 328 1
14965 328 .7421888
15076 328 .86566308
15148 328 1
15158 328 .89013279
15342 328 .93206726
15356 328 .9796243
15454 328 1.96211056
15537 328 .97969851
15541 328 1
15621 328 .81142196
15732 328 5.90483791
15750 328 1.9810621
15837 328 .83015663
16068 328 1
16072 328 .94166449
16103 328 .95906419
16107 328 1.91537354
16212 328 .92870352
16235 328 1.94241871
16242 328 1.88398828
16257 328 .9597169
16284 328 .76437257
16322 328 .9571326
16333 328 .6948509
16375 328 .60421686
16381 328 .97414444
16400 328 .74994831
16439 328 .99144309
16440 328 1.98528616
38 329 .9740338
80 329 .951519
85 329 .9570881
94 329 .9470326
122 329 .9763359
153 329 .9794194
164 329 .9758173
173 329 2.8757294
179 329 3.9866846
199 329 1.9340344
200 329 1.9463696
227 329 .9265404
258 329 .9408793
259 329 1
275 329 .871321
287 329 1.9504905
325 329 1
327 329 1.8997327
340 329 1.8991511
390 329 .7787172
428 329 .8827576
431 329 42.4149256
472 329 1.9577357
475 329 3.8735591
498 329 1
537 329 .9246554
594 329 .9083899
633 329 1.8831612
649 329 1
675 329 .6515666
761 329 1.9566855
769 329 23.7525797
851 329 .9861649
857 329 .8488701
878 329 .9265054
883 329 1.9575617
986 329 .9577072
993 329 .9668824
1031 329 .967273
1064 329 .6938869
1120 329 .9733231
1138 329 .7557054
1144 329 .9635915
1177 329 1.9422792
1182 329 2.5111651
1208 329 .9741758
1210 329 15.6711516
1211 329 22.1845435
1212 329 4.2934085
1243 329 2.9723389
1246 329 .929608
1266 329 2
1290 329 .979487
1303 329 .9454321
1306 329 .4174835
1381 329 .9322358
1385 329 .8563994
1412 329 .9584297
1487 329 1.9909276
1516 329 2.1478853
1517 329 2.1553949
1518 329 3.7597767
1523 329 .9639285
1537 329 .7201562
1598 329 .9334236
1610 329 .9323538
1611 329 .9642913
1623 329 .9470073
1654 329 .7789079
1663 329 6.7292834
1740 329 .969488
1742 329 .8864731
1745 329 9.6106819
1771 329 1
1783 329 .8671446
1796 329 .9290129
1803 329 1.9395892
1807 329 .8124827
1829 329 .9648517
1855 329 .9309
1874 329 .5737858
1999 329 .7291521
2003 329 .9907319
2069 329 1
2070 329 .8795
2087 329 .6893208
2108 329 .9279684
2121 329 2.9015544
2199 329 1
2227 329 .9488505
2363 329 8.8745891
2481 329 1
2494 329 .8045566
2525 329 .9367137
2528 329 .4068127
2535 329 .9712604
2753 329 .7257032
2754 329 2.5563053
2929 329 1
2931 329 .9114538
2994 329 .9434444
2998 329 .7008171
3256 329 .9309621
3317 329 1
3344 329 .9646183
3559 329 .9199279
3654 329 .9081114
3672 329 1
3676 329 .9344283
3693 329 .8249063
3714 329 .988786
3828 329 .6141194
3865 329 1.9312918
3909 329 2.9735015
3936 329 2.9337399
3957 329 .8939995
3965 329 1
3988 329 .8860262
4069 329 1
4190 329 2.7221228
4321 329 2.9581398
4468 329 1
4557 329 .9108857
4563 329 .8856346
4567 329 .9404781
4612 329 1.7775584
4689 329 .8729884
4875 329 .8620729
4898 329 .9011366
5051 329 .8678953
5225 329 .9240318
5256 329 .7556546
5412 329 1
5680 329 8.7320006
5681 329 12.6018107
5845 329 .8404791
5888 329 .8011985
5926 329 .8422161
6045 329 .6250008
6082 329 .7637491
6127 329 .9082469
6138 329 .7871666
6216 329 .6300438
6269 329 2.8018466
6484 329 1
6567 329 .9255727
6680 329 1.8633533
6812 329 .9239167
6857 329 .908078
6961 329 .8411786
7047 329 .9748719
7192 329 .8716481
7281 329 1
7345 329 .7423807
7357 329 .865632
7358 329 1
7399 329 1.9281214
7527 329 .2072594
7578 329 .9430593
7582 329 .7378015
7583 329 .9319508
7626 329 1
7659 329 1
7755 329 .9286784
7780 329 .7264268
7947 329 2.6415745
7976 329 .9320263
8349 329 .9430159
8434 329 1
8866 329 .9325999
8876 329 .872444
8987 329 1.8911003
9005 329 .8722838
9009 329 .8654571
9092 329 .6293483
9287 329 .8461365
9288 329 .797315
9289 329 .9253106
9401 329 .9894892
9404 329 3.704253
9424 329 1.951444
9476 329 .7459775
9477 329 1.9216474
9504 329 .8904471
9510 329 .8921495
9521 329 .9224711
9570 329 .274293
9573 329 2.6869607
9574 329 1.9006042
9692 329 .9853294
9773 329 2.9481623
9847 329 1.8821786
9855 329 .9483576
9867 329 .9663255
9914 329 .9306603
10002 329 .8459765
10003 329 .6835839
10007 329 1.6411229
10019 329 .6887306
10049 329 1
10083 329 .9154826
10109 329 .9441182
10140 329 4.5248488
10216 329 .9302489
10342 329 .845597
10369 329 .9346617
10390 329 1.961605
10554 329 2.7560527
10584 329 .879857
10594 329 1.9682238
10677 329 .9317613
10967 329 .8588456
10977 329 1
11033 329 .9451772
11063 329 .9029461
11068 329 .9780871
11069 329 .8352394
11220 329 1.9564587
11342 329 1.8939207
11344 329 .7532105
11389 329 1.939311
11592 329 1.8086132
11597 329 .816931
11618 329 .954596
11704 329 .4817004
11748 329 .9068584
11760 329 1.9305993
11922 329 1
11956 329 .934112
11965 329 .605932
11977 329 .9860887
11980 329 .9552655
11987 329 .9651892
12080 329 1.5343345
12094 329 .922016
12121 329 .9605112
12130 329 .7027818
12184 329 4.4895691
12191 329 .7631635
12246 329 .9716973
12340 329 8.9496257
12348 329 .9691692
12410 329 .5968264
12419 329 1.8051832
12420 329 .8044169
12421 329 .8549869
12425 329 1.7406182
12426 329 3.6548722
12430 329 1.7403126
12431 329 3.2769335
12432 329 18.3486564
12434 329 .3662142
12435 329 1.8557926
12441 329 1.9392316
12551 329 .8866933
12581 329 .9792525
12608 329 .9668428
12610 329 2
12645 329 3.6440631
12646 329 .8044837
12648 329 2.853007
12650 329 17.6861836
12671 329 .9483156
12757 329 .9606223
12759 329 .9760525
12772 329 .8935074
12874 329 1.930811
12888 329 4.8842386
12892 329 1.8668439
12897 329 1
12921 329 .8914739
12965 329 7.5280971
12991 329 .8093303
12996 329 .7176828
13015 329 .827064
13105 329 1.7392586
13106 329 24.9962311
13138 329 .9850883
13149 329 .8464671
13156 329 .7113724
13213 329 6.6324358
13225 329 .8024167
13267 329 .9842408
13302 329 .7305637
13306 329 .7864744
13310 329 .5914242
13311 329 .7197065
13313 329 .9788304
13355 329 2.964922
13360 329 1
13386 329 .956076
13415 329 .9300812
13418 329 .9320006
13463 329 1.937552
13481 329 1.8464292
13489 329 6.5020735
13512 329 .7980959
13529 329 .9432082
13536 329 1
13593 329 .8943513
13602 329 .9547312
13625 329 .9304993
13789 329 .9100991
13794 329 1
13811 329 .9339201
13828 329 .8792803
13829 329 .904649
13898 329 .7058811
14033 329 .8992808
14107 329 1.6984558
14168 329 .8702573
14187 329 3.4359247
14193 329 .8221019
14201 329 .9292312
14233 329 .7626095
14253 329 .8337452
14274 329 .9657335
14319 329 7.1374762
14320 329 5.9943869
14347 329 1
14436 329 .8877819
14479 329 2.1258054
14629 329 1.9563602
14744 329 .8792645
14762 329 .7717296
14963 329 .8705537
15053 329 .909847
15280 329 .9755802
15555 329 .8765744
15732 329 15.9048379
16202 329 .8262722
16235 329 1.9424187
16246 329 .9781254
16287 329 1
16322 329 1.9571326
16323 329 .9399427
16324 329 1.9657751
16325 329 .9421349
16375 329 .6042169
16390 329 .9752245
16391 329 .9647555
16394 329 1
16397 329 1
16440 329 2.9852862
16629 329 .9421279
28 330 .8509687
54 330 .6816554
85 330 .9503927
164 330 .9720442
173 330 1.8563397
180 330 3.9428721
181 330 1
196 330 .9847768
206 330 .9616253
251 330 1.9762372
286 330 .9202012
287 330 .9427656
312 330 .9052367
350 330 .849563
361 330 1
389 330 .5979305
410 330 1.9367165
428 330 4.8644645
429 330 1.683187
431 330 40.2314388
447 330 1.9197383
461 330 .9657694
475 330 4.3857456
512 330 .8955582
535 330 .9843451
537 330 1.9128995
553 330 1
558 330 1.9056367
594 330 2.8940961
613 330 .9399573
621 330 1.7242398
633 330 .864931
638 330 .9269568
675 330 1.5972012
694 330 .7898213
719 330 .939127
761 330 5.9499272
769 330 25.4019183
827 330 1.8620787
838 330 1.9632477
868 330 .8790448
874 330 .8327265
878 330 2.9150382
883 330 .9509401
893 330 .9016438
917 330 1
921 330 1.627252
942 330 .9166701
1082 330 .7588754
1101 330 .7194663
1130 330 1
1134 330 1.8344614
1147 330 .71242
1158 330 1.7497232
1182 330 6.434893
1190 330 .9177013
1210 330 11.9957284
1211 330 22.4331957
1212 330 9.1831602
1253 330 1
1257 330 .8053027
1285 330 .8816461
1303 330 .936918
1322 330 .945808
1324 330 .7755837
1336 330 .8712034
1351 330 .9509804
1385 330 2.8339936
1516 330 5.0149312
1517 330 6.0236125
1518 330 8.722295
1521 330 1.9628492
1522 330 .8404948
1537 330 .6764926
1539 330 1.8558974
1546 330 .9680692
1595 330 .8708615
1610 330 .9217991
1648 330 .8425579
1663 330 3.687044
1681 330 .9640826
1690 330 .9341869
1731 330 .9575032
1738 330 .8169032
1742 330 1.8687597
1745 330 6.3939089
1758 330 1
1791 330 1.9750644
1796 330 .9179369
1838 330 1.8650328
1866 330 1.9895101
1874 330 1.5072843
1886 330 .8980936
1955 330 .8479488
1956 330 1
1992 330 .9542367
2074 330 .8548097
2171 330 .8473616
2212 330 .9732282
2222 330 .9716383
2246 330 .8325178
2306 330 1.9512039
2313 330 .9169385
2329 330 .8287088
2363 330 8.8550214
2481 330 1
2535 330 .9667762
2620 330 .9101627
2622 330 .95935
2738 330 1
2753 330 9.6829051
2754 330 11.4870763
2783 330 1
2856 330 .9310943
2877 330 1.8551816
2947 330 .9740712
2967 330 1
2989 330 1.9673179
3005 330 .8438698
3092 330 .9115313
3106 330 1.9223137
3171 330 1
3198 330 .9348469
3216 330 .9733702
3238 330 .8753833
3279 330 .8021824
3344 330 .9590977
3359 330 1
3418 330 .903711
3515 330 1.9855412
3576 330 .9513481
3577 330 1
3586 330 .0590266
3613 330 1
3617 330 .69686
3789 330 .9690421
3853 330 .8644584
3865 330 .9205714
3875 330 .978868
3909 330 1.969367
3939 330 .9442985
3957 330 1.8774604
3976 330 .9272904
4006 330 1.8867822
4085 330 .9787932
4091 330 .9295703
4093 330 .9825839
4140 330 1.978091
4249 330 1
4268 330 1
4280 330 .9721977
4337 330 1
4478 330 .9440544
4505 330 .2612156
4529 330 1
4579 330 1
4612 330 .7428512
4618 330 .9043761
4740 330 .9223816
4842 330 .9406509
4852 330 1
4875 330 1.8405524
4898 330 .8857111
4968 330 1.9808392
5051 330 .8472832
5053 330 2.7279166
5084 330 1
5239 330 .8618295
5342 330 1.9423085
5359 330 .8888904
5381 330 .7033577
5483 330 .9671656
5681 330 33.0715967
5728 330 .711619
5850 330 1.9565121
6006 330 .745446
6071 330 .7344848
6082 330 1.7268872
6216 330 .5723202
6252 330 1
6269 330 .770929
6344 330 1.9754138
6567 330 2.9139599
6600 330 .9173701
6638 330 1.9397936
6672 330 .9589553
6680 330 2.8420326
6695 330 .9382662
6725 330 .9400471
6726 330 .917942
6812 330 .9120455
6857 330 1.8937355
6876 330 .9524362
6935 330 .9373392
6961 330 1.8163979
6965 330 .9555371
7003 330 1.7145632
7060 330 .8552725
7182 330 .9375681
7281 330 1
7291 330 2
7445 330 1.9759712
7582 330 .6968911
7660 330 .8886443
7720 330 .8275984
7983 330 .9340463
8011 330 .7047945
8035 330 1
8053 330 .9289521
8148 330 1
8184 330 1
8429 330 1
8580 330 .9697546
8725 330 .7852841
8731 330 1
8829 330 .8878177
8978 330 1.9425312
9005 330 .8523564
9177 330 .9336298
9265 330 .912725
9287 330 1.8221294
9288 330 .7656904
9411 330 1
9424 330 .9438679
9426 330 1
9457 330 .7487341
9476 330 1.7063428
9510 330 .8753218
9514 330 .9780934
9530 330 1
9540 330 .990228
9556 330 .6879573
9573 330 .6381177
9574 330 4.8850957
9741 330 .8610433
9773 330 1.9400742
9847 330 3.8637951
9848 330 .8882767
9914 330 .9198413
10003 330 .634214
10007 330 .5851279
10019 330 9.6401637
10054 330 .7611552
10080 330 1
10140 330 9.9826266
10160 330 .9145069
10320 330 .8591354
10342 330 .8215057
10353 330 .9585717
10369 330 1.924467
10434 330 .946587
10551 330 .9137788
10554 330 2.71799
10584 330 1.8611112
10594 330 1.9632658
10651 330 1.7766481
10663 330 1.7662062
10668 330 .8591185
10745 330 .626621
10847 330 .9507509
10873 330 2.8602552
10947 330 1.9858904
10957 330 .9018142
11033 330 4.9366233
11069 330 .8095321
11082 330 1
11165 330 1.8084114
11205 330 .9687896
11220 330 .949665
11276 330 .898711
11354 330 1
11573 330 1.9261242
11592 330 .7787515
11597 330 .788367
11604 330 1.806711
11618 330 1.9475117
11735 330 1.9135865
11742 330 1
11748 330 1.8923257
11760 330 4.9197708
11952 330 1
11980 330 1.9482857
11987 330 2.9597578
12037 330 .9749156
12113 330 .8568143
12121 330 .9543498
12146 330 .8648691
12160 330 1
12184 330 5.4099274
12199 330 2.8793001
12236 330 .9665141
12246 330 1.9672812
12298 330 1
12339 330 1
12340 330 5.9417658
12351 330 .8565794
12410 330 .5339199
12417 330 .8127496
12418 330 .6396511
12423 330 .7127008
12424 330 .9050826
12425 330 2.7001473
12427 330 1.7449448
12430 330 .699794
12431 330 2.1641146
12432 330 9.4668865
12433 330 1.7612712
12434 330 1.2673256
12435 330 .8332922
12441 330 2.9297501
12587 330 .8524601
12603 330 .9782536
12611 330 .9052482
12645 330 3.5885269
12648 330 2.8300719
12650 330 14.8570775
12663 330 1.9675465
12679 330 2.9221359
12684 330 .9458048
12755 330 .9624853
12759 330 1.972316
12772 330 1.8768915
12788 330 .6443902
12799 330 1
12874 330 .9200156
12947 330 .8214915
12965 330 1.9863818
12975 330 .8026651
12980 330 .7239021
12996 330 4.6736333
13008 330 .637092
13009 330 1.8455944
13019 330 .9413684
13076 330 .9330285
13077 330 .9097235
13080 330 .8131021
13104 330 .8751295
13105 330 1.6985755
13106 330 34.0594728
13124 330 .947619
13138 330 .9827616
13156 330 .6663384
13213 330 5.5750854
13267 330 1.9817819
13272 330 2.1947993
13273 330 1
13297 330 1.9354161
13313 330 1.9755274
13319 330 .8223008
13332 330 1
13335 330 1
13350 330 .9041924
13355 330 7.8034205
13362 330 .9658758
13372 330 .8781185
13375 330 1.7906342
13463 330 .9278084
13472 330 1
13489 330 3.4243829
13508 330 1
13513 330 1.3311705
13583 330 .9336381
13593 330 1.8778671
13602 330 1.947668
13620 330 .9677677
13645 330 .9807057
13696 330 1.816323
13721 330 .8587025
13789 330 1.896072
13792 330 1.9388249
13828 330 .8604446
13898 330 5.6599902
13991 330 1.8365925
14004 330 1.8741582
14107 330 .6514063
14187 330 1.3479129
14189 330 .8673236
14193 330 2.7943447
14201 330 .9181893
14233 330 .7255698
14253 330 .8078048
14268 330 .8746879
14274 330 .960387
14295 330 .790809
14319 330 3.002898
14320 330 6.8374828
14332 330 .9712615
14336 330 1.8357596
14410 330 .9170609
14413 330 .5716176
14490 330 .7484734
14696 330 .7132616
14723 330 .9508428
14963 330 .8503564
14964 330 1.9053986
14984 330 .8183675
15172 330 .8149948
15330 330 .8252238
15356 330 .9764451
15732 330 8.5779332
15777 330 1
15980 330 .8694781
16068 330 1
16072 330 .9325625
16103 330 .952677
16234 330 1
16284 330 .727608
16322 330 .9504441
16336 330 .6436498
16338 330 .8200221
16400 330 .7109332
16439 330 .990108
16629 330 1.9330982
16653 330 .8660146
10 331 1
39 331 1.7594262
119 331 1
122 331 .9624059
168 331 .9556305
173 331 .8025772
200 331 .9147999
213 331 1.9054541
229 331 .9361624
239 331 .3713107
258 331 .9060777
275 331 1.7955739
349 331 .9768951
390 331 .6484586
392 331 2.2997275
394 331 .6107406
395 331 .7277207
410 331 1.9130338
428 331 2.8137426
429 331 .564625
431 331 63.9499527
461 331 .9529592
475 331 19.0331719
514 331 .8692666
541 331 1.4870661
545 331 .5851842
594 331 .8544633
613 331 .9174874
621 331 2.6210412
631 331 1
633 331 2.8143837
676 331 .4005359
769 331 33.4296301
777 331 .6876894
824 331 .1411154
873 331 1.5489592
892 331 1
921 331 1.4877574
981 331 .3342745
991 331 .7862256
1002 331 .5144614
1009 331 1.5061531
1010 331 1
1020 331 .9151276
1061 331 .6930177
1063 331 .6257042
1082 331 .6686386
1085 331 .8716989
1101 331 .6144812
1105 331 .7606185
1109 331 .8106459
1147 331 1.604798
1158 331 1.6560613
1182 331 12.2234112
1190 331 .8869024
1207 331 .3319614
1210 331 78.1229642
1211 331 109.3499131
1212 331 9.8774716
1290 331 .967412
1306 331 1.0745836
1309 331 .4776228
1310 331 .2237819
1324 331 .6915997
1367 331 .6144126
1374 331 .9404814
1379 331 .9410968
1385 331 .7718685
1434 331 .6528077
1477 331 .6952806
1515 331 1.8185313
1516 331 3.6462859
1517 331 7.658216
1518 331 .6183687
1528 331 1.947615
1529 331 .8182564
1539 331 .8019694
1545 331 .70671
1610 331 .8925337
1616 331 .3815703
1643 331 2.5852465
1654 331 2.6487614
1657 331 .7775576
1662 331 .5970058
1663 331 .5699255
1674 331 .2521777
1724 331 .7979425
1745 331 15.7928564
1754 331 2.6294151
1756 331 .8536588
1783 331 .788939
1812 331 .6210688
1840 331 .9667218
1874 331 1.3228937
1907 331 1
2019 331 1
2026 331 .6419652
2078 331 1
2222 331 .9610244
2320 331 .8376091
2437 331 .9225354
2635 331 .8315782
2660 331 .8095768
2753 331 .5642377
2754 331 5.2951232
2805 331 .8741886
2923 331 .616422
2931 331 .8593308
2989 331 .9550872
3144 331 .8124329
3148 331 1.6034648
3225 331 1.8879318
3234 331 1.7108836
3258 331 .9538709
3309 331 .9614954
3337 331 1
3413 331 .9641262
3439 331 .6709332
3455 331 6.5929161
3670 331 .4476056
3865 331 .8908465
3957 331 .831602
4068 331 1
4093 331 .9760662
4249 331 1
4338 331 .4964627
4377 331 1
4388 331 1
4403 331 .7254792
4688 331 .8267899
4763 331 .5593789
4875 331 .7808818
4898 331 2.8429404
4963 331 2.5659173
5042 331 .6648186
5082 331 1
5163 331 .7341957
5341 331 .8750345
5373 331 .7526998
5381 331 3.5923444
5671 331 3.4259748
5680 331 9.9855896
5681 331 37.6014581
5728 331 1.6036973
5736 331 1.7719097
5744 331 1.8669716
5941 331 .7870822
6008 331 .364687
6082 331 .6246794
6152 331 .75649
6154 331 .8324957
6216 331 1.4122682
6609 331 .3643064
6713 331 .4160798
6935 331 .9138895
6961 331 1.7476879
6982 331 .8787962
7003 331 1.6077433
7030 331 1
7160 331 1
7303 331 .7935665
7351 331 1
7422 331 .5750648
7470 331 .8878116
7552 331 .8393212
7726 331 .9197219
7755 331 .8866948
7766 331 1.4510764
7780 331 .5653873
7994 331 .9666894
8011 331 2.5943188
8081 331 1
8245 331 3
8303 331 .8188854
8371 331 .5506202
8388 331 .7995779
8642 331 1
8809 331 .9218945
8828 331 .7587759
8831 331 .7057855
9009 331 .7862581
9036 331 1
9074 331 1
9092 331 .4111632
9122 331 .5441433
9136 331 .3566666
9265 331 2.8800638
9287 331 .7555643
9288 331 1.678004
9289 331 .8813445
9372 331 1.4066872
9404 331 .5301608
9476 331 .5964466
9537 331 .9467719
9542 331 .2938
9573 331 .5026894
9574 331 .8420947
9729 331 1.6403904
9820 331 1
9863 331 1.7195274
9933 331 1
10003 331 1.4973247
10007 331 .429869
10019 331 2.5055011
10054 331 .6717716
10089 331 1.8297454
10140 331 19.4791924
10320 331 .8064192
10342 331 3.7547073
10388 331 .9224264
10428 331 1.8494498
10437 331 .3869182
10551 331 .8815119
10554 331 1.6124526
10555 331 1.8840274
10590 331 .9108443
10637 331 3.7257867
10651 331 .6930624
10663 331 .6787128
10745 331 6.4868902
10935 331 .534868
10956 331 .8052428
11050 331 1
11063 331 .8458151
11069 331 .7382526
11112 331 .956059
11213 331 .7165631
11341 331 .7747853
11344 331 2.6079373
11354 331 1
11573 331 1.8984774
11592 331 .6959529
11597 331 .7091669
11604 331 1.7343759
11677 331 2.6380255
11704 331 .176602
11728 331 .8214168
11744 331 .8879177
11760 331 .8897464
11868 331 .4755057
11899 331 .8285379
11980 331 .9289325
12057 331 .78787
12080 331 .2602193
12111 331 .9022741
12184 331 3.1891027
12199 331 2.8341302
12340 331 .9199727
12415 331 .6749543
12417 331 1.7426743
12419 331 2.6905038
12420 331 .6892865
12423 331 1.6051839
12425 331 1.5879325
12427 331 .6494947
12430 331 .5874469
12431 331 10.8512985
12432 331 37.021979
12434 331 1.9931346
12441 331 .9034602
12490 331 .936551
12551 331 .819995
12567 331 .8676754
12585 331 .904935
12603 331 .9701154
12608 331 .9473247
12645 331 6.43454
12646 331 1.6893925
12648 331 2.7664792
12650 331 56.5581924
12671 331 .9178914
12787 331 .4254831
12790 331 .7138612
12866 331 .9785231
12892 331 1.7884613
12897 331 1
12909 331 1
12939 331 .1411423
12965 331 37.4843529
12969 331 1
12975 331 1.7288158
12988 331 .8717382
12996 331 .5514961
13002 331 .5687569
13018 331 .8427657
13106 331 90.4620976
13134 331 .8450617
13138 331 .9763105
13149 331 1.7560895
13213 331 2.4160683
13272 331 5.8934665
13302 331 .5719593
13306 331 2.660782
13310 331 1.350915
13311 331 .5547111
13355 331 14.3556208
13418 331 .8919726
13447 331 .9338102
13489 331 7.2089679
13513 331 1.0808724
13530 331 .7716036
13532 331 1
13583 331 .9088032
13701 331 .8735043
13721 331 .8058243
13814 331 .8503736
13898 331 2.5327473
13991 331 .77544
14035 331 .8983251
14044 331 .479012
14107 331 .520951
14187 331 16.1038804
14189 331 .8176716
14191 331 2.8454052
14193 331 5.7173817
14200 331 .5521043
14244 331 .7759777
14319 331 14.6297494
14320 331 16.4024303
14412 331 1.744883
14413 331 4.4113027
14479 331 1.6112085
14513 331 1.4739811
14696 331 .6059546
14723 331 .9324465
14762 331 .6373576
14856 331 .6847601
14963 331 1.7943548
14965 331 1.5904276
15233 331 2.9085127
15267 331 .8128626
15714 331 1
15732 331 14.6715156
15759 331 1
16112 331 .922027
16246 331 .9652488
16282 331 .7968636
16284 331 1.6256699
16296 331 .5843284
16332 331 1.5208174
16333 331 .5152241
16334 331 .7158959
16336 331 .5102918
16375 331 .3712381
16400 331 1.6027548
16423 331 1
5 332 1.95954361
38 332 1.97059618
39 332 .82851955
42 332 1
96 332 .95645944
200 332 2.93926959
206 332 .96241008
209 332 1.97344201
237 332 1.96890104
246 332 .89809753
258 332 1.93305241
275 332 .85428554
286 332 .9218331
327 332 .88645851
340 332 1.88579997
342 332 1
428 332 2.8672362
431 332 15.41075497
447 332 .9213796
475 332 1.45965677
496 332 .94524273
512 332 .89769406
535 332 1.98466523
543 332 .97045614
571 332 .92255084
588 332 1
591 332 .92752428
594 332 .8962618
629 332 1
633 332 2.86769313
675 332 .60543836
694 332 .79411948
761 332 1.95095122
769 332 17.45504882
782 332 1
788 332 .89645938
790 332 1
805 332 .95393302
830 332 .95287455
851 332 .98433326
857 332 1.82886238
865 332 2.93650112
878 332 1.91677565
915 332 .92078717
921 332 1.63487466
939 332 .89327721
993 332 .96249798
994 332 .89894942
1000 332 .91054313
1006 332 1
1009 332 .64798713
1049 332 .87307491
1062 332 .65506917
1086 332 1
1102 332 .90081
1114 332 .97986755
1116 332 1
1124 332 1
1130 332 1
1132 332 .96488173
1158 332 .75484131
1177 332 .93463766
1182 332 11.44644935
1210 332 9.09806527
1211 332 22.54703629
1212 332 2.19986444
1230 332 1
1247 332 .97475644
1303 332 1.93820802
1326 332 .9093626
1385 332 1.83738843
1399 332 1
1430 332 .90742825
1487 332 2.9897265
1515 332 2.87064955
1516 332 .03507579
1517 332 7.04357954
1518 332 2.72797408
1524 332 1.97486398
1539 332 2.85884429
1594 332 .79872687
1597 332 .88366026
1610 332 3.92339828
1623 332 .93999174
1647 332 .90582632
1654 332 .74963797
1663 332 7.69344389
1674 332 1.46695404
1681 332 .96481707
1731 332 .95837229
1742 332 1.87144358
1745 332 3.42675327
1769 332 .91054721
1807 332 .7876577
1874 332 1.51736024
1876 332 .848311
1997 332 .95878851
2003 332 .9895049
2074 332 .85777879
2081 332 2.96629004
2085 332 1
2117 332 .87845103
2200 332 .87732201
2243 332 .97996983
2330 332 .93919493
2353 332 1.92469335
2363 332 3.8579862
2371 332 .97760487
2391 332 .72658535
2414 332 .94179469
2437 332 .94478345
2445 332 .95339221
2501 332 .89371073
2517 332 .94765611
2519 332 2
2523 332 1
2609 332 .92191162
2753 332 7.6893897
2754 332 10.49756553
2792 332 1
2832 332 .62507514
2861 332 2
2875 332 1
2931 332 .89973132
3094 332 1
3139 332 1
3234 332 .79391854
3258 332 .96711926
3344 332 1.95993416
3373 332 .93071106
3374 332 .77556323
3479 332 .83787256
3654 332 .89594653
3865 332 .92219567
3875 332 .97930012
3909 332 2.96999342
3936 332 .92496784
3941 332 .84883409
3957 332 1.8799663
3988 332 1.87093743
4002 332 .97702984
4006 332 1.88909752
4008 332 .92341973
4042 332 1
4070 332 1
4085 332 .97922684
4147 332 .90737072
4148 332 .93966004
4185 332 .97619724
4249 332 1
4362 332 .81781508
4411 332 .83808861
4474 332 .94948738
4557 332 2.89908803
4567 332 .93259818
4581 332 1
4612 332 4.7481099
4651 332 .90181914
4740 332 .92396885
4829 332 1
4842 332 1.94186462
4875 332 .84381309
4898 332 .88804828
4912 332 .96713651
4919 332 .83848349
4932 332 1
4963 332 .69058689
5053 332 3.73348064
5083 332 .96120326
5146 332 .82760316
5263 332 1.91722914
5334 332 .82313357
5342 332 .94348832
5381 332 .70942405
5390 332 1
5523 332 .83400631
5574 332 .93747419
5635 332 .93272437
5680 332 1.5641331
5681 332 30.15193219
5686 332 2
5728 332 .71751635
5738 332 .95434032
5850 332 .95740142
5926 332 .8213274
5986 332 .94981102
6082 332 .73247235
6099 332 .46280091
6269 332 5.77561349
6389 332 .80580028
6401 332 1
6404 332 1
6482 332 .95507003
6497 332 .606816
6638 332 .94102482
6680 332 .84526299
6688 332 1
6695 332 2.93952867
6725 332 .94127315
6790 332 .94873294
6812 332 .9138442
6859 332 .90800593
6861 332 .93032885
6935 332 .93862065
6946 332 1
6961 332 .82015257
7003 332 .72040039
7032 332 .8702009
7081 332 1
7132 332 1
7202 332 .87643251
7214 332 .93281015
7237 332 1
7300 332 .94274631
7370 332 .63484782
7399 332 .91860553
7421 332 .94090759
7731 332 .86272319
7895 332 1
7979 332 1
8035 332 1
8036 332 3.9468248
8042 332 1.94131894
8091 332 1
8126 332 1
8131 332 .66249305
8176 332 2
8189 332 .83106069
8274 332 1
8283 332 .91746078
8349 332 .93547192
8377 332 .9688941
8385 332 1
8495 332 .85238193
8540 332 1
8642 332 1
8712 332 1
8717 332 1
8758 332 1
8766 332 3.94379375
8809 332 .94432659
9034 332 .94685627
9095 332 .91032028
9130 332 .81701145
9136 332 .54143351
9147 332 .93076738
9168 332 .89585889
9193 332 .83406756
9201 332 .896732
9265 332 2.9145098
9288 332 .77048204
9299 332 .9299299
9300 332 1
9355 332 1
9372 332 .57708802
9424 332 .94501576
9482 332 1
9514 332 .97854143
9540 332 1.99042784
9573 332 .64551819
9574 332 .88744547
9578 332 .94639679
9667 332 .91406797
9674 332 1.88797428
9730 332 .94201706
9773 332 4.94129964
9779 332 .95073729
9847 332 7.86658051
9848 332 .89056146
9849 332 1.95053495
9855 332 1.94152079
9914 332 1.92148053
9984 332 .27597252
10003 332 1.64169425
10007 332 .59361197
10019 332 1.64752235
10027 332 .32401728
10054 332 .76603955
10140 332 8.06478149
10177 332 .91770991
10270 332 1.75395028
10320 332 .86201609
10342 332 .82515593
10353 332 .95941887
10369 332 1.92601166
10554 332 5.72375711
10586 332 .92084691
10594 332 .96401698
10603 332 1
10625 332 .9626966
10663 332 .77098728
10745 332 2.63425657
10788 332 .94713076
10912 332 .9746653
10921 332 .85953885
10956 332 .86117751
10967 332 .84015846
10970 332 .54625766
11033 332 3.93791938
11039 332 .94616366
11117 332 1
11236 332 1
11285 332 .90137031
11344 332 3.72053866
11351 332 .76259873
11592 332 .78327598
11597 332 .79269488
11604 332 4.81066378
11618 332 .94858512
11744 332 1.92010804
11748 332 2.89452765
11760 332 1.92141148
11785 332 1.90528162
11786 332 1
11820 332 .64647804
11864 332 1
11903 332 .94718871
11955 332 .99028432
11980 332 2.94934323
11985 332 1.96685071
12037 332 .97542856
12058 332 .7379922
12130 332 .66343374
12154 332 .97897925
12184 332 7.42199437
12241 332 .97430596
12307 332 .94376763
12340 332 5.94295673
12411 332 .93236959
12417 332 .81657883
12420 332 1.77852415
12422 332 1.56836042
12423 332 1.718576
12425 332 5.70627924
12426 332 .60918152
12430 332 .70593316
12431 332 .18120833
12432 332 4.60048802
12435 332 .83670133
12441 332 1.93118666
12458 332 .8226284
12539 332 .90462337
12551 332 4.87169289
12581 332 1.97650574
12603 332 1.97869833
12624 332 .92058796
12645 332 2.59694145
12648 332 .8335469
12650 332 10.98269964
12663 332 1.96821016
12671 332 1.94147319
12759 332 3.97288213
12800 332 .86341512
12848 332 .9509508
12861 332 .96086943
12866 332 .98469131
12874 332 .92165128
12892 332 .84921569
12965 332 2.06845989
12975 332 1.80670054
12983 332 1.98019525
12984 332 .92213709
12996 332 5.68030749
13002 332 .69261091
13015 332 .8041694
13044 332 1.89768198
13064 332 .86585431
13070 332 1.62274876
13104 332 .87768308
13105 332 .70473964
13106 332 26.2014059
13134 332 .88956035
13138 332 1.98311416
13149 332 .8261412
13188 332 .90378027
13213 332 3.58377485
13272 332 2.21126557
13292 332 .89479592
13310 332 .53733377
13313 332 1.97602783
13355 332 8.82789042
13365 332 .92616001
13397 332 .94621444
13418 332 2.92299829
13435 332 1
13456 332 .97919074
13489 332 2.4361542
13513 332 .34484803
13598 332 .97629195
13601 332 1
13602 332 .94873815
13625 332 .92129825
13639 332 .66834191
13721 332 1.86159199
13789 332 .89819736
13792 332 .94007592
13810 332 .75092942
13814 332 1.89334664
13828 332 .8632985
13897 332 .71297675
13898 332 .66694339
14004 332 .87673164
14033 332 .88594676
14107 332 2.65853501
14110 332 .83548159
14147 332 .81446822
14187 332 6.36124806
14191 332 .88980516
14193 332 1.79855034
14197 332 .90090523
14200 332 1.68074104
14201 332 2.91986232
14277 332 .78695802
14295 332 3.79508693
14319 332 2.02328863
14320 332 6.86125613
14332 332 1.97184919
14336 332 1.83911835
14371 332 1
14413 332 .58037799
14436 332 .87292557
14479 332 .01007275
14513 332 1.62505499
14629 332 .95058286
14643 332 1.95370397
14677 332 1.81157844
14717 332 1.90020622
14833 332 1
14951 332 .97124191
14963 332 .85341658
14965 332 .70805776
15001 332 1.94867132
15031 332 .87571672
15076 332 .84787852
15158 332 .87558772
15454 332 1.95709447
15732 332 3.62746421
15745 332 1
15813 332 .95404466
16068 332 2
16072 332 1.93394159
16103 332 .95364479
16223 332 2
16242 332 .86862975
16284 332 1.7331784
16321 332 1
16322 332 2.95145748
16323 332 .93199182
16331 332 1.78697204
16332 332 1.65843979
16333 332 .65445291
16338 332 .82370263
16342 332 1
16375 332 .55182004
16381 332 6.97072149
16382 332 1
16390 332 .97194451
16391 332 .96008955
16400 332 .71684454
16440 332 .98333823
16643 332 1
10 333 1
38 333 .9651328
66 333 .9408588
72 333 .8935374
75 333 .8445239
96 333 1.9483694
122 333 .968224
125 333 1
133 333 .7788887
153 333 .9723646
164 333 .9675278
168 333 .9624972
173 333 .8331308
179 333 .9821202
180 333 1.9336428
185 333 .8895963
199 333 1.9114221
200 333 2.9279857
209 333 .9685074
229 333 .946042
287 333 1.9335192
321 333 2.9518873
358 333 1
390 333 .7028638
392 333 1.408103
428 333 2.8425682
429 333 .6320045
431 333 60.814841
461 333 .9602393
474 333 1
475 333 1.8018477
517 333 .7683226
519 333 1
553 333 1
558 333 .8903919
563 333 .9529541
571 333 .9081605
632 333 1
633 333 .84311
674 333 .9065282
676 333 1.4933101
694 333 1.7558661
716 333 1
749 333 .8276965
761 333 .9418378
765 333 .5897976
769 333 19.9821873
805 333 .9453736
851 333 .9814223
854 333 .8171755
857 333 .7970644
884 333 .9509604
908 333 .79263
921 333 1.567033
981 333 1.4373034
986 333 .9432096
1001 333 .6991884
1009 333 .5825818
1023 333 2.9491293
1061 333 .7405269
1062 333 .5909797
1089 333 .9034236
1105 333 .7976656
1135 333 .9612903
1149 333 .9275376
1158 333 .7092899
1177 333 .9224931
1182 333 11.3435976
1210 333 16.1872674
1211 333 33.5338551
1212 333 7.0511962
1225 333 .8788456
1234 333 .6291645
1240 333 1
1243 333 .962857
1303 333 .9267268
1316 333 .1106338
1326 333 .8925218
1329 333 .8393572
1358 333 .9048145
1381 333 .9090069
1385 333 2.8071746
1412 333 .9441798
1448 333 .9801858
1515 333 .8466157
1516 333 2.8557893
1517 333 6.865873
1518 333 6.6774306
1521 333 .9568473
1553 333 .8281857
1592 333 .8927592
1597 333 .8620439
1610 333 3.9091654
1623 333 .928842
1630 333 .9533979
1643 333 .6494345
1660 333 .7050986
1663 333 4.6364846
1681 333 .95828
1705 333 1.8168145
1712 333 1.983446
1745 333 7.1344381
1769 333 1.8939265
1771 333 1
1783 333 .8216032
1791 333 1.971036
1809 333 .94287
1855 333 .9072132
1879 333 1
1888 333 .97602
1954 333 .7680063
2085 333 1
2205 333 .7597009
2227 333 .931317
2243 333 .9762481
2271 333 .9675231
2298 333 .9394956
2363 333 5.8315995
2371 333 .9734438
2374 333 .9601404
2509 333 .825991
2521 333 .9173945
2628 333 .9489864
2641 333 .8062699
2745 333 .94461
2753 333 10.6316771
2754 333 16.4042113
2755 333 .6998949
2877 333 .8317856
2923 333 .6757853
3105 333 1
3124 333 .9601623
3138 333 .9008443
3233 333 .7544184
3256 333 .9072966
3279 333 .7702241
3309 333 1.9674544
3369 333 .9370412
3439 333 .7218602
3448 333 .8419093
3455 333 .6559172
3493 333 .8446678
3676 333 1.9119511
3712 333 2
3714 333 1.9849419
3789 333 .9640407
3865 333 .9077393
3963 333 .9203232
3965 333 1
4029 333 .5285329
4069 333 1
4095 333 1.8865262
4280 333 .9677061
4301 333 .9872232
4336 333 1
4357 333 1
4406 333 1
4466 333 .7564483
4513 333 .7275165
4557 333 .8803382
4563 333 1.8464313
4612 333 2.7013078
4669 333 .8955554
4717 333 1
4744 333 .7854039
4875 333 1.814793
4884 333 .845031
4889 333 .9360803
4919 333 .8084731
4975 333 1
5050 333 .9511809
5112 333 1
5143 333 .9156161
5341 333 .8943744
5343 333 1.9307462
5429 333 1
5671 333 .514812
5680 333 6.2973436
5681 333 25.4369467
5707 333 .9382494
5723 333 .7711011
5728 333 1.6650298
5738 333 .9458566
5835 333 1
5845 333 1.7857971
5847 333 .918342
5888 333 .7330514
5906 333 .7332123
5913 333 1
5916 333 1.8780371
6077 333 .6236734
6261 333 .7766125
6269 333 .7339216
6327 333 1
6348 333 1.9117549
6567 333 1.9000598
6672 333 .9523243
6680 333 6.8165123
6695 333 2.9282929
6713 333 .5064484
6954 333 .9606442
6961 333 1.7867362
6965 333 1.9483539
7003 333 .6684497
7023 333 .8697429
7128 333 .8822707
7202 333 .8534732
7230 333 1
7282 333 1
7303 333 .8255146
7345 333 .6540715
7382 333 1
7399 333 .9034821
7422 333 .6408286
7483 333 1
7500 333 .7123427
7551 333 .6313766
7582 333 .6479225
7583 333 .9086243
7727 333 .9274464
7755 333 .9042301
7766 333 .5360289
7983 333 .9233912
7984 333 .9515207
8011 333 .6571028
8036 333 .9369446
8042 333 .9304158
8132 333 1.6575327
8259 333 .8759521
8283 333 .9021247
8347 333 .8752398
8349 333 2.9234824
8350 333 .7737377
8371 333 1.6201671
8495 333 .8249539
8511 333 1
8520 333 .9344343
8766 333 .9333504
8831 333 .7513187
8862 333 1
8923 333 1.8132223
9032 333 .9324635
9035 333 1
9136 333 .4562301
9265 333 1.8986254
9288 333 1.7278367
9311 333 .7476342
9355 333 1
9358 333 1
9404 333 .602874
9424 333 1.9347995
9476 333 .6589013
9504 333 .8528935
9537 333 3.9550095
9573 333 .5796541
9574 333 1.8665324
9637 333 .8610167
9708 333 .8142939
9729 333 .6960443
9730 333 .9312436
9733 333 .8665577
9773 333 2.9303929
9779 333 1.9415841
9847 333 2.8417907
9848 333 2.8702274
9855 333 .9306551
9870 333 .7050206
9914 333 1.9068913
9927 333 1
10003 333 1.5751197
10007 333 1.5181035
10019 333 4.5820307
10089 333 .8560943
10120 333 1
10140 333 9.3336031
10388 333 1.9344318
10428 333 .8727493
10462 333 .9163086
10524 333 1
10554 333 2.6724301
10590 333 .9246422
10594 333 .9573312
10651 333 .7405646
10658 333 1
10668 333 1.8363585
10742 333 1
10745 333 3.5663001
10784 333 .9839389
10827 333 .9504639
10847 333 .9427946
10912 333 .969958
10943 333 1
10969 333 1.9066546
11033 333 3.9263846
11129 333 1
11205 333 .9637474
11213 333 .7604283
11238 333 1
11341 333 .80964
11342 333 .8575579
11344 333 3.6686137
11573 333 .9141893
11592 333 .7430078
11597 333 3.7541768
11604 333 4.7754844
11611 333 .7127697
11618 333 1.939032
11669 333 .9796294
11704 333 .3040327
11735 333 1.8996261
11744 333 .9052638
11748 333 1.8749305
11760 333 2.9068094
11785 333 1.8876826
11903 333 1.9373762
12012 333 .9455955
12068 333 .6538258
12080 333 .3747092
12083 333 2
12184 333 8.3145987
12199 333 .8598006
12234 333 1
12241 333 .9695319
12246 333 1.9619954
12348 333 1.9586007
12418 333 1.5814353
12419 333 .738402
12420 333 .7373731
12421 333 .8052779
12424 333 .8897483
12425 333 3.6517048
12426 333 2.536566
12427 333 2.7037396
12431 333 1.0290738
12432 333 11.4114346
12433 333 1.7227035
12434 333 1.148959
12435 333 1.8063598
12510 333 .9253629
12535 333 1
12551 333 2.8478529
12567 333 2.8881542
12581 333 .9721404
12603 333 1.9747404
12606 333 .9889718
12616 333 .9555905
12632 333 1
12645 333 7.5220517
12646 333 2.7374627
12647 333 .9379013
12648 333 .8026193
12650 333 16.8646626
12663 333 1.9623035
12670 333 .9096033
12671 333 1.9305987
12679 333 .9095567
12684 333 .9370493
12725 333 1
12759 333 2.9678435
12787 333 .5143964
12789 333 .7183051
12800 333 .8380371
12848 333 .9418373
12856 333 1
12874 333 .9070938
12892 333 .8211994
12895 333 1
12919 333 .8680326
12947 333 .7926527
12965 333 10.337965
12975 333 1.7707848
12996 333 3.6209074
13002 333 .6354969
13009 333 1.8206495
13041 333 .8799859
13044 333 .8786709
13060 333 .8967369
13105 333 4.6498792
13106 333 33.9382016
13142 333 .627164
13149 333 1.7938376
13156 333 2.6124339
13187 333 1.968116
13213 333 3.5064387
13225 333 .7346872
13241 333 1.9857133
13272 333 3.0647157
13297 333 .9249823
13302 333 .6382037
13306 333 .71328
13310 333 .4513686
13342 333 .9216054
13350 333 .8887143
13355 333 10.6101081
13365 333 .9124403
13372 333 .858428
13397 333 .9362209
13418 333 .9086911
13456 333 2.9753243
13461 333 .7953213
13464 333 1.8632539
13489 333 3.3313895
13513 333 2.2231183
13541 333 1.9321589
13544 333 1
13587 333 .9436676
13593 333 1.858136
13602 333 .9392135
13641 333 1.8414351
13657 333 .9066264
13662 333 1.8698433
13696 333 .7866492
13701 333 .893081
13721 333 .8358753
13789 333 .8792821
13790 333 1.8391654
13829 333 1.8719637
13846 333 .7928006
13856 333 .9718691
13868 333 1
13882 333 .7592943
13898 333 2.6050602
14004 333 .8538279
14033 333 1.8647552
14044 333 .5596411
14107 333 .5950895
14147 333 .7799957
14187 333 10.2425656
14189 333 1.8458891
14191 333 2.8693305
14200 333 2.6214215
14288 333 1
14295 333 7.7570133
14319 333 4.841812
14320 333 11.6496732
14332 333 2.9666187
14366 333 1
14405 333 .8913466
14434 333 .9257325
14510 333 .7153687
14513 333 .5553888
14608 333 1
14712 333 1
14741 333 .7237384
14744 333 1.8378777
14776 333 3.9621251
14963 333 .8261808
14965 333 1.6538138
15000 333 .9047587
15058 333 .5418581
15076 333 .8196138
15148 333 1
15253 333 .8356555
15427 333 .8407116
15446 333 .9854158
15454 333 .9491225
15537 333 .9727394
15714 333 1
15732 333 6.1866381
15733 333 .8681823
15745 333 1
15778 333 .7877236
15837 333 .7719361
15860 333 1
16072 333 .9216677
16112 333 .9340943
16219 333 .9651735
16234 333 1
16235 333 3.9226804
16242 333 .8442207
16257 333 .9459083
16284 333 1.6836019
16330 333 1
16331 333 2.7473906
16332 333 .5949766
16375 333 .4685465
16390 333 1.9667317
16439 333 .9885099
16467 333 1
16511 333 .8805491
16673 333 .6792625
28 334 .82460632
54 334 .6253429
59 334 .92867698
61 334 .90154911
122 334 1.96780446
164 334 1.96709901
169 334 .97197937
180 334 3.93276663
181 334 1
199 334 5.91025252
200 334 .92703476
209 334 .9680916
258 334 2.91956505
275 334 .8249297
312 334 .88847383
321 334 .95125203
325 334 2
327 334 1.86358429
354 334 1.90612015
390 334 .69894033
392 334 1.40028744
395 334 .76682036
428 334 4.84048942
429 334 2.62714538
431 334 35.68035383
475 334 7.74641435
496 334 .93421126
498 334 1
512 334 .87708337
519 334 1
541 334 .560724
578 334 1
633 334 1.8410384
666 334 .84803243
674 334 .90529394
675 334 .52594942
676 334 1.48661966
735 334 .96329764
761 334 .94106979
769 334 15.94233945
805 334 .9446523
851 334 1.98117702
857 334 .79438476
865 334 1.92370854
873 334 .61372917
874 334 .80313718
878 334 1.90000916
883 334 1.94226182
893 334 .88424539
897 334 1
921 334 2.56131601
1006 334 1
1020 334 .92731534
1037 334 1
1066 334 .94724185
1105 334 .79499393
1123 334 2
1135 334 .96077921
1158 334 2.7054513
1182 334 5.33493028
1190 334 .90314337
1194 334 .75168979
1210 334 18.11051475
1211 334 37.44847471
1212 334 3.03866803
1230 334 1
1243 334 1.96236656
1267 334 1.80200528
1290 334 .97209169
1303 334 1.92575933
1322 334 .93622186
1324 334 .73588634
1326 334 .89110266
1336 334 .84842041
1347 334 .87645025
1367 334 .66978342
1385 334 3.80462848
1395 334 1.61060327
1446 334 .77701876
1448 334 .97992421
1495 334 .48978876
1515 334 .84459043
1516 334 3.84068083
1517 334 7.85089776
1518 334 2.67317137
1521 334 .95627749
1528 334 .95513754
1539 334 1.83040686
1546 334 .9624209
1576 334 .82388526
1594 334 .75817811
1598 334 1.90942151
1610 334 2.907966
1611 334 1.95141759
1630 334 1.95278257
1643 334 1.6448056
1654 334 .69919969
1663 334 9.63168468
1681 334 .95772907
1690 334 .92254511
1702 334 1
1742 334 .84554443
1745 334 13.10980481
1754 334 .68263149
1791 334 .97065351
1818 334 1
1838 334 1.84115822
1854 334 .65288684
1855 334 .90598806
1874 334 .42012697
1924 334 2
1944 334 .96898171
1997 334 .95048599
1999 334 .63150606
2003 334 .98739054
2065 334 1
2081 334 .95949878
2185 334 .93886905
2212 334 .96849253
2263 334 .87883671
2298 334 2.93869667
2306 334 .94257231
2363 334 5.8293759
2461 334 .89017429
2517 334 .93711083
2622 334 .95215935
2628 334 .94831283
2635 334 .85576375
2745 334 .94387864
2753 334 13.62681372
2754 334 10.39634438
2832 334 .54954226
2843 334 1
2875 334 1
2877 334 1.82956444
2931 334 1.87953105
2947 334 .96948467
2978 334 .86741811
2979 334 .94632784
3063 334 2
3094 334 1
3096 334 .90617524
3148 334 .66040776
3225 334 .90402494
3251 334 .90386831
3279 334 1.7671901
3296 334 .88922447
3344 334 1.95186244
3369 334 .93620992
3374 334 .73034789
3413 334 .96927776
3439 334 .71818759
3454 334 .87101604
3533 334 .92034695
3543 334 1
3662 334 1
3676 334 .91078844
3712 334 1
3719 334 1
3824 334 .94308848
3865 334 1.90652111
3875 334 .97512989
3884 334 .90754967
3907 334 1
3909 334 .96394825
3939 334 .93444536
3994 334 .86623258
4029 334 .52230757
4085 334 1.97504185
4095 334 .88502788
4146 334 .96781233
4148 334 .92750386
4235 334 1
4281 334 1
4358 334 .89196147
4434 334 1.93628482
4474 334 .93931104
4563 334 .84440351
4612 334 .69736377
4618 334 .887461
4627 334 .8915288
4740 334 .90865151
4912 334 .96051579
4919 334 1.80594415
4963 334 .6282521
4968 334 .97744977
4995 334 .96714418
5051 334 .82026887
5053 334 1.67978729
5066 334 1
5170 334 .82948783
5198 334 .86881869
5225 334 .89664373
5274 334 .97053181
5375 334 1.82777659
5519 334 1.9436222
5586 334 1
5671 334 1.50840548
5677 334 1
5680 334 4.27486137
5681 334 20.37669515
5728 334 1.66060681
5764 334 .94664926
5835 334 1
5888 334 1.72952653
5919 334 .88210539
6004 334 .76936319
6071 334 .68751739
6082 334 1.67857587
6269 334 3.73040827
6344 334 1.97106474
6389 334 .76667654
6497 334 .52760461
6498 334 .75567081
6538 334 1.89853214
6567 334 4.89874014
6571 334 1.919803
6635 334 .95484825
6680 334 .81408946
6690 334 1
6695 334 4.92734603
6713 334 .4999314
6725 334 .92944196
6812 334 1.89648714
6961 334 .78392025
7128 334 .88071622
7182 334 .92652443
7202 334 .85153843
7398 334 2.84812073
7399 334 .90220768
7557 334 1
7578 334 .92253103
7582 334 .64327362
7583 334 .90741775
7696 334 1
7780 334 .6277982
7859 334 .66873554
7994 334 .97147285
8030 334 .92555216
8186 334 1
8196 334 .91260221
8231 334 .92312667
8349 334 .922472
8388 334 .82835878
8495 334 .82264259
8580 334 .96440442
8743 334 1
8766 334 .93247036
9039 334 1.71995492
9092 334 .49572086
9136 334 2.44905007
9147 334 .91681969
9224 334 .92219916
9235 334 .62228649
9265 334 .89728682
9287 334 .79066557
9288 334 .72424304
9371 334 1
9419 334 1
9476 334 .65439733
9514 334 .97421835
9516 334 .92577599
9521 334 .89452038
9522 334 .78279393
9537 334 1.95441548
9573 334 4.57410379
9574 334 .86477008
9669 334 .88050448
9671 334 .9276043
9692 334 .98004039
9729 334 .69203077
9773 334 6.92947378
9779 334 1.94081276
9780 334 .59723315
9847 334 4.83970164
9855 334 .92973948
9870 334 .70112558
9874 334 .96930767
9914 334 .90566189
9954 334 .95868006
9979 334 .96901793
9996 334 .92559392
10003 334 .56950948
10007 334 1.51174048
10019 334 8.57651172
10135 334 .72647637
10140 334 22.27198695
10320 334 .83421767
10342 334 2.78993161
10353 334 .95124334
10369 334 .91110587
10388 334 2.93356606
10428 334 1.87106901
10493 334 .7552159
10554 334 3.66810484
10555 334 .90068118
10584 334 .83654297
10637 334 .76516407
10651 334 .73713898
10676 334 .6345086
10949 334 .92602416
10957 334 .88444594
10969 334 1.905422
10992 334 1
11033 334 1.92541253
11046 334 .95506748
11069 334 .77583988
11077 334 .97167531
11112 334 .96236899
11153 334 1
11213 334 .75726494
11276 334 .88079378
11573 334 1.91305619
11592 334 1.73961447
11597 334 1.75093091
11604 334 .77251985
11618 334 1.93822701
11669 334 .97936043
11736 334 1
11748 334 3.87327905
11760 334 1.90557892
11785 334 .88619952
11898 334 1
11922 334 2
11945 334 1
12037 334 .97047837
12080 334 .36645272
12102 334 .86258217
12166 334 1
12169 334 .83954334
12184 334 5.30554855
12199 334 .85794934
12205 334 .89800179
12246 334 2.96149354
12273 334 .86895866
12277 334 2.90689271
12340 334 5.93146472
12417 334 1.77962655
12418 334 .57590844
12419 334 2.73494783
12421 334 .80270671
12423 334 1.66187993
12425 334 2.64710585
12426 334 6.53044669
12427 334 .6998277
12430 334 3.64669004
12431 334 3.01625343
12432 334 11.31123352
12434 334 1.13772168
12435 334 .80380296
12441 334 1.91732343
12458 334 .78689488
12567 334 1.88667738
12581 334 3.97177256
12593 334 .93435885
12606 334 .98882614
12642 334 1
12645 334 5.51574072
12646 334 .7339961
12648 334 1.80001303
12650 334 13.77044601
12671 334 .9296823
12715 334 1
12755 334 1.9558493
12759 334 1.96741893
12772 334 .85511463
12839 334 .89010015
12874 334 2.90586703
12892 334 1.81883847
12913 334 .83624021
12947 334 .7899148
12965 334 8.2764064
12979 334 .94553411
12984 334 1.90645072
12996 334 10.6159018
13002 334 .63068389
13009 334 .81828136
13064 334 1.83882913
13070 334 .54674721
13077 334 .89375435
13100 334 1.9696069
13104 334 1.85304095
13105 334 4.64525609
13106 334 37.83175177
13141 334 .60477503
13149 334 1.79111536
13213 334 2.49992156
13227 334 .09816138
13267 334 .9785593
13272 334 1.05236604
13310 334 2.44412439
13313 334 .97119836
13342 334 2.92057025
13350 334 .88724487
13355 334 1.59175561
13365 334 1.9112841
13397 334 1.93537872
13418 334 .90748543
13432 334 .66336756
13456 334 1.97499848
13465 334 .93728147
13481 334 2.79106382
13486 334 1
13489 334 4.32256105
13513 334 1.21286021
13533 334 1.89564076
13598 334 .97151569
13602 334 2.93841087
13671 334 1
13697 334 .85943717
13721 334 .83370812
13789 334 9.87768806
13811 334 .91009699
13829 334 .87027306
13868 334 1
13882 334 .75611595
13897 334 .65515265
13926 334 .87430319
13949 334 1
14004 334 1.85189783
14033 334 1.86296944
14107 334 1.589743
14147 334 3.77709073
14187 334 13.23256421
14189 334 1.84385422
14193 334 1.75796602
14200 334 1.61642269
14269 334 1
14295 334 5.75380486
14306 334 .9318573
14319 334 2.82651901
14320 334 6.63184322
14332 334 1.96617789
14336 334 .80670691
14413 334 .49584036
14479 334 1.81064064
14508 334 .90240123
14529 334 .96604166
14696 334 .66253996
14717 334 .88010163
14965 334 1.64924268
15004 334 1.95121465
15210 334 1
15280 334 .9667763
15302 334 .95163086
15342 334 .90757614
15356 334 .97227845
15414 334 1
15732 334 10.14948988
15946 334 1.93974696
16105 334 1.84755288
16219 334 .96471361
16235 334 .92165949
16242 334 .84216372
16284 334 5.67942415
16296 334 .64401931
16322 334 .94167804
16332 334 2.5896286
16342 334 1
16381 334 .964823
16439 334 .98835816
16444 334 .76830678
43 335 .9337431
85 335 .9497333
119 335 1
122 335 .97228
164 335 .9716726
173 335 .8544301
206 335 .9611152
209 335 .9725272
213 335 .9302865
229 335 1.9529293
258 335 .9307463
275 335 1.8492661
286 335 .9191405
312 335 .903977
327 335 .8825474
340 335 .8818661
381 335 1
410 335 .9358753
428 335 3.8626629
429 335 .6789757
431 335 52.1148833
475 335 5.3377034
514 335 .9036036
537 335 .9117417
541 335 .6217876
563 335 2.958959
571 335 .919883
594 335 1.8926884
613 335 .9391592
633 335 .8631356
639 335 1
664 335 1
735 335 1.9683996
761 335 .9492617
769 335 13.3673835
797 335 1
830 335 .9512512
839 335 1
857 335 .8229672
865 335 1.9343138
883 335 .950288
921 335 1.6222973
939 335 .889601
1036 335 .8129465
1049 335 .8687028
1062 335 .6431874
1064 335 .6414207
1102 335 .8973932
1105 335 .8234917
1158 335 .7463964
1169 335 .8173807
1182 335 4.4273813
1194 335 .7862073
1202 335 .970226
1210 335 16.9292095
1211 335 30.3591993
1212 335 6.1723024
1322 335 2.9450876
1381 335 .9206214
1385 335 1.831787
1443 335 .9230405
1448 335 .9827149
1487 335 .9893726
1515 335 .8661938
1516 335 2.0018373
1517 335 3.010634
1518 335 5.7186037
1523 335 .9577461
1539 335 .8539819
1554 335 .9262887
1564 335 .6769102
1587 335 .8890203
1610 335 1.9207596
1611 335 .958171
1623 335 .9379246
1626 335 2
1663 335 7.682884
1674 335 .4485923
1712 335 .9855589
1722 335 .942366
1738 335 2.8144694
1742 335 2.8670152
1745 335 11.37256
1855 335 .9190566
1874 335 1.5007349
1925 335 .8459272
1944 335 1.9732935
1975 335 1
1999 335 3.6827302
2170 335 .9714136
2200 335 1.8730961
2214 335 .9299869
2243 335 2.9792799
2320 335 .8802609
2363 335 6.8530943
2572 335 1
2665 335 .878555
2745 335 .95168
2753 335 7.6786902
2754 335 9.4802583
2755 335 .7382006
2774 335 .9339831
2777 335 .8442446
2920 335 1
2946 335 1
2983 335 .9722062
3037 335 .7566844
3038 335 1
3123 335 .8575519
3138 335 .9135006
3148 335 .7076143
3164 335 .9209378
3225 335 .9173664
3279 335 .7995529
3282 335 1
3301 335 1
3344 335 1.958554
3349 335 1
3418 335 .9024311
3429 335 .8738178
3521 335 1.9485534
3604 335 1
3628 335 .4804279
3676 335 .9231897
3865 335 1.9195156
3909 335 .9689598
3957 335 .8758315
4024 335 .8642384
4069 335 1
4085 335 1.9785113
4095 335 .9010101
4156 335 .9540255
4244 335 1.7050553
4281 335 2
4349 335 .9272158
4474 335 .9477474
4567 335 .9302764
4612 335 1.7394331
4740 335 .9213498
4779 335 .9636645
4875 335 1.838433
4966 335 .5881712
4995 335 .9717115
5050 335 1.9574122
5051 335 1.8452532
5143 335 .9263869
5191 335 .9290245
5197 335 .8118447
5225 335 .9110112
5348 335 .8865204
5462 335 .8237966
5483 335 .9667291
5523 335 .8282884
5677 335 1
5680 335 1.5146721
5681 335 26.0193787
5699 335 .9764886
5728 335 1.7077857
5845 335 .8131381
5919 335 .8984939
6082 335 .7232569
6155 335 .8296471
6216 335 1.5666353
6251 335 .7491116
6261 335 .8051259
6269 335 2.7678841
6355 335 .927555
6382 335 .950535
6482 335 1.9535223
6567 335 1.9128162
6578 335 2.9454219
6638 335 .9389933
6680 335 2.8399328
6695 335 .9374456
6715 335 .9177607
6812 335 .9108764
6857 335 .892323
6883 335 1
6909 335 .8444254
6935 335 1.9365063
6965 335 1.9549461
7000 335 .854007
7182 335 .9367382
7345 335 .6982261
7357 335 .842602
7412 335 1
7422 335 1.6866735
7510 335 1
7530 335 .8855129
7607 335 .8832153
7716 335 .9170427
7772 335 1
7780 335 1.6795378
7883 335 .9348705
7966 335 1
7994 335 .9754384
8033 335 .8875781
8142 335 1
8155 335 1
8196 335 .9247513
8259 335 2.8917857
8283 335 .9146176
8309 335 .8627877
8377 335 .9678226
8436 335 1
8829 335 1.8863265
8856 335 .9806862
8878 335 1
9147 335 .9283825
9287 335 3.8197651
9355 335 1
9373 335 .9589
9388 335 .9345631
9389 335 1
9424 335 .9431217
9425 335 .9048635
9457 335 1.7453942
9458 335 .9396143
9463 335 .9148151
9502 335 1
9504 335 .8716703
9516 335 .9360938
9537 335 2.9607522
9573 335 .6333074
9574 335 1.8835683
9637 335 .8787567
9703 335 1.8379022
9729 335 .7348414
9730 335 1.9400197
9773 335 2.9392776
9847 335 4.8619846
9849 335 .948831
9855 335 .9395064
10003 335 .6293518
10007 335 1.5796132
10019 335 3.6353806
10054 335 .7579804
10089 335 .8744625
10135 335 .7644988
10140 335 21.9292259
10177 335 1.9148753
10320 335 2.857263
10342 335 .8191331
10353 335 .958021
10388 335 .942801
10399 335 .9620047
10542 335 1
10554 335 8.7142414
10555 335 .9144874
10564 335 1
10584 335 .8592651
10637 335 .7978085
10668 335 .8572459
10745 335 3.6216579
10784 335 .985989
10874 335 .9293955
10912 335 .9737926
10943 335 1
10956 335 1.8563955
10957 335 .9005091
10969 335 .9185692
11006 335 .7884009
11033 335 2.9357809
11046 335 .9613135
11081 335 .9524082
11129 335 1
11188 335 1
11205 335 .9683747
11220 335 .9489959
11291 335 .9662224
11344 335 .7109121
11548 335 1
11573 335 .9251422
11592 335 .7758105
11597 335 3.7855539
11604 335 4.8041418
11735 335 2.9124379
11748 335 .8908945
11903 335 .9453695
11935 335 .9066379
11945 335 1
12048 335 .7588526
12086 335 .9561182
12094 335 .90865
12111 335 .9279417
12184 335 6.4020839
12199 335 1.8776957
12240 335 1
12277 335 .9198355
12340 335 .9409918
12415 335 .7603272
12419 335 3.7717926
12421 335 .8301324
12425 335 3.6961615
12426 335 1.5957191
12427 335 1.7415545
12430 335 .6958035
12431 335 8.1530036
12432 335 15.3800455
12434 335 1.2575866
12435 335 .8310762
12441 335 .9288163
12442 335 1
12453 335 .8357067
12551 335 1.8672731
12586 335 .9683527
12603 335 3.9779646
12606 335 .9903794
12611 335 .9039887
12645 335 1.5830574
12646 335 .7709732
12648 335 2.8278131
12649 335 .3661705
12650 335 13.7754231
12671 335 3.9394571
12719 335 .8743126
12724 335 1
12759 335 1.971948
12764 335 .9199486
12772 335 .8752551
12799 335 1
12800 335 .8587102
12848 335 .9492612
12874 335 1.9189524
12891 335 1.8212345
12899 335 .922448
12907 335 .8859304
12913 335 1.8590044
12965 335 2.9330311
12983 335 1.979513
12986 335 1
12988 335 1.905426
13009 335 .843542
13064 335 .8612334
13104 335 .8734697
13105 335 2.6945689
13106 335 29.9672163
13132 335 1.8872347
13138 335 .9825325
13187 335 .9721857
13213 335 3.5694372
13272 335 5.1840962
13310 335 1.5213964
13355 335 1.787515
13361 335 .8848599
13365 335 .9236165
13375 335 1.7878512
13395 335 .969275
13418 335 .9203458
13433 335 .9058304
13447 335 .9511949
13463 335 2.9268488
13464 335 .8807083
13489 335 2.4167315
13539 335 1
13625 335 1.9185872
13641 335 1.8616744
13645 335 .9804492
13689 335 .9728706
13789 335 2.8946906
13792 335 .9380117
13829 335 1.8883063
13898 335 1.6554707
13944 335 1
14033 335 .882018
14147 335 .8080773
14156 335 2
14187 335 13.3392451
14189 335 1.86556
14191 335 2.8860093
14193 335 1.7916111
14200 335 .6697436
14226 335 1
14233 335 1.721922
14268 335 .8730222
14295 335 3.7880283
14306 335 1.9413298
14319 335 .9896441
14320 335 5.8220301
14332 335 1.9708795
14336 335 .8335765
14434 335 1.9352121
14490 335 1.74513
14513 335 .6121394
14620 335 .9375812
14643 335 2.9521092
14964 335 .9041411
14965 335 5.6980013
14971 335 .6769998
14999 335 .8789852
15049 335 1
15053 335 .8943953
15075 335 .7506819
15128 335 1
15150 335 .9220562
15280 335 .9713947
15427 335 .8610433
15621 335 .7791007
15732 335 8.545738
15747 335 .8920029
16067 335 .9568105
16072 335 .9316661
16100 335 .9293059
16242 335 .8641045
16257 335 1.9528126
16284 335 1.7239873
16287 335 1
16323 335 .9296492
16333 335 .6425499
16334 335 .7905155
16401 335 1
16440 335 .9827643
16445 335 .8142924
16629 335 2.9322089
8 336 .9531638
28 336 .8861694
50 336 .9532555
85 336 .9621097
100 336 .9212534
169 336 1.9818146
177 336 .8518003
180 336 1.9563655
199 336 1.9417538
229 336 .9645188
251 336 .9818499
258 336 .9477977
272 336 .9611707
321 336 .9683625
327 336 1.9114661
340 336 2.9109526
354 336 .9390719
390 336 1.804612
420 336 1.8081766
428 336 .8964775
429 336 .758017
431 336 16.3025407
447 336 .9386958
475 336 7.2394192
512 336 .920227
516 336 .9616525
537 336 .9334723
564 336 .944663
594 336 4.9191102
613 336 1.9541392
621 336 1.7893733
632 336 1
648 336 1.9904005
663 336 1
681 336 1
761 336 1.9617542
769 336 3.0155756
788 336 .9192643
824 336 .5226289
830 336 1.963254
838 336 1.9719285
857 336 .8665555
872 336 .9219284
877 336 1
878 336 .9351059
883 336 .9625279
898 336 1
901 336 .7974279
902 336 .971125
903 336 .9602525
916 336 .7681143
921 336 .7152937
924 336 2.8136291
986 336 .9626563
991 336 .8811834
1006 336 1
1023 336 1.966549
1034 336 1
1062 336 .7310404
1063 336 .7919651
1101 336 .7857273
1114 336 .9843017
1115 336 .9541145
1127 336 .8382717
1132 336 .9726166
1182 336 2.5683692
1210 336 6.177719
1211 336 4.7480544
1247 336 .9803163
1285 336 .9096008
1303 336 1.9518177
1309 336 .1538573
1326 336 .9293255
1330 336 1
1385 336 2.8732037
1487 336 1.9919892
1488 336 .9438351
1512 336 2
1516 336 2.2476009
1517 336 6.2542316
1523 336 .9681497
1539 336 2.8899339
1617 336 .9719555
1623 336 1.9532086
1630 336 .9693558
1643 336 1.7694785
1663 336 12.760963
1670 336 .8902788
1690 336 .9497317
1712 336 1.9891146
1731 336 1.9675408
1742 336 2.8997582
1783 336 .8826915
1839 336 1
1853 336 .961747
1866 336 1.9919877
1893 336 .6026906
1908 336 .8486951
1944 336 .9798691
1997 336 .9678654
2065 336 1
2069 336 1
2081 336 1.9737147
2147 336 .874458
2172 336 .8843461
2200 336 .9043419
2222 336 .9783372
2229 336 .8038909
2353 336 .9412797
2363 336 6.8892648
2437 336 .9569449
2460 336 1
2548 336 .5164586
2622 336 .9689514
2753 336 3.7578018
2754 336 5.608227
2755 336 .8026598
2771 336 .9434502
2806 336 .5971263
2978 336 .9139542
2986 336 .9783951
3094 336 1
3112 336 .9758003
3124 336 .9738039
3209 336 .9448668
3216 336 .9796601
3234 336 .8393081
3309 336 1.978599
3362 336 .9547133
3373 336 .945972
3418 336 .9264541
3433 336 1
3454 336 .9162893
3458 336 1
3612 336 .973468
3654 336 1.9188644
3676 336 .9421016
3714 336 2.9900983
3727 336 1
3789 336 .9763542
3807 336 1
3853 336 .8964728
3866 336 .9223795
3875 336 .9838593
3936 336 .9414937
4043 336 .6733931
4085 336 1.9838021
4113 336 .8427071
4122 336 1
4140 336 .9832659
4156 336 .9653452
4159 336 .8466911
4188 336 .9045484
4190 336 2.3397467
4280 336 .9787645
4289 336 .9568012
4321 336 .9630384
4349 336 .9451364
4434 336 .9586488
4474 336 .9606128
4497 336 1
4612 336 1.8035888
4740 336 .9407148
4777 336 1
4820 336 .8836112
4876 336 .4588679
4881 336 .8758271
4919 336 1.8740576
5050 336 .967898
5051 336 .8833543
5083 336 .9697483
5188 336 .7413552
5198 336 .9148632
5201 336 .9552382
5342 336 .955935
5359 336 .9151341
5477 336 .9597836
5519 336 .9634108
5635 336 .9475419
5679 336 .9126681
5680 336 6.8803835
5681 336 11.9994711
5682 336 .8803771
5728 336 .7797335
5829 336 .9607782
5830 336 .9062092
5842 336 1
5986 336 .9608652
6003 336 1
6029 336 .6812729
6056 336 1
6082 336 .7913955
6208 336 1
6269 336 4.8250347
6290 336 .8270244
6316 336 .9018535
6499 336 2.9851164
6600 336 .936887
6635 336 .9706965
6695 336 .9528475
6722 336 .9640511
6725 336 .9542078
6857 336 1.9188348
6866 336 1
6907 336 .972007
6935 336 1.9521395
6961 336 .8597641
6976 336 .6047672
7163 336 1
7214 336 .9476088
7276 336 1
7372 336 1
7399 336 .9365327
7412 336 1
7439 336 1
7583 336 .939914
7776 336 .9401402
7859 336 .7850091
7962 336 1
7994 336 .9814859
8020 336 .5960018
8033 336 .9152582
8154 336 .8317637
8245 336 1
8259 336 .9184298
8261 336 1.8920028
8766 336 1.9561732
8829 336 .9143147
8849 336 .9378533
8877 336 .9265149
9035 336 1
9055 336 1
9092 336 .6727224
9120 336 1
9136 336 .642433
9173 336 1.8260994
9246 336 .9072097
9287 336 2.8641418
9288 336 .8210335
9289 336 1.9340509
9290 336 .9445108
9299 336 1.9453629
9355 336 1
9401 336 .9907192
9476 336 .7757036
9537 336 2.9704156
9570 336 .3592162
9573 336 3.723593
9579 336 .8626336
9613 336 1
9637 336 .9086087
9670 336 .8728642
9674 336 .912648
9733 336 3.9122523
9741 336 .8938644
9773 336 1.9542284
9847 336 2.8959662
9848 336 .9146654
9929 336 1
9954 336 .9731833
9992 336 .915243
9998 336 1
10007 336 .6831191
10019 336 2.7251557
10023 336 1
10048 336 .9549229
10054 336 .8175695
10089 336 .9053719
10113 336 .6379773
10135 336 .8224829
10140 336 2.9315154
10342 336 1.8636654
10554 336 3.7845997
10555 336 .935542
10592 336 .9621595
10594 336 .9719423
10625 336 1.9709127
10745 336 .7148118
10847 336 1.9623834
10874 336 .9467794
10947 336 .9892231
10949 336 .9519896
10969 336 .9386188
10982 336 1
11005 336 .8777584
11033 336 1.9515927
11069 336 .8545199
11213 336 .8424647
11342 336 .9063343
11728 336 1.9007428
11744 336 1.9377043
11945 336 1
11955 336 1.9924242
11980 336 .9605004
11985 336 1.9741519
12005 336 .7567314
12102 336 .9108157
12144 336 .9000978
12184 336 4.5493004
12188 336 .4285455
12199 336 1.907809
12240 336 1
12246 336 1.9750093
12273 336 .9149541
12277 336 .9395733
12294 336 .9481566
12340 336 1.9555205
12417 336 .8569774
12418 336 .7247642
12422 336 .6634293
12425 336 .7709714
12426 336 1.6952595
12430 336 .7707015
12431 336 1.3615476
12432 336 10.0099839
12433 336 .817658
12441 336 1.9463428
12542 336 1
12581 336 1.9816804
12603 336 .98339
12606 336 .9927482
12616 336 .9707976
12645 336 .6857153
12646 336 1.8273632
12648 336 .8702083
12650 336 4.3080132
12671 336 5.9543638
12759 336 .9788549
12769 336 1
12786 336 1.7733448
12874 336 2.9389076
12892 336 .882426
12965 336 4.9343837
12985 336 1.9156921
12996 336 5.7507199
13002 336 .7603135
13101 336 .9122143
13104 336 .9046234
13105 336 3.7697709
13106 336 7.6987998
13138 336 .9868333
13186 336 .9617293
13187 336 1.979034
13213 336 1.6754487
13241 336 .9906055
13272 336 2.3849847
13302 336 .7620934
13315 336 1
13355 336 4.0860482
13362 336 1.9739358
13418 336 1.939958
13456 336 .983774
13481 336 .8644002
13489 336 3.5603415
13529 336 .949854
13533 336 .9322708
13602 336 1.9600286
13645 336 1.9852629
13684 336 .6930436
13697 336 .9087746
13701 336 .9296932
13721 336 2.8920764
13789 336 .9206194
13811 336 .9416529
14033 336 .911067
14034 336 2.9268408
14147 336 .8553317
14187 336 6.5019335
14189 336 .8986613
14193 336 .8429197
14201 336 .9375127
14295 336 1.8402191
14306 336 .9557753
14319 336 .2384098
14320 336 3.1120651
14332 336 .9780494
14336 336 .8745526
14696 336 .7809881
14776 336 2.9750946
14900 336 2
14963 336 1.8857017
14964 336 .9277431
14965 336 .7723582
15001 336 1.9599765
15004 336 .9683383
15158 336 .9029896
15205 336 .9642633
15454 336 .9665444
15732 336 2.1500165
15837 336 2.8500319
16067 336 .9674444
16072 336 2.948491
16103 336 2.9638546
16104 336 1
16219 336 .9770991
16235 336 .9491569
16246 336 .9806852
16282 336 .8870961
16375 336 .6505319
16381 336 .9771701
16401 336 2
16439 336 .9924444
16440 336 .987008
16529 336 1
16591 336 1.7733448
85 337 .9525738
87 337 .9133875
164 337 .9732733
168 337 .9691328
180 337 2.9453838
186 337 .9337354
196 337 .9854461
209 337 .9740796
229 337 .9555892
233 337 .4865851
251 337 .977282
265 337 .9258322
272 337 .9513984
275 337 .8577839
287 337 2.9452821
312 337 .9094032
321 337 1.9604002
327 337 .8891845
340 337 4.8885417
392 337 1.5128312
428 337 2.8704236
429 337 .6971164
431 337 40.6169686
461 337 .9672744
475 337 4.5446546
541 337 1.6431598
594 337 1.8987524
633 337 .8708696
649 337 2
675 337 1.6149111
716 337 2
761 337 .9521288
765 337 .6623774
769 337 3.5161489
770 337 .6864316
788 337 .8989452
830 337 .954006
851 337 .9847094
857 337 .8329711
878 337 .9187737
893 337 .9059682
902 337 .9638579
921 337 1.6436407
926 337 1
1000 337 .9126908
1080 337 .9642127
1114 337 1.9803509
1127 337 .797569
1132 337 .9657249
1149 337 .9403589
1182 337 5.4597392
1210 337 13.2157526
1211 337 21.677953
1212 337 4.2190744
1246 337 .9222027
1290 337 1.977329
1303 337 .9396915
1326 337 .9115387
1385 337 .8412925
1512 337 1
1515 337 .873755
1516 337 1.058242
1517 337 6.0665416
1518 337 2.734505
1524 337 .9754675
1593 337 2.875574
1610 337 .9252374
1611 337 .9605347
1625 337 .9465841
1654 337 .7556488
1663 337 6.7008038
1670 337 .8626649
1674 337 2.4797516
1690 337 .9370805
1695 337 1
1705 337 .8492267
1710 337 .9171985
1740 337 .9662781
1742 337 .87453
1745 337 1.4645243
1807 337 .7927557
1821 337 .9620247
1829 337 1.9611541
1838 337 .8709669
1866 337 1.9899713
1999 337 1.7006587
2070 337 .8668233
2074 337 .8611933
2133 337 .8968016
2146 337 1
2166 337 1
2200 337 .8802673
2243 337 .9804507
2306 337 .9533494
2353 337 .9265013
2363 337 8.8613957
2370 337 .8637024
2371 337 .9781425
2391 337 .7331496
2392 337 .6297916
2467 337 1
2501 337 .8962626
2525 337 2.9300559
2539 337 1
2551 337 .858618
2554 337 .9528442
2610 337 .9791127
2628 337 .9580126
2665 337 1.8854176
2745 337 .9544105
2753 337 3.6968469
2754 337 6.5096281
2946 337 1
2989 337 .9687549
3089 337 1
3279 337 1.8108799
3337 337 1
3340 337 1.9204115
3344 337 2.9608961
3372 337 1.7470045
3373 337 .9323746
3521 337 1.9514606
3600 337 1.8742655
3608 337 .9567776
3790 337 1
3865 337 .9240636
3875 337 .9797971
3888 337 .9439168
3909 337 1.9707138
3957 337 .8828481
4069 337 1
4083 337 .8082591
4093 337 .9833496
4156 337 .9566235
4185 337 .9767687
4280 337 .9734201
4321 337 .9537361
4358 337 .9122363
4409 337 1
4434 337 .9482418
4466 337 .7995415
4474 337 .9507001
4535 337 .614865
4612 337 2.7541574
4694 337 .9096507
4801 337 .8917627
4842 337 .9432604
4893 337 .8837046
4919 337 2.8423612
4963 337 1.6980154
4995 337 .97331
5019 337 1
5053 337 .7398793
5096 337 1
5155 337 1
5348 337 .892933
5359 337 1.8937756
5375 337 .8600965
5677 337 1
5680 337 2.5986059
5681 337 21.244318
5699 337 1.9778172
5815 337 .774239
5829 337 .9509071
5906 337 .7804168
5970 337 1
5986 337 .951016
6012 337 .6452312
6078 337 1
6082 337 1.7388953
6216 337 .5911241
6269 337 1.7810006
6280 337 1
6344 337 .9764948
6497 337 .6162557
6567 337 .9177429
6680 337 2.848978
6695 337 4.9409805
6854 337 1
6961 337 .8244704
6965 337 .957492
6996 337 .7498585
6998 337 .9784761
7003 337 1.7271131
7036 337 1
7047 337 .9722284
7081 337 1
7086 337 1
7125 337 1
7146 337 .9111887
7190 337 .9620698
7218 337 .8923788
7372 337 1
7399 337 .9205597
7412 337 1
7422 337 1.7043792
7572 337 2
7582 337 5.7102179
7627 337 1
7726 337 .9441518
7736 337 .8950852
7753 337 1
7842 337 2
7882 337 .8174694
8033 337 .8939309
8035 337 1
8132 337 .7181277
8260 337 .8940459
8261 337 .8648228
8282 337 .7831769
8283 337 .9194424
8377 337 1.9696409
8421 337 1
8766 337 1.9451432
8769 337 .9283056
8809 337 .9456632
8876 337 .8590249
8964 337 1
8988 337 1
9005 337 .8588479
9034 337 1.9481322
9288 337 .7759924
9289 337 .9174532
9424 337 1.9463358
9458 337 .9430266
9497 337 1
9499 337 .8107556
9536 337 1.926881
9573 337 2.6540287
9574 337 .8901477
9575 337 .7396182
9578 337 .9476837
9637 337 .885608
9670 337 .8408675
9730 337 .9434091
9733 337 .8901685
9773 337 2.9427089
9779 337 .95192
9847 337 4.8697837
9848 337 .8931889
9855 337 .9429248
9859 337 .9568561
9914 337 .9233657
9954 337 1.9664343
10003 337 1.6502966
10007 337 1.6033687
10019 337 4.6559848
10109 337 .9382394
10140 337 32.1592596
10320 337 .8653289
10342 337 3.8293536
10399 337 1.9641517
10428 337 .8952646
10494 337 .9528766
10554 337 3.7303892
10594 337 .9648809
10668 337 .8653127
10672 337 1.6748283
10745 337 .6430375
10791 337 .8872927
10847 337 .9529163
10892 337 1
10956 337 .8645104
10969 337 1.9231708
11009 337 .9819691
11069 337 1.8179064
11074 337 .9682488
11122 337 .4690335
11220 337 2.9518781
11276 337 .9031644
11341 337 .8433216
11342 337 2.8827611
11344 337 .7272481
11373 337 .8819223
11389 337 .9329265
11573 337 .9293723
11597 337 3.7976719
11604 337 .8152094
11656 337 2
11669 337 .9832337
11704 337 .4271748
11744 337 .9220261
11748 337 1.8970599
11760 337 .9232983
11785 337 .9075556
11903 337 .9484566
11980 337 .9505594
11985 337 1.9676466
11986 337 1
11987 337 .9615271
12080 337 .485346
12103 337 .881444
12184 337 3.4358713
12199 337 2.884607
12212 337 .8555068
12241 337 1.9749228
12246 337 1.9687198
12277 337 .9243655
12294 337 .935109
12307 337 .9451177
12340 337 2.9443262
12348 337 .9659257
12351 337 .8628852
12401 337 .9402167
12417 337 .8209825
12418 337 1.6554947
12419 337 .7846883
12422 337 .5787234
12423 337 .7253325
12425 337 .713331
12426 337 .6185644
12431 337 2.2008662
12432 337 7.7541297
12434 337 .2995393
12435 337 1.8406219
12441 337 1.9328388
12453 337 .8449907
12488 337 1
12510 337 .9385689
12551 337 5.8747733
12553 337 .6609181
12567 337 .9079438
12581 337 2.9770698
12603 337 .9792098
12606 337 .9909231
12632 337 1
12645 337 2.6066182
12648 337 2.8375432
12650 337 14.1271651
12671 337 .9428783
12730 337 1
12772 337 1.8823042
12773 337 1.958859
12789 337 .7681473
12791 337 .6413474
12792 337 .8354778
12866 337 .9850588
12892 337 .8528358
12941 337 .8490631
12962 337 1
12965 337 5.1628497
12979 337 .9557553
12996 337 6.6879828
12998 337 1
13000 337 .7344
13019 337 .9439463
13035 337 .7073134
13041 337 .9012208
13064 337 1.8690749
13104 337 .8806197
13105 337 1.7118284
13106 337 24.3646289
13136 337 .9571832
13138 337 .9835196
13187 337 .9737574
13213 337 1.5937677
13225 337 1.7816308
13241 337 .9882411
13267 337 1.9825829
13272 337 5.2302018
13297 337 .9382556
13306 337 .7640113
13311 337 .6902194
13332 337 1
13350 337 .9084048
13365 337 .9279328
13397 337 .9475057
13456 337 .9796903
13461 337 1.8315365
13489 337 5.4496912
13513 337 .3605772
13541 337 1.9441625
13602 337 3.9499689
13697 337 .8858156
13721 337 .8649149
13789 337 5.9006415
13792 337 .9415146
13864 337 1
13898 337 2.6749395
13991 337 .8437771
14004 337 2.8796911
14058 337 .6746392
14187 337 8.3765834
14193 337 .8033868
14201 337 .9217863
14295 337 2.8000066
14306 337 .9446452
14319 337 4.0467379
14320 337 7.8885955
14332 337 .972525
14336 337 .8429809
14413 337 .5904524
14434 337 1.9388732
14479 337 5.0338393
14702 337 1
14951 337 .9719323
14963 337 .8569358
14964 337 .909558
14965 337 1.7150668
15004 337 2.9603699
15075 337 .7647705
15076 337 1.8515307
15179 337 .9166462
15229 337 .8995093
15427 337 .8688955
15454 337 .9581246
15732 337 10.6844249
15735 337 1
15791 337 .7558374
15837 337 .812289
16068 337 1
16163 337 .7779439
16233 337 .8300896
16235 337 1.9363611
16322 337 1.9526229
16325 337 .9360475
16332 337 .6666401
16336 337 .6593176
16381 337 .9714244
16391 337 .9610477
28 338 .86407371
66 338 .95356167
75 338 .87791841
87 338 .91737071
122 338 .97504916
153 338 .97830037
164 338 .97450244
181 338 1
196 338 .98611547
199 338 .93044765
200 338 .94345353
209 338 .97527168
227 338 .92254611
246 338 1.90511795
256 338 .9364827
258 338 1.93766466
275 338 .86432432
286 338 3.92721829
287 338 .94779853
325 338 1
340 338 .89366761
349 338 .98466547
351 338 .95859315
395 338 .81929084
421 338 .95029493
428 338 3.87638276
429 338 .71104577
431 338 13.00249837
461 338 .96877944
475 338 5.70356351
514 338 .91323351
519 338 1
535 338 .98572169
563 338 .96305899
571 338 1.92788658
613 338 3.94523716
621 338 .74848863
644 338 .57665471
663 338 1
676 338 .60214138
747 338 .85354126
769 338 4.63037949
830 338 .95612119
838 338 .96647953
851 338 .9854126
865 338 .94087578
878 338 .92250927
883 338 .95525416
893 338 .91029269
902 338 1.96552005
1006 338 1
1102 338 .90764355
1105 338 .84112475
1108 338 .92281836
1125 338 .95806309
1135 338 .96960474
1182 338 4.48458541
1210 338 10.43577685
1211 338 11.9227102
1212 338 3.2549886
1213 338 1.70902334
1385 338 4.84859131
1395 338 .69822599
1488 338 .93293289
1515 338 .87956096
1516 338 1.10155283
1517 338 4.10947072
1518 338 1.74671491
1523 338 1.96196719
1524 338 .97659569
1539 338 1.868569
1611 338 1.96234969
1625 338 1.94904062
1630 338 1.96340752
1643 338 2.72473206
1663 338 7.71456363
1690 338 1.93997414
1740 338 .96782896
1742 338 2.88030029
1745 338 3.53513979
1769 338 .91670993
1789 338 1
1791 338 .97725711
1807 338 .80228671
1853 338 .95432167
1925 338 1.86131894
1936 338 1
1999 338 .7144252
2068 338 1
2074 338 .86757691
2081 338 .96861243
2085 338 1
2133 338 .90154761
2172 338 .86189652
2181 338 .92599821
2185 338 .95262484
2240 338 1
2349 338 1.64497394
2363 338 4.86777003
2387 338 .98070169
2437 338 .94858751
2445 338 .95660319
2467 338 1
2475 338 1
2518 338 .93409732
2523 338 1
2610 338 .98007332
2632 338 1
2753 338 9.71078874
2754 338 9.53218001
2755 338 1.76435411
2765 338 1
2774 338 .94057816
2832 338 .65090503
2861 338 1
2931 338 .90663918
2977 338 .51532346
2978 338 .89725192
2979 338 .95840524
3106 338 1.92914502
3124 338 .96871899
3139 338 1
3279 338 .81957738
3317 338 1
3343 338 2
3344 338 1.96269444
3612 338 .96831792
3655 338 1
3676 338 1.93086298
3714 338 .98817624
3719 338 1
3752 338 1
3853 338 .87637717
3865 338 1.92755589
3866 338 .9073126
3870 338 1
3888 338 .94649604
3936 338 .93013707
4085 338 .98065797
4095 338 .91089911
4140 338 2.9800176
4156 338 .95861833
4190 338 1.43514599
4199 338 1
4240 338 1
4244 338 .73452001
4280 338 .97464248
4349 338 .93448684
4358 338 1.91627249
4362 338 .83036644
4432 338 .96026236
4474 338 .95296737
4563 338 1.8794161
4612 338 4.7654635
4650 338 .85403729
4855 338 1
4920 338 .88408958
4969 338 .93918018
5051 338 .86071228
5066 338 1
5187 338 .90378516
5216 338 .85634754
5285 338 .92803297
5334 338 .83531852
5342 338 .94738161
5359 338 .89866077
5369 338 .86258326
5381 338 1.72944285
5427 338 .55153636
5519 338 .95630843
5635 338 .93735922
5671 338 .61902493
5680 338 1.66305503
5681 338 15.41703916
5698 338 .95950468
5707 338 .9515127
5842 338 1
5845 338 2.83180543
5888 338 .79038893
5906 338 .79051527
5919 338 .90863424
5944 338 .87787113
6014 338 .82945186
6082 338 2.75090328
6186 338 .86195079
6208 338 1
6237 338 .9633133
6383 338 1
6497 338 .63390383
6499 338 .98222737
6531 338 1
6567 338 1.92152581
6680 338 1.85592337
6682 338 .84346367
6695 338 3.94369475
6954 338 .96909737
6965 338 1.95944694
7163 338 1
7215 338 1
7358 338 1
7582 338 .72354481
7583 338 .92825076
7710 338 .92691025
7878 338 .95658567
7994 338 .97789208
8022 338 .9770136
8036 338 1.95048823
8231 338 .94042484
8347 338 .90203689
8349 338 .93991748
8377 338 .97103709
8434 338 1
8520 338 .94851707
8766 338 2.94766599
9005 338 .86533941
9009 338 .85814152
9092 338 .60919462
9190 338 .94564844
9252 338 .72739087
9287 338 .83777037
9373 338 1.96300581
9404 338 .6881722
9510 338 .88628533
9515 338 1
9537 338 3.96467299
9542 338 1.53130179
9571 338 .12584234
9573 338 1.66993969
9574 338 .89519975
9575 338 .75159297
9703 338 .85409561
9730 338 .94601171
9773 338 1.94534371
9779 338 .95413118
9847 338 2.87577225
9848 338 5.89810107
9849 338 1.95394277
9855 338 .94554963
9867 338 .96449449
9870 338 .76837882
9914 338 1.92689002
9954 338 .96797794
9956 338 .89597881
9979 338 .97598957
10007 338 3.62160948
10019 338 1.67180578
10037 338 1
10054 338 .78215791
10085 338 .516995
10135 338 .78802512
10140 338 9.33589258
10279 338 .97130414
10320 338 .87152229
10324 338 .86840213
10342 338 1.83720156
10387 338 1.95125279
10390 338 .95951736
10408 338 .78959824
10434 338 .95128382
10440 338 1
10554 338 4.74278846
10555 338 .92303007
10590 338 1.94082818
10594 338 .96649598
10637 338 2.81800726
10651 338 1.79628842
10658 338 2
10745 338 4.65945393
10832 338 .83331021
10847 338 .95508164
10928 338 .93953317
10949 338 .94267033
10968 338 .27730931
11033 338 2.94219633
11081 338 .95716261
11082 338 1
11129 338 1
11177 338 1
11220 338 .9540912
11276 338 .90761777
11344 338 .73979174
11597 338 1.80697686
11604 338 .82370782
11704 338 .45351862
11748 338 .90179401
11760 338 2.92682572
11765 338 .87874791
11899 338 .88620223
11903 338 .95082706
11985 338 1.96913449
12080 338 .50901462
12102 338 .89350417
12145 338 1
12178 338 .97238126
12184 338 3.46181521
12199 338 .88991383
12277 338 .92784387
12294 338 .93809328
12340 338 .94688664
12411 338 .93702889
12418 338 3.67133825
12419 338 .79459032
12421 338 .84710199
12425 338 .7265147
12426 338 .63610638
12431 338 6.23761778
12432 338 8.04137298
12433 338 .78226368
12434 338 .33175303
12441 338 2.93592746
12476 338 .69813672
12539 338 .9111942
12551 338 3.88053242
12567 338 .91217743
12630 338 1
12645 338 4.62470958
12646 338 1.79385276
12648 338 .84501444
12650 338 6.39725269
12663 338 .97040028
12671 338 3.94550531
12686 338 1
12757 338 1.95848115
12759 338 3.97475038
12772 338 .88771698
12788 338 .67566057
12791 338 .65784159
12848 338 .95432997
12866 338 .98574598
12892 338 3.85960375
12935 338 .83344092
12947 338 1.83718853
12965 338 6.33931756
12983 338 .98155967
12984 338 .92750134
12986 338 1
12996 338 6.70233224
13034 338 1.87556148
13064 338 11.87509608
13079 338 .93768015
13105 338 4.72508117
13106 338 32.66978503
13132 338 .89849988
13213 338 3.61245007
13272 338 4.26560426
13306 338 1.77486423
13309 338 1.93220817
13310 338 .56920848
13319 338 .83792667
13342 338 .93844367
13350 338 .91261722
13355 338 7.90864119
13386 338 .95368767
13397 338 .94991991
13461 338 2.83928399
13463 338 .93415652
13464 338 .89262545
13481 338 2.838079
13489 338 6.47499953
13512 338 .78711769
13593 338 .88860676
13602 338 1.95226976
13645 338 .98240231
13659 338 .96187734
13696 338 .83247452
13697 338 .89106686
13701 338 1.91604601
13789 338 2.90521091
13792 338 1.9442043
13794 338 1
13828 338 .87271635
13898 338 2.68988883
14168 338 1.86320276
14187 338 7.40525394
14193 338 .81242892
14200 338 .70273592
14295 338 3.80920412
14319 338 .09057772
14320 338 6.93970821
14332 338 1.9737886
14336 338 1.85020205
14406 338 1
14413 338 1.60928723
14434 338 2.94168435
14467 338 1
14479 338 3.07827233
14490 338 .77059132
14509 338 .93462388
14512 338 1.93884946
14620 338 .94381677
14629 338 .95398738
14643 338 .95689346
14702 338 1
14741 338 1.78307632
14744 338 .87269971
14963 338 1.86351523
14965 338 1.72817069
14988 338 .78344529
15000 338 .92521546
15001 338 .95220754
15004 338 .96219242
15071 338 1
15075 338 .77558858
15076 338 1.8583587
15135 338 1
15158 338 .88415893
15342 338 2.92837352
15356 338 1.9785164
15541 338 1
15732 338 3.79091657
15777 338 1
15880 338 1
16072 338 1.93849258
16223 338 2
16235 338 .93928781
16242 338 .87768031
16325 338 .93898862
16332 338 2.68197108
16375 338 .58269674
16381 338 .97273859
16390 338 .97387735
16533 338 1
16734 338 .72421982
4 339 1.9877727
37 339 7.5473841
45 339 .970805
94 339 .9730054
122 339 .9739385
132 339 1
150 339 1
169 339 .9819725
180 339 1.9615818
184 339 1
189 339 5.8096248
212 339 .9817329
227 339 2.9819578
251 339 1.989422
258 339 .9216276
265 339 .9673444
275 339 2.8928116
306 339 1
323 339 1
338 339 .9168003
389 339 .6770048
409 339 1
431 339 1.5515414
464 339 .9866169
472 339 3.9915637
535 339 1.9914976
537 339 .9436574
541 339 .7104033
563 339 .9666543
613 339 1.9703904
645 339 .9912288
648 339 .9933679
649 339 1
655 339 .9844776
675 339 .7472706
717 339 .9941456
742 339 1
761 339 .9598269
778 339 .9514379
781 339 .892924
818 339 1.9870275
840 339 1
851 339 1.9939123
865 339 3.9655955
873 339 .7722137
878 339 .9434269
893 339 .9392435
908 339 .9393435
921 339 .6965278
939 339 .9820604
991 339 .9398082
993 339 .9768156
994 339 .9706088
1023 339 .9954076
1064 339 .7628403
1080 339 .988622
1105 339 .8823335
1114 339 .9913839
1137 339 1
1182 339 .2966145
1205 339 .972075
1236 339 .990791
1243 339 .9820164
1266 339 1
1268 339 .9883694
1289 339 .8014648
1314 339 .1862127
1353 339 1
1375 339 1.9062227
1385 339 3.8743562
1426 339 1.9954476
1463 339 3.990471
1518 339 .7024167
1528 339 1.9783128
1539 339 1.864335
1543 339 1
1549 339 .9629401
1587 339 .9514588
1610 339 .9536245
1614 339 .9174799
1616 339 .7101385
1617 339 .9921475
1655 339 1.9877509
1657 339 .9302134
1663 339 13.7552369
1712 339 .992197
1715 339 .9509193
1724 339 .953173
1740 339 1.9835008
1791 339 .9598485
1811 339 1
1830 339 .9959542
1838 339 1.9294932
1857 339 1
1866 339 4.996552
1874 339 .622478
1886 339 .9558025
1887 339 1.9408498
1888 339 .9926824
1931 339 .9429191
2003 339 .9942249
2070 339 .9211272
2108 339 .9718918
2117 339 .9244205
2121 339 .8816882
2146 339 1
2164 339 .9529817
2181 339 .9423824
2200 339 .9666977
2243 339 2.9778597
2263 339 .956322
2313 339 .9448369
2323 339 .9917131
2353 339 .9421039
2354 339 1
2363 339 9.8846648
2371 339 .9913383
2388 339 .9845219
2456 339 .9545848
2470 339 1
2498 339 1
2548 339 .9558288
2625 339 2.9769733
2641 339 .9658458
2650 339 1
2656 339 1.6836565
2767 339 .9768054
2964 339 1
2992 339 1
3014 339 .8395164
3018 339 .9014163
3112 339 .9820201
3114 339 1
3124 339 .9818153
3144 339 .9712963
3226 339 1
3231 339 1
3236 339 .9668313
3260 339 .9427666
3309 339 .9796585
3317 339 1
3344 339 .9660294
3362 339 2.9780101
3374 339 .9151828
3390 339 .9642776
3586 339 6.940059
3595 339 1
3714 339 .9877686
3753 339 .9635047
3790 339 1
3936 339 3.9764109
4052 339 .3596255
4077 339 1
4249 339 1
4280 339 1.9880821
4289 339 .9880836
4321 339 .9776727
4403 339 .9540768
4432 339 .9887421
4474 339 2.9831083
4557 339 .9353984
4563 339 .689083
4650 339 .9732771
4696 339 .8297485
4715 339 1
4744 339 .8443508
4769 339 .966268
4820 339 .9323803
4836 339 .9905554
4966 339 .8171818
4967 339 1
4968 339 .9890086
4988 339 .9682475
5070 339 1
5083 339 .9686243
5103 339 1
5118 339 1
5119 339 1
5243 339 .9766616
5332 339 .7375357
5342 339 2.9680602
5515 339 .9619144
5575 339 .9940827
5611 339 .8961725
5916 339 1.9826581
5926 339 1.9364523
5989 339 1
6082 339 .7501892
6090 339 1.1702831
6181 339 .9554549
6217 339 1
6309 339 1
6327 339 1
6331 339 .9142486
6370 339 1
6432 339 1
6478 339 1
6497 339 .7432664
6499 339 .9906396
6550 339 1
6558 339 .9689728
6571 339 .9776175
6580 339 1
6680 339 .8232251
6682 339 .6898507
6686 339 1.9809257
6695 339 6.9574325
6715 339 .989951
6748 339 2
6797 339 .9495184
6935 339 .9514483
6937 339 1
7003 339 .7842502
7087 339 1
7128 339 1.9638042
7230 339 1
7358 339 1
7418 339 .9658196
7527 339 12.8898285
7528 339 8.6651799
7530 339 .9716408
7780 339 1.7887432
7901 339 2
8020 339 .9219333
8035 339 7
8051 339 1
8100 339 1
8336 339 .9582188
8349 339 .9671272
8377 339 5.9891787
8480 339 1
8653 339 1.9969372
8670 339 7.9678573
8694 339 .9894005
8717 339 1
8726 339 .9836347
8769 339 .9608357
8850 339 1
9241 339 2.9367333
9246 339 .9592966
9265 339 .9434376
9353 339 1
9355 339 1
9458 339 .9699408
9514 339 .9877469
9540 339 .9933855
9551 339 .9427143
9773 339 .9350621
9779 339 2.969015
9784 339 .6798127
9787 339 .8424699
9847 339 1.8945424
9855 339 .9753006
9992 339 .9884093
9995 339 .6798127
10001 339 4.6727623
10003 339 .5411507
10036 339 .9897477
10177 339 1.9631255
10342 339 .7120064
10451 339 .9934291
10453 339 1
10542 339 1
10663 339 2.8942705
10753 339 .9782184
10784 339 1.9951082
10785 339 .9901974
10935 339 .7514799
10949 339 1.9678491
10969 339 1.9532391
10970 339 2.9231233
10995 339 1
11046 339 .9879736
11074 339 .9816366
11172 339 1
11220 339 .980095
11227 339 .9859971
11593 339 6.7964294
11604 339 .7462839
11618 339 1.9641455
11735 339 .8119637
11936 339 1
11960 339 3.9955756
11969 339 1
11979 339 1
12014 339 .9875242
12083 339 1
12099 339 6.9727092
12102 339 .940578
12154 339 1.9960968
12161 339 .9560064
12167 339 .9274665
12185 339 63.0836956
12188 339 .962835
12193 339 4.9553219
12205 339 .9618007
12208 339 1
12227 339 .9919353
12241 339 .9881252
12273 339 .9495474
12307 339 .9699785
12339 339 1
12423 339 .6088522
12453 339 1.9639965
12603 339 3.9888214
12606 339 .9952684
12649 339 1.8859608
12663 339 2.990285
12670 339 .9697458
12672 339 .9845028
12757 339 5.9885038
12758 339 1
12759 339 4.9833984
12761 339 1.9743713
12773 339 1.9859583
12787 339 .7235593
12790 339 .8862116
12848 339 .9689523
12854 339 .9721657
12874 339 2.945216
12888 339 10.0638392
12913 339 .8970648
12919 339 .9468357
12975 339 .9107693
12983 339 1.9872518
12996 339 9.7424131
13012 339 1.9955421
13059 339 14.9214014
13076 339 3.9885384
13135 339 .9737483
13137 339 2
13138 339 .9893952
13139 339 .9679709
13149 339 1.8833426
13213 339 .3627031
13267 339 .991128
13272 339 1.1757366
13360 339 1
13362 339 .9065221
13365 339 .945656
13395 339 .9756276
13415 339 .9605774
13418 339 .9502273
13419 339 .9759808
13512 339 .4269957
13539 339 2
13564 339 1
13569 339 1
13602 339 2.973755
13610 339 .9803311
13625 339 22.9697984
13701 339 2.957281
13779 339 1.9724721
13789 339 4.9187455
13790 339 1.9781054
13792 339 1.9536511
13844 339 .9614012
13856 339 .9826281
14033 339 .9370076
14166 339 .989969
14168 339 1.9672674
14190 339 1.971127
14270 339 .9939204
14295 339 10.8403719
14306 339 1.9756223
14320 339 .3229383
14349 339 .9874744
14717 339 1.9212127
14776 339 1.9823925
14952 339 1
14971 339 3.9929827
15000 339 .9576119
15004 339 .9805774
15059 339 .9923008
15454 339 .9741361
15798 339 1
15851 339 2
15982 339 1
16069 339 1
16072 339 3.9566485
16098 339 .9814531
16166 339 2
16235 339 2.9568187
16246 339 .9858844
16284 339 2.812822
16296 339 1.8834377
16323 339 .9206044
16325 339 .9617519
16332 339 .730405
16338 339 .9142435
16440 339 .9905703
16446 339 1.957682
16735 339 2.96315
39 340 1.75835219
54 340 .56056726
259 340 1
275 340 .79466125
327 340 .83999895
338 340 .65960166
389 340 .44499611
392 340 .29660126
428 340 1.81291113
429 340 2.56268138
431 340 160.89615784
475 340 20.01099858
507 340 .89605429
564 340 .89999344
621 340 .61934939
633 340 1.81355504
638 340 .89917343
761 340 .93088116
769 340 10.41369093
921 340 5.48547055
981 340 .33130246
1062 340 1.51392838
1064 340 .51152162
1102 340 .86022286
1135 340 .95399821
1147 340 .60303373
1158 340 .65452585
1182 340 4.21994429
1190 340 .88639752
1210 340 61.09226317
1211 340 120.31576095
1212 340 18.87246033
1289 340 1.55115344
1350 340 .76720231
1351 340 .93233488
1395 340 .54327925
1495 340 1.40157673
1515 340 1.81772118
1516 340 2.64024251
1517 340 12.65222587
1518 340 3.61666494
1595 340 .82174134
1616 340 .37880943
1643 340 1.58339493
1655 340 .96429609
1674 340 .2488392
1690 340 .90915369
1745 340 9.78300304
1796 340 .88672273
1807 340 1.70077024
1874 340 2.31987091
1908 340 .72655742
1999 340 1.56779598
2081 340 .9524964
2083 340 1.73657653
2123 340 1
2410 340 1
2521 340 .90183326
2605 340 .74713157
2656 340 .44516066
2665 340 .83456024
2753 340 7.56229237
2754 340 6.29197647
2806 340 .27191506
2920 340 1
2972 340 1
3148 340 .60169459
3260 340 .80536589
3439 340 1.66946416
3493 340 .81540631
3906 340 1
3988 340 .81812686
4113 340 .71573578
4484 340 .83883644
4563 340 .81750195
4612 340 2.64504004
4648 340 .48177611
4898 340 2.84223922
5003 340 1
5050 340 .94198439
5053 340 1.62442471
5186 340 .52752232
5225 340 .87877415
5247 340 .52437661
5671 340 1.42341217
5680 340 4.97659674
5681 340 32.57735748
5707 340 .92661676
5728 340 .60192806
5888 340 .68276352
5934 340 .83557138
6014 340 .74188342
6082 340 2.62300384
6110 340 .56676958
6499 340 .97310196
6713 340 .41347297
6714 340 1
6929 340 1
6988 340 .65381127
7132 340 1
7247 340 .86464969
7422 340 .57316776
7525 340 .82898595
7549 340 .43340408
7578 340 .90913718
7633 340 .82090103
7646 340 .89612763
7731 340 .80655147
7766 340 .44862585
7780 340 .56344706
7983 340 1.90895962
8011 340 1.59250771
8036 340 .92506626
8259 340 .85258393
8400 340 .41712656
8502 340 .59332008
8625 340 .95428339
8769 340 .89648395
9136 340 .35379461
9287 340 1.75447309
9288 340 3.67656655
9297 340 .77753541
9404 340 1.52806331
9476 340 1.594645
9513 340 .94903573
9542 340 1.29064732
9573 340 4.50046926
9574 340 3.84138976
9711 340 .05151503
9840 340 .71822237
9848 340 .84578077
10007 340 1.42732376
10019 340 .5032935
10083 340 .86513178
10135 340 .67918601
10140 340 33.45454594
10428 340 1.84877772
10434 340 .92627035
10554 340 3.61072244
10651 340 .69169212
10663 340 .67727852
10745 340 1.48459955
10977 340 1
11069 340 .73708413
11074 340 .95415606
11344 340 2.60618704
11430 340 .55592862
11604 340 3.73319009
11704 340 1.17292616
11728 340 1.82061957
11903 340 .92557907
11980 340 .9286152
12080 340 2.25691675
12184 340 3.18548267
12191 340 1.62206936
12410 340 1.35663793
12417 340 1.74152549
12418 340 .50258592
12419 340 4.68912212
12420 340 1.68789937
12425 340 2.58609287
12426 340 .44926414
12427 340 1.64792997
12430 340 .58560518
12431 340 15.8461704
12432 340 37.98189856
12433 340 .67046633
12434 340 .98863967
12606 340 .98689426
12645 340 7.43201562
12646 340 2.68800585
12648 340 1.76543665
12650 340 61.52050575
12787 340 2.42291826
12789 340 .66523937
12892 340 2.78751689
12941 340 .78206965
12947 340 1.75359251
12965 340 31.45972949
12991 340 2.69573989
13008 340 .49905343
13106 340 117.41951771
13149 340 .75500064
13156 340 1.53942412
13186 340 .93083613
13213 340 .41346143
13225 340 2.68470752
13262 340 .84494145
13272 340 7.88852663
13302 340 .57004839
13306 340 .65926762
13309 340 .89740026
13310 340 7.34801732
13355 340 4.34827982
13361 340 .84314917
13372 340 .83175865
13418 340 .89149029
13447 340 .93351469
13489 340 9.20543651
13512 340 1.67781264
13513 340 1.07676915
13641 340 .81156456
13696 340 .74645808
13810 340 .64901327
13814 340 .84970559
13897 340 .59553091
13898 340 1.53066135
14044 340 .47668616
14107 340 .51881238
14187 340 3.09987984
14191 340 .844715
14193 340 2.71612
14200 340 1.55010481
14295 340 .71123941
14319 340 29.6236322
14320 340 20.3952983
14410 340 .88551352
14412 340 .74374408
14413 340 1.40867462
14479 340 .60500857
14490 340 1.65280076
14510 340 .66174983
14513 340 1.47163282
14514 340 .77786333
14762 340 .63573871
14965 340 2.58859914
15075 340 .66036389
15116 340 .74499675
15129 340 .78858452
15229 340 1.85490648
15232 340 .76660313
15732 340 49.65665625
15750 340 .96977994
15778 340 .74773497
15837 340 .72897335
15965 340 .76790566
16242 340 .81487491
16332 340 .5186782
16334 340 .71462761
16375 340 .36843116
38 341 1.97090311
59 341 .94125611
122 341 .97348274
123 341 1
164 341 .9729017
180 341 2.94462447
186 341 .93281407
196 341 1.98524379
199 341 .92608113
206 341 .96280246
209 341 1.97371923
251 341 .97696609
258 341 1.93375123
287 341 1.9445213
327 341 .88764371
428 341 2.86862204
429 341 1.69290514
431 341 37.50041306
447 341 .92220027
461 341 1.9668194
475 341 6.49661234
553 341 1
563 341 .96073983
589 341 .97605269
621 341 .73269868
633 341 .8690742
663 341 1
674 341 .9219971
675 341 .60955695
761 341 2.95146322
769 341 8.48161408
830 341 .95336647
838 341 .96437511
851 341 .9844968
865 341 .93716394
878 341 2.91764438
883 341 .95244501
893 341 .90466085
903 341 1.94955744
921 341 1.63868599
924 341 .76348111
1101 341 .72807159
1127 341 .79475444
1133 341 1
1135 341 .96769652
1158 341 2.75740038
1182 341 2.45222754
1208 341 1.97106228
1210 341 4.1492337
1211 341 13.60395658
1212 341 3.20821659
1247 341 .97501994
1290 341 1.97701383
1303 341 .93885303
1367 341 .72802318
1385 341 .83908584
1452 341 1
1487 341 .98983374
1516 341 1.04514807
1517 341 9.05356305
1518 341 1.7308136
1539 341 2.86031773
1546 341 .96904866
1583 341 1
1611 341 1.95998599
1614 341 .79687345
1616 341 1.56378618
1630 341 .96111023
1643 341 1.70745066
1655 341 2.97492792
1663 341 6.69664385
1690 341 .9362057
1710 341 .91604729
1742 341 1.87278551
1745 341 6.44317547
1754 341 .73860526
1783 341 .8511266
1803 341 .93230565
1829 341 .96061401
1838 341 .86917289
1866 341 .98983183
1886 341 .90121953
1888 341 .9799885
2069 341 1
2085 341 1
2198 341 1
2204 341 .83964777
2206 341 .77070154
2263 341 .90020608
2267 341 .89723891
2271 341 .9728978
2322 341 .7257152
2354 341 1
2363 341 6.8594686
2366 341 1
2371 341 .97783864
2373 341 1
2386 341 1
2387 341 .97949014
2391 341 .72943936
2432 341 .88558203
2487 341 .93622225
2516 341 1
2567 341 1
2587 341 1
2622 341 1.96059692
2635 341 .88120246
2641 341 .83833084
2665 341 .88382452
2738 341 1
2753 341 3.69263198
2754 341 4.50281014
2777 341 .85100291
2783 341 1
2923 341 .72944053
2931 341 .90077796
3089 341 1
3094 341 1
3112 341 .96928877
3185 341 .94596044
3209 341 .93003171
3231 341 1
3296 341 .90876177
3309 341 .9728405
3344 341 1.96035238
3362 341 .94252777
3454 341 1.89376473
3455 341 .71286046
3493 341 .87037421
3498 341 .43870809
3643 341 .90190832
3752 341 1
3789 341 .96999171
3853 341 .8686161
3857 341 1
3865 341 2.92300783
3868 341 .65510017
3936 341 .92575105
3942 341 .74798004
3977 341 1
3988 341 1.87228464
4006 341 .89025516
4022 341 1
4095 341 .90530533
4200 341 1
4206 341 .08445091
4280 341 1.97305053
4281 341 1
4321 341 .95309287
4338 341 .64482639
4349 341 1.93037391
4358 341 .91101605
4362 341 .8197168
4466 341 .79675439
4563 341 1.87184581
4567 341 .93330175
4579 341 1
4612 341 4.75073923
4618 341 .90730932
4718 341 .95300578
4726 341 .97185491
4740 341 .9247625
4794 341 .87888052
4866 341 1
4939 341 1
5019 341 1
5050 341 .95926015
5051 341 .85196776
5053 341 1.73626268
5068 341 1
5072 341 .91084008
5083 341 .96160824
5141 341 .92762123
5143 341 2.92958104
5278 341 .84142105
5341 341 .91185467
5369 341 .8539562
5375 341 .85815135
5381 341 .7124572
5483 341 .96817279
5677 341 1
5680 341 1.57912127
5681 341 11.19209992
5728 341 .72046504
5815 341 .77110012
5850 341 .95784608
5888 341 1.77722949
5987 341 .95245372
6014 341 .8187448
6077 341 1.68595278
6082 341 1.73526492
6269 341 3.77795572
6497 341 2.61092021
6499 341 .9811116
6567 341 2.91659917
6568 341 .52461327
6636 341 .86039721
6638 341 .94164042
6680 341 .8468782
6695 341 .94015989
6812 341 .91474353
6869 341 1
6883 341 1
6907 341 1.96447468
6909 341 .85117581
6935 341 2.93926135
6954 341 .96715729
6961 341 .82202989
7022 341 1.91329118
7032 341 .8715558
7182 341 .9394832
7192 341 .85617304
7221 341 .82575051
7243 341 1
7300 341 .94334395
7313 341 .97272054
7399 341 .91945516
7421 341 .94152442
7582 341 .70618887
7780 341 .69344283
7984 341 .95954367
8259 341 1.89648116
8283 341 .91832236
8319 341 .91109163
8504 341 1
8520 341 3.94528496
8659 341 1
8770 341 .91615515
8773 341 .62714494
8828 341 .82985088
8855 341 1
9045 341 .58473711
9097 341 1
9120 341 1
9177 341 .9356657
9288 341 1.77287785
9313 341 .75094605
9372 341 .58150255
9386 341 .78567995
9404 341 .66859557
9424 341 2.94558971
9457 341 .75644165
9476 341 .71535071
9518 341 .60073903
9537 341 2.96245515
9551 341 .89316414
9573 341 1.64921841
9730 341 .94262231
9773 341 5.94191238
9779 341 .95125152
9847 341 2.8679732
9848 341 1.89170383
9954 341 .96596759
9996 341 .9387168
9998 341 1
10019 341 1.65120166
10054 341 .76848172
10109 341 .93738068
10134 341 1
10135 341 1.77471728
10140 341 27.10585893
10160 341 .91712942
10216 341 .92183919
10301 341 1
10342 341 2.82698103
10369 341 .92678398
10390 341 .95697585
10434 341 .9482254
10551 341 .9164236
10554 341 3.72664065
10555 341 1.91819788
10590 341 .93711336
10625 341 .96308599
10637 341 .8065817
10651 341 .78349935
10668 341 .86344003
10745 341 1.63807435
10818 341 1
10969 341 .92210257
11033 341 .9385674
11069 341 .81537463
11076 341 .96572385
11081 341 1.95447327
11135 341 1
11153 341 1
11573 341 .92839033
11592 341 .78553824
11597 341 2.79485882
11604 341 1.81264015
11618 341 1.94912181
11638 341 .91679937
11677 341 1.74467867
11704 341 .41921037
11724 341 .52227012
11742 341 1
11748 341 1.89562862
11760 341 .92223182
11785 341 .90627033
11867 341 1
11903 341 .94773997
11955 341 1.99038573
11980 341 .94987201
11989 341 1
12079 341 1
12103 341 .87979562
12145 341 1
12184 341 5.42802783
12241 341 3.97457416
12277 341 .92331389
12340 341 3.94355217
12348 341 .96545199
12417 341 1.81849345
12421 341 1.83750301
12423 341 .72151362
12424 341 1.9079942
12426 341 .61326104
12427 341 1.7527686
12428 341 1.91705816
12430 341 .70900275
12431 341 1.18975522
12432 341 6.66728877
12441 341 2.93190496
12539 341 .90561895
12551 341 3.87303221
12585 341 .93294521
12611 341 3.90815467
12629 341 2
12645 341 2.60114874
12650 341 10.0455107
12663 341 .968542
12668 341 1
12671 341 6.94208412
12758 341 1
12759 341 4.9731652
12761 341 .67872908
12848 341 .95146279
12874 341 1.92246911
12892 341 2.85078964
12896 341 2
12914 341 1
12935 341 .82298429
12947 341 .82696718
12962 341 1
12965 341 5.10949893
12975 341 1.80871828
12988 341 1.90952965
12996 341 1.68364457
13002 341 .69581957
13008 341 .64822419
13019 341 .94316692
13064 341 2.86725458
13077 341 .91249272
13105 341 7.70782169
13106 341 37.27237244
13122 341 .95211347
13141 341 .67448021
13149 341 2.82795601
13187 341 2.97339255
13188 341 .90478465
13213 341 6.58811958
13225 341 .77859462
13241 341 .98807765
13272 341 4.2194987
13302 341 .69807843
13306 341 .76073015
13309 341 .92795218
13310 341 .54216327
13313 341 .97627806
13325 341 .87112762
13342 341 2.93457915
13350 341 .90713131
13355 341 10.84012539
13362 341 1.96692259
13365 341 1.92693078
13463 341 .93002285
13481 341 1.82791356
13489 341 3.44203986
13490 341 .71834702
13512 341 .77375288
13513 341 .35168678
13533 341 .91404643
13538 341 1
13541 341 .94338614
13544 341 1
13566 341 .89813181
13590 341 1
13592 341 .97201597
13602 341 .94927325
13625 341 .92211977
13657 341 .92207911
13696 341 1.82195723
13721 341 .86303675
13789 341 3.89926002
13898 341 .67041997
13989 341 .96726097
13991 341 .84160498
14033 341 3.8871373
14107 341 .66209936
14156 341 1
14187 341 8.36791562
14200 341 .6840736
14244 341 .84198427
14295 341 6.7972259
14319 341 5.03348394
14320 341 4.87314281
14332 341 1.97214304
14336 341 .8407977
14413 341 .58475818
14479 341 3.02040602
14490 341 1.75618898
14510 341 .76247321
14512 341 .93501041
14620 341 .94028957
14703 341 .82380922
14710 341 .92160236
14762 341 .74420762
14776 341 .9683931
14787 341 .80435386
14951 341 1.9715421
14963 341 1.85494668
14965 341 3.71110518
15039 341 1
15158 341 1.87688639
15280 341 .97263591
15342 341 .92387679
15732 341 5.65222972
15860 341 1
15933 341 .90941407
15980 341 .87348182
16072 341 1.93463113
16228 341 .94082146
16292 341 1
16325 341 .93515831
16332 341 .66200514
16375 341 .55649833
16381 341 .97102711
16400 341 .71980024
16629 341 .93515044
16643 341 1
8 342 .9173
15 342 .81940174
38 342 .95951603
61 342 .88717921
85 342 1.93309603
100 342 .86095476
101 342 1
122 342 1.9631052
164 342 .96229678
173 342 7.80624953
180 342 .92295325
197 342 2
199 342 3.89715297
209 342 .96343425
212 342 .92050292
233 342 .27572807
237 342 .95718212
256 342 3.906077
258 342 .90782477
286 342 .89237772
287 342 2.9228097
321 342 .94413677
327 342 1.84367305
392 342 1.31275338
428 342 .81720725
429 342 1.57272351
431 342 56.17409792
461 342 .95383417
475 342 9.12556084
497 342 1.92255167
541 342 .49660726
545 342 .59290028
563 342 1.94537535
594 342 1.85717047
621 342 1.62809026
633 342 .81783636
666 342 1.82585124
675 342 1.45675699
676 342 .41168664
684 342 .91980124
698 342 .78914326
747 342 .78343152
761 342 1.93246834
769 342 6.49604321
838 342 .9504333
857 342 .76437315
865 342 2.91257304
873 342 .55734907
883 342 2.93383435
902 342 .94901452
916 342 .59055261
921 342 4.49728567
924 342 .6709194
993 342 .94836622
994 342 .86087086
1036 342 .75103576
1053 342 1
1062 342 1.52509002
1063 342 .63266655
1066 342 1.93954127
1080 342 .9495151
1105 342 .76507124
1158 342 .66245896
1172 342 1.9037076
1178 342 1
1182 342 8.23785668
1210 342 19.25088528
1211 342 47.49221385
1212 342 6.89835198
1241 342 2
1247 342 .96524399
1289 342 .56146029
1306 342 .09179749
1351 342 .93388867
1358 342 .88948093
1367 342 1.621585
1385 342 1.77611204
1397 342 .83479086
1446 342 .74447241
1480 342 1
1515 342 .82190684
1516 342 1.67146657
1517 342 5.68317475
1518 342 5.62546745
1539 342 3.80565304
1546 342 .95693585
1576 342 .79817955
1595 342 1.82583469
1607 342 2
1610 342 1.89453271
1611 342 2.9443265
1617 342 .95048095
1623 342 1.91737902
1630 342 2.94589072
1643 342 2.59296142
1655 342 .96511595
1663 342 10.57792536
1681 342 2.9515592
1688 342 .84278687
1690 342 .91123979
1725 342 1
1745 342 9.83391186
1749 342 .87846306
1754 342 .63630837
1783 342 2.79286496
1791 342 .96637009
1796 342 .88932391
1803 342 .90581346
1820 342 .73874804
1855 342 .89226607
1860 342 1
1874 342 1.33548869
1897 342 .6905555
1922 342 .93913824
1948 342 1
1954 342 .73063407
1956 342 1
1999 342 1.57772067
2121 342 .84651329
2191 342 .8055538
2200 342 2.83109366
2216 342 .92704621
2220 342 1
2222 342 .96174941
2243 342 .97242192
2271 342 .96229134
2286 342 .89980128
2313 342 .88797742
2353 342 .8963158
2363 342 2.8044716
2371 342 .96916578
2372 342 1
2391 342 1.6235554
2436 342 .79519027
2475 342 1
2481 342 1
2556 342 .77266356
2605 342 .75293818
2622 342 .94517652
2625 342 1.93118428
2656 342 .45790141
2665 342 .83835923
2753 342 7.57234343
2754 342 15.30823479
2755 342 .65155053
2989 342 .95592265
2998 342 .53354346
3094 342 1
3279 342 .73320915
3303 342 1
3344 342 .94483628
3439 342 1.67705424
3455 342 .60048834
3480 342 1
3615 342 1
3643 342 .86352012
3676 342 .89776711
3712 342 1
3714 342 .98251622
3789 342 .95824795
3801 342 1
3853 342 .81719898
3865 342 .89287692
3866 342 .86294318
3903 342 .6769746
3909 342 .95868614
3936 342 .89669371
3939 342 1.92487701
3947 342 .41437511
4006 342 2.8473065
4014 342 1
4077 342 1
4095 342 .86824655
4146 342 .96311422
4190 342 .77125287
4209 342 1
4249 342 1
4280 342 .96250384
4330 342 1
4338 342 .50582913
4358 342 1.87619216
4403 342 .73058557
4411 342 .77707607
4429 342 1
4450 342 .82037556
4474 342 .93045288
4478 342 .92454775
4484 342 1.84253723
4509 342 1
4557 342 1.86106171
4607 342 1
4612 342 3.65319098
4667 342 1
4692 342 1
4733 342 .83034628
4779 342 .95163821
4794 342 .83148039
4880 342 2
4881 342 1.7807442
4919 342 .77761975
4949 342 .89288468
4962 342 .7733115
4963 342 1.57399176
4968 342 .97415834
5042 342 .67105333
5053 342 1.63304903
5143 342 1.90202256
5360 342 .80102881
5412 342 1
5526 342 .58482661
5574 342 .9139128
5635 342 2.90737311
5658 342 2
5681 342 16.70187742
5682 342 .78877827
5845 342 .75129077
5847 342 .90518755
5889 342 1
5934 342 1.83934714
5941 342 .79104277
5966 342 1
6014 342 .74781054
6082 342 .63166079
6143 342 1
6191 342 .78189388
6216 342 .42320073
6251 342 .6660728
6255 342 1
6269 342 4.69105865
6278 342 .65372433
6291 342 .51621331
6316 342 .82669986
6346 342 1
6348 342 1.8975394
6428 342 1
6453 342 .73219492
6482 342 .93813921
6547 342 .62964062
6567 342 .88396024
6600 342 1.88855942
6619 342 .77862484
6632 342 1.81196581
6672 342 .94464417
6680 342 .78695395
6695 342 1.91674146
6700 342 1
6725 342 .91914331
6830 342 .94321936
6935 342 .91549127
6961 342 1.75238125
6965 342 1.9400342
6982 342 .88105072
7128 342 .86330556
7146 342 1.87471429
7182 342 .91579994
7192 342 .79988633
7209 342 .8169944
7246 342 .80466534
7291 342 1
7300 342 1.92117159
7372 342 1
7398 342 .82595242
7412 342 2
7442 342 1
7582 342 2.59120583
7583 342 .89390444
7603 342 1
7662 342 .84731014
7734 342 .89648552
7766 342 .46128703
7780 342 1.57347161
7949 342 1
7983 342 1.91105018
7984 342 .94371108
7994 342 .96730903
8036 342 .92678696
8042 342 .91920634
8196 342 .89984562
8231 342 .91190624
8259 342 1.85596904
8283 342 1.8863578
8371 342 1.55897921
8377 342 .95717256
8526 342 .91219035
8661 342 1
8766 342 3.92261373
8768 342 1
8834 342 .87909893
8861 342 .89670229
9088 342 .84995396
9092 342 1.42211626
9094 342 .82875779
9147 342 .90467868
9224 342 .91084334
9265 342 .8822948
9286 342 .93975817
9287 342 5.76011111
9297 342 .78264385
9325 342 1
9355 342 1
9361 342 .90144897
9373 342 .94529671
9404 342 .53890037
9425 342 .87337528
9427 342 .85878379
9477 342 1.87784025
9510 342 .83185016
9536 342 .89685131
9537 342 1.94776196
9542 342 3.30693616
9558 342 1.84380673
9573 342 .51193997
9574 342 2.84503192
9682 342 1
9733 342 1.84506124
9779 342 1.93217379
9805 342 1
9815 342 .71248814
9848 342 2.8493221
9914 342 1.8918923
9954 342 2.952649
9992 342 .85034208
9994 342 .85648537
10007 342 .4404741
10019 342 9.51469935
10089 342 .8329123
10135 342 1.68655285
10136 342 1
10140 342 40.581886
10320 342 1.81002007
10342 342 3.75927001
10353 342 .94412682
10380 342 .71375549
10399 342 .949429
10428 342 .85225023
10554 342 10.61966141
10555 342 .8861846
10586 342 1.89101991
10590 342 .91250266
10625 342 .94863968
10637 342 .73088741
10651 342 1.69877178
10663 342 .68468917
10668 342 .80999726
10847 342 .93357924
10866 342 .78748417
10874 342 .90602689
10935 342 .54352003
10969 342 .89161739
11033 342 .91452574
11053 342 .87535355
11069 342 1.74312146
11074 342 .95520877
11111 342 .98089586
11112 342 .95687636
11137 342 .79572619
11156 342 .96422068
11213 342 .72183532
11220 342 .93211468
11342 342 .83461165
11344 342 1.61523016
11573 342 3.90036587
11592 342 1.70160858
11597 342 5.71457677
11604 342 2.73931683
11616 342 .90233453
11618 342 .92921062
11638 342 .88423878
11669 342 .97634788
11704 342 .19191823
11735 342 .88345667
11744 342 .89000261
11748 342 3.85478285
11766 342 .91444601
11827 342 1
11868 342 .48526187
11903 342 1.927288
11945 342 2
11980 342 .93025441
11987 342 .94572648
12037 342 .96616939
12057 342 .79181584
12080 342 1.27398014
12111 342 .90409194
12146 342 .81775288
12154 342 .97105806
12170 342 1.83356164
12184 342 9.2041864
12190 342 1
12199 342 2.83721562
12241 342 .96462376
12340 342 .9214613
12345 342 .27336061
12417 342 1.74746083
12418 342 .51400802
12419 342 2.6962608
12420 342 1.69506613
12423 342 .61252791
12425 342 2.59559741
12426 342 .46191067
12427 342 3.65601454
12428 342 2.88459885
12432 342 16.18898089
12433 342 .6780334
12441 342 3.90525596
12539 342 .8686829
12542 342 1
12551 342 .82334334
12585 342 .90670331
12603 342 1.9706713
12606 342 .98719521
12609 342 1.73477938
12612 342 1
12624 342 .89066338
12645 342 6.44505822
12648 342 3.77082292
12650 342 11.71522006
12663 342 .9562309
12671 342 2.91941873
12678 342 .49273605
12769 342 1
12787 342 1.43616977
12789 342 2.67292646
12837 342 .9241663
12848 342 1.93246775
12874 342 .89212738
12892 342 1.79239613
12893 342 .86852562
12919 342 .84677381
12947 342 1.75925075
12965 342 18.58695052
12983 342 .97273229
12984 342 1.89279626
12986 342 1
12996 342 3.55983881
13008 342 .51055665
13064 342 1.81530463
13070 342 .48059042
13077 342 1.87824673
13080 342 3.74793622
13104 342 1.8315908
13105 342 7.59347765
13106 342 37.63951397
13138 342 .97675112
13141 342 .54708797
13156 342 .55000031
13196 342 .52304467
13201 342 1
13213 342 6.42693009
13267 342 .97542982
13272 342 3.91404935
13302 342 1.57992136
13306 342 .66709184
13310 342 .36298877
13312 342 .90163038
13315 342 1
13342 342 .90897668
13355 342 5.38620821
13362 342 .95397774
13375 342 .71763443
13397 342 1.9259466
13418 342 1.89398199
13447 342 .93504139
13463 342 .90263728
13465 342 .92812707
13489 342 11.22368204
13513 342 .09796926
13541 342 .92123029
13593 342 1.83528286
13602 342 .92942132
13625 342 1.89164132
13641 342 .8158916
13689 342 .96389128
13696 342 .75228015
13751 342 1
13789 342 1.85983541
13794 342 2
13829 342 .85133811
13882 342 .72051863
13898 342 2.54143875
13926 342 1.85595648
14034 342 1.87082057
14107 342 2.52986188
14187 342 7.12054926
14193 342 .72263873
14200 342 .56043573
14244 342 .78014479
14268 342 .83099522
14269 342 1
14295 342 .71787021
14319 342 7.65523768
14320 342 12.43214701
14413 342 .4222532
14414 342 .94633491
14479 342 2.6370417
14508 342 .88815571
14512 342 1.90957673
14529 342 .9610851
14620 342 .91692188
14696 342 .61328428
14744 342 .81176112
14965 342 2.59804612
15000 342 .88941613
15064 342 1.88809824
15072 342 .59686132
15075 342 .66816294
15076 342 .79055508
15116 342 .75085238
15330 342 .76428444
15427 342 .81505154
15443 342 .94773124
15446 342 .98306638
15454 342 .94092652
15532 342 1
15661 342 1
15732 342 16.73342933
15837 342 1.73519693
16072 342 .90904901
16233 342 .76030827
16235 342 .91022491
16242 342 1.81912593
16246 342 .96589523
16282 342 1.80064221
16284 342 3.63263289
16325 342 .90978249
16332 342 1.52973077
16334 342 .72118061
16390 342 .96137244
16401 342 1
16439 342 .98665892
16440 342 .97705963
16445 342 .75282707
16629 342 1.90977155
16664 342 .80108282
8 343 1.9474582
42 343 1
44 343 .9411181
50 343 .9475611
85 343 .9574939
87 343 .9223729
94 343 1.9475334
122 343 2.9765596
164 343 .976046
173 343 1.8769046
180 343 .9510499
199 343 1.9346582
209 343 .9767687
223 343 1
233 343 .5398485
237 343 .9727965
275 343 .8725379
287 343 2.9509587
327 343 1.9006808
337 343 .5993068
340 343 .9001048
390 343 .7808097
410 343 .9457755
428 343 1.8838663
429 343 .7285385
431 343 32.4866521
472 343 .9581353
474 343 1
475 343 4.9031236
497 343 .9507948
519 343 1
535 343 .9865861
541 343 .6801796
558 343 .9191447
563 343 .9652953
587 343 1
594 343 .9092561
613 343 .9485524
621 343 1.7637147
648 343 .9892311
676 343 1.626227
761 343 1.9570951
769 343 14.7738319
788 343 .909429
838 343 1.9685088
851 343 1.9862957
857 343 1.8502992
865 343 2.944455
883 343 .957963
893 343 .9157234
902 343 .9676074
921 343 2.6806106
924 343 .7909253
939 343 .9066454
981 343 .5849122
991 343 .8667091
1002 343 .6972609
1049 343 .8889737
1069 343 1
1089 343 .9287579
1097 343 .5740917
1115 343 .9485247
1127 343 .8185699
1137 343 2
1144 343 .9639357
1172 343 .9388226
1182 343 4.5157876
1190 343 1.9294823
1194 343 .8192146
1210 343 2.7120863
1211 343 16.2300798
1212 343 .3000902
1303 343 .9459481
1326 343 .9207159
1363 343 .9716717
1385 343 2.8577573
1430 343 .9190239
1448 343 .9853836
1516 343 .1559431
1517 343 3.1633817
1518 343 1.7620483
1523 343 .9642696
1524 343 1.9780125
1550 343 1
1564 343 .7267919
1576 343 .8717775
1610 343 .9329935
1611 343 1.964629
1643 343 .7413963
1654 343 .7809986
1655 343 .9778371
1663 343 11.7318434
1681 343 .9692241
1745 343 2.6238197
1746 343 .8215066
1756 343 .9087545
1803 343 .9401605
1839 343 1
1874 343 1.5778162
1887 343 2.934935
1944 343 .9774167
1999 343 2.7317134
2003 343 .9908195
2065 343 1
2121 343 .9024853
2212 343 .9770606
2231 343 .9235174
2335 343 1
2363 343 10.875775
2375 343 .9116652
2411 343 .7091998
2456 343 .5032303
2486 343 .8884187
2494 343 .8064048
2628 343 .9623685
2741 343 .1789251
2745 343 .9591401
2753 343 7.728297
2754 343 4.560501
2772 343 .372106
2774 343 .9441754
2877 343 .8759122
2979 343 .9609233
3083 343 1
3104 343 1
3106 343 .9334345
3109 343 .7197082
3185 343 .9522309
3198 343 .9441735
3234 343 .8197325
3256 343 .9316149
3269 343 .9214497
3279 343 .8304998
3501 343 1
3600 343 .8873096
3630 343 1
3676 343 .9350484
3709 343 .8233735
3888 343 .9497351
3936 343 .9343664
3941 343 .8677693
4095 343 .9162931
4115 343 1
4154 343 .8840475
4190 343 11.7720318
4280 343 .9761776
4301 343 1.9905748
4340 343 .4406386
4434 343 .9536114
4557 343 .9117284
4563 343 .886716
4612 343 3.7796619
4941 343 .9078829
4995 343 1.9760789
5051 343 .8691445
5053 343 .7668651
5083 343 .966063
5089 343 .9575486
5163 343 .8342678
5223 343 .9541503
5239 343 .8816085
5263 343 .9275971
5325 343 .7031643
5342 343 .950567
5359 343 .9047957
5477 343 .9548844
5508 343 .9152903
5511 343 .9774936
5681 343 15.6339449
5811 343 .8361425
5833 343 .9616653
5835 343 2
5869 343 .7389994
5888 343 .8030784
5919 343 .9141653
5941 343 .8672432
6216 343 .6335422
6269 343 2.8037204
6271 343 1
6405 343 .912698
6468 343 .8313246
6499 343 .9833033
6512 343 .4726293
6528 343 1
6549 343 .9554553
6567 343 2.9262765
6672 343 .9648308
6726 343 .9296885
6812 343 1.9246362
6961 343 .8426804
6998 343 .980709
7003 343 .7554233
7047 343 .9751095
7112 343 .9753839
7128 343 .9131539
7155 343 1
7207 343 .872694
7235 343 .8999267
7351 343 1
7399 343 .9288011
7531 343 1
7556 343 .9061447
7582 343 .7402809
7657 343 1
7756 343 .9410642
7856 343 1
8036 343 .9534856
8133 343 .9337449
8153 343 1
8231 343 .9440314
8259 343 .9084928
8302 343 1
8349 343 .9435548
8377 343 .9727905
8436 343 1
8770 343 .925884
8870 343 .7808685
8876 343 .8736502
8962 343 1
8964 343 1
9005 343 .8734915
9032 343 .95018
9035 343 1
9136 343 .598874
9280 343 1
9287 343 .8475914
9288 343 .7992317
9373 343 .9652454
9404 343 2.7070497
9425 343 .9195515
9499 343 .8303885
9504 343 .891483
9508 343 .9310787
9521 343 .9232042
9537 343 .9668116
9570 343 .2811555
9573 343 2.6899209
9574 343 1.9015442
9579 343 .8458995
9586 343 .8977709
9733 343 .9015628
9773 343 .9486525
9849 343 .956731
9855 343 .9488459
9874 343 1.9776541
10002 343 .847433
10003 343 1.686576
10007 343 .6445165
10019 343 6.691674
10020 343 .7021931
10083 343 .9162818
10089 343 .8938442
10135 343 .8008577
10140 343 13.5577107
10160 343 1.9267452
10248 343 .9237272
10301 343 1
10320 343 .8793001
10342 343 .8470571
10369 343 .9352795
10388 343 .9516319
10390 343 .9619681
10399 343 .9678707
10428 343 .9061302
10434 343 .954233
10554 343 1.7583596
10584 343 .8809931
10594 343 .9685242
10637 343 .8290248
10663 343 1.7996736
10745 343 3.6800699
10832 343 .8434013
10856 343 1
10874 343 .9402961
10969 343 2.9311413
10980 343 .8305701
11005 343 .8628669
11033 343 3.9456957
11153 343 2
11220 343 1.9568704
11276 343 .9132104
11342 343 1.8949239
11344 343 .7555443
11573 343 1.9366995
11604 343 1.8343802
11608 343 .9439175
11614 343 .6738674
11744 343 .9301154
11760 343 .9312556
11785 343 .9171461
11903 343 1.9538039
11980 343 .9556885
11984 343 1
12037 343 .9785064
12048 343 .7960832
12102 343 .8999512
12121 343 .9608846
12154 343 .9816123
12184 343 3.4943959
12199 343 .8965782
12246 343 .9719649
12340 343 3.950102
12409 343 .9701539
12416 343 .8678549
12419 343 .8070254
12421 343 .8563581
12422 343 .622428
12423 343 .7538274
12424 343 .91867
12425 343 1.743071
12426 343 .6581358
12427 343 1.7814558
12431 343 .283771
12432 343 9.402097
12435 343 .8571563
12441 343 1.9398063
12535 343 1
12551 343 .8877648
12645 343 6.647429
12646 343 1.8063325
12648 343 1.854397
12650 343 9.7364325
12670 343 .9333165
12671 343 3.9488043
12759 343 .9762789
12769 343 1
12772 343 .8945144
12799 343 1
12800 343 .8805239
12806 343 .8064371
12813 343 1
12844 343 1
12848 343 .9570947
12874 343 .9314653
12894 343 .9102065
12896 343 3
12941 343 1.8647218
12965 343 4.5609284
12983 343 .982676
12996 343 1.7203525
13002 343 .7311148
13060 343 .9238253
13064 343 .8826575
13077 343 .9226465
13079 343 .9414529
13104 343 .8930046
13105 343 7.7417242
13106 343 17.0530043
13133 343 .9493459
13213 343 3.6359116
13225 343 .8042851
13262 343 .9037488
13267 343 1.9843898
13272 343 .3100632
13302 343 .7331115
13310 343 1.5952878
13333 343 3
13342 343 1.9421702
13355 343 5.97471
13361 343 .9026363
13375 343 1.8206047
13489 343 3.5067821
13513 343 .426913
13529 343 .9437452
13625 343 .9311565
13657 343 1.9311206
13721 343 .8789291
13789 343 2.9109493
13818 343 .9591675
13897 343 .7489296
13898 343 1.7086624
13899 343 .865502
14033 343 1.9002332
14034 343 .9179285
14035 343 .9366045
14044 343 .6751578
14107 343 .7013072
14147 343 1.8377081
14156 343 1
14187 343 6.4412587
14189 343 1.8863161
14200 343 .7207317
14233 343 .7648543
14268 343 3.8926262
14276 343 1
14295 343 3.8207545
14319 343 .1456324
14320 343 3.0038963
14412 343 1.8409315
14413 343 .6329402
14434 343 .9452147
14467 343 1
14479 343 .134072
14512 343 1.9425514
14513 343 .672021
14629 343 .9567729
14687 343 1
14744 343 .8804062
14776 343 .9720606
14963 343 1.8717778
14965 343 1.7446267
15076 343 1.8669334
15113 343 .8369287
15158 343 .8911717
15179 343 .9252936
15356 343 .979817
15427 343 1.8824967
15446 343 .9892416
15537 343 .9798905
15732 343 7.9246503
15837 343 1.8317627
16098 343 .9437646
16186 343 1
16217 343 1
16235 343 .9429632
16242 343 .8850853
16284 343 1.7666007
16323 343 .9405106
16332 343 .7012239
16390 343 .9754588
16391 343 .9650888
16401 343 1
16439 343 .991524
16444 343 .8313128
16478 343 .9317869
16511 343 .911884
16529 343 1
34 344 .8409791
38 344 .9689695
85 344 .9487188
94 344 .936702
119 344 1
122 344 2.9717205
179 344 .9840876
180 344 .9409445
185 344 .9017446
199 344 3.9211688
200 344 1.9359098
213 344 .9288796
229 344 .9519793
287 344 .9408344
312 344 .9020391
321 344 1.9571814
327 344 .880177
340 344 .879482
354 344 .9175391
410 344 .9345812
428 344 4.8598912
429 344 .6724969
431 344 30.9355671
475 344 3.2637923
476 344 1
516 344 .9480999
519 344 1
537 344 .9099605
543 344 .9688217
545 344 .6879622
563 344 1.9581308
594 344 .8905226
633 344 1.8603734
675 344 .5836098
694 344 .7827294
716 344 1
719 344 .937073
761 344 1.9482377
769 344 22.314253
788 344 .8907311
798 344 1
830 344 .9502674
838 344 1.9620076
857 344 1.8193944
865 344 .9329881
878 344 .9121714
883 344 3.9492847
892 344 1
893 344 .898325
902 344 .9609202
915 344 .9164048
921 344 2.6146746
993 344 .9604232
1023 344 .9547269
1102 344 .8953225
1111 344 1
1114 344 .9787538
1158 344 .7412782
1168 344 .9004582
1182 344 4.4158249
1210 344 10.8268726
1211 344 16.2453588
1212 344 7.1555981
1219 344 1
1240 344 1
1285 344 .8776525
1351 344 .9493263
1434 344 .7388308
1437 344 1
1487 344 .9891581
1515 344 .8634934
1516 344 3.9816927
1517 344 4.9906669
1518 344 9.7129246
1521 344 .9615956
1528 344 .9605943
1539 344 .851035
1546 344 1.9669918
1564 344 1.6703897
1593 344 .8654602
1608 344 .7221317
1611 344 1.9573268
1648 344 .8372455
1650 344 .7654339
1655 344 2.9732617
1663 344 8.6764841
1670 344 .8515019
1742 344 .8643314
1745 344 11.3397156
1791 344 1.974223
1887 344 .9215028
1944 344 1.9727546
2006 344 .9333726
2053 344 .9258071
2106 344 .8954883
2222 344 .9706813
2291 344 .9121759
2306 344 1.9495574
2320 344 .8778444
2331 344 .8487286
2332 344 1
2361 344 .853371
2363 344 3.8501295
2415 344 .9679053
2461 344 .9035328
2473 344 .952803
2475 344 1
2509 344 .8451381
2535 344 .9656552
2554 344 1.9490113
2605 344 1.8106296
2609 344 .9175915
2634 344 .6032935
2753 344 12.6722056
2754 344 21.469769
2755 344 1.7329171
2877 344 .8502951
3083 344 2
3112 344 .9672478
3164 344 1.9193422
3216 344 .9724717
3344 344 1.9577176
3455 344 .6937784
3498 344 .401407
3533 344 .9300354
3555 344 1
3594 344 .8618893
3612 344 .9640913
3630 344 1
3718 344 1
3942 344 .7312319
3957 344 1.8733256
4002 344 .975759
4067 344 .8602548
4070 344 1
4085 344 1.9780776
4103 344 1
4140 344 1.9773518
4146 344 1.9717274
4207 344 .5769608
4209 344 1
4320 344 .8939721
4321 344 .9499756
4478 344 .9421666
4612 344 3.7341744
4740 344 .9197625
4752 344 .9221511
4842 344 .9386484
4869 344 1
4875 344 1.8351723
4880 344 3
4881 344 .8319427
4915 344 .9749091
4939 344 1
4963 344 .673469
4995 344 .9711405
5044 344 1
5050 344 .9565528
5053 344 .7187358
5066 344 1
5072 344 1.9049149
5083 344 .9590569
5139 344 .898533
5198 344 .8847747
5225 344 .9092153
5236 344 1
5263 344 .91265
5292 344 1
5338 344 .9279747
5342 344 1.9403619
5359 344 1.8851413
5375 344 .8487247
5381 344 .6933483
5462 344 .8202405
5515 344 .9507626
5523 344 .8248229
5574 344 .934015
5680 344 8.4846958
5681 344 22.9390433
5702 344 .8322891
5728 344 1.7018883
5845 344 1.8093669
5934 344 .8768612
5944 344 .8615782
5986 344 .9470344
6034 344 1
6082 344 2.7176718
6216 344 .5578893
6261 344 .801193
6269 344 .7631996
6497 344 .5850636
6567 344 1.9110567
6571 344 .9295576
6576 344 .7031668
6600 344 .9145819
6678 344 1.9004204
6680 344 .8367024
6695 344 3.9361832
6715 344 .916101
6720 344 .9746499
6725 344 .9380242
6812 344 .9090778
6830 344 .9564782
6907 344 .9621138
6935 344 .9352249
6954 344 .9649747
6990 344 1
7003 344 .7049319
7048 344 2
7069 344 .939943
7182 344 .9354615
7399 344 .9141025
7578 344 .9319538
7580 344 .8686661
7582 344 .6866635
7710 344 .9171595
7727 344 .9354299
7736 344 .8865573
7780 344 .6730704
7878 344 .9507939
7882 344 .8026327
7979 344 1
8033 344 1.8853093
8042 344 .9380725
8053 344 .9265547
8184 344 1
8231 344 1.932477
8259 344 .8896017
8283 344 .9128944
8303 344 .8637597
8377 344 .9671732
8625 344 .9657633
8680 344 1
8766 344 3.9406842
8769 344 .922478
8828 344 .8185435
8876 344 .847566
8878 344 1
8978 344 .9405921
9034 344 .9439162
9092 344 .557058
9130 344 .8068879
9193 344 1.8248876
9233 344 2
9265 344 .9097802
9280 344 1
9287 344 .8161276
9288 344 3.7577843
9355 344 1
9424 344 1.9419738
9425 344 1.9029434
9477 344 1.9063658
9514 344 .9773543
9536 344 .9209376
9540 344 2.9898983
9541 344 .9150482
9573 344 .625907
9574 344 .8812186
9586 344 .8766663
9587 344 1
9708 344 .8347281
9730 344 .9388092
9773 344 .9380521
9780 344 .646223
9787 344 .7268961
9847 344 4.8591993
9848 344 2.8845069
9849 344 1.9477984
9855 344 .9382855
9867 344 .9597578
9899 344 1
9914 344 1.9171366
9925 344 .9465463
10003 344 .6218715
10019 344 10.628022
10114 344 1
10140 344 17.8470711
10320 344 .8543823
10369 344 .9219184
10388 344 .9416466
10399 344 .9612378
10434 344 .9447847
10451 344 .9714426
10462 344 .9255176
10494 344 .9490463
10594 344 .9620263
10651 344 .7691117
10663 344 2.7583175
10677 344 .9184523
10745 344 1.6140223
10812 344 .8879921
10866 344 .8371088
10873 344 1.8555398
10912 344 .9732637
11033 344 .9344849
11046 344 .9605328
11069 344 1.8031052
11081 344 .9514478
11112 344 .9669462
11144 344 .9244043
11153 344 1
11213 344 .7867896
11276 344 .8952932
11344 344 2.7050779
11389 344 .9274745
11573 344 1.9236315
11597 344 3.781226
11604 344 .800189
11618 344 .9457407
11638 344 .9112702
11735 344 2.9106707
11744 344 1.9156881
11748 344 2.8886925
11968 344 .9061047
11980 344 .9465407
12012 344 .9515819
12037 344 .9740692
12085 344 1
12110 344 1
12144 344 .864791
12184 344 7.390017
12199 344 1.8752274
12246 344 2.9661772
12340 344 2.9398009
12350 344 .9544938
12417 344 .8064313
12418 344 .6274921
12419 344 2.767187
12420 344 .7662713
12421 344 .8267042
12423 344 .7030066
12425 344 3.6900296
12430 344 .6896643
12431 344 5.1359098
12432 344 9.246444
12434 344 1.2426035
12435 344 .8276671
12539 344 .8993468
12567 344 2.9004612
12603 344 1.9775198
12611 344 .902051
12637 344 2
12645 344 4.5746428
12648 344 3.8243381
12650 344 7.649801
12671 344 1.9382353
12756 344 .8935992
12759 344 .9713819
12772 344 1.8727375
12773 344 .9555149
12854 344 .9275126
12866 344 .9838444
12874 344 1.9173167
12896 344 1
12923 344 .9190255
12940 344 .4836491
12965 344 6.850953
12975 344 .7960065
12980 344 .714586
12983 344 .9790996
12991 344 .772143
12996 344 1.662621
13015 344 .7933353
13019 344 .93939
13079 344 .9293662
13105 344 5.6884048
13106 344 20.8252833
13138 344 1.98218
13149 344 1.8165227
13213 344 5.5607478
13241 344 1.9872853
13267 344 .9811672
13272 344 4.1676299
13302 344 2.678014
13310 344 3.5117374
13311 344 .6650394
13315 344 1
13342 344 .9302316
13350 344 .9009597
13355 344 1.7630451
13361 344 .8825362
13362 344 .9647244
13375 344 .7835697
13380 344 .9071303
13447 344 .9502099
13463 344 1.9253725
13481 344 1.8164774
13489 344 1.4049602
13513 344 1.3086027
13587 344 .9498661
13598 344 .9749803
13657 344 .9169008
13696 344 .8101253
13789 344 2.8925653
13814 344 .8874462
13828 344 .8557357
13829 344 1.8860522
13833 344 .7558733
13898 344 2.6485175
14034 344 1.9009853
14187 344 10.32591
14191 344 1.8837088
14193 344 .7874054
14201 344 .9154288
14253 344 .8013196
14295 344 .7837504
14319 344 3.9692534
14320 344 2.7982567
14321 344 2
14336 344 .8302178
14355 344 .8769588
14405 344 .9033023
14436 344 .8658954
14488 344 .9084532
14511 344 1
14512 344 2.9306915
14513 344 .6043117
14620 344 1.9363215
14629 344 .9478489
14710 344 .9163924
14776 344 3.9662926
14963 344 1.8453071
14965 344 4.6919065
15004 344 .9571486
15075 344 .7456503
15076 344 .8394626
15158 344 .8687048
15179 344 .909871
15330 344 .8193264
15356 344 2.9756503
15555 344 .852502
15732 344 4.496207
15742 344 .8693016
16103 344 .9510803
16208 344 1.845404
16219 344 1.9690056
16223 344 1
16235 344 .9311883
16238 344 1
16284 344 .7184169
16322 344 1.9487719
16332 344 .6395435
16333 344 .635336
16334 344 .7862878
16338 344 .8139492
16342 344 3
16381 344 .9691017
16390 344 .9703924
16391 344 .9578816
16439 344 .9897742
16440 344 .9824164
6 345 1
39 345 .75620421
83 345 .86589071
85 345 .93091493
96 345 .93809786
100 345 .85642182
173 345 1.79993317
180 345 2.92044149
199 345 .89380011
200 345 2.91365886
206 345 1.94655797
209 345 1.96224219
213 345 .9041879
224 345 1
242 345 1
244 345 1
253 345 1.81169113
258 345 1.90481981
265 345 .89196095
272 345 .92920274
275 345 1.79283601
287 345 .92029327
325 345 1
327 345 .83857672
340 345 1.83764046
394 345 .60552735
410 345 .91186904
428 345 2.81124812
429 345 1.5587941
431 345 23.78856813
447 345 .88822444
461 345 .95232914
475 345 5.9666519
497 345 1.92002682
498 345 1
502 345 .94224133
507 345 .89513033
512 345 .85455043
516 345 1.93008119
537 345 .87870048
553 345 1
571 345 1.8898896
594 345 1.85251416
632 345 1
633 345 1.81189775
676 345 1.39250736
694 345 .70729721
720 345 .92110748
761 345 4.93026677
764 345 .95777449
769 345 21.38181263
788 345 4.85279506
835 345 2.94031999
838 345 .9488174
857 345 2.75669161
865 345 3.90972288
874 345 .76704851
878 345 1.88167895
883 345 1.93167732
898 345 3
909 345 .73706019
921 345 4.48089696
957 345 .81141628
981 345 .32535848
1013 345 2
1020 345 .91399087
1062 345 .50960774
1064 345 .50717959
1082 345 1.66420077
1132 345 .95007194
1138 345 .60670303
1182 345 6.21301046
1210 345 24.03086107
1211 345 13.24745661
1212 345 5.86243776
1230 345 1
1247 345 .96411093
1289 345 1.5471637
1290 345 .96697557
1303 345 .91214961
1336 345 .82063302
1351 345 .93173341
1358 345 .88587796
1397 345 .82940497
1412 345 .93307469
1447 345 .92536888
1454 345 .75483557
1462 345 .61298613
1495 345 .39625741
1516 345 5.62815577
1517 345 3.64024565
1518 345 3.61325752
1523 345 .94192748
1528 345 1.9469134
1610 345 3.89109443
1630 345 .94412673
1655 345 .96397872
1659 345 .84415073
1663 345 5.56416554
1674 345 .24216221
1683 345 .57699299
1722 345 .92078956
1731 345 1.94081739
1742 345 2.81722981
1745 345 12.7632964
1783 345 .78611226
1799 345 .82130223
1820 345 .73023111
1855 345 2.8887539
1876 345 .78434194
1922 345 2.93715412
1924 345 1
1948 345 1
1974 345 .90599594
1988 345 .46704393
1992 345 .93626828
2003 345 .98507899
2058 345 2
2085 345 1
2212 345 1.96271661
2220 345 1
2222 345 .96050242
2247 345 .90379535
2329 345 .76145331
2353 345 .89293564
2363 345 5.79809729
2368 345 .90147093
2397 345 .89675758
2424 345 .64635381
2428 345 .78533384
2430 345 .62610694
2525 345 .8981135
2553 345 1
2665 345 .83308966
2753 345 9.55840164
2754 345 9.28568293
2755 345 .64019092
2805 345 .87250358
2861 345 1
2877 345 .79832038
2942 345 1
3015 345 1
3082 345 .69436206
3083 345 1
3112 345 .9558769
3143 345 1.61474059
3148 345 .5981541
3279 345 .72451165
3280 345 1.87665168
3344 345 .94303792
3373 345 .90149109
3448 345 .81045811
3454 345 .84737085
3517 345 1
3520 345 .66402894
3555 345 1
3601 345 .90960519
3619 345 1
3865 345 2.88938466
3866 345 2.85847507
3909 345 .95733929
3936 345 .89332588
3941 345 .78508563
3942 345 .63792069
4002 345 .96734305
4091 345 .90191698
4137 345 2.80568862
4146 345 .96191173
4244 345 .59463705
4269 345 1
4280 345 .96128145
4289 345 .92123593
4319 345 .78173995
4349 345 .89996758
4358 345 .87215597
4362 345 .74098553
4382 345 1
4432 345 .93932436
4434 345 .92460462
4457 345 1
4535 345 2.43897983
4557 345 2.85653226
4563 345 .81587974
4612 345 5.64188484
4627 345 .87164399
4651 345 .8604151
4779 345 .95006159
4844 345 .89820291
4875 345 1.77794722
4898 345 1.8408369
4907 345 .84669343
4919 345 1.77037005
4963 345 .5601037
4973 345 1
5050 345 2.9414687
5051 345 .78732077
5053 345 2.62108626
5081 345 1
5143 345 .89882845
5201 345 .91838605
5225 345 .87769658
5263 345 1.88232369
5338 345 .90296888
5343 345 .91696865
5522 345 1
5523 345 .7640048
5535 345 .55974928
5558 345 .62536126
5574 345 1.91110632
5575 345 .980322
5603 345 1
5640 345 .94497209
5680 345 6.95861094
5681 345 46.52915621
5707 345 .92596446
5764 345 .93686906
5827 345 .86585336
5934 345 .83410979
5986 345 .92864574
6002 345 .95915243
6003 345 1
6045 345 .39627796
6082 345 2.61965276
6090 345 2.90002797
6103 345 .78537733
6114 345 1
6148 345 1.87817079
6251 345 3.65518662
6269 345 .68098702
6316 345 .8210502
6346 345 1
6383 345 1
6468 345 .72585214
6482 345 .93612252
6484 345 2
6500 345 1
6567 345 .8801773
6639 345 1
6672 345 .94283954
6680 345 .78000855
6725 345 .91650734
6812 345 2.87751128
6814 345 .51227748
6859 345 .86921093
6876 345 .93376091
6961 345 1.74430876
6965 345 .93807929
7003 345 .60248991
7032 345 1.81546308
7047 345 .95954548
7060 345 1.798447
7112 345 2.95999157
7142 345 1
7218 345 .84322981
7299 345 .86557877
7345 345 .5852512
7398 345 .82027839
7399 345 4.88428051
7421 345 .91598762
7445 345 .96653664
7559 345 1
7580 345 .8230695
7582 345 3.57787895
7727 345 .91301234
7780 345 1.55956659
7895 345 1
7994 345 .96624329
8022 345 .96490193
8053 345 .90105593
8118 345 1
8147 345 .69853649
8166 345 1
8231 345 .90903434
8232 345 .50399655
8302 345 1
8303 345 .81645971
8319 345 .87226455
8377 345 2.95577637
8441 345 .67598527
8520 345 .92139041
8710 345 .27643937
8742 345 .82199577
8773 345 .46431584
8786 345 1
8828 345 .75554526
8865 345 .69689204
9005 345 .79438596
9009 345 .78339546
9032 345 1.91902758
9190 345 .91701028
9235 345 .55304448
9246 345 .83081611
9260 345 1
9265 345 .87845756
9287 345 .75229063
9289 345 1.87975538
9297 345 .77555794
9312 345 1
9424 345 .92182826
9425 345 .86924725
9427 345 .85418008
9483 345 .72649128
9514 345 .96949209
9520 345 .71095559
9554 345 1
9573 345 1.49602899
9574 345 .83997989
9586 345 .8338472
9613 345 1
9670 345 .7681941
9671 345 .9143328
9708 345 .77734882
9730 345 .91756496
9773 345 .916545
9787 345 .63207968
9847 345 5.81031593
9848 345 .84440993
9849 345 .92967494
9867 345 .94578643
9914 345 1.88836794
9925 345 .92798816
10003 345 4.49059246
10007 345 .4222333
10019 345 7.49887833
10089 345 .82746516
10135 345 1.67633433
10140 345 35.40525302
10216 345 1.88770566
10279 345 .95618413
10320 345 1.80382664
10342 345 7.75142211
10387 345 .9255676
10388 345 .92138747
10390 345 2.93818683
10399 345 .94778036
10458 345 1.8521232
10476 345 1
10551 345 .87992504
10554 345 5.60726219
10572 345 .60751894
10584 345 .80657821
10594 345 1.94884251
10625 345 1.94696531
10637 345 2.72211422
10663 345 .67440989
10668 345 1.80380308
10676 345 .56750713
10694 345 1
10745 345 6.48001821
10809 345 .96307126
10832 345 1.74548038
10866 345 .78055606
10873 345 .80538602
10928 345 .90767284
10935 345 .52863857
10947 345 1.98035047
11033 345 1.91173924
11046 345 .9468305
11069 345 .7347471
11074 345 .95374855
11129 345 1
11276 345 .85894103
11344 345 .60268648
11573 345 4.89711775
11592 345 .69188089
11604 345 2.73081844
11618 345 .92690286
11677 345 .63317759
11704 345 1.16557439
11735 345 .87965731
11744 345 .88641664
11748 345 .85004871
11760 345 2.88826976
11868 345 2.46848118
11903 345 1.92491755
11968 345 .87350597
11977 345 .97760385
11980 345 .92798067
12005 345 1.55645007
12012 345 1.93477202
12037 345 .96506649
12102 345 .83739089
12112 345 .93660994
12167 345 .65879895
12184 345 4.17824251
12199 345 .83190878
12242 345 1
12288 345 .94767152
12307 345 1.92005377
12340 345 10.91890091
12348 345 .95036457
12416 345 1.78522476
12417 345 .73922794
12419 345 4.68635876
12421 345 .76653913
12423 345 .59989615
12425 345 1.5824137
12426 345 3.44436871
12427 345 3.64480046
12430 345 1.58192167
12431 345 4.83591414
12432 345 20.90173766
12433 345 .66753715
12435 345 2.76783634
12441 345 1.90216726
12510 345 .91051427
12539 345 1.86440191
12551 345 5.81758425
12555 345 .51091157
12567 345 2.86590321
12581 345 2.96659794
12603 345 .96971517
12606 345 1.98677776
12608 345 .94661927
12616 345 .94675555
12632 345 1
12645 345 6.42696687
12646 345 .68523257
12650 345 9.44513247
12671 345 .91679174
12710 345 .85679831
12712 345 .83708083
12730 345 1
12756 345 .85665882
12758 345 1
12759 345 .96144621
12763 345 2
12772 345 .82855441
12786 345 .58674118
12787 345 .41778865
12789 345 .66226372
12792 345 .76034307
12800 345 .80581565
12837 345 .92169409
12851 345 1
12860 345 1
12874 345 3.88861069
12892 345 3.78562815
12894 345 .85405876
12913 345 .80621995
12919 345 .84177857
12940 345 .95720085
12965 345 10.41048264
12969 345 1
12975 345 1.72518385
12980 345 .61549562
12983 345 .97184335
12985 345 .84628193
12996 345 10.54548936
12998 345 1
13019 345 .91834741
13064 345 1.80928347
13070 345 .46365743
13077 345 .87427752
13105 345 7.58022484
13106 345 33.33435787
13138 345 .9759932
13139 345 .81373492
13213 345 6.40824775
13225 345 1.68190492
13266 345 .66698203
13267 345 2.97462882
13272 345 3.87864687
13306 345 .65623889
13313 345 .96591848
13342 345 1.90600928
13355 345 9.33359787
13361 345 .84175494
13365 345 .89502081
13417 345 .92723566
13418 345 3.89052576
13456 345 .97041522
13481 345 .75276188
13489 345 1.19837372
13512 345 .67494875
13529 345 .90856921
13598 345 2.96629398
13603 345 1.81349665
13625 345 .88810878
13637 345 1
13641 345 2.80988958
13645 345 1.97312998
13657 345 .88805036
13789 345 5.85526598
13792 345 4.91480522
13809 345 .09641403
13811 345 .89361607
13814 345 2.84836964
13828 345 1.80564986
13897 345 .59193563
13898 345 4.52648945
13944 345 1
14033 345 1.83784915
14044 345 .47203448
14147 345 .73622726
14168 345 .7911235
14177 345 1
14187 345 9.09187877
14191 345 .84333469
14193 345 .71359662
14200 345 1.54610574
14295 345 7.70867265
14319 345 2.61139782
14320 345 2.38103429
14366 345 1
14410 345 .88449586
14413 345 2.40341839
14434 345 1.91095749
14436 345 .81933677
14479 345 2.59260864
14490 345 .64971455
14643 345 .93418038
14710 345 .88736542
14717 345 2.85812199
14723 345 .93154175
14776 345 1.95459008
14856 345 .68053812
14965 345 4.58494225
15000 345 3.88581105
15004 345 .94227138
15075 345 .6573449
15076 345 1.78372708
15113 345 2.73496049
15158 345 .82312159
15207 345 .83224129
15210 345 1
15232 345 .76452849
15324 345 .83167536
15342 345 .8906331
15356 345 .96719657
15443 345 .94602726
15446 345 .98251434
15532 345 1
15732 345 7.62693764
15744 345 .78082638
15837 345 .72656423
16067 345 .94064165
16072 345 2.90608397
16112 345 .92098274
16212 345 .88521772
16228 345 2.91497766
16235 345 2.9072982
16239 345 .467692
16246 345 1.9647834
16264 345 2
16322 345 1.93098652
16325 345 .90684136
16333 345 .50873159
16375 345 2.36281722
16381 345 1.95837439
16390 345 .96011317
16401 345 1
16591 345 .58674118
16629 345 .90683006
16677 345 .90514817
39 346 .8414074
84 346 1
122 346 1.975217
147 346 .9116642
164 346 1.974674
199 346 1.9309155
237 346 .9712383
251 346 .9784725
287 346 .9481497
327 346 1.8949919
340 346 3.8943829
389 346 .635753
392 346 .538362
421 346 .9506293
429 346 .7129894
431 346 24.0562932
447 346 1.9272884
475 346 1.7257368
502 346 .9624272
512 346 .905383
537 346 .921093
541 346 1.6618605
558 346 .9145134
563 346 .9633075
591 346 .9329713
594 346 .9040584
621 346 .7501804
633 346 2.8776369
649 346 1
674 346 .9270986
676 346 2.6048176
729 346 .92632
761 346 2.9546376
765 346 1.680071
769 346 2.6463186
777 346 1.7941167
778 346 .8876055
830 346 .9564163
838 346 1.966705
851 346 .9855107
857 346 2.8417245
865 346 .9412735
873 346 1.7026621
878 346 2.9230305
883 346 1.9555551
898 346 1
921 346 1.6623162
924 346 .7789496
981 346 .5611363
994 346 .906544
998 346 1
1006 346 1
1036 346 .8327655
1106 346 .835294
1115 346 .9455762
1132 346 .9675211
1182 346 3.4880523
1208 346 .9729548
1209 346 1
1210 346 17.4664779
1211 346 23.9568624
1212 346 5.2599999
1240 346 1
1246 346 .9262798
1248 346 .6960057
1266 346 1
1289 346 1.7054237
1303 346 .9428521
1306 346 1.3899413
1322 346 1.9509058
1352 346 .8247392
1385 346 4.8496098
1397 346 .8890256
1516 346 .1075962
1517 346 4.1154608
1518 346 4.7484186
1539 346 .8694531
1546 346 .9710729
1567 346 .7037501
1610 346 .9291554
1611 346 .9626029
1623 346 .9445018
1643 346 4.7265836
1655 346 .9765677
1657 346 .8533601
1663 346 11.7164836
1670 346 .8698622
1683 346 .724828
1741 346 .9591132
1742 346 1.8811054
1745 346 7.5449931
1774 346 1
1783 346 .860863
1789 346 1
1803 346 .9367329
1829 346 .9631899
1925 346 .8622518
1944 346 .9761232
1989 346 .902359
1997 346 .9618858
1999 346 .7163461
2103 346 1
2139 346 1
2298 346 .9528108
2306 346 1.9557942
2313 346 .9247521
2323 346 .9711392
2353 346 .9303531
2363 346 9.8686595
2388 346 .8393259
2465 346 1
2501 346 .9016991
2553 346 1
2649 346 .9309312
2753 346 4.7127341
2754 346 3.5353268
2788 346 .8846599
3000 346 1
3018 346 .9272117
3085 346 1
3109 346 1.7036533
3112 346 .9712973
3124 346 .9689294
3210 346 1
3256 346 .9276978
3279 346 .820791
3301 346 1
3343 346 1
3368 346 .8956713
3455 346 1.7316396
3612 346 1.968531
3736 346 1
3865 346 .9280432
3875 346 .9808559
4066 346 .3882641
4085 346 .9807881
4137 346 .8735977
4148 346 .944195
4189 346 1
4301 346 .990035
4349 346 .9349275
4408 346 .9525576
4434 346 .9509543
4478 346 .9493171
4494 346 1
4535 346 1.6350486
4612 346 2.7670411
4740 346 .9296831
4779 346 .9675144
4875 346 .8555516
4889 346 .9501472
4912 346 .9696064
4919 346 .8506225
4939 346 1
4940 346 .9709774
4968 346 1.9826416
4969 346 .9395893
4995 346 .9747087
5051 346 .8616492
5053 346 .7535113
5143 346 .9341865
5156 346 .9024079
5225 346 .9204399
5348 346 .898544
5359 346 .8993424
5407 346 .7752134
5671 346 .6215875
5680 346 2.6720479
5681 346 8.4411398
5728 346 .7387469
5760 346 .8886004
5845 346 .8329368
5934 346 .8920861
5949 346 1
6003 346 1
6014 346 .830599
6076 346 .8498994
6078 346 1
6082 346 .7525788
6150 346 1.8932336
6251 346 .7756941
6269 346 2.7924776
6327 346 1
6332 346 .8364913
6348 346 .9311751
6498 346 .8119238
6567 346 2.9220537
6619 346 1.8512977
6695 346 3.9440735
6857 346 .9037318
6859 346 .9149199
6868 346 .9353984
7003 346 .7414141
7047 346 .9736838
7060 346 1.868887
7202 346 .8857194
7399 346 .9247229
7421 346 .9453488
7422 346 1.7198716
7439 346 1
7527 346 .1697775
7530 346 .8976432
7578 346 .9403671
7727 346 .9434133
7780 346 .7134919
7984 346 1.9621895
8036 346 .9508213
8147 346 .8038938
8283 346 .9236641
8303 346 .8806045
8438 346 .9143111
8711 346 1
9005 346 .8662452
9032 346 1.9473263
9049 346 .7197252
9122 346 .6994874
9161 346 .7292877
9168 346 .9036858
9177 346 .9398732
9265 346 .9209349
9287 346 1.8388616
9288 346 2.7877318
9297 346 .8539973
9424 346 .9491482
9425 346 .9149435
9510 346 .8870502
9514 346 .9801542
9516 346 1.9428649
9521 346 .9188054
9522 346 .8328023
9537 346 1.9649106
9571 346 .1317223
9574 346 .8959047
9586 346 .8919153
9729 346 1.7629359
9730 346 1.9463749
9773 346 3.9457114
9805 346 1
9821 346 1
9847 346 1.8766079
9914 346 .9273818
10003 346 1.6686233
10007 346 1.6241547
10019 346 5.6740134
10082 346 .9024465
10089 346 .8877637
10093 346 .8327885
10140 346 12.360539
10160 346 .9225492
10342 346 3.8382966
10388 346 2.9488615
10428 346 .9007534
10434 346 .9516115
10494 346 .9553462
10554 346 4.7445186
10594 346 .9667213
10637 346 .8192314
10651 346 1.7976587
10668 346 .8723712
10745 346 2.6617446
10809 346 .9759773
10873 346 .8734009
10912 346 .9765694
10957 346 1.9110505
11033 346 .9425851
11069 346 .8274493
11156 346 .9759663
11218 346 .9095947
11276 346 .9082392
11285 346 .908783
11573 346 1.9330737
11592 346 .7995642
11597 346 3.8082752
11604 346 5.8248936
11621 346 .8719586
11704 346 1.4571945
11744 346 .9261124
11748 346 1.9024546
11785 346 .9124003
11903 346 1.9511578
11945 346 1
11955 346 .9910145
12037 346 1.9772753
12057 346 .8601583
12102 346 .8942205
12161 346 .9000146
12184 346 8.4654353
12199 346 1.8906543
12241 346 .976237
12277 346 .9283292
12302 346 1
12340 346 4.9472439
12410 346 .5777639
12417 346 1.8303641
12419 346 1.795972
12420 346 .7951695
12422 346 1.600801
12423 346 .7397269
12425 346 .7283543
12426 346 .6385541
12427 346 .7689377
12431 346 1.2427459
12432 346 12.0814534
12434 346 .336248
12441 346 3.9363584
12539 346 .9117915
12551 346 .881336
12553 346 .6786881
12567 346 2.9127682
12581 346 2.9782715
12611 346 1.9141614
12645 346 1.627234
12646 346 .7952394
12647 346 1.9515674
12648 346 1.8460569
12649 346 .433327
12650 346 7.4349393
12671 346 5.9458719
12672 346 .858009
12725 346 1
12759 346 3.9749202
12764 346 1.9284303
12772 346 1.8884723
12789 346 .7802978
12790 346 2.8113698
12854 346 .936475
12896 346 2
12899 346 .9306649
12965 346 7.363941
12975 346 .8212283
12983 346 .9816837
12984 346 .927989
13019 346 1.9468839
13034 346 .8763985
13064 346 3.8759362
13104 346 .886876
13105 346 2.7269304
13106 346 13.712365
13137 346 1
13138 346 .9843832
13213 346 7.6150569
13225 346 .7930747
13228 346 .7971223
13241 346 .9888574
13267 346 2.9834957
13272 346 1.2705441
13309 346 1.9326642
13310 346 .5721062
13335 346 1
13355 346 .9159822
13361 346 .8970594
13362 346 .9690859
13375 346 .8103291
13397 346 .9502568
13418 346 1.9287855
13461 346 .840365
13481 346 2.8391682
13489 346 1.4785309
13513 346 1.394087
13533 346 2.9196679
13590 346 1
13659 346 .9621338
13696 346 .8336014
13721 346 .8719943
13789 346 4.9058485
13792 346 .9445796
13811 346 .9307958
13898 346 1.6919748
14004 346 .8859961
14033 346 .8945186
14107 346 1.6841983
14147 346 .8284122
14187 346 5.4092545
14191 346 2.898087
14193 346 1.8136906
14200 346 3.7047355
14268 346 1.8864759
14295 346 4.8104875
14319 346 4.0966949
14320 346 3.9468402
14332 346 .9739649
14467 346 1
14479 346 3.0844723
14490 346 .7721344
14509 346 .9350636
14510 346 .7780077
14512 346 2.9392608
14513 346 .6532346
14712 346 1
14787 346 .8171493
14963 346 2.8644333
14965 346 1.7299991
15004 346 1.9624467
15076 346 3.8593114
15158 346 1.8849381
15399 346 1
15427 346 .8757662
15446 346 .9886253
15454 346 .9603191
15732 346 9.8057759
15778 346 .8344394
15953 346 .7667381
16100 346 .9367962
16257 346 .9578123
16284 346 1.7532318
16323 346 .9371031
16333 346 .680423
16381 346 .972922
16391 346 .9630891
16440 346 .9845905
16478 346 .9278797
39 347 .8369325
54 347 .7034643
94 347 .942963
122 347 .9745177
169 347 1.9778221
173 347 .8661814
180 347 1.9467858
196 347 .9858197
198 347 1
199 347 2.9289662
209 347 .974745
251 347 1.9778651
265 347 .927736
275 347 2.8614344
286 347 .925668
287 347 .9466866
289 347 .8205514
290 347 .8325646
321 347 .9614167
327 347 .8920289
328 347 1
340 347 2.8914027
392 347 .5253361
428 347 1.8737497
429 347 .7048909
431 347 42.832148
447 347 .9252368
475 347 1.6333479
516 347 .9532335
587 347 1
589 347 .9769873
590 347 1
594 347 .9013513
621 347 1.7431313
623 347 1
633 347 2.8741842
648 347 .988293
658 347 .9696263
663 347 2
665 347 .810948
694 347 .8042201
761 347 4.9533576
769 347 7.5799055
781 347 .9267091
865 347 .9396164
883 347 .9543011
892 347 1
916 347 .717205
926 347 1
1009 347 1.6652571
1020 347 .9424711
1026 347 1
1082 347 .7753942
1091 347 1
1129 347 .5295163
1147 347 .7321213
1182 347 1.4736068
1190 347 .9233394
1210 347 22.3385569
1211 347 28.8145617
1212 347 1.2391195
1225 347 .9028418
1290 347 2.977911
1306 347 .3727275
1324 347 1.7909578
1385 347 2.8453662
1397 347 .8858942
1487 347 2.9902305
1516 347 2.0824155
1517 347 6.090502
1518 347 1.7413198
1529 347 .8768092
1539 347 .8657695
1595 347 .8797084
1610 347 .9271564
1611 347 .9615477
1623 347 1.9429358
1643 347 1.7188687
1657 347 1.8492224
1660 347 .7635078
1663 347 2.7084837
1674 347 1.4931056
1690 347 .9386956
1705 347 .8530968
1725 347 1
1731 347 .9604146
1738 347 .8294466
1742 347 1.8777506
1745 347 3.5039376
1783 347 .8569371
1791 347 .9767727
1796 347 .9235588
1838 347 .874279
1842 347 1
1850 347 .8209142
1855 347 .9255909
1872 347 2
1874 347 1.5410388
1886 347 .9050749
1893 347 4.2959185
1895 347 2
1918 347 1
1922 347 .9579643
2074 347 .8647562
2081 347 .9679439
2090 347 1
2185 347 .9516157
2200 347 2.8833407
2205 347 .8072953
2243 347 1.9809525
2245 347 1
2267 347 .9012496
2323 347 .9703249
2329 347 .8404434
2363 347 .8649535
2373 347 1
2422 347 .9477564
2520 347 .7850305
2656 347 .6255862
2673 347 .8424441
2753 347 5.7046284
2754 347 2.5222152
2787 347 1
2862 347 .9579076
2877 347 1.8651027
2923 347 .7400003
2931 347 1.9046506
2983 347 .9744499
3091 347 1
3094 347 1
3138 347 .9204834
3147 347 2
3148 347 .7312176
3344 347 1.9618998
3430 347 .8179825
3454 347 .897911
3714 347 .9879244
3752 347 1
3865 347 .9260128
3866 347 .9053383
3888 347 .9453564
3936 347 .928649
3984 347 1
3994 347 .894125
4069 347 2
4128 347 .8948071
4137 347 .8700311
4190 347 2.3166121
4199 347 1
4249 347 1
4321 347 .9549236
4347 347 .9226288
4535 347 .6247508
4557 347 1.9040388
4567 347 .935905
4717 347 1
4718 347 .9548399
4740 347 1.927699
4898 347 .8935407
4919 347 .8464076
4963 347 .7057669
4988 347 .9546065
5051 347 .8577454
5198 347 .8961719
5359 347 .8965022
5375 347 .8636876
5381 347 .7236799
5526 347 .7132502
5635 347 1.9360249
5671 347 .61091
5680 347 2.6345775
5681 347 11.3407205
5736 347 .8453942
5739 347 1
5811 347 .8218686
5830 347 .885618
5834 347 .9477271
5842 347 1
5934 347 .8890411
6154 347 .886461
6251 347 .7693649
6269 347 6.786622
6482 347 .9572743
6497 347 .6261058
6571 347 1.9365252
6680 347 3.8528545
6695 347 .9424954
6725 347 .9441543
6726 347 .9235635
6749 347 1
6812 347 .9180711
6874 347 .8117715
6935 347 1.941632
6961 347 1.828976
6965 347 .9585831
7003 347 .7341177
7155 347 1
7160 347 1
7214 347 1.9361065
7372 347 1
7422 347 .7119673
7445 347 .9776174
7493 347 1
7525 347 .8845972
7582 347 .7176562
7615 347 1
7696 347 1
7780 347 .7054076
7983 347 .9385646
7994 347 .9774212
8030 347 .9410756
8060 347 1
8340 347 1
8377 347 .9704202
8400 347 .6066684
8550 347 1
8578 347 .8704114
8600 347 1
8680 347 1
8729 347 1
8814 347 1
8860 347 .4419732
8875 347 .6641823
9009 347 .8551199
9070 347 2
9071 347 .9676611
9177 347 .9381766
9233 347 1
9241 347 .1839445
9263 347 1
9286 347 .9583925
9287 347 .8343148
9288 347 .7817423
9388 347 .9398456
9424 347 .9477133
9427 347 .9024655
9476 347 1.7264604
9477 347 .9156273
9510 347 .8838632
9514 347 .9795942
9536 347 .9287578
9537 347 .9639205
9540 347 .9908975
9542 347 .5213183
9570 347 .2185354
9574 347 .8929675
9592 347 1
9730 347 .9448617
9773 347 3.9441795
9779 347 .9531541
9847 347 3.8731261
9849 347 .9529617
9914 347 1.9253327
9925 347 .9518335
9942 347 1
9954 347 2.9672959
10007 347 .6135496
10019 347 1.6648151
10047 347 .9266294
10089 347 .8845967
10135 347 .78351
10140 347 15.2578454
10342 347 3.8337339
10369 347 .9296416
10428 347 2.897953
10554 347 5.7373097
10555 347 .9213906
10594 347 .9657823
10651 347 1.7919493
10745 347 .6522001
10774 347 .8859407
10874 347 .9350951
10975 347 1
11009 347 .9824319
11033 347 1.9409651
11050 347 1
11074 347 1.9690638
11111 347 .9868052
11156 347 .9752881
11228 347 .7527416
11291 347 .9689491
11389 347 .9346482
11593 347 .1680876
11597 347 1.8028654
11604 347 4.8199527
11677 347 .7546437
11742 347 1
11744 347 1.9240276
11748 347 1.8997022
11760 347 .9252671
11785 347 .9099286
11899 347 .8837783
11903 347 .9497797
11980 347 3.9518285
12037 347 .9766341
12048 347 .7783196
12057 347 .8562125
12078 347 1
12080 347 .4985564
12114 347 .5142464
12126 347 1
12199 347 3.8875689
12240 347 1
12288 347 .9649991
12340 347 1.9457553
12410 347 .5658497
12420 347 .7893899
12421 347 .8438452
12422 347 .5895369
12423 347 .7323828
12426 347 2.6283553
12427 347 3.7624179
12431 347 4.2213787
12432 347 10.9144515
12433 347 1.7776258
12434 347 .3175191
12551 347 1.8779877
12581 347 .9776584
12603 347 .9797434
12632 347 1
12645 347 5.6167157
12646 347 .7894617
12648 347 .8417132
12649 347 .4173374
12650 347 16.2779117
12671 347 .9443445
12715 347 1
12759 347 1.9742126
12764 347 1.9264109
12769 347 1
12775 347 1
12791 347 .6505535
12792 347 .8397008
12839 347 1.9130158
12874 347 .9254951
12892 347 1.8566132
12919 347 .8941705
12930 347 1
12965 347 7.2613434
12975 347 1.8161839
12986 347 1
12991 347 1.7946808
12996 347 2.6959918
13003 347 1
13019 347 1.9453851
13034 347 .8729109
13064 347 2.8724356
13104 347 1.883684
13105 347 1.7192253
13106 347 31.5349486
13213 347 4.6041951
13262 347 .8953642
13267 347 .98303
13272 347 .2499613
13292 347 .8999573
13297 347 1.9398405
13310 347 .5600324
13325 347 .8761575
13342 347 .9371325
13355 347 2.8853948
13395 347 .9717553
13420 347 .9532878
13463 347 .932754
13464 347 .8903383
13481 347 .83463
13489 347 4.4638168
13513 347 .3769901
13593 347 1.886234
13602 347 .9512531
13625 347 .9251594
13789 347 .9031919
13808 347 1
13829 347 2.897323
13897 347 .7270583
13899 347 .8537856
13989 347 .9685388
14009 347 2.7687886
14033 347 1.8915423
14147 347 .8235705
14187 347 2.3925856
14193 347 .8084336
14200 347 .6964041
14201 347 .9237939
14233 347 .7443702
14268 347 .8832727
14295 347 .8051401
14319 347 5.0712066
14320 347 5.9171235
14397 347 .8926646
14413 347 .6009649
14414 347 .9629349
14434 347 .9404422
14479 347 1.0586391
14512 347 .9375469
14620 347 1.94262
14626 347 1
14710 347 .9246622
14762 347 .7541911
14963 347 1.860608
14965 347 .7223806
15000 347 .9236225
15076 347 1.8553417
15113 347 1.8227232
15116 347 .82792
15129 347 1.8573337
15179 347 .9187858
15207 347 .8877913
15342 347 .9268478
15356 347 .9780588
15427 347 .8722608
15446 347 .9883044
15454 347 .9591994
15541 347 2
15732 347 8.7438621
15739 347 1
15778 347 .8297678
15860 347 1
15965 347 .8433793
16072 347 1.9371824
16103 347 .955919
16112 347 .9471478
16228 347 .9431312
16311 347 1
16322 347 .953839
16331 347 .7974233
16400 347 .7307363
16439 347 .9907856
39 348 1.8351425
72 348 .9136866
94 348 .9423369
122 348 .974238
185 348 .9104914
186 348 .9347276
189 348 .935416
199 348 2.9281864
213 348 .9352108
229 348 .9562542
237 348 .9701021
251 348 1.9776221
258 348 1.9356381
287 348 .9461014
321 348 .9609931
325 348 1
327 348 .8908437
340 348 1.8902106
345 348 .9235369
349 348 .9841669
428 348 2.8723638
429 348 2.7016515
431 348 39.7424899
461 348 .9677644
464 348 .8995624
475 348 5.5963924
543 348 .9715972
563 348 .961858
564 348 1.9317733
633 348 1.8728031
648 348 .9881645
675 348 .6206772
676 348 .5892065
698 348 .852768
728 348 1.9699069
749 348 .8603068
761 348 3.9528456
769 348 17.5533403
781 348 1.9259046
805 348 .9557122
818 348 .7412957
830 348 1.9546946
838 348 .9653897
851 348 1.9849383
878 348 .91999
921 348 2.6489766
980 348 .9220858
1006 348 1
1020 348 2.9418396
1061 348 .7896349
1064 348 1.6667492
1080 348 .9647486
1102 348 1.9046409
1105 348 .8359595
1134 348 1.8441094
1144 348 .9603637
1158 348 2.7643099
1182 348 7.4678287
1210 348 20.2873884
1211 348 21.7576414
1212 348 8.2307674
1243 348 .9698867
1303 348 .9405946
1306 348 .3658419
1318 348 1
1322 348 .9489664
1326 348 .9128632
1354 348 1
1385 348 .8436688
1515 348 1.8756453
1516 348 1.0723432
1517 348 15.0805185
1518 348 5.7384803
1528 348 .9641022
1539 348 .864296
1571 348 .9078629
1617 348 1.965423
1643 348 .7157828
1654 348 .7593075
1663 348 4.7052837
1705 348 .8514843
1740 348 .966783
1745 348 5.4875154
1828 348 1
1854 348 .7222492
1874 348 .5360008
1989 348 .8985019
2139 348 1
2222 348 .9732913
2363 348 12.8634711
2371 348 1.9784698
2374 348 .9676842
2475 348 1
2535 348 .9687126
2548 348 1.4038264
2554 348 .9535503
2627 348 .8487542
2643 348 1
2665 348 .8871333
2753 348 7.7013861
2754 348 25.5169706
2755 348 .756693
2829 348 1
2856 348 .9351103
2946 348 1
2998 348 .6742938
3106 348 .9268414
3148 348 1.7282672
3249 348 .9075717
3279 348 .8137116
3299 348 .9454621
3344 348 1.9614816
3362 348 .9441646
3455 348 .7210385
3676 348 2.9286152
3714 348 .9877918
3814 348 1
3866 348 1.9042992
3988 348 .8759221
4006 348 .8933808
4086 348 .9447828
4114 348 1
4140 348 .9793679
4280 348 .9738181
4338 348 .6549421
4349 348 .9323569
4359 348 .6546036
4434 348 .9490168
4486 348 1.8907411
4563 348 2.8754958
4612 348 .7578384
4626 348 1
4876 348 .3328211
5053 348 2.7437742
5072 348 .9133794
5162 348 1
5170 348 .8635606
5201 348 .9448117
5207 348 .7024087
5274 348 .9764203
5278 348 .8459375
5292 348 1
5348 348 .8945361
5680 348 10.6195893
5681 348 23.3005528
5728 348 1.7284265
5746 348 1
5842 348 1
5888 348 .7835742
5891 348 1.8334524
5966 348 1
5986 348 1.9517494
6082 348 1.7428048
6113 348 .952937
6216 348 .5972463
6218 348 .7548098
6251 348 1.7668332
6269 348 1.7842798
6348 348 .9284562
6372 348 .9698209
6379 348 .9238546
6405 348 1.9040512
6497 348 1.6220016
6567 348 2.9189745
6680 348 .8512393
6695 348 3.9418642
6715 348 .9235698
6720 348 .9769066
6727 348 .9549726
6935 348 .9409913
6954 348 .9680927
6961 348 1.8270987
7003 348 .7311991
7182 348 .9412068
7192 348 .8602694
7215 348 2
7422 348 .7088056
7582 348 .7145569
7736 348 .8966561
7766 348 .6238403
8259 348 .8994295
8330 348 1
8370 348 1
8377 348 .9700955
8495 348 .8580833
8580 348 1.9715173
8718 348 1
8809 348 .9464768
8828 348 .8346969
8834 348 .9155801
8849 348 .9233774
9055 348 1
9092 348 .5964891
9120 348 1
9199 348 .8456122
9265 348 .9178116
9287 348 .8324961
9288 348 4.7793465
9404 348 .6780343
9424 348 3.9471394
9535 348 .8627353
9536 348 .9279758
9547 348 .8625738
9551 348 .8962069
9573 348 2.659209
9574 348 3.8917926
9773 348 3.9435668
9787 348 .7512081
9847 348 2.8717335
9848 348 1.8947882
9859 348 .9575021
9867 348 .9633402
9874 348 .9754408
9914 348 1.9245131
9954 348 .9669369
9996 348 .9404622
10003 348 .6555328
10007 348 .6093075
10019 348 6.6611358
10089 348 .88333
10135 348 2.7811336
10140 348 8.216768
10283 348 .9145857
10317 348 .9289561
10320 348 .8673453
10342 348 .8319088
10369 348 .9288692
10390 348 1.9582012
10428 348 1.8968328
10462 348 .9321481
10493 348 .8041302
10554 348 2.7344262
10604 348 1
10637 348 .8120905
10651 348 .7896655
10745 348 .6483824
10784 348 .9869787
10874 348 .9343827
10947 348 4.9867128
10969 348 1.9243212
11033 348 .9403171
11069 348 .820633
11082 348 1
11111 348 .9866604
11276 348 .9046143
11344 348 2.7313321
11389 348 .9339308
11593 348 .1589558
11597 348 .8007014
11604 348 2.8179763
11616 348 .9318045
11639 348 .8026605
11744 348 3.9231936
11760 348 .9244467
11903 348 .9492284
12037 348 .9763776
12145 348 1
12178 348 .9714833
12184 348 3.4443182
12199 348 .8863348
12241 348 .9752983
12340 348 4.9451599
12410 348 .5610841
12417 348 1.8236629
12418 348 1.6606531
12419 348 4.7879122
12420 348 .787078
12422 348 .5850313
12423 348 1.7294452
12426 348 .6242758
12427 348 2.75981
12430 348 1.7172906
12431 348 4.2128318
12432 348 16.8476508
12434 348 .3100275
12435 348 3.8430083
12441 348 3.9338444
12567 348 .9093222
12581 348 .9774131
12603 348 1.979521
12645 348 3.6125084
12646 348 1.7871507
12650 348 5.2151006
12671 348 1.9437336
12723 348 1
12787 348 .606302
12800 348 .8686903
12892 348 .8550393
12893 348 .9081972
12895 348 1
12965 348 6.2203043
12975 348 .8141662
12996 348 6.6926547
13002 348 .7044829
13009 348 .8545935
13041 348 .9026998
13064 348 2.8710353
13100 348 .9756802
13104 348 .8824072
13105 348 .7161432
13106 348 22.4639821
13186 348 .9528149
13213 348 3.5998504
13225 348 .7849005
13262 348 .8942156
13272 348 6.2417282
13297 348 .9391802
13306 348 .7675448
13309 348 .9300042
13310 348 1.5552029
13355 348 6.8731598
13362 348 1.9678647
13375 348 .8028365
13397 348 .9482917
13418 348 .9259723
13489 348 .4579311
13512 348 .7801966
13513 348 2.3701514
13533 348 .9164945
13602 348 .950718
13625 348 .9243379
13662 348 .8944769
13697 348 .8875253
13779 348 .1160242
13789 348 .9021292
13792 348 1.9423903
13809 348 .3889848
13814 348 .8974658
13898 348 2.6798067
14004 348 2.8814925
14168 348 .8587553
14187 348 8.385918
14200 348 1.6930715
14268 348 1.8819914
14295 348 2.8030011
14319 348 7.0610113
14320 348 6.9052368
14374 348 1
14479 348 1.0483058
14510 348 .7692382
14512 348 .9368614
14677 348 .8188557
14717 348 .9040605
14744 348 .868561
14762 348 .7514929
14963 348 1.8590779
14965 348 1.7193332
15004 348 1.9609632
15064 348 .9218639
15289 348 .9227661
15322 348 .9705547
15342 348 .9260449
15427 348 .8708586
15732 348 4.7190966
15750 348 .9793832
16072 348 .9364929
16235 348 .937314
16284 348 .7434836
16351 348 1
16400 348 1.7277806
16401 348 2
85 349 1.9540955
96 349 .9588683
100 349 .9045975
103 349 .8075308
119 349 1
135 349 1
150 349 1
158 349 1
164 349 2.9741308
177 349 .8204542
180 349 .9471362
181 349 1
186 349 .9358615
199 349 1.929434
200 349 .9426294
212 349 .945455
213 349 .9363363
243 349 .8529402
246 349 .9037351
258 349 .9367562
272 349 .9529578
286 349 .9261576
308 349 1
327 349 .89274
333 349 2
340 349 1.8921179
342 349 1
366 349 1
381 349 1
389 349 1.6279418
395 349 .8166572
429 349 2.7068346
431 349 29.8859429
475 349 .6555213
488 349 1
497 349 .9468607
498 349 1
507 349 .9303179
516 349 .9535415
537 349 1.9194008
571 349 1.9268356
594 349 .902001
621 349 .7448231
633 349 .8750128
648 349 .9883701
665 349 .8121931
674 349 .9255352
675 349 2.6272669
676 349 .596343
716 349 1
761 349 1.9536648
764 349 .9719427
765 349 .6732102
769 349 2.5958447
772 349 .3070813
839 349 1
865 349 1.9400141
883 349 .954602
893 349 .9089853
903 349 .9518454
908 349 .8347976
1000 349 .9154922
1020 349 .94285
1039 349 .6676122
1049 349 .8800969
1052 349 .8779363
1105 349 1.8388093
1123 349 1
1127 349 .8040641
1132 349 1.9668246
1135 349 .9691618
1174 349 .957773
1182 349 .4770738
1210 349 16.3692579
1211 349 18.8487138
1212 349 1.2441308
1240 349 1
1247 349 .976153
1290 349 .9780565
1322 349 .949853
1326 349 .914377
1381 349 .9275099
1448 349 .984215
1454 349 .8370971
1515 349 1.8778057
1516 349 3.0884589
1517 349 2.0964922
1518 349 2.7430235
1539 349 1.8666535
1546 349 .9704526
1550 349 1
1593 349 .8795663
1611 349 .961801
1614 349 .806087
1626 349 1
1630 349 1.9628742
1643 349 1.7207203
1663 349 8.7104037
1681 349 1.9667635
1690 349 .9390993
1712 349 .9868122
1740 349 .9673601
1742 349 1.8785558
1745 349 5.5137909
1754 349 .7504618
1769 349 .9154961
1783 349 .8578793
1794 349 1
1829 349 .9624005
1838 349 .875107
1855 349 .926081
1866 349 .990293
1874 349 .5440616
1886 349 .9057001
1893 349 1.3071419
1942 349 .9187921
1944 349 .9756112
2107 349 .8058945
2166 349 1
2200 349 1.884109
2204 349 .8469211
2212 349 1.9752265
2216 349 .9499445
2220 349 1
2243 349 .981078
2263 349 .9047326
2272 349 1
2322 349 .7381564
2355 349 .6883962
2363 349 7.8658429
2373 349 1
2442 349 1
2445 349 .9559707
2458 349 1
2464 349 .7601937
2475 349 1
2535 349 2.9692561
2539 349 1
2554 349 .9543573
2567 349 1
2656 349 .6280521
2753 349 1.7065738
2754 349 1.525362
2765 349 2
2774 349 1.9397121
2947 349 .9760066
2978 349 .8957545
2979 349 1.957799
3038 349 1
3279 349 .8169479
3307 349 1
3320 349 1
3344 349 .9621507
3373 349 .9345444
3455 349 2.7258847
3474 349 .9246699
3506 349 1
3520 349 .7767593
3577 349 1
3600 349 .8782997
3676 349 .9298554
3681 349 1
3753 349 .9425725
3767 349 .9408792
3868 349 .6707444
3871 349 1
3875 349 .9804453
3909 349 .9716535
3936 349 .9291189
3942 349 3.7594113
3957 349 .886607
4069 349 2
4156 349 1.9580152
4190 349 4.3540439
4319 349 1.8549741
4320 349 .9050888
4321 349 2.9552205
4411 349 .8470461
4432 349 .9596832
4474 349 .9522819
4535 349 1.6272223
4612 349 2.7620454
4618 349 .9115136
4655 349 1
4740 349 .9281752
4744 349 .8290409
4842 349 1.9450809
4876 349 .3444116
4898 349 1.8942418
4919 349 .8474192
4969 349 .9382938
4995 349 .9741664
5053 349 .7482255
5097 349 1
5184 349 1
5198 349 .8968557
5225 349 .9187338
5236 349 1
5242 349 1
5253 349 1
5299 349 .9173709
5334 349 .8329185
5359 349 .8971839
5420 349 .7461322
5476 349 1
5501 349 1
5515 349 .955925
5528 349 .7418878
5574 349 .9409333
5680 349 5.6435704
5681 349 9.3648211
5736 349 .8464124
5782 349 1
5941 349 .856629
5966 349 1
5986 349 .9525877
6012 349 .6566142
6035 349 1
6071 349 .7543034
6076 349 .8466806
6077 349 1.7001975
6082 349 1.7472729
6181 349 .8814763
6269 349 3.7880274
6482 349 .9575557
6497 349 .6285683
6499 349 .9819684
6567 349 .9203821
6571 349 .9369433
6578 349 .9501582
6672 349 .9620189
6680 349 1.8538236
6690 349 1
6695 349 1.9428742
6715 349 .9248976
6727 349 .9557549
6761 349 .7804468
6765 349 1
6812 349 .9186107
6935 349 .9420164
6954 349 .968647
6965 349 .9588559
7003 349 .7358688
7048 349 1
7294 349 1
7412 349 1
7470 349 .9244564
7582 349 .7195157
7583 349 1.9272051
7609 349 1
7682 349 .9616663
7766 349 .6303751
7792 349 1
7802 349 1
7898 349 .8671043
7920 349 1
7994 349 .9775699
8176 349 1
8188 349 1
8231 349 .9395566
8349 349 2.9390418
8401 349 1
8495 349 .8605487
8766 349 1.9469033
8797 349 .8750281
8878 349 1
8927 349 2
9006 349 .4751879
9055 349 1
9194 349 1
9201 349 .9024452
9265 349 .9192394
9273 349 1
9287 349 .835406
9288 349 .7831798
9297 349 1.8508663
9372 349 .600485
9458 349 1.9448546
9472 349 1
9477 349 .916183
9514 349 .9797286
9516 349 1.9416397
9519 349 1
9537 349 2.9641581
9542 349 1.524471
9545 349 .7140637
9558 349 .8928318
9573 349 1.6651294
9730 349 .9452249
9733 349 .8936925
9773 349 .9445472
9779 349 2.9534627
9780 349 .6833154
9848 349 .896616
9855 349 .9447561
9954 349 1.9675113
9956 349 .8944628
10002 349 .8352349
10003 349 .661517
10007 349 .6160948
10019 349 .6670227
10023 349 1
10048 349 .9453885
10089 349 .8853568
10094 349 1
10140 349 11.2824919
10177 349 .9222625
10280 349 1
10320 349 .8696499
10342 349 4.8348289
10388 349 .9477648
10399 349 .9653019
10434 349 .9505738
10449 349 .9573684
10494 349 1.9543886
10554 349 3.7390399
10555 349 .9219083
10745 349 .6544908
10784 349 .9872049
10935 349 .6867973
11033 349 .9413539
11046 349 .9646708
11068 349 .9765589
11074 349 .9692676
11111 349 .9868922
11205 349 .9711192
11236 349 1
11341 349 .8483487
11592 349 .7952659
11597 349 2.8041637
11604 349 3.8211385
11618 349 1.9514296
11641 349 1
11735 349 .9200366
11765 349 .8769808
11903 349 .9501104
11977 349 .9851186
11980 349 1.9521457
11987 349 1.9627615
12037 349 1.9767879
12057 349 .8571595
12066 349 .7537342
12111 349 .934195
12154 349 1.9801422
12184 349 5.4539717
12236 349 .9690135
12246 349 .9697234
12340 349 2.9461126
12348 349 .967019
12409 349 1.9677677
12415 349 .7811262
12417 349 1.8267263
12418 349 .6665483
12419 349 .7915967
12421 349 .8448737
12423 349 .7341454
12425 349 2.7225289
12427 349 2.7639827
12432 349 10.954532
12441 349 2.9349937
12483 349 1
12551 349 1.8787913
12587 349 .8634728
12603 349 .9798768
12608 349 1.9645304
12646 349 4.7908484
12647 349 .9505288
12648 349 .8427557
12649 349 .4211749
12650 349 12.3155983
12671 349 3.9447111
12679 349 .9279479
12759 349 2.9743824
12769 349 2
12772 349 .8860806
12791 349 .652855
12892 349 .8575576
12897 349 1
12919 349 1.8948676
12947 349 .8348157
12965 349 12.2859668
12975 349 1.8173946
12980 349 .7445107
12996 349 4.697994
13009 349 .8571196
13019 349 .9457448
13044 349 .9033426
13064 349 1.8732757
13101 349 .8936465
13105 349 5.7210745
13106 349 25.5775285
13122 349 1.9542855
13132 349 .8970206
13138 349 .9840483
13149 349 .8357597
13213 349 2.6068019
13225 349 .7886373
13267 349 .9831418
13272 349 2.2549012
13311 349 .7001589
13319 349 .8355646
13333 349 1
13355 349 3.8927357
13417 349 .9516507
13418 349 2.9272583
13447 349 .9554302
13461 349 .8369417
13481 349 .8357192
13489 349 .4673482
13499 349 .9127934
13533 349 .9179452
13580 349 .8470882
13598 349 .9776036
13602 349 .9515741
13641 349 1.8736785
13696 349 .830033
13721 349 .8692492
13789 349 .9038295
13856 349 .9775894
13897 349 .7288559
13899 349 .8547486
13989 349 .968746
14147 349 1.8247325
14187 349 9.3965861
14189 349 .8772268
14191 349 .8959015
14193 349 .8096953
14197 349 .9063875
14201 349 .9242958
14233 349 .7460539
14268 349 .8840414
14319 349 1.0773238
14320 349 2.9242555
14332 349 .9734066
14479 349 1.0648391
14490 349 .7672479
14512 349 .9379583
14702 349 1
14712 349 1
14787 349 2.8132281
14965 349 .7242091
15000 349 1.9241255
15004 349 1.9616414
15039 349 1
15075 349 .772318
15113 349 .8238908
15207 349 .8885304
15356 349 .9782033
15732 349 11.7587214
15761 349 1
15837 349 2.8183118
15965 349 .8444108
16072 349 3.9375962
16103 349 .9562093
16112 349 .9474959
16163 349 .7850687
16219 349 2.9722553
16235 349 .938403
16239 349 .6463004999999999
16242 349 1.8758976
16284 349 .7479399
16322 349 .954143
16324 349 .9633883
16332 349 .6773361
16375 349 .576615
16380 349 .9410347
16391 349 .9622975
16400 349 .7325097
16401 349 3
16642 349 .3949917
4 350 3.96428374
28 350 .81433943
37 350 43.75687884
38 350 1.89900763
39 350 2.70706519
42 350 1
54 350 .31699068
61 350 .90558354
66 350 .92830382
82 350 .9228302
94 350 .92114834
104 350 .46573018
150 350 7
157 350 .88363868
164 350 .8690356
169 350 .94734127
173 350 .76767108
179 350 .98216359
180 350 7.88777957
185 350 .94528114
189 350 7.44391016
199 350 4.85091056
200 350 .81126869
206 350 1.94643989
207 350 1
209 350 .91356445
213 350 .4679775
223 350 1
227 350 2.94729825
229 350 .92811635
237 350 .95799104
251 350 .96910141
256 350 1.91802006
258 350 3.77107262
275 350 1.68690038
286 350 .81860533
287 350 6.90522156
340 350 .10484928
359 350 .81589807
395 350 1.47212471
402 350 1.97728673
412 350 1
425 350 1
429 350 .82232055
461 350 4.95488893
464 350 2.96090756
472 350 7.97535733
475 350 .24728927
490 350 1.96566157
491 350 1
502 350 .7453754
507 350 3.94316538
512 350 .34557885
529 350 .86088376
535 350 .97516439
537 350 .83542225
543 350 .96867578
563 350 .90259663
571 350 .87957106
587 350 1
594 350 2.73760346
603 350 1
613 350 .91350982
619 350 1
621 350 .45704097
633 350 .4610865
645 350 .97437905
649 350 1
655 350 1.95465881
658 350 .98146658
665 350 .80973176
675 350 .26177229
676 350 .20354433
677 350 .96406153
699 350 1
717 350 .98289907
761 350 6.88265345
769 350 .68795361
777 350 .72304833
788 350 2.38052657
818 350 1.96210715
824 350 .30153714
835 350 .90265206
840 350 7
851 350 6.98221757
857 350 1.66215476
861 350 .86477576
866 350 1
873 350 .33463145
874 350 .74206482
878 350 5.83474885
886 350 1
893 350 .82252891
902 350 .93802661
908 350 1.82282097
921 350 3.11355131
924 350 .55634202
939 350 1.94759819
942 350 .92110591
984 350 .98389854
994 350 .91414771
1000 350 .85751675
1009 350 2.31027764
1020 350 1.81493164
1021 350 2
1023 350 .98658539
1062 350 2.25869792
1082 350 3.46939557
1092 350 1.97736154
1094 350 .77287396
1095 350 1
1101 350 .48444062
1102 350 .87567753
1105 350 .65629375
1114 350 .97483226
1120 350 1.96471475
1132 350 1.96680051
1134 350 .85729882
1135 350 2.95169159
1140 350 .85875215
1147 350 .51029415
1158 350 .53336759
1172 350 2.8861037
1200 350 .95806428
1205 350 .91843055
1208 350 1.93863921
1210 350 1.88570094
1240 350 1
1243 350 1.94746945
1289 350 .4200746
1303 350 .9022689
1322 350 3.92187633
1324 350 .57179227
1325 350 .87620937
1326 350 .21951652
1336 350 1.9337536
1346 350 1
1353 350 1
1359 350 .74042957
1363 350 1.94804386
1367 350 .57207276
1368 350 .83064243
1380 350 1
1385 350 9.6329919
1412 350 2.61666825
1426 350 1.98670242
1430 350 .67981275
1454 350 .78899941
1463 350 6.97216568
1471 350 1
1518 350 3.130753
1524 350 .97357875
1529 350 .89843909
1537 350 1.18122524
1538 350 1
1539 350 5.60371985
1548 350 .67981275
1556 350 .87677088
1564 350 1.56565275
1567 350 .97815253
1607 350 1
1610 350 9.8645363
1616 350 .15330851
1617 350 5.97706269
1622 350 .61902091
1630 350 .94521234
1643 350 .33150802
1654 350 3.44420053
1655 350 5.96422023
1657 350 .79615197
1660 350 .69995281
1662 350 3.66877955
1663 350 34.28504186
1673 350 1.9353928
1674 350 .84799334
1681 350 .95831937
1690 350 .83915926
1692 350 .96971474
1694 350 .61177026
1731 350 .95588518
1742 350 3.73421808
1745 350 .39210839
1749 350 .84733634
1754 350 1.44902783
1783 350 .72086665
1796 350 .85536049
1803 350 .88100023
1807 350 1.77774661
1811 350 1
1830 350 1.98818218
1853 350 .91020413
1855 350 .68546262
1863 350 1
1866 350 .98992843
1874 350 1.8972503
1876 350 .92301159
1895 350 1
1922 350 .88094993
1924 350 1
1925 350 .79259079
1955 350 .78786129
1957 350 1.9532278
1977 350 .94112962
1992 350 .89115807
1999 350 2.40328011
2003 350 .98313068
2069 350 1
2074 350 .37935713
2079 350 .95617569
2085 350 2
2109 350 1
2117 350 .77923082
2128 350 .57112124
2134 350 .83203933
2138 350 1
2146 350 2
2178 350 1
2200 350 3.90272342
2204 350 .78713215
2205 350 .85759583
2208 350 1
2215 350 .84286411
2222 350 1.96824873
2243 350 .93532766
2245 350 1
2323 350 .97579389
2335 350 1
2337 350 .79871073
2353 350 1.83088429
2363 350 8.6631035
2406 350 2.93173327
2410 350 1
2415 350 .95890169
2432 350 .87929588
2437 350 .94230774
2451 350 1
2453 350 1
2456 350 .86734127
2459 350 .90527564
2461 350 5.9758728
2467 350 1
2470 350 1
2486 350 .81050464
2498 350 1
2516 350 2
2535 350 .90051631
2548 350 4.87097512
2549 350 .79230163
2557 350 1
2595 350 .90900459
2622 350 .93149551
2625 350 .93273843
2635 350 .96668556
2640 350 .84200941
2659 350 .92681782
2673 350 .73859602
2752 350 1
2754 350 1.83119766
2777 350 1.81909453
2800 350 1.82266033
2802 350 1
2804 350 .90451183
2805 350 .88931514
2861 350 1
2923 350 .43515336
2989 350 .9496497
2998 350 .48939956
3065 350 1
3088 350 .67981275
3112 350 .9474802
3126 350 .94097614
3198 350 1.9254029
3216 350 .95779525
3301 350 1
3309 350 .94058203
3317 350 2
3319 350 1
3344 350 .90077121
3369 350 .94332301
3379 350 .95871211
3390 350 .89565406
3432 350 .96970282
3439 350 .49517616
3501 350 1
3515 350 .93058615
3521 350 .94079151
3522 350 .85553113
3544 350 3.97863997
3553 350 1
3554 350 1
3557 350 .82157391
3586 350 3.8249112
3619 350 1
3654 350 .19834958
3712 350 1
3721 350 1
3767 350 .94784319
3786 350 1
3789 350 .94968097
3849 350 1
3865 350 1.64347839
3866 350 .77275204
3884 350 1.961605
3936 350 5.93109568
3942 350 .56253733
3970 350 .67981275
3988 350 .74008375
4062 350 .67981275
4063 350 .47447931
4134 350 .82313186
4143 350 1
4156 350 .62387972
4159 350 .9253414
4189 350 1
4249 350 2
4280 350 6.96518751
4321 350 1.93478153
4338 350 .22084696
4349 350 .56739373
4356 350 .89181586
4430 350 .78082854
4432 350 .96711539
4466 350 .80988684
4474 350 2.95065896
4535 350 .25609888
4552 350 .84020549
4563 350 .09180504
4612 350 11.40670342
4618 350 .41056368
4627 350 .88126945
4688 350 .8838669
4689 350 .79341649
4694 350 .91028786
4717 350 1
4779 350 1.96347316
4789 350 .96248147
4836 350 11.97241209
4875 350 2.61663888
4919 350 .37458448
4945 350 .89928953
4963 350 .39956044
4968 350 .9678938
5066 350 1
5072 350 .55673472
5083 350 .90835091
5118 350 2
5147 350 1
5155 350 1
5164 350 .89510355
5187 350 .89927635
5191 350 .90984127
5225 350 .89701354
5243 350 .93182799
5270 350 1
5274 350 .93117577
5341 350 .93822638
5363 350 1
5381 350 1.08343751
5424 350 .96530246
5462 350 .79183355
5477 350 .86304952
5511 350 .98498644
5523 350 .60164786
5526 350 .10831557
5575 350 1.98271551
5635 350 8.94268272
5640 350 .95473773
5681 350 8.46290174
5710 350 .95960411
5727 350 1.96745052
5764 350 1.95478293
5784 350 .3794167
5829 350 .94089002
5831 350 1
5834 350 .97275002
5840 350 1
5845 350 .07412349
5888 350 1.32969019
5896 350 .97966367
5916 350 1.94934403
5919 350 1.82642513
5926 350 .81437589
5941 350 1.80110332
6002 350 1.94201219
6045 350 .44308929
6077 350 .14779082
6082 350 4.27029755
6109 350 .83285509
6146 350 .82872048
6180 350 1
6200 350 .89819731
6237 350 .96565545
6251 350 4.60146671
6261 350 .65737165
6282 350 .67981275
6317 350 1
6368 350 .60455682
6453 350 .60827982
6468 350 .82859726
6482 350 .91793922
6497 350 1.25007588
6499 350 .97265806
6506 350 .8606571
6507 350 .95265967
6518 350 1
6519 350 1
6540 350 1
6560 350 1
6571 350 .93462014
6635 350 .9745468
6680 350 1.48363674
6682 350 .09404754
6686 350 37.94428369
6695 350 14.87565945
6715 350 .97064675
6726 350 .87584997
6742 350 1.98574098
6812 350 1.80556705
6864 350 .89927635
6866 350 1
6870 350 1
6874 350 .85070211
6876 350 1.96567893
6899 350 7.9914219
6907 350 .92156815
6908 350 1
6935 350 .85817961
6938 350 1
6939 350 1
6946 350 1
6961 350 3.2878075
6977 350 1
6984 350 1
7037 350 3
7049 350 1
7056 350 1
7060 350 .58482732
7155 350 1
7161 350 .96211399
7185 350 .899184
7246 350 .87672483
7283 350 .67981275
7299 350 .84815949
7343 350 .63506926
7350 350 2
7355 350 3.96926243
7358 350 1
7399 350 .11559155
7439 350 2
7460 350 1
7491 350 1.89478811
7503 350 .64479458
7527 350 54.67818677
7528 350 64.02198366
7556 350 2.85770771
7582 350 1.74308523
7604 350 .94768723
7625 350 .89827803
7669 350 .67981275
7723 350 .86991209
7747 350 1
7750 350 1
7766 350 .26652719
7780 350 2.38291439
7841 350 1
7898 350 .93180987
7901 350 1
7978 350 .96311433
8000 350 .90978844
8035 350 11
8073 350 2
8154 350 .77573599
8176 350 1
8189 350 1.90882495
8249 350 .85299271
8303 350 .67987933
8335 350 1
8349 350 1.90397778
8377 350 4.96839085
8433 350 1
8437 350 1
8441 350 .86137233
8471 350 1
8495 350 .21568152
8515 350 .67981275
8532 350 .88235822
8566 350 1
8653 350 1.9910535
8670 350 10.90611043
8694 350 2.96903865
8717 350 1
8726 350 .95219661
8732 350 1
8735 350 1
8766 350 3.87468635
8809 350 1.91880912
8849 350 2.89704902
8851 350 1
8886 350 1
8969 350 .67981275
8980 350 1
9032 350 .90488939
9047 350 .93988831
9071 350 1.96112081
9113 350 1.79589973
9136 350 .13512524
9157 350 1
9177 350 .80553776
9190 350 .91876628
9224 350 .88950184
9225 350 1
9241 350 14.81519663
9265 350 1.83477995
9287 350 .27344097
9288 350 .83530062
9348 350 1
9368 350 1
9388 350 1.94227312
9404 350 1.22920541
9424 350 1.7312499
9425 350 .59451481
9457 350 .65655863
9476 350 1.36827968
9477 350 .89669716
9483 350 2.90079519
9490 350 1
9508 350 1.90432787
9535 350 1.88259746
9538 350 1
9539 350 .83470362
9540 350 1.98067898
9541 350 .86699897
9574 350 .48948715
9623 350 1
9670 350 .33373178
9692 350 1.98175865
9697 350 .67981275
9703 350 1.55506927
9729 350 1.45002801
9739 350 1
9773 350 2.81031493
9808 350 1
9813 350 1
9847 350 10.69195629
9848 350 5.74092973
9849 350 .76856021
9855 350 1.92785245
9863 350 .86641268
9874 350 .95945161
9954 350 .94009696
9992 350 2.96614338
10001 350 14.04413205
10003 350 .6596917
10049 350 1
10089 350 .72293104
10098 350 .67981275
10131 350 1
10135 350 .43249557
10140 350 22.54106368
10160 350 3.94682899
10177 350 .89228894
10209 350 .97303261
10317 350 2.75998436
10342 350 1.15876486
10350 350 .96794861
10399 350 1.69897139
10428 350 .43047342
10451 350 1.98080617
10458 350 .68928039
10461 350 8
10476 350 1
10554 350 2.58240059
10555 350 .3989898
10578 350 1
10647 350 .95923039
10651 350 2.00635551
10663 350 7.69116192
10668 350 .78648262
10676 350 .3374866
10745 350 3.53271986
10753 350 .93637542
10755 350 1
10784 350 4.98571107
10791 350 .95448346
10809 350 .93851504
10847 350 .94067499
10900 350 1
10904 350 1
10923 350 .92221019
10928 350 .92554001
10949 350 .90608657
10969 350 1.86341058
10970 350 24.77544157
10975 350 2
11005 350 .68254187
11006 350 1.77090001
11046 350 6.96487055
11050 350 1
11069 350 1.24101547
11074 350 1.94636027
11082 350 1
11087 350 1.98536412
11111 350 .98175476
11156 350 .84200941
11189 350 1
11199 350 .72470309
11205 350 .98346728
11210 350 1
11213 350 .44315896
11220 350 5.94185701
11276 350 .27916639
11278 350 3.88966182
11342 350 2.82757395
11344 350 .90069339
11357 350 .76120057
11592 350 .07590146
11593 350 25.40536607
11604 350 .25889016
11607 350 1
11611 350 .19889316
11618 350 .89526833
11642 350 .9141022
11677 350 2.53940264
11744 350 .29700423
11760 350 6.53714362
11868 350 .44041171
11936 350 2
11944 350 .80842953
11977 350 .9735715
11979 350 1
11980 350 1.91448773
11987 350 1.95488153
12012 350 .48684656
12022 350 1
12047 350 1
12055 350 .93441849
12066 350 3.84938998
12080 350 .81758935
12099 350 7.92028313
12102 350 1.82642723
12154 350 4.98859862
12165 350 .95802082
12167 350 .78812823
12178 350 .95111428
12184 350 1.59760544
12185 350 117.3234558
12188 350 12.89144028
12193 350 6.86949441
12205 350 .88841903
12207 350 1.93940564
12227 350 .97644284
12245 350 1
12246 350 .94631612
12340 350 2.83467329
12409 350 .95296198
12415 350 1.28054692
12423 350 .85744906
12426 350 .41897727
12432 350 7.41629331
12433 350 .31020347
12435 350 1.39215834
12441 350 1.53181013
12447 350 2.96216799
12453 350 .89483304
12476 350 .67981275
12530 350 .72470309
12581 350 2.91902478
12585 350 .92334383
12603 350 2.96734696
12606 350 2.9861788
12611 350 3.89368368
12616 350 .94428906
12649 350 14.666889
12663 350 1.97162215
12671 350 1.75012579
12672 350 1.95473241
12708 350 1
12757 350 2.96641922
12758 350 2
12759 350 12.95150644
12760 350 1.9105069
12763 350 1
12764 350 2.92750432
12772 350 1.15665772
12773 350 .95898382
12791 350 .23080828
12799 350 1
12800 350 1.78232639
12806 350 .59415261
12848 350 .90930908
12854 350 .91869549
12861 350 .94072159
12866 350 .98865575
12874 350 4.83997479
12888 350 52.58137247
12893 350 .56558001
12896 350 1
12897 350 1
12919 350 .84470602
12923 350 3.97218547
12940 350 8.1041252
12975 350 6.73935536
12976 350 1
12979 350 .96054285
12985 350 .86328668
12996 350 25.24758327
13012 350 4.98697845
13017 350 1
13034 350 .88284614
13038 350 .81016816
13059 350 32.77041177
13062 350 2
13076 350 2.96652037
13079 350 .92911266
13099 350 2.9574578
13100 350 .94964641
13104 350 .21402639
13131 350 1
13135 350 5.92331837
13138 350 1.96902328
13141 350 .34141819
13142 350 .72064957
13188 350 .90527564
13196 350 1.9021488
13213 350 1.13844259
13228 350 .79574628
13241 350 2.98628079
13267 350 .97408461
13273 350 1
13313 350 1.94650844
13350 350 .38390783
13355 350 1.94961386
13365 350 .84126002
13397 350 2.89915612
13415 350 .88484564
13417 350 .92601357
13418 350 2.85461299
13419 350 1.92983956
13432 350 .29394332
13486 350 1
13490 350 .81685083
13494 350 1
13536 350 1
13539 350 2
13542 350 .35962549
13570 350 3.99097355
13587 350 .93880508
13602 350 1.92333789
13610 350 .94254673
13625 350 17.91178062
13677 350 1
13685 350 .28958915
13701 350 .87521691
13728 350 1
13779 350 3.91959048
13789 350 2.76265396
13790 350 .93604555
13792 350 .8646139
13809 350 5.83783965
13844 350 .88725206
13899 350 1.84231149
14002 350 .19491311
14033 350 2.81599783
14034 350 .87415399
14059 350 1
14107 350 .12962569
14168 350 .90438729
14190 350 3.91566141
14193 350 1.25372813
14200 350 6.32771351
14295 350 18.53372295
14306 350 .92879215
14349 350 2.96341239
14352 350 2
14413 350 .11145275
14434 350 .45420269
14529 350 .92477227
14605 350 2.88821114
14629 350 1.74582943
14703 350 .54850753
14723 350 .93909399
14939 350 2
14949 350 .67981275
14965 350 .71751013
14999 350 .79804176
15000 350 .87618348
15001 350 .94655672
15004 350 .9432662
15030 350 .92017731
15031 350 .87774299
15113 350 .7989314
15158 350 .76206178
15254 350 .29285241
15356 350 .95934309
15427 350 .27515826
15449 350 .92294993
15454 350 3.92445108
15661 350 1
15739 350 1
15745 350 1
15747 350 .89415152
15748 350 .92294222
15918 350 .54999699
16072 350 1.87336935
16112 350 .89914768
16166 350 3
16214 350 .95573592
16217 350 1
16228 350 1.91970268
16233 350 .74835551
16235 350 3.87386642
16238 350 1
16242 350 .1718176
16247 350 1
16251 350 2
16284 350 5.45324912
16318 350 .94822559
16325 350 2.88827651
16332 350 2.21250751
16334 350 .59726828
16336 350 .41558312
16369 350 .98006087
16375 350 .10114361
16381 350 2.94782021
16390 350 2.97375771
16391 350 .92032604
16400 350 1.45206041
16439 350 1.98150754
16440 350 .97245553
16444 350 .79926192
16446 350 .87638828
16468 350 .7810156
16499 350 1
16529 350 1
16594 350 1
16629 350 .44618749
16642 350 .24855501
16735 350 7.89236049
16744 350 .91528394
13 351 1
37 351 19.49289445
61 351 .92196111
85 351 .92687218
87 351 1.95268304
89 351 2.89905802
150 351 6
164 351 .8917528
173 351 2.80797107
189 351 19.54037
200 351 .84400619
209 351 .92855764
212 351 1.95589701
232 351 .82540832
234 351 1
239 351 1.93621934
243 351 .89538567
244 351 1
245 351 .80174133
251 351 .97446111
256 351 .93224037
265 351 1.92115843
275 351 2.74121092
287 351 2.92166192
290 351 .838784
312 351 1.95372554
321 351 .82237396
325 351 1
327 351 .81873977
340 351 .26012293
351 351 .87081988
380 351 .92900211
390 351 1.58027572
392 351 .0977159
402 351 .98122659
410 351 .92400111
429 351 1.02660189
431 351 20.77389148
447 351 .89685835
472 351 1.97963187
475 351 9.45938593
516 351 1.93716631
545 351 1.59384163
563 351 .9194923
591 351 .94171747
594 351 1.783119
621 351 2.55122313
638 351 1.9271193
645 351 .97882328
648 351 .98398782
655 351 .96252373
675 351 1.38982593
676 351 1.34169825
681 351 1
729 351 .91911359
735 351 .95564303
746 351 1
747 351 1.88209561
761 351 6.90300849
769 351 13.12976865
777 351 1.77108861
781 351 1.7414823
785 351 1
815 351 1.35962549
824 351 1.42269314
840 351 3
841 351 .81051582
851 351 1.98530213
857 351 2.7207577
861 351 .88823188
863 351 .79463781
865 351 2.916936
866 351 1
873 351 .45004688
878 351 .86341346
903 351 .90394479
908 351 .8535546
921 351 6.2673155
924 351 .63329934
981 351 .27839421
991 351 .85467673
994 351 .92903973
1000 351 .88223202
1001 351 .92209012
1002 351 .77114674
1009 351 2.4299175
1031 351 .97116385
1038 351 1.96887873
1049 351 2.42253216
1061 351 2.66505957
1063 351 1.6925946
1066 351 .96006703
1082 351 .56143469
1085 351 .92819682
1100 351 .98492388
1114 351 .97919788
1147 351 2.59523896
1158 351 2.61431007
1172 351 .90586026
1174 351 .94441135
1177 351 .95082229
1182 351 5.30178989
1190 351 .83918164
1210 351 33.33397993
1211 351 35.57985183
1212 351 1.94813443
1231 351 .78836669
1236 351 1.97776648
1247 351 1.9544538
1290 351 .95867478
1293 351 1
1317 351 1.97781455
1322 351 .93542774
1324 351 .64606957
1336 351 1.94524476
1350 351 .7297933
1367 351 2.64630141
1375 351 .77359001
1385 351 .69665346
1397 351 .83561356
1461 351 .87741579
1463 351 2.97699385
1516 351 3.31384799
1517 351 2.82690162
1518 351 2.28153336
1537 351 .32325064
1539 351 .67245896
1556 351 .89814631
1597 351 .79897454
1610 351 2.88803395
1611 351 .93216425
1612 351 .4745306
1616 351 .30017637
1617 351 2.98104142
1634 351 1
1647 351 .85566877
1655 351 .97042662
1658 351 1
1662 351 .42007694
1663 351 11.40905914
1674 351 .04782145
1688 351 .75318295
1693 351 1
1705 351 .9035092
1713 351 .83901516
1724 351 .88694387
1731 351 .96353737
1740 351 1.96016538
1742 351 3.78032085
1745 351 3.3648583
1754 351 .54459996
1756 351 .92006382
1769 351 .94559872
1824 351 .79637956
1830 351 2.99023211
1839 351 1
1888 351 .98233284
1893 351 6.20093449
1903 351 1
1922 351 2.90160046
1925 351 .82856818
1955 351 .82465906
1994 351 .35962549
1999 351 1.50678768
2025 351 .67981275
2036 351 1
2058 351 1
2068 351 1
2117 351 .81752564
2134 351 .86117394
2139 351 2
2141 351 1
2165 351 .89143139
2172 351 1.59318227
2176 351 .94951099
2189 351 1
2200 351 1.9195971
2206 351 .67981275
2212 351 1.96194904
2216 351 .92351382
2222 351 2.97375633
2229 351 .89753389
2230 351 1
2242 351 1
2263 351 .8945466
2300 351 1
2320 351 .77215755
2323 351 .9799927
2348 351 .82050724
2363 351 4.72154187
2371 351 .97908779
2375 351 1.97407026
2451 351 1
2461 351 .98005792
2467 351 1
2470 351 1
2514 351 .79999621
2528 351 1.96515434
2535 351 .91777284
2537 351 .9832311
2548 351 5.89335589
2564 351 .72032585
2568 351 1
2622 351 1.94337836
2625 351 2.94440569
2627 351 1.96616253
2635 351 .97246431
2641 351 .91754028
2655 351 1
2665 351 .81971249
2744 351 .94269908
2753 351 .93752015
2758 351 .71830327
2765 351 1
2777 351 1.85047456
2784 351 .41765485
2792 351 1
2800 351 .85342183
2805 351 .90851464
2832 351 .71336265
2856 351 .86928045
2861 351 1
2862 351 .96731004
2877 351 1.77683679
2912 351 1
2923 351 1.53313216
3019 351 1
3114 351 1
3144 351 1.9306996299999999
3148 351 .49206315
3164 351 .88762482
3180 351 2
3210 351 1
3234 351 .67172426
3249 351 .88752549
3252 351 .89866007
3256 351 .90259476
3279 351 1.32186311
3309 351 .95088872
3344 351 1.91798352
3374 351 1.79522254
3455 351 1.01787834
3467 351 1
3510 351 .8716797
3521 351 .95106186
3554 351 1
3586 351 8.85528226
3677 351 1
3712 351 1
3714 351 .97046918
3738 351 .79335835
3753 351 .91188809
3789 351 .95840936
3827 351 1
3830 351 1
3865 351 .70532095
3875 351 1.86091699
3884 351 .96826503
3903 351 .78276392
3909 351 .81112336
3936 351 6.94304789
3941 351 .54458692
3942 351 .63842
3965 351 1
3987 351 1
3988 351 2.78516906
4008 351 .97451482
4064 351 .92445831
4153 351 1
4189 351 1
4190 351 2.99041531
4194 351 .93955804
4199 351 1
4244 351 1.74048049
4280 351 5.97122612
4281 351 1
4317 351 .92491301
4321 351 1.94609438
4338 351 3.35599955
4357 351 1
4411 351 .9468746
4432 351 .97281958
4451 351 .67981275
4474 351 2.9592177
4518 351 1
4557 351 .84402999
4612 351 5.50961718
4630 351 1
4696 351 .58895535
4726 351 .98179182
4787 351 .97498281
4836 351 5.97719752
4875 351 1.68313704
4876 351 .12779299
4889 351 .77962866
4907 351 1.85766272
4962 351 1.91064437
5066 351 5
5108 351 1.90774187
5118 351 2
5143 351 .80296932
5215 351 1
5225 351 .91487766
5334 351 .7297941
5342 351 2.9228865
5348 351 .7073878
5359 351 1.8078538
5462 351 .82794229
5511 351 2.98759071
5519 351 .92878223
5534 351 .80009047
5575 351 1.98571369
5635 351 1.95262503
5671 351 1.3305296
5680 351 5.73944884
5681 351 7.46413717
5682 351 .68337813
5699 351 .97766972
5710 351 .96661122
5727 351 .97309658
5728 351 .24694802
5767 351 1
5831 351 1
5916 351 .95813086
5919 351 .85653358
5981 351 1
5986 351 .77170789
5989 351 1
6007 351 .7107338
6008 351 .49649695
6076 351 .83617981
6077 351 .29561579
6082 351 3.3968724
6107 351 .67981275
6109 351 .8618482
6216 351 1.26441691
6237 351 .97161288
6251 351 1.67059665
6269 351 2.25840346
6382 351 .95255335
6432 351 1
6447 351 1
6452 351 .67981275
6467 351 .87434089
6497 351 1.38015839
6499 351 .97740082
6571 351 1.94596099
6615 351 .83009425
6635 351 .97896194
6638 351 .92022086
6643 351 .81331805
6680 351 .57320557
6686 351 .95394829
6690 351 1
6695 351 9.89722768
6715 351 2.97573839
6720 351 1.97670321
6812 351 2.83929356
6868 351 .9599514
6874 351 .87659946
6891 351 1
6893 351 2
6899 351 6.99290986
6906 351 .96551509
6961 351 .41134505
6973 351 .69671692
6976 351 .67981275
6998 351 .8635031
7032 351 .91956355
7052 351 .83388719
7067 351 1
7128 351 .91261123
7160 351 2
7186 351 .90551306
7243 351 1
7247 351 .8217394
7282 351 2
7344 351 .92977327
7358 351 1
7370 351 .79876259
7399 351 .26900183
7439 351 1
7527 351 46.73400878
7528 351 17.19163125
7560 351 1
7564 351 2
7615 351 2
7766 351 .39375604
7780 351 2.48995461
7841 351 1
7868 351 1
7903 351 .92209966
7910 351 1
8035 351 10
8062 351 .94273519
8131 351 .56391246
8176 351 2
8189 351 .92464026
8259 351 .42502298
8261 351 .51524061
8303 351 .73540775
8319 351 .91534104
8349 351 1.92063388
8352 351 1
8377 351 6.9738738
8411 351 .97319971
8435 351 1
8444 351 .97467813
8500 351 1
8511 351 1
8527 351 1
8653 351 5.99260537
8670 351 4.9223966
8694 351 1.97440923
8766 351 1.89642337
8773 351 .49573101
8809 351 1.93289256
8849 351 .91490699
8866 351 .89414109
8899 351 1
9036 351 1
9039 351 .61488373
9047 351 .95031534
9067 351 1
9078 351 2
9092 351 .03327498
9128 351 .89285752
9241 351 .84725279
9265 351 2.86343917
9287 351 1.39947055
9289 351 .53763658
9372 351 .39792307
9378 351 1
9401 351 .83097448
9425 351 .66485063
9476 351 .47785845
9477 351 .91461616
9506 351 .84189561
9515 351 1
9536 351 .92685116
9540 351 1.98403042
9555 351 .67981275
9558 351 .72966259
9570 351 1.14031619
9571 351 2.73615517
9573 351 1.75521496
9580 351 .9640751
9586 351 .87798472
9637 351 .30605141
9684 351 1
9692 351 .98492281
9719 351 .57157436
9722 351 .94821018
9729 351 .54542664
9773 351 1.84321787
9787 351 3.61966911
9847 351 11.74538982
9848 351 1.78586829
9855 351 .94036723
9863 351 .88958485
9870 351 .78084324
9992 351 .97201618
9996 351 .8684493
10001 351 13.20993776
10019 351 1.00480667
10085 351 .71179521
10093 351 .85946276
10107 351 1
10135 351 .5309354
10140 351 28.70220197
10160 351 1.95605208
10283 351 1.97329813
10302 351 1
10320 351 .15389977
10324 351 .56364055
10334 351 2
10375 351 .79443875
10387 351 .80745644
10461 351 1
10535 351 1
10586 351 1.71279268
10649 351 1
10663 351 5.74473325
10668 351 2.82351954
10745 351 5.78723559
10788 351 2.95297072
10812 351 .92590986
10847 351 .95096556
10874 351 .55423922
10904 351 1
10949 351 .92237687
10956 351 1.46003643
10969 351 .8871035
10970 351 1.81439368
10984 351 .8505492
11009 351 1.9852599
11046 351 3.97096414
11063 351 .86047544
11069 351 .37266961
11074 351 1.95566466
11087 351 .98790287
11177 351 1
11182 351 1.90928751
11188 351 1
11196 351 .87222733
11205 351 1.98633506
11206 351 1
11213 351 .53974911
11220 351 .95194254
11278 351 .90880118
11344 351 .0913801
11573 351 .64530495
11593 351 11.5085118
11604 351 2.38744374
11616 351 .92994031
11618 351 .91343518
11677 351 1.61929827
11726 351 .93316574
11737 351 .98216794
11841 351 1
11868 351 .53747839
11939 351 1
11960 351 2.98931795
11980 351 4.92932076
11987 351 .96270782
12037 351 .95556403
12080 351 2.02269136
12096 351 .95684064
12099 351 7.93411089
12104 351 1
12111 351 .92315351
12121 351 .88072515
12130 351 .54913218
12154 351 3.99057631
12161 351 2.89378468
12165 351 1.96530257
12184 351 2.01432696
12185 351 114.78773156
12188 351 1.91027115
12193 351 6.89213202
12199 351 1.47345891
12227 351 .98052909
12238 351 1
12240 351 1
12241 351 1.97133018
12246 351 2.95562818
12277 351 .82912836
12298 351 1
12339 351 1
12340 351 .86335101
12409 351 1.96112124
12423 351 1.05563697
12425 351 2.76092487
12431 351 1.1871209
12432 351 17.98676156
12433 351 1.42985619
12434 351 2.07959255
12453 351 1.91307539
12458 351 .79279548
12567 351 1.48141291
12585 351 .93664068
12586 351 .86960195
12603 351 3.97301098
12642 351 1
12646 351 .11306792
12649 351 5.72467073
12650 351 13.97998071
12659 351 .85488691
12668 351 1
12719 351 .90523745
12757 351 16.97224418
12759 351 6.95991818
12773 351 1.96609852
12787 351 1.33257873
12789 351 1.24075587
12790 351 2.7252764
12792 351 .69283666
12799 351 1
12837 351 .9394026
12854 351 .93279864
12866 351 1.99062353
12874 351 2.86773291
12888 351 10.08244056
12893 351 .64093489
12897 351 2
12923 351 2.9770102
12965 351 14.09143704
12975 351 3.78456702
12976 351 1
12980 351 .86543382
12984 351 .90177618
12986 351 1
12988 351 .66191302
12996 351 8.37809815
13009 351 .38648788
13012 351 3.98923718
13018 351 .93293854
13034 351 .90316775
13059 351 15.81023635
13062 351 1
13072 351 1.86637008
13076 351 .97232778
13099 351 .96483721
13106 351 12.35025276
13124 351 .84984374
13135 351 .93661964
13138 351 .97439653
13149 351 .71834953
13156 351 .58387659
13262 351 .34264294
13267 351 7.97857992
13302 351 .09245019
13313 351 1.95578714
13319 351 .8208358
13342 351 1.92596774
13355 351 1.65219748
13360 351 1
13397 351 1.91664859
13418 351 .87983195
13419 351 .94200966
13447 351 .69911938
13529 351 .94036257
13566 351 1.87513828
13570 351 1.99253929
13601 351 1
13602 351 3.93663577
13625 351 14.92708323
13637 351 1
13641 351 1.4190961
13657 351 .92788142
13701 351 .8968619
13789 351 3.80382422
13790 351 2.94713915
13791 351 .85988576
13809 351 5.86596813
13810 351 .73680518
13868 351 1
13898 351 1.31052338
13989 351 .95966832
13991 351 .49506978
14004 351 1.24741528
14166 351 .9757818
14187 351 6.08481139
14190 351 2.93029086
14200 351 5.44432893
14295 351 6.61460379
14306 351 1.94114393
14319 351 3.3028636
14320 351 6.95100653
14336 351 .1203532
14413 351 .43904185
14605 351 1.90760214
14655 351 1
14703 351 .62682382
14723 351 .9496588
14776 351 1.9574895
14965 351 .93997197
14971 351 .98305784
15001 351 3.95582704
15158 351 1.80333475
15454 351 1.93755586
15732 351 1.20348422
15837 351 1.16554399
15851 351 1
15953 351 .88518618
16072 351 3.89533482
16096 351 1
16228 351 .93363112
16235 351 5.89574567
16238 351 2
16246 351 2.96592025
16284 351 5.54808902
16294 351 .68858929
16332 351 1.34910667
16333 351 1.29948021
16336 351 .5169566
16369 351 .98351953
16375 351 5.25706005
16381 351 3.95687136
16390 351 3.97830972
16399 351 .96231194
16400 351 3.5471065
16423 351 2
16440 351 .97723342
16445 351 .86863265
16735 351 3.91103173
38 352 .9697982
39 352 .8238656
122 352 1.9724758
153 352 .9760623
164 352 .9718727
169 352 .9760449
180 352 1.9425216
196 352 .9846834
199 352 .9232741
227 352 1.9145576
237 352 .968057
258 352 2.9312355
327 352 .883377
392 352 2.4873005
394 352 .7150065
428 352 1.863633
429 352 6.6812433
431 352 26.1776439
447 352 .9192459
461 352 .9655594
475 352 14.3635723
535 352 .984249
545 352 .6962956
594 352 5.8934464
621 352 2.722548
633 352 .8641023
648 352 .9873549
665 352 .7957989
666 352 .8700816
769 352 13.3859792
835 352 .9568832
838 352 .9630223
857 352 .8242177
865 352 .9347778
878 352 .914517
883 352 .9506391
921 352 .6249652
924 352 .7544994
994 352 .8962069
998 352 1
1020 352 .9378612
1061 352 1.7752451
1062 352 .6457078
1076 352 .9104826
1108 352 .9148579
1124 352 1
1158 352 1.7481877
1182 352 7.4314261
1188 352 .278117
1190 352 .9171964
1210 352 24.9650274
1211 352 43.3990435
1212 352 4.1781489
1243 352 .9678268
1253 352 1
1289 352 .6728407
1306 352 .322463
1322 352 .9454755
1385 352 1.8329752
1445 352 .7532853
1463 352 .8813193
1495 352 1.5638159
1515 352 1.867139
1516 352 2.0088879
1517 352 4.0176224
1518 352 2.7205913
1521 352 .9626212
1539 352 .8550133
1546 352 1.9678733
1611 352 1.9584665
1653 352 .8685375
1663 352 2.685124
1675 352 .4850462
1694 352 .8125178
1703 352 .8811325
1740 352 .9645109
1742 352 .8679546
1745 352 8.3840555
1783 352 .8454732
1803 352 .929735
1874 352 .5042615
1918 352 1
1922 352 .9545959
1925 352 .8470155
1999 352 1.6849713
2074 352 1.8539189
2081 352 .9653752
2101 352 1
2106 352 .8982794
2121 352 .8854959
2181 352 .9183657
2212 352 .973064
2216 352 1.945575
2263 352 .8964164
2363 352 2.854132
2371 352 .9769971
2391 352 .7191649
2525 352 .9263904
2535 352 .9665724
2620 352 .9096116
2649 352 .9232916
2738 352 1
2753 352 3.6809598
2754 352 2.4839295
2923 352 1.7191661
2946 352 1
3198 352 .9344472
3216 352 .9732068
3247 352 .7602496
3309 352 .9718091
3344 352 .9588468
3362 352 1.9403453
3439 352 .7590761
3455 352 .7019564
3619 352 1
3719 352 1
3753 352 .9375595
3873 352 2
3888 352 .9409777
3909 352 .969179
3957 352 .8767086
4049 352 .8874339
4137 352 .8596164
4140 352 .9779566
4280 352 .9720271
4338 352 .6313388
4349 352 1.9277299
4432 352 1.9561639
4557 352 .8963493
4563 352 .8669792
4612 352 1.7412736
4669 352 .9095304
4836 352 .4219232
4898 352 .8850099
4919 352 1.8341
4968 352 .9807216
4976 352 .9067962
5042 352 3.7545993
5050 352 .9577131
5051 352 .8463463
5081 352 1
5213 352 1.8268029
5216 352 .8415314
5338 352 .9298982
5381 352 .7015379
5477 352 .9470241
5671 352 .5797315
5680 352 9.5251638
5681 352 22.0474961
5728 352 1.7098498
5842 352 1
5850 352 .9562453
5908 352 1
5986 352 .9484489
6077 352 .6740269
6082 352 2.7252117
6103 352 .8449422
6152 352 .8217159
6184 352 1
6269 352 .7695237
6291 352 .6390856
6499 352 .9803943
6571 352 .9314389
6672 352 .9587035
6695 352 1.9378875
6726 352 .9174385
6812 352 .9115059
6935 352 .9369548
6954 352 .9659101
7000 352 .8550382
7003 352 .7128121
7300 352 .9411925
7303 352 .8488612
7352 352 1
7358 352 1
7398 352 .8701571
7445 352 .9758238
7527 352 2.0779471
7552 352 .8823602
7567 352 1
7582 352 1.6950315
7583 352 2.9208506
7655 352 .9526842
7717 352 .7648168
7720 352 .8265407
7733 352 1
7736 352 .889587
7780 352 4.6818014
8022 352 .9746428
8259 352 .8925501
8283 352 .9152207
8329 352 1
8520 352 .9432072
8526 352 .9344923
8766 352 2.9422683
8770 352 .9129712
8773 352 .6129859
8805 352 .7683051
8809 352 .9428156
8828 352 .8233895
8834 352 .9098054
8935 352 .9349591
9136 352 1.5289881
9273 352 1
9288 352 1.764253
9289 352 .9131272
9355 352 1
9399 352 1
9401 352 .9877747
9404 352 2.6560106
9457 352 .7471926
9476 352 1.7045412
9573 352 2.6358976
9574 352 1.8843908
9670 352 .8325279
9683 352 1
9703 352 .8390472
9733 352 .8844126
9741 352 .8601908
9773 352 1.9397065
9779 352 .9494003
9787 352 .7341897
9874 352 .9737609
9953 352 1
10019 352 4.6379562
10040 352 1
10140 352 20.9579802
10301 352 1
10320 352 2.8582712
10342 352 1.8204107
10390 352 .955342
10428 352 .8897758
10434 352 1.9462593
10493 352 .7907319
10554 352 6.7162599
10555 352 .9150915
10637 352 1.7992367
10647 352 .9034551
10651 352 .7752778
10676 352 .6875382
10745 352 2.6243303
10753 352 .9822076
10774 352 .876801
10786 352 .8533524
10847 352 .9504488
10873 352 .8593978
10874 352 .9298942
10977 352 1
11039 352 .9447026
11069 352 1.8083635
11077 352 .975785
11111 352 .9857479
11144 352 .9264232
11291 352 .966461
11341 352 .8351107
11344 352 .7129541
11597 352 1.7870686
11604 352 .8055252
11760 352 1.9192786
11798 352 .7375114
11903 352 .9457554
11956 352 .9233643
12067 352 .9659744
12080 352 2.4583749
12096 352 .9219493
12102 352 .8825203
12114 352 .4753221
12121 352 .9540698
12184 352 2.4063074
12273 352 .8879716
12281 352 1
12340 352 1.9414086
12348 352 1.96414
12409 352 1.964954
12411 352 .9305341
12415 352 .7620201
12417 352 .8116008
12418 352 1.6374404
12419 352 .7734046
12422 352 1.5566458
12425 352 2.6983077
12426 352 .5985748
12427 352 3.7433801
12430 352 .6979522
12431 352 1.1589864
12432 352 31.4268061
12434 352 .2628307
12435 352 1.8322694
12441 352 2.9293191
12535 352 1
12541 352 2
12542 352 1
12551 352 5.8682106
12567 352 .9031195
12585 352 .9303988
12603 352 .9781202
12645 352 4.5860025
12646 352 2.7725909
12648 352 2.8290294
12650 352 18.8193909
12671 352 1.9398848
12712 352 .8822963
12723 352 1
12758 352 1
12760 352 .7014326
12789 352 .7559967
12790 352 .7905055
12854 352 1.9294485
12874 352 2.9195249
12893 352 .9019175
12919 352 .8856902
12965 352 8.9617584
12975 352 .8014544
12984 352 .9200239
12986 352 2
12996 352 1.6716311
13041 352 .8960441
13042 352 .8070222
13070 352 .6125102
13101 352 .8843626
13106 352 42.0168929
13149 352 .8214227
13156 352 1.6642914
13213 352 1.5724786
13272 352 5.1898594
13302 352 2.6866131
13306 352 1.751644
13309 352 .9252162
13355 352 1.7960795
13417 352 .9474302
13418 352 .9209085
13481 352 .8213786
13489 352 4.4208515
13512 352 .7651612
13513 352 .3270673
13593 352 .8771178
13625 352 .9191623
13701 352 .9073871
13789 352 2.8954345
13818 352 .9520535
13828 352 .8595884
13897 352 .705187
13898 352 2.6579043
13989 352 .9660177
13991 352 .83559
14107 352 .6492677
14187 352 6.3439124
14193 352 2.793083
14200 352 2.6720764
14201 352 1.9176874
14244 352 .8359837
14295 352 2.7895256
14306 352 .9417442
14319 352 4.9967808
14320 352 16.8303508
14412 352 .8132179
14413 352 .5689895
14490 352 .7469303
14677 352 .8064647
14689 352 1
14696 352 .7115024
14776 352 .9671928
14963 352 .8494383
14965 352 1.7001345
15000 352 1.9175023
15064 352 .9165191
15158 352 .8722112
15179 352 .912278
15229 352 .8942429
15302 352 .9586488
15427 352 .8620248
15732 352 12.5630739
15733 352 .8858199
15813 352 .9527974
15837 352 .8024517
16072 352 .9321488
16103 352 2.9523867
16235 352 1.933026
16246 352 .9745572
16284 352 1.7259369
16336 352 .6414636
16375 352 .5396565
16381 352 .9699269
16390 352 .9711831
16400 352 .7091597
16440 352 .982886
16629 352 1.9326878
8 353 .9055753
28 353 1.7705101
42 353 2
59 353 .906679
66 353 1.9215963
82 353 2.8913763
85 353 1.9236108
122 353 2.9578745
123 353 1
155 353 1
164 353 1.9569514
169 353 .963337
173 353 .7787807
180 353 .91203
196 353 .9765582
199 353 2.8825719
206 353 1.9409077
209 353 .9582502
220 353 1
229 353 .9284677
256 353 .8927612
275 353 .7709332
287 353 .9118661
312 353 .8540761
321 353 .9362168
327 353 .8215099
340 353 3.8204747
349 353 .9741101
351 353 .9300911
428 353 2.791292
431 353 43.4974916
447 353 .8764068
461 353 .9472891
475 353 17.4344918
496 353 .9139202
497 353 1.9115715
498 353 1
507 353 .8840428
519 353 1
537 353 6.8658759
543 353 .9535563
553 353 1
558 353 .8546921
563 353 .937631
586 353 2
589 353 .9619571
594 353 1.8369209
633 353 .7920103
637 353 .9163302
648 353 .9806468
649 353 1
676 353 1.3282791
720 353 .9127664
749 353 .7715766
761 353 5.9228941
769 353 19.999273
778 353 .8089547
781 353 .8788407
790 353 1
841 353 .7876466
857 353 4.7309674
865 353 1.9001782
873 353 .4945926
883 353 3.9244538
893 353 .8485435
898 353 1
921 353 .4260138
991 353 .7604582
993 353 .9410459
1000 353 .8593716
1009 353 .446627
1049 353 .8004706
1061 353 .6560154
1063 353 .5805882
1115 353 .9074918
1120 353 .9525114
1125 353 .9291962
1134 353 1.7450909
1136 353 .9214491
1144 353 .9351876
1158 353 .6146044
1172 353 .8900558
1182 353 6.1298045
1190 353 .8732701
1209 353 1
1210 353 17.2940358
1211 353 24.4278044
1212 353 5.7421669
1243 353 .9507594
1248 353 .4832782
1285 353 .8177495
1290 353 .963484
1306 353 2.9630379
1322 353 .9165509
1324 353 .6544264
1326 353 .8575157
1330 353 1
1333 353 1
1350 353 .7403012
1351 353 .9245158
1363 353 1.9490901
1385 353 2.7443705
1418 353 1
1437 353 2
1448 353 .9737323
1487 353 .9838498
1495 353 .3324256
1508 353 1
1515 353 1.7966578
1516 353 1.483115
1517 353 11.4964831
1518 353 6.5723684
1521 353 .9427923
1539 353 6.7780997
1576 353 .7695666
1594 353 .6835936
1610 353 1.8795802
1611 353 2.9364334
1623 353 1.9056655
1648 353 .7575585
1654 353 .6064246
1663 353 22.5180861
1670 353 .7787951
1681 353 1.9446916
1683 353 .5322698
1688 353 .8204981
1740 353 .9456843
1742 353 .7979061
1745 353 12.5268167
1776 353 .819867
1796 353 .8736329
1803 353 .8924602
1812 353 .5753941
1874 353 .2412782
1893 353 .1829345
1905 353 1
1922 353 1.9305096
2022 353 .5975965
2036 353 1
2081 353 .9470071
2115 353 1
2117 353 .808922
2122 353 .7119342
2134 353 .6898688
2243 353 2.9685121
2263 353 .8414666
2289 353 .8839766
2298 353 .919789
2300 353 1
2323 353 .9509432
2329 353 .7362325
2340 353 .7440401
2353 353 .8816161
2363 353 13.7767507
2364 353 .8549434
2391 353 1.5701853
2437 353 .9131982
2481 353 1
2517 353 .9177141
2520 353 1.6446279
2523 353 2
2534 353 .5388612
2622 353 2.937404
2625 353 1.921428
2663 353 .6164122
2738 353 2
2753 353 10.5117128
2754 353 11.2101604
2777 353 .7633021
2788 353 .8039478
2816 353 1
2861 353 1
2912 353 1
2941 353 .6103907
2978 353 .8265262
3094 353 1
3114 353 1
3138 353 .8685488
3144 353 .7898243
3164 353 1.879851
3198 353 .8996722
3213 353 1
3279 353 1.6953851
3309 353 1.9568542
3344 353 3.9370155
3374 353 1.6471798
3455 353 1.5438479
3515 353 1.9777353
3568 353 1
3654 353 .8364253
3676 353 .8832731
3712 353 1
3908 353 1
3942 353 .5996392
3957 353 .811304
3965 353 1
4020 353 1
4024 353 .7936862
4048 353 1
4069 353 1
4077 353 1
4085 353 .9673441
4109 353 .7146428
4137 353 .7851447
4140 353 .9662629
4249 353 2
4268 353 1
4280 353 1.9571879
4281 353 2
4349 353 .8893915
4358 353 2.8586394
4368 353 1
4467 353 .6919435
4486 353 .8213422
4525 353 1
4535 353 .3796649
4557 353 .8413639
4612 353 3.6040224
4669 353 1.8615373
4740 353 2.8804771
4825 353 .8060372
4842 353 .9086097
4875 353 2.7544703
4876 353 .909043
4898 353 1.8240091
4919 353 1.746092
4940 353 .9506682
4963 353 .5135948
4995 353 .9570105
5050 353 1.9352804
5052 353 .8123836
5053 353 1.5810249
5215 353 1
5225 353 .8647658
5274 353 .961443
5287 353 .4511317
5342 353 1.9111622
5343 353 1.90819
5359 353 .8289048
5506 353 1
5523 353 1.7390538
5671 353 .3567842
5680 353 7.7427813
5681 353 42.950741
5728 353 1.5559286
5827 353 .8516705
5842 353 1
5889 353 1
5906 353 .6463184
5916 353 .8383132
5944 353 .7938049
5986 353 .9211017
6082 353 .5794398
6113 353 .9230436
6251 353 .6187306
6269 353 1.6472588
6344 353 .9621403
6346 353 1
6485 353 .9056782
6547 353 2.5771333
6548 353 1
6567 353 .8675088
6635 353 .9409222
6680 353 2.7567495
6682 353 .7357133
6695 353 5.9049376
6713 353 .3456965
6849 353 .6327428
6857 353 .8363658
7045 353 .7685285
7047 353 .9552684
7182 353 .9038626
7209 353 .7910489
7303 353 1.7686839
7352 353 1
7357 353 .7608059
7421 353 .9071052
7433 353 1
7478 353 1
7492 353 1
7570 353 1
7580 353 .8043632
7659 353 1
7766 353 1.3849115
7776 353 .8793187
7780 353 1.5130009
7864 353 1
7982 353 1
7984 353 .9357308
7994 353 .9626743
8064 353 1
8190 353 .8739534
8231 353 .8994168
8259 353 1.8355492
8283 353 .8702463
8303 353 1.7970546
8411 353 .9029334
8484 353 .7534044
8495 353 1.7679407
8526 353 .8997412
8766 353 1.9116424
8829 353 .827253
8849 353 .8747083
8856 353 .9706492
8913 353 2
8930 353 .5633704
8960 353 1
9005 353 1.772647
9147 353 1.8911646
9261 353 2
9285 353 1
9286 353 1.9312174
9287 353 .7261011
9288 353 .639192
9289 353 4.8670423
9299 353 .889848
9361 353 .887477
9372 353 .3351718
9401 353 1.9812893
9404 353 1.4735284
9425 353 1.8554232
9457 353 2.6130814
9458 353 .9082332
9491 353 .5784537
9506 353 .9234549
9512 353 .943322
9514 353 .9662666
9537 353 .940356
9542 353 .2086777
9558 353 .8216626
9571 353 .5241239
9573 353 1.4427457
9574 353 1.8230615
9575 353 .5806043
9667 353 .8649127
9670 353 1.743686
9722 353 1.8496005
9730 353 1.9088494
9773 353 5.9077216
9847 353 7.7902612
9848 353 .8279599
9859 353 .9305083
9874 353 .9598413
9899 353 1
9953 353 1
9979 353 .9594622
10003 353 5.4367344
10019 353 15.4458963
10023 353 1
10036 353 .9618133
10047 353 .878709
10087 353 .8958002
10089 353 .8092236
10135 353 1.6421142
10140 353 12.8137379
10160 353 .8683512
10279 353 .9515516
10320 353 6.7830858
10342 353 1.7251407
10369 353 .8836885
10390 353 1.9316515
10407 353 1.6759937
10428 353 1.8313031
10476 353 1
10478 353 .8772165
10554 353 5.5657393
10584 353 .7861283
10594 353 1.9434338
10637 353 .6927342
10663 353 1.6399863
10745 353 11.4250422
10847 353 .9241625
10857 353 .7841669
10873 353 .7848101
10874 353 1.8927039
10912 353 1.9601732
10928 353 .8979114
10956 353 .7817676
10957 353 .8488059
10969 353 2.8762515
10984 353 .8032255
11005 353 .7535531
11033 353 3.9024077
11068 353 1.960992
11069 353 1.7067027
11129 353 1
11153 353 1
11182 353 .8449299
11220 353 .9224903
11276 353 2.8440273
11291 353 .948669
11314 353 1
11344 353 .5606798
11573 353 2.8862403
11578 353 1
11597 353 1.6741112
11604 353 2.7023587
11618 353 2.9191745
11638 353 .8678268
11656 353 1
11669 353 1.9729946
11677 353 1.5943946
11731 353 .4542593
11744 353 .8744078
11745 353 .6457094
11748 353 .8341948
11760 353 2.8764569
11868 353 .4122854
11945 353 2
11977 353 .975236
11980 353 2.9203663
11985 353 .9478885
11987 353 .9380319
12012 353 .9278757
12037 353 1.9613731
12080 353 .1710493
12086 353 .9333138
12157 353 .7829714
12184 353 6.0913607
12199 353 .814137
12240 353 2
12241 353 .9596083
12246 353 .9496171
12273 353 .8285419
12340 353 5.9103266
12348 353 .9451168
12409 353 .9463626
12410 353 .2822939
12417 353 .7116573
12418 353 3.445107
12419 353 1.6531985
12420 353 1.6518344
12421 353 1.741856
12422 353 .3214518
12425 353 3.5382636
12426 353 .3856236
12430 353 .5377196
12431 353 2.712839
12432 353 16.9398068
12435 353 3.7432904
12441 353 1.8918237
12453 353 .7503272
12539 353 .8500655
12551 353 1.798298
12553 353 .4538424
12567 353 .8517256
12581 353 2.9630664
12603 353 .9665132
12612 353 1
12616 353 .9411262
12645 353 7.3663819
12646 353 1.6519532
12648 353 1.7383316
12650 353 20.5406531
12671 353 2.9079944
12744 353 1
12757 353 1.929902
12758 353 1
12759 353 2.95737
12772 353 .810428
12787 353 .3562333
12813 353 1
12848 353 .9228934
12866 353 .9759344
12867 353 1
12892 353 .7629633
12893 353 .849886
12947 353 .7251188
12965 353 6.8195205
12975 353 .6961284
12984 353 .8775976
12996 353 15.4974354
13002 353 .5167767
13009 353 .7622343
13015 353 .6921494
13041 353 .8408968
13055 353 .8245241
13060 353 .8631036
13064 353 .7891196
13070 353 .4069516
13100 353 .9602328
13101 353 .8230183
13104 353 1.8077147
13105 353 10.5358433
13106 353 35.3124398
13131 353 1
13132 353 .8286332
13149 353 .7266896
13188 353 .8487402
13196 353 .4554248
13201 353 1
13213 353 8.3456836
13241 353 .9810601
13267 353 2.9719464
13272 353 1.7600897
13273 353 1
13306 353 .6198941
13310 353 .2726771
13313 353 1.9623151
13319 353 .726365
13325 353 .7952724
13350 353 .8524681
13355 353 5.1574144
13362 353 1.947453
13365 353 2.8839217
13375 353 .6776023
13397 353 .9154477
13447 353 .9258319
13456 353 .9672873
13468 353 1
13481 353 1.7266222
13489 353 4.1136203
13513 353 2.9700847
13592 353 .9555444
13602 353 1.9194151
13625 353 .8762789
13641 353 .7897898
13645 353 .9702891
13659 353 .935636
13789 353 2.8399637
13792 353 .9057978
13829 353 .8302617
13832 353 .8992832
13898 353 3.4764267
14029 353 1
14033 353 .8207055
14107 353 2.4632085
14147 353 .7083394
14164 353 1
14187 353 11.9958659
14191 353 .826771
14193 353 .6833161
14200 353 1.4981169
14274 353 .9390008
14295 353 1.6778715
14306 353 .9108402
14319 353 5.4645853
14320 353 7.2098661
14332 353 .9557462
14414 353 1.9387266
14434 353 .9015433
14479 353 3.4438096
14512 353 1.896757
14643 353 .9272215
14677 353 .7037966
14744 353 .7850737
14770 353 .9629907
14776 353 3.949789
14792 353 .9258612
14963 353 2.7695672
14965 353 5.5410595
15000 353 1.8737382
15001 353 1.91931
15004 353 .9361679
15031 353 .8046236
15053 353 .8395149
15064 353 .8722335
15075 353 .621117
15076 353 .7608612
15229 353 .8381401
15322 353 .9518517
15324 353 .8138789
15356 353 .9637284
15427 353 1.7888306
15443 353 .9403209
15454 353 1.9325514
15532 353 1
15564 353 .7984833
15732 353 15.2703143
15733 353 .8252487
15946 353 .9211633
16072 353 .8961545
16112 353 .9126285
16163 353 .6423353
16228 353 .9059885
16235 353 1.8974971
16239 353 .4114127
16242 353 .7934827
16246 353 .9610601
16296 353 .5342251
16325 353 .896992
16332 353 1.4630588
16334 353 .6816512
16338 353 .7228561
16375 353 1.2954499
16381 353 2.9539734
16468 353 .5219241
16529 353 1
16677 353 .8951198
5 354 1.954940539
43 354 1.928661857
64 354 .92132789
173 354 .843266295
180 354 .937673323
196 354 .983391482
200 354 .932359767
209 354 2.970420277
251 354 .974074698
275 354 .837706332
287 354 2.937557206
340 354 .872806438
347 354 .458936925
349 354 1.981657014
350 354 1.835872898
390 354 .720911668
392 354 .444054475
421 354 .940543371
428 354 3.852130501
429 354 3.654356317
431 354 39.433481791
472 354 1.946695005
475 354 2.056841101
507 354 .917844389
516 354 1.945225134
571 354 .913738771
594 354 2.8844586
665 354 .778574657
671 354 .878764442
742 354 1
761 354 2.945370518
769 354 25.165487574
777 354 .752056968
781 354 .91415872
788 354 .884678659
830 354 .947512679
851 354 .982550719
857 354 .809390564
865 354 .929276296
878 354 .907306492
893 354 .892693167
908 354 .805225512
915 354 .911774442
921 354 2.593331171
924 354 1.733791506
983 354 .823826041
1006 354 1
1020 354 1.932619864
1036 354 .798601334
1120 354 .966354363
1135 354 .963641547
1136 354 .94434672
1138 354 .691888501
1158 354 1.726947469
1182 354 6.383467077
1200 354 .958172535
1210 354 17.540329487
1211 354 22.926605138
1212 354 13.108826055
1227 354 1
1230 354 1
1238 354 1
1243 354 1.965113051
1289 354 .64524498
1322 354 1.94087639
1326 354 .899049994
1350 354 .816003604
1385 354 5.818886696
1412 354 .947570259
1416 354 .874669821
1443 354 .917138474
1448 354 .98138934
1516 354 .925287967
1517 354 5.934759258
1518 354 3.697023327
1521 354 .959468358
1587 354 .880509244
1600 354 1
1610 354 1.914682638
1613 354 1
1623 354 .933164078
1630 354 1.956228503
1643 354 3.670727697
1655 354 .971780684
1663 354 2.658564337
1706 354 1
1745 354 12.247751291
1756 354 .883819883
1803 354 .923808157
1853 354 .945360117
1855 354 .912849053
1866 354 1.988555451
1874 354 .462446116
1893 354 .004110939
1944 354 .971245425
2003 354 .98831078
2032 354 1
2070 354 .848021834
2074 354 .841597044
2075 354 1
2122 354 .795905585
2173 354 1
2212 354 1.970791943
2243 354 1.977690819
2282 354 .801742751
2354 354 1
2363 354 9.84182805
2371 354 .975056776
2467 354 1
2501 354 .881617275
2569 354 .932163326
2622 354 .955650757
2753 354 6.654048858
2754 354 6.440399181
2927 354 1
2931 354 .888322877
2943 354 .730845816
2979 354 .950244837
3072 354 .845277989
3094 354 2
3112 354 .965433663
3138 354 .906866929
3234 354 1.770470861
3279 354 .784180567
3309 354 .96943124
3344 354 5.955375521
3454 354 .880429294
3455 354 2.676816575
3630 354 1
3654 354 .884107461
3676 354 2.917299099
3682 354 .832824936
3753 354 .932292633
3866 354 .889128412
3888 354 1.935999183
3988 354 .85625286
4006 354 .876479177
4008 354 .91470653
4140 354 .976097283
4156 354 .950499734
4185 354 .973488991
4249 354 1
4280 354 .969667628
4289 354 1.938295696
4321 354 .94720474
4362 354 .797086315
4434 354 1.940934753
4474 354 1.94374012
4515 354 1
4563 354 1.855758947
4612 354 4.719450167
4655 354 1
4696 354 .726826132
4740 354 1.915318126
4750 354 .875481463
4875 354 .826042349
4898 354 .875310555
4915 354 1.973519272
4969 354 .927248038
5042 354 .733899851
5051 354 1.833385653
5053 354 1.703156417
5253 354 1
5342 354 .937058494
5369 354 .835623695
5375 354 .840345456
5477 354 .942555628
5526 354 .664147072
5611 354 .693135869
5680 354 .40076202
5681 354 14.71410402
5707 354 .942000059
5728 354 2.68537573
5829 354 .943976324
5869 354 .667675804
5941 354 .83096485
5976 354 1
6082 354 1.702033405
6104 354 1.452368199
6251 354 .729870871
6261 354 .790180949
6269 354 .750083079
6497 354 1.562080031
6549 354 .943282623
6571 354 .925655781
6643 354 .939959291
6680 354 .827657212
6695 354 3.932648319
6713 354 .536426411
6726 354 .910474517
6774 354 .910744085
6812 354 1.904041509
6830 354 .954067518
6864 354 .936168306
6961 354 .799689758
6998 354 .975437375
7112 354 .968657122
7218 354 .877185178
7300 354 .93623206
7345 354 .675082989
7398 354 .859204879
7399 354 .90934457
7416 354 .110633753
7421 354 .934184131
7470 354 .91093373
7556 354 .880496914
7557 354 1
7646 354 .917902356
7726 354 .936267315
7780 354 .654961493
7785 354 1
7794 354 .903223875
7878 354 .948068291
7982 354 1
7983 354 .928044384
7994 354 .973554765
8022 354 .972503934
8174 354 1
8202 354 1
8231 354 .92873689
8309 354 .852264866
8348 354 .761743381
8377 354 .965354907
8441 354 .746164672
8495 354 .835586141
8719 354 .886177899
8766 354 .937398673
8809 354 .937992136
8829 354 .877608868
8876 354 .839122577
8913 354 1
9005 354 1.83892057
9066 354 .882484177
9070 354 1
9177 354 1.927589984
9274 354 1
9288 354 1.744367788
9425 354 2.897567414
9457 354 .725868394
9516 354 1.931192856
9537 354 2.957742237
9542 354 .439348663
9570 354 .084717049
9586 354 .869834773
9637 354 .869458489
9703 354 .825470864
9730 354 1.935419834
9773 354 1.934620786
9782 354 .747861122
9847 354 3.851400216
9848 354 1.878109687
9899 354 1
9954 354 .961695586
10003 354 .60092669
10019 354 2.607417899
10080 354 2
10131 354 1
10140 354 15.617037423
10216 354 .912027859
10283 354 .901045501
10342 354 2.8052624
10390 354 1.951575143
10428 354 .880478392
10554 354 4.69232655
10592 354 .945949364
10637 354 .782302401
10651 354 1.756322583
10663 354 2.744930508
10677 354 .9139353
10745 354 .592642757
10969 354 3.912324303
11033 354 1.930855922
11063 354 .877592801
11068 354 .972362845
11069 354 2.792199085
11077 354 1.973742447
11111 354 .984545776
11146 354 1
11153 354 2
11563 354 1
11573 354 .919401353
11592 354 2.758617406
11593 354 3.025630607
11604 354 4.789121351
11616 354 .920993893
11618 354 1.942735203
11677 354 4.712628845
11748 354 3.882527144
11760 354 2.912469776
11766 354 .930791425
11868 354 .583604563
11955 354 .98917888
11956 354 .916900096
11980 354 .943579572
12012 354 .948899956
12048 354 .740358975
12055 354 1.81534423
12102 354 1.872610928
12155 354 1
12184 354 2.356229633
12193 354 .15878698
12199 354 2.868316201
12205 354 .905445623
12241 354 .971382524
12246 354 .964303745
12340 354 2.936466421
12416 354 .831743624
12419 354 .754291338
12425 354 6.672860071
12426 354 2.564714698
12427 354 .721734278
12428 354 .906646684
12430 354 .672474611
12431 354 2.088047275
12432 354 4.872359827
12434 354 .200650764
12441 354 6.92335717
12539 354 .893771538
12542 354 1
12551 354 4.857094271
12581 354 .973832597
12603 354 .976274658
12606 354 .989641611
12608 354 .958181175
12611 354 1.896625565
12645 354 2.551081972
12647 354 1.941673172
12648 354 3.814608081
12650 354 29.298058989
12663 354 .964593154
12712 354 .872368021
12714 354 .877122145
12788 354 .61202896
12790 354 1.772834737
12793 354 1
12799 354 1
12874 354 5.912736859
12892 354 .832059644
12893 354 .893644301
12897 354 1
12965 354 16.621134346
12975 354 .784707173
12980 354 .698776672
12996 354 3.643933291
13008 354 .604066677
13019 354 .936032809
13064 354 .850591384
13079 354 .925453726
13104 354 .863766021
13105 354 4.671145302
13106 354 29.427870663
13122 354 .946102396
13132 354 .87858674
13134 354 .876994671
13135 354 .886326772
13138 354 1.981192909
13149 354 .806359768
13188 354 .892832513
13213 354 4.53641729
13262 354 .877446313
13272 354 1.121524383
13273 354 1
13302 354 2.660178991
13310 354 2.484692206
13355 354 12.694529313
13361 354 .876029748
13362 354 1.962770466
13397 354 .940094784
13418 354 .91423714
13461 354 .807753383
13481 354 1.806311989
13489 354 14.372000559
13513 354 .27030569
13541 354 .936279547
13598 354 .973594476
13625 354 .912343663
13641 354 .851066212
13696 354 .799607976
13701 354 .899575216
13789 354 1.886614391
13792 354 .933257833
13897 354 .680319612
13898 354 .629048636
13991 354 .821722064
14004 354 1.86270633
14107 354 2.619683566
14187 354 8.288571692
14200 354 1.644416169
14233 354 .700596088
14244 354 .822148966
14274 354 .956782119
14295 354 2.771772188
14319 354 4.912159672
14320 354 14.731691325
14410 354 .909513277
14413 354 .532633938
14414 354 .95658783
14512 354 1.926852438
14513 354 .582394237
14653 354 .313943828
14723 354 .946369341
14744 354 1.847724882
14762 354 1.712098666
14776 354 .964425563
14852 354 1.836779855
14963 354 5.836738507
14964 354 .896789692
14965 354 4.674840952
14984 354 .801838546
15004 354 .954775008
15076 354 .830570333
15330 354 .809318803
15356 354 .97430157
15427 354 .850386648
15446 354 .986301613
15454 354 .952212733
15714 354 1
15732 354 11.357520159
15733 354 .876188848
15860 354 1
16072 354 .926425545
16103 354 .948370559
16228 354 .933392925
16235 354 .927376785
16242 354 .853682615
16284 354 .702819781
16322 354 2.945934375
16333 354 .615137008
16381 354 .967390216
16390 354 .968752387
16400 354 .684627481
16467 354 1
4 355 .969974
37 355 37.43288
39 355 1.753735
61 355 .9206258
80 355 .9609004
82 355 1.935125
85 355 .9256209
94 355 .9337108
96 355 1.935482
100 355 .5782314
104 355 .5508489
147 355 .8587121
150 355 4
157 355 .9021771
165 355 1
168 355 .9815594
173 355 1.804685
180 355 .9056583
181 355 1
185 355 .9539988
189 355 26.53251
199 355 1.874663
212 355 3.955142
215 355 1
227 355 .9556946
232 355 .8224208
239 355 .935128
243 355 .8935956
244 355 1
245 355 .7983489
251 355 1.974024
259 355 1
275 355 1.736783
287 355 2.920321
323 355 1
326 355 1.679813
327 355 4.815638
337 355 .03943824
390 355 .5730937
392 355 1.082277
394 355 .7148628
402 355 .9809054
409 355 2
410 355 .9227007
429 355 .009945853
433 355 .7577862
447 355 1.895093
461 355 3.962076
472 355 1.979283
487 355 1
488 355 1
489 355 .8532657
507 355 .9522201
516 355 1.936091
537 355 1.861642
545 355 3.586892
548 355 1
550 355 1.966351
558 355 1.897174
571 355 .8987575
585 355 2
602 355 1.800204
613 355 1.927289
621 355 .543544
637 355 .9534093
645 355 .9784609
655 355 1.961882
658 355 .9844193
663 355 1
668 355 1
675 355 .3793851
676 355 .3304339
677 355 .9697872
717 355 .9856235
728 355 .9684049
735 355 1.954884
742 355 1
747 355 .8800781
755 355 1
765 355 .6543893
766 355 .86993
777 355 1.767172
784 355 1
805 355 .9314115
818 355 1.968144
824 355 .4128147
838 355 .9600394
840 355 1
851 355 .9850506
857 355 .7159795
866 355 2
868 355 .6798127
873 355 2.440637
892 355 1
893 355 1.850803
903 355 2.902301
908 355 3.851049
924 355 .6270246
935 355 .9547104
942 355 .9336751
951 355 .9527389
959 355 1
991 355 .8521901
994 355 1.927826
998 355 1
1006 355 1
1013 355 2
1023 355 2.988723
1062 355 .3768005
1063 355 .6873345
1064 355 1.417619
1066 355 .9593837
1082 355 1.55393
1099 355 1
1102 355 .8954843
1115 355 .922041
1122 355 .6798127
1134 355 2.880034
1135 355 1.959388
1137 355 1
1147 355 3.588313
1158 355 3.60771
1172 355 .9042494
1182 355 1.272731
1200 355 .9647454
1202 355 .9305986
1210 355 .1343601
1213 355 .9715911
1238 355 1
1254 355 1
1289 355 .512467
1303 355 3.917839
1306 355 1.629053
1317 355 1.977435
1322 355 1.934323
1327 355 2
1336 355 2.944308
1352 355 .9161627
1367 355 1.640249
1385 355 7.691463
1417 355 .9068588
1423 355 .8975732
1426 355 1.988821
1434 355 .5835917
1460 355 1
1463 355 4.9766
1467 355 .9504671
1495 355 .2256363
1516 355 .2507734
1518 355 .2692395
1537 355 .3116706
1539 355 6.666854
1541 355 1
1562 355 .816426
1606 355 .9292247
1608 355 .7325072
1610 355 3.886118
1620 355 1
1625 355 .9505163
1630 355 .953941
1643 355 4.438011
1654 355 2.532749
1655 355 9.969921
1660 355 .7477557
1662 355 .3588201
1663 355 5.398947
1673 355 2.945686
1674 355 .03152851
1679 355 1
1680 355 1.679813
1681 355 1.96496
1688 355 2.74896
1692 355 .9745397
1705 355 .9018581
1712 355 .9808386
1722 355 .9401998
1724 355 .8850093
1742 355 2.776562
1754 355 .5368075
1783 355 .7653376
1821 355 .9584687
1826 355 .8934291
1830 355 2.990065
1838 355 .82686
1866 355 .991533
1874 355 .07293796
1877 355 .9188388
1886 355 2.891466
1912 355 1
1925 355 1.825635
1968 355 .9132072
1999 355 .4983482
2013 355 1
2019 355 1
2022 355 .9796375
2070 355 .8063159
2081 355 1.946382
2121 355 .7094677
2126 355 1
2128 355 .6394493
2164 355 .8845395
2172 355 1.586221
2185 355 2.926009
2200 355 2.918221
2222 355 .9733073
2267 355 1.911809
2300 355 1
2323 355 .9796504
2363 355 3.716777
2371 355 1.97873
2375 355 .9736266
2410 355 1
2415 355 1.965449
2428 355 .8666601
2461 355 2.979717
2470 355 1
2492 355 1
2498 355 1
2517 355 .9172755
2537 355 1.982944
2538 355 .6286734
2539 355 1
2540 355 1
2548 355 9.891531
2577 355 .9708698
2622 355 2.942409
2641 355 .9161293
2656 355 1.223171
2665 355 2.816628
2745 355 1.925693
2752 355 1
2765 355 1
2767 355 .9430421
2800 355 .8509137
2804 355 1.919725
2805 355 .9069492
2832 355 .7084579
2877 355 .7730182
2882 355 1
2912 355 2
2923 355 1.525143
2941 355 .6798127
2949 355 2
2989 355 1.957671
3063 355 1
3112 355 .9558475
3126 355 .9503797
3128 355 1
3180 355 1
3201 355 1
3234 355 .6661071
3268 355 1
3280 355 1.784731
3316 355 .9456585
3317 355 1
3332 355 1
3362 355 .9460004
3369 355 .9523527
3374 355 .7917185
3390 355 3.912278
3412 355 1
3430 355 1.779649
3439 355 1.575604
3479 355 .8698646
3484 355 1
3511 355 1
3521 355 .9502245
3544 355 1.982043
3576 355 .909994
3586 355 8.852806
3619 355 1
3733 355 1
3738 355 .7898225
3745 355 1
3801 355 1
3803 355 1
3827 355 1
3866 355 2.808957
3884 355 4.967722
3929 355 2
3941 355 1.536794
3945 355 1
3950 355 .838387
3957 355 .6076606
4012 355 1
4013 355 1
4029 355 .5104097
4110 355 1
4152 355 2
4153 355 1
4159 355 .9372358
4194 355 .9385238
4249 355 1
4280 355 4.970734
4291 355 .941253
4321 355 2.945172
4338 355 1.34498
4357 355 1
4371 355 .8119447
4411 355 .9459656
4474 355 .9585199
4477 355 1
4486 355 .8538016
4491 355 1
4557 355 1.841361
4566 355 .6798127
4612 355 10.50123
4627 355 .9001853
4650 355 1.934378
4672 355 1
4696 355 1.581922
4776 355 .9346431
4787 355 .9745547
4836 355 1.976807
4875 355 1.677715
4919 355 1.474224
4940 355 .9678036
4969 355 .929907
5046 355 1
5084 355 1
5089 355 .9495676
5118 355 1
5162 355 1
5213 355 .9342045
5230 355 1
5242 355 1
5256 355 .925477
5287 355 .4503305
5341 355 .948068
5342 355 .921567
5359 355 1.804566
5369 355 .7071953
5375 355 .6021528
5381 355 .2294622
5424 355 .9708304
5462 355 1.824998
5511 355 .9873784
5574 355 .9159743
5603 355 1
5635 355 1.951814
5639 355 1
5671 355 1.319074
5710 355 .9660399
5711 355 .9416687
5712 355 1
5718 355 1
5727 355 1.972636
5744 355 1.93208
5760 355 1.79885
5764 355 1.961987
5817 355 1
5888 355 .4364825
5896 355 2.982904
5941 355 .8327911
5970 355 2
6076 355 .8333767
6082 355 2.386552
6216 355 1.25183
6251 355 .6649602
6269 355 1.245714
6348 355 .8628157
6361 355 .8500699
6391 355 .9375599
6446 355 1
6494 355 1
6497 355 3.369552
6499 355 .9770141
6519 355 2
6547 355 .5089886
6561 355 .8740073
6567 355 .4833803
6580 355 1
6672 355 1.942793
6695 355 4.895469
6713 355 .3106518
6715 355 2.975323
6721 355 1
6726 355 .8956293
6742 355 .9880127
6834 355 .5645953
6861 355 .9691122
6876 355 1.971147
6899 355 8.992789
6906 355 .964925
6970 355 1
6978 355 1
7003 355 .4701941
7027 355 1
7185 355 .9152458
7186 355 .9038963
7198 355 1
7235 355 1.848348
7303 355 .7422652
7313 355 .952517
7344 355 .9285716
7345 355 1.608389
7355 355 .9741595
7367 355 .9414497
7401 355 1
7439 355 1
7473 355 1
7494 355 1
7527 355 70.72946
7528 355 29.1778
7549 355 .8611079
7552 355 .9003084
7556 355 .8803774
7708 355 .9229736
7720 355 1.759336
7723 355 .8906374
7731 355 .8397213
7766 355 1.383382
7780 355 .4812271
7783 355 .8489676
7786 355 .8844467
7790 355 1
7794 355 .901372
7843 355 1
8035 355 6
8061 355 .9047264
8062 355 .9417553
8109 355 .9165895
8132 355 .7043356
8146 355 1
8173 355 1
8189 355 .9233508
8349 355 .9192758
8377 355 10.97343
8389 355 1
8411 355 1.972741
8480 355 1
8615 355 2
8653 355 9.992479
8670 355 11.92107
8692 355 1
8694 355 3.973971
8755 355 .1810954
8756 355 .8950708
8766 355 2.894651
8771 355 1
8773 355 .4871023
8849 355 1.913451
8978 355 .7967975
9009 355 1.553879
9028 355 1
9055 355 1
9071 355 .967315
9092 355 1.016733
9097 355 1
9128 355 .8910242
9136 355 .2729152
9177 355 .8365191
9201 355 1.967855
9241 355 4.844639
9254 355 1
9273 355 1
9353 355 1
9355 355 1
9372 355 .3876208
9476 355 .468924
9477 355 2.913155
9515 355 2
9524 355 1
9531 355 .9540935
9542 355 1.101313
9545 355 1.906758
9551 355 .8593264
9573 355 1.733915
9580 355 2.96346
9583 355 1
9586 355 1.875897
9670 355 .4398802
9692 355 1.984665
9693 355 1
9703 355 1.625955
9709 355 .6918369
9779 355 .9239117
9847 355 2.741033
9865 355 1
9869 355 .7948541
9925 355 1.904982
9954 355 .9496406
9987 355 1
9992 355 1.971537
10001 355 19.19642
10003 355 .8732267
10023 355 1
10036 355 .974824
10055 355 .9507685
10088 355 1
10089 355 .7670731
10092 355 1
10183 355 1
10209 355 1.977329
10245 355 .9238439
10334 355 1
10342 355 .2927886
10350 355 .973055
10353 355 1.945875
10451 355 .9838641
10455 355 .7906169
10457 355 1
10461 355 1
10479 355 1
10551 355 .7420377
10584 355 .3456534
10594 355 .841878
10637 355 .2410886
10647 355 1.965726
10649 355 1
10663 355 14.74037
10671 355 1
10774 355 .6678139
10784 355 .9879876
10788 355 .952166
10847 355 4.950127
10912 355 .9560365
10923 355 .9346035
10969 355 2.885172
10970 355 5.811218
10984 355 .8479919
11009 355 1.985008
11039 355 .9546087
11046 355 3.970467
11063 355 .858088
11074 355 .954906
11087 355 2.987696
11111 355 .9846616
11182 355 .9077353
11205 355 2.986101
11220 355 .9511202
11221 355 .959348
11234 355 1
11354 355 2
11593 355 19.5001
11618 355 .911954
11621 355 .8354486
11628 355 .9129718
11720 355 .9157424
11726 355 1.932022
11763 355 1
11783 355 1
11864 355 1
11936 355 2
11980 355 3.928111
11981 355 .9504443
11987 355 3.96207
12045 355 .07887648
12051 355 .9285527
12065 355 2
12066 355 1.873385
12068 355 .5469858
12080 355 3.005968
12099 355 8.932983
12102 355 .8540805
12111 355 1.921839
12130 355 .5414173
12170 355 2.881945
12178 355 .9589026
12185 355 257.7499
12188 355 1.908736
12193 355 7.890286
12240 355 1
12241 355 .9708396
12246 355 .9548689
12268 355 1
12277 355 .8262045
12283 355 2
12339 355 1
12420 355 .2070415
12423 355 .03947776
12428 355 .5282601
12453 355 .911588
12458 355 .78925
12490 355 .9626408
12510 355 .9393762
12603 355 3.972549
12606 355 .9883808
12626 355 .9144021
12646 355 .09789142
12648 355 .3593498
12649 355 10.71996
12663 355 1.976143
12667 355 .7769011
12671 355 .7899352
12672 355 1.961944
12673 355 .9791158
12756 355 .9710846
12757 355 7.971769
12759 355 6.959232
12764 355 .9390542
12773 355 .9655184
12786 355 1.5644
12787 355 .3211583
12788 355 .4014916
12790 355 2.720576
12866 355 .9904631
12874 355 10.86547
12888 355 51.87852
12906 355 1
12919 355 .8694471
12923 355 .9766168
12947 355 .08810082
12962 355 1
12975 355 6.780881
12976 355 1
12983 355 1.968695
12996 355 11.36746
13012 355 7.989053
13018 355 .931791
13059 355 22.80699
13060 355 .9114292
13064 355 .04974391
13072 355 2.864084
13079 355 1.940406
13132 355 1.859935
13133 355 .9800549
13135 355 4.935535
13137 355 1
13138 355 1.973958
13149 355 1.71353
13196 355 4.917738
13266 355 .8290903
13267 355 3.978213
13365 355 .8665501
13397 355 3.915222
13415 355 3.903192
13418 355 2.877776
13468 355 1
13491 355 1
13530 355 .9435785
13538 355 1
13539 355 2
13564 355 2
13566 355 .8730017
13570 355 3.992412
13587 355 2.948555
13598 355 .9514154
13602 355 .9355515
13625 355 15.92584
13637 355 2
13662 355 .8052277
13701 355 .8950971
13779 355 2.932401
13789 355 4.800467
13791 355 .8574882
13809 355 6.863675
13832 355 .9334877
13868 355 1
13885 355 2
13909 355 1
13974 355 1
13989 355 .9589782
14009 355 .6212599
14166 355 .9753674
14168 355 .9196201
14190 355 5.929098
14193 355 .3726225
14200 355 3.434821
14270 355 .9850706
14274 355 .9183678
14295 355 7.608009
14306 355 2.940137
14349 355 1.969241
14712 355 3
14717 355 .8065259
14776 355 .9567621
14837 355 .6560426
14916 355 1
14963 355 .2764232
14971 355 1.982768
15000 355 .8959097
15004 355 .9523049
15058 355 .7464845
15064 355 .7720325
15172 355 .8662398
15253 355 .6969804
15356 355 .9658205
15454 355 2.936487
15748 355 .9352189
15753 355 1
15851 355 4
15953 355 .8832216
16007 355 1
16072 355 .8935439
16166 355 2
16212 355 .8533654
16235 355 3.893962
16238 355 3
16239 355 .7454573
16251 355 3
16284 355 12.54036
16323 355 1.805032
16325 355 .9060761
16331 355 .6898724
16332 355 7.337969
16333 355 .2874935
16375 355 1.244347
16376 355 1
16381 355 1.956133
16390 355 10.97794
16391 355 1.93302
16394 355 1
16400 355 3.539357
16440 355 1.976844
16591 355 1.5644
16653 355 .8940804
16735 355 8.909509
59 356 .9317133
85 356 1.944103
94 356 2.9310046
122 356 1.9691751
164 356 1.9684997
200 356 .930141
223 356 1
272 356 .9427176
275 356 1.8323827
286 356 1.9100836
288 356 1
325 356 1
326 356 .680477
340 356 .8686342
345 356 .9085099
392 356 .4258182
394 356 .6808305
428 356 6.84728
429 356 1.6430184
431 356 71.1196785
461 356 .9614293
475 356 5.9274966
537 356 1.901856
545 356 .6598757
553 356 2
613 356 1.9323446
621 356 .6892763
633 356 3.8478057
645 356 1.9603651
761 356 .9435785
769 356 32.0725092
778 356 .8602046
788 356 .8808959
838 356 .9585879
865 356 1.9269564
873 356 .6301734
883 356 1.9447198
893 356 .8891733
902 356 .9574026
921 356 1.5799915
964 356 .7940176
981 356 .4541447
1006 356 1
1009 356 .595075
1062 356 .6032215
1132 356 .959603
1158 356 .7179907
1172 356 .9195495
1182 356 3.3632434
1190 356 .9072667
1210 356 28.36124
1211 356 56.7273841
1212 356 13.0795935
1256 356 .960816
1285 356 .8666401
1293 356 1
1350 356 1.8099681
1358 356 .9076634
1385 356 1.8129458
1468 356 .602736
1471 356 1
1516 356 2.890035
1517 356 5.899817
1518 356 5.687085
1524 356 .9710857
1527 356 1
1537 356 .6354753
1594 356 .7684729
1611 356 1.9534858
1655 356 1.970855
1663 356 4.6473645
1674 356 1.3868302
1724 356 .8343249
1745 356 18.1902736
1783 356 .8269425
1791 356 .9719028
1796 356 .9075322
1803 356 .9213089
1874 356 .4448131
1878 356 .8769675
1897 356 .7414649
1938 356 .7488673
1999 356 2.6471935
2074 356 1.8364011
2085 356 1
2183 356 1
2227 356 1.9333727
2242 356 1
2353 356 .9133738
2363 356 5.8366397
2377 356 .8674681
2397 356 1.9164661
2400 356 .90179
2424 356 .7138634
2475 356 1
2525 356 .9175632
2535 356 .9625638
2542 356 .6689006
2609 356 .9101739
2620 356 .8987723
2649 356 .9140928
2656 356 1.5470867
2753 356 11.6427009
2754 356 8.422043
2755 356 .7088769
2856 356 .9223578
2877 356 .8368202
2922 356 .7936408
2998 356 .6102842
3124 356 .9613546
3139 356 1
3196 356 1
3225 356 .9081108
3279 356 .7771012
3282 356 1
3317 356 1
3344 356 .9539117
3379 356 .9407689
3515 356 1.983708
3615 356 1
3909 356 .965483
3950 356 .6593481
3957 356 .8619237
3976 356 .9180717
4024 356 .849032
4147 356 .8934473
4185 356 .9726194
4274 356 1
4289 356 .9362717
4321 356 1.9454729
4478 356 .936961
4535 356 .5460762
4611 356 1
4612 356 .7102475
4740 356 .9125404
4898 356 .8712205
4940 356 .963902
4945 356 .9125795
4962 356 .810606
4963 356 .644078
5019 356 1
5053 356 1.6934193
5170 356 .8367468
5255 356 1
5264 356 1
5274 356 .9717863
5375 356 .8351084
5381 356 1.6657467
5526 356 .6531303
5680 356 6.3483034
5681 356 29.573517
5831 356 1
5888 356 1.741041
5948 356 1
5970 356 1
5986 356 1.942267
6076 356 .8133061
6082 356 .6922594
6216 356 .5180949
6237 356 .9546763
6269 356 .7418852
6316 356 .855211
6427 356 1
6467 356 .9203064
6497 356 .5477153
6577 356 .8114226
6600 356 .9068935
6682 356 .8066109
6695 356 .930439
6742 356 .8340079
6954 356 .9618221
6969 356 .8489806
7207 356 .832588
7220 356 .6291248
7231 356 1
7490 356 1.8272577
7582 356 2.6584601
7590 356 1
7625 356 .9327008
7780 356 .6436435
7947 356 .5331148
7984 356 .9529716
8022 356 .971602
8259 356 .8796648
8377 356 2.9642185
8421 356 1
8526 356 .9266367
8578 356 .8432418
8766 356 .9353452
9005 356 .8336368
9150 356 .91336
9265 356 .9016595
9288 356 2.7359825
9297 356 .818403
9404 356 1.6147598
9424 356 .9367509
9426 356 1
9476 356 .6691102
9515 356 1
9573 356 1.5922349
9574 356 .870527
9622 356 .9082759
9730 356 1.9333015
9773 356 2.9324762
9780 356 .6143796
9847 356 2.8465258
9925 356 .9417349
9996 356 .9287615
10002 356 .7993689
10003 356 .5878362
10007 356 1.5325265
10019 356 1.5945403
10080 356 1
10140 356 11.4732664
10320 356 .8412753
10342 356 1.7988746
10387 356 .9397764
10388 356 1.9363943
10420 356 .7407403
10428 356 .8765578
10451 356 .9688722
10554 356 3.6822342
10555 356 .9049093
10584 356 .8435016
10637 356 1.7751614
10651 356 .7483294
10663 356 1.7365637
10847 356 .9445067
10894 356 .2978793
11033 356 .9285878
11068 356 .9714563
11069 356 .7853827
11081 356 .9470776
11129 356 1
11189 356 1
11344 356 3.6785319
11389 356 .9209465
11573 356 1.9167575
11597 356 3.7615342
11604 356 1.7822041
11720 356 .8323523
11731 356 1.6006599
11744 356 .9080992
11748 356 .8786738
11827 356 1
11922 356 1
11945 356 1
11955 356 .9888239
11980 356 .9417289
12102 356 .8684323
12184 356 5.3351125
12199 356 .8639967
12307 356 .9353152
12340 356 4.9343824
12348 356 .9598398
12417 356 .7890082
12418 356 .5939627
12419 356 2.7462315
12420 356 2.7452334
12422 356 1.5034793
12423 356 .6762743
12426 356 .5504364
12427 356 1.7126065
12428 356 .9035845
12430 356 .661731
12431 356 3.0581332
12432 356 15.6385572
12434 356 .1744303
12441 356 3.9208431
12551 356 1.8524066
12587 356 .8337536
12590 356 1
12603 356 .9754964
12645 356 2.5363565
12646 356 3.7453203
12647 356 .9397599
12648 356 .8085268
12650 356 29.0782202
12663 356 1.9634317
12671 356 1.9326758
12757 356 .9487065
12759 356 .968806
12772 356 .8612826
12788 356 1.5993026
12790 356 .7653832
12799 356 1
12893 356 .8901556
12919 356 .8719824
12965 356 21.4774977
12978 356 1
12979 356 .9478528
12983 356 .9772183
12984 356 .9104333
12996 356 .6322535
13009 356 .8260174
13019 356 .9339345
13040 356 .8517696
13064 356 .8456904
13076 356 .9245373
13077 356 .8982774
13080 356 .7894054
13106 356 42.1794878
13138 356 .980576
13156 356 .6240336
13213 356 2.5212107
13262 356 .8734263
13272 356 6.0927084
13302 356 .6490321
13306 356 2.7218614
13310 356 3.467789
13311 356 .6348896
13313 356 .9724245
13355 356 19.6517069
13361 356 .8719632
13362 356 .9615493
13375 356 1.7640888
13386 356 .9427845
13397 356 .9381298
13447 356 .9457283
13463 356 .9186553
13489 356 8.3514008
13495 356 .8530453
13513 356 2.2463701
13541 356 .9341894
13587 356 1.9453536
13593 356 .8623819
13598 356 .9727283
13602 356 .9410328
13603 356 .8490993
13613 356 .9344916
13641 356 .8461808
13657 356 .9094211
13697 356 .8654212
13703 356 1.9012765
13721 356 .8407874
13789 356 1.8828951
13818 356 .9463038
13991 356 1.8158741
14004 356 3.8582028
14056 356 .8308471
14107 356 .6072083
14187 356 11.2652352
14191 356 .8732414
14193 356 1.7682698
14306 356 .9347582
14319 356 9.8764761
14320 356 10.6900879
14332 356 .9676178
14397 356 .8701607
14414 356 .9551638
14434 356 .9279553
14479 356 2.8612737
14490 356 1.7165826
14513 356 .5686958
14629 356 1.9431548
14717 356 1.8852059
14744 356 .8427299
14776 356 .9632586
14792 356 .9457497
14951 356 .9669192
14964 356 .8934042
14965 356 6.664175
15000 356 .9076092
15081 356 2
15113 356 1.7855554
15130 356 1
15158 356 .8568869
15208 356 1
15356 356 .9734586
15732 356 19.2708409
15733 356 .8721276
15739 356 1
15953 356 .7098706
16235 356 .9249946
16242 356 .8488831
16322 356 1.9441609
16324 356 .9554186
16325 356 .924625
16332 356 .6070988
16334 356 .7670516
16375 356 .4844527
16381 356 2.9663205
16400 356 .6742826
16401 356 3
16418 356 1
16677 356 .923255
15 357 .8440474
54 357 .629249
102 357 .9135477
122 357 1.9681401
164 357 .967442
169 357 1.9722715
180 357 1.9334676
212 357 .9313516
229 357 .9458996
234 357 1
251 357 .9723253
258 357 3.9204036
287 357 .9333436
327 357 .8650065
340 357 .8642236
389 357 .5317412
392 357 .4065399
428 357 2.8421524
429 357 .6310327
431 357 42.7879435
475 357 4.790761
514 357 .8892074
537 357 .8985608
541 357 .5653038
553 357 1
563 357 .9528298
571 357 .907918
594 357 .876662
621 357 2.6788437
648 357 .985363
674 357 .9062813
675 357 .5308917
681 357 1
684 357 .9307457
694 357 .7552214
698 357 .8179183
729 357 .9052804
761 357 2.9416842
769 357 32.9742178
797 357 1
830 357 .9439709
865 357 .9245039
878 357 1.9010516
883 357 .9428638
902 357 .9559724
916 357 .6464287
921 357 .5658896
981 357 1.4358174
993 357 1.9554125
1009 357 .5814795
1021 357 1
1049 357 .8490943
1080 357 .9564046
1115 357 .9300353
1129 357 .4117663
1135 357 1.9611881
1141 357 .8595305
1158 357 1.7085222
1182 357 6.3418641
1210 357 20.1719169
1211 357 30.5167791
1212 357 10.0486906
1230 357 1
1241 357 1
1247 357 1.969987
1289 357 .6213065
1290 357 .9723827
1322 357 1.9368868
1324 357 .7386399
1360 357 1
1385 357 1.8066654
1397 357 .8573365
1423 357 .8065282
1448 357 1.9801335
1487 357 .9877855
1516 357 6.8527676
1517 357 6.862878
1518 357 6.6765788
1528 357 .9556053
1610 357 1.9089255
1623 357 .9286541
1643 357 .6485088
1654 357 .7023358
1655 357 .9698765
1663 357 8.6355246
1674 357 .3662429
1710 357 1.8991328
1742 357 1.8471547
1745 357 9.1295115
1791 357 1.9709595
1796 357 .9044275
1855 357 1.9069682
1887 357 .9115644
1922 357 .9474439
1944 357 .9693051
1968 357 .9012082
1999 357 .6353479
2065 357 1
2074 357 1.8309082
2081 357 .959921
2107 357 1.7557059
2117 357 .8554861
2121 357 .8674592
2185 357 1.9395064
2243 357 .9761854
2281 357 .8955881
2298 357 .9393358
2335 357 1
2345 357 1
2353 357 .9104653
2363 357 7.8311548
2369 357 1
2424 357 .7042562
2453 357 1
2473 357 .9468275
2494 357 .7368676
2516 357 1
2535 357 .9613069
2625 357 1.9405754
2673 357 .8030118
2750 357 .9365858
2753 357 7.6307045
2754 357 8.4026379
2787 357 1
2806 357 .385712
2967 357 1
2979 357 .9468874
2994 357 .9238572
3112 357 .9631012
3138 357 .9005824
3282 357 1
3344 357 1.9523643
3362 357 .9309485
3413 357 .9695981
3501 357 1
3520 357 .7190374
3554 357 1
3558 357 1
3578 357 1
3630 357 1
3853 357 1.8421453
3865 357 .9074957
3888 357 .9316805
4148 357 .9282597
4156 357 1.9471595
4185 357 .9717001
4194 357 .8702519
4226 357 1
4280 357 .9676208
4328 357 .747243
4338 357 .5732672
4357 357 1
4432 357 .9492588
4434 357 .9369491
4509 357 1
4535 357 .5308356
4563 357 1.8460257
4612 357 1.700519
4693 357 2
4696 357 .7083927
4740 357 1.9096039
4876 357 .1749004
4898 357 .8668966
4912 357 .9609274
4915 357 .9717324
4919 357 1.8079673
4930 357 1
4940 357 2.96269
4963 357 .6321278
4968 357 .9776849
4988 357 .9432457
5050 357 .951052
5051 357 1.8221427
5089 357 .9423006
5223 357 .9376816
5342 357 .9328113
5381 357 1.654524
5538 357 1
5574 357 .9256609
5671 357 .5135307
5679 357 .8668394
5680 357 3.2928472
5681 357 23.4248964
5699 357 .9729773
5777 357 1
5829 357 .9401959
5850 357 .949353
5906 357 .7325077
5966 357 1
6082 357 .6819269
6261 357 .7760226
6269 357 1.733219
6348 357 .9115219
6372 357 .9626776
6379 357 .9058311
6389 357 .7691091
6427 357 1
6482 357 .9465812
6497 357 .5325297
6632 357 .8376263
6680 357 2.8160277
6688 357 1
6695 357 1.9281035
6713 357 .505145
6715 357 .9054788
6790 357 .9390468
6812 357 1.8975663
6876 357 .9446062
6935 357 .9270239
6961 357 .786173
7003 357 .6675742
7022 357 .8958214
7047 357 .9661691
7058 357 .7369639
7112 357 1.9665421
7207 357 .8269671
7218 357 .8688978
7230 357 2
7300 357 .9319291
7398 357 .8497042
7399 357 .9032272
7412 357 1
7422 357 .6398801
7582 357 1.6469928
7696 357 1
7727 357 .9272548
7906 357 1
8011 357 .6561972
8132 357 .6566283
8143 357 1
8196 357 .9135134
8371 357 .619164
8434 357 1
8661 357 1
8766 357 1.9331744
8769 357 1.9126631
8829 357 .86935
8964 357 1
9005 357 .8280511
9071 357 .9595675
9177 357 .9227038
9193 357 .8027171
9235 357 .6262244
9286 357 .9479792
9287 357 3.792848
9289 357 .899443
9388 357 .9247905
9425 357 1.8906554
9458 357 .930596
9477 357 1.894511
9510 357 .8547971
9514 357 .9744871
9518 357 .5202972
9537 357 .9548907
9538 357 1
9547 357 .8300451
9574 357 1.86618
9623 357 1
9637 357 .8606497
9692 357 .9802485
9709 357 1.6491337
9729 357 .6952416
9730 357 .931062
9773 357 4.9302091
9779 357 1.9414298
9847 357 5.8413729
9848 357 1.8698847
10003 357 .5739977
10007 357 1.5168309
10019 357 2.5809269
10023 357 1
10140 357 18.3212799
10320 357 3.8359461
10342 357 2.7921217
10390 357 .9483075
10419 357 1
10428 357 1.8724132
10554 357 2.6715651
10555 357 .9017166
10584 357 .8382471
10637 357 .7676124
10663 357 2.7277187
10668 357 2.8359264
10745 357 3.5651547
10784 357 .9838965
10847 357 3.9426435
10873 357 .8372501
10874 357 .9188511
10894 357 .2743054
10935 357 .6058145
10947 357 .9835677
10984 357 .8511779
11033 357 4.9261902
11046 357 .9555359
11074 357 1.9613213
11076 357 1.958818
11081 357 .9453007
11109 357 1
11112 357 .9627613
11165 357 .7768718
11205 357 .9636517
11276 357 .8820366
11342 357 .8571817
11389 357 1.9182923
11573 357 1.9139626
11592 357 1.7423292
11597 357 3.7535276
11604 357 2.7748915
11618 357 .938871
11728 357 .8486561
11743 357 .8314504
11745 357 .7320471
11760 357 .9065633
11765 357 1.8451725
11903 357 3.9372108
11955 357 2.9884487
11985 357 .9605876
11987 357 1.953133
12012 357 .9454518
12080 357 .3730579
12102 357 .8640149
12103 357 .8555772
12154 357 .9750077
12161 357 .8714635
12184 357 3.3127887
12199 357 1.8594303
12240 357 1
12277 357 .9078634
12340 357 4.9321792
12348 357 .9584914
12410 357 .457193
12411 357 .9195918
12416 357 .8203899
12417 357 .7819241
12418 357 2.5803299
12419 357 3.7377112
12420 357 .7366795
12422 357 .4868085
12425 357 3.650785
12426 357 .5353421
12427 357 3.7029572
12428 357 2.9003473
12430 357 .6503736
12431 357 8.0265097
12432 357 18.3913944
12433 357 .7219712
12434 357 .1467115
12435 357 .8058485
12458 357 1.7891167
12497 357 .9181511
12539 357 .8866034
12542 357 1
12551 357 1.8474511
12581 357 1.9720668
12608 357 1.9553593
12645 357 7.5207895
12650 357 12.8458193
12671 357 4.9304154
12772 357 .8566252
12786 357 1.654404
12787 357 1.513114
12859 357 1
12892 357 .8207272
12893 357 1.8864675
12965 357 9.3256533
12975 357 1.7701794
12984 357 1.907426
12986 357 1
12996 357 2.6199063
13002 357 .6345343
13008 357 .5773495
13015 357 .7671701
13070 357 .5514727
13077 357 .894862
13080 357 .7823346
13105 357 2.6489545
13106 357 47.9169116
13122 357 .9424654
13135 357 .8786562
13137 357 1
13138 357 .9799238
13213 357 4.5051352
13225 357 .7339866
13241 357 .9856756
13262 357 .8691765
13272 357 5.0622458
13302 357 1.6372482
13310 357 .4499198
13311 357 .6226309
13313 357 .9714986
13319 357 .7930476
13342 357 .9213984
13350 357 .8884204
13355 357 5.6064376
13375 357 2.756168
13380 357 .8953723
13418 357 .90845
13468 357 1
13481 357 .7932421
13489 357 7.3296238
13512 357 .7281693
13513 357 1.2210667
13533 357 .8967288
13570 357 .8307291
13587 357 .9435188
13593 357 .8577613
13598 357 .9718127
13602 357 .939053
13625 357 .9064287
13645 357 .9775294
13696 357 .7860857
13701 357 .8927987
13751 357 1
13792 357 .9287541
13811 357 .9110343
13829 357 .8716256
13897 357 .6587479
14004 357 .8534419
14009 357 .7109222
14069 357 .89406
14102 357 1
14107 357 3.5940202
14145 357 .5098757
14147 357 1.7794147
14187 357 6.2405653
14189 357 .8454821
14191 357 .8689855
14193 357 .7604894
14200 357 .6204218
14277 357 .7467069
14295 357 1.7563716
14319 357 8.8387534
14320 357 13.6461072
14336 357 2.8087221
14410 357 1.9034073
14412 357 .7837959
14413 357 .5010966
14434 357 1.9255364
14490 357 .7070667
14512 357 1.9219165
14643 357 1.944957
14677 357 .775979
14717 357 .8813517
14762 357 .6926714
14776 357 .962025
14963 357 3.8257218
14965 357 .6528996
15001 357 .9389735
15004 357 .9517233
15085 357 .6753744
15114 357 1
15158 357 .8520819
15193 357 .8552071
15232 357 .8030822
15322 357 1.963585
15454 357 1.9489881
15732 357 2.1792085
15813 357 .9453621
15860 357 1
15946 357 .9403751
16068 357 2
16235 357 .9224762
16239 357 .5548467
16242 357 .8438093
16257 357 .9457654
16284 357 1.6827664
16324 357 .9539218
16334 357 .7592303
16338 357 1.7903938
16375 357 .467143
16381 357 1.9651897
16391 357 .9525491
16394 357 1
16400 357 2.6633465
16401 357 1
16423 357 1
16467 357 1
16591 357 1.654404
16629 357 .9220848
15 358 .85281037
72 358 1.89925419
122 358 1.96993032
164 358 .96927144
169 358 .97382956
173 358 .84209116
179 358 1.98308034
180 358 1.93720602
189 358 .7574074
200 358 .93185262
229 358 .94893944
237 358 .96510294
258 358 .92487614
287 358 .93708903
306 358 1
317 358 1
321 358 .95447083
327 358 2.87259176
340 358 1.87185278
349 358 .98151948
390 358 .71881916
392 358 2.43988619
394 358 .68865044
395 358 .7822171
400 358 1
429 358 1.6517648
431 358 45.36175532
447 358 .91177774
461 358 .96237432
475 358 5.02727665
484 358 .90888337
502 358 1.95441221
507 358 .91722841
512 358 .8851995
519 358 1
522 358 1
537 358 1.90426066
541 358 .5897292
543 358 .96684796
594 358 2.88359231
614 358 .81179921
623 358 1
674 358 .91154734
675 358 2.55725077
676 358 .52051792
733 358 1
761 358 .94496093
766 358 .91625468
769 358 16.14423537
788 358 .88381402
824 358 .31302011
851 358 1.98241989
857 358 .80796144
861 358 1.74001967
865 358 .92874603
873 358 .63923446
878 358 1.90661151
883 358 1.94607424
893 358 1.89188862
921 358 3.59028211
1036 358 .79709132
1062 358 .61294297
1120 358 .9661021
1125 358 .94945944
1127 358 .76725846
1172 358 .9215206
1182 358 4.37884452
1188 358 .21135744
1208 358 .9671856
1210 358 20.49939475
1211 358 25.88106891
1212 358 7.10214434
1241 358 1
1289 358 .64258515
1303 358 .93066141
1326 358 2.89829311
1347 358 .88460818
1385 358 1.81752877
1397 358 .86535268
1412 358 .94717716
1434 358 .72229781
1448 358 .9812498
1487 358 .98847181
1516 358 3.91723014
1517 358 5.92677245
1518 358 1.69475171
1539 358 1.84160502
1576 358 .83551404
1599 358 1
1610 358 2.91404296
1611 358 1.95462547
1630 358 1.95590032
1663 358 5.65600437
1688 358 .87186951
1690 358 1.92765942
1705 358 .82665103
1742 358 .85574306
1745 358 18.23461353
1785 358 1
1791 358 .97259124
1796 358 .90979773
1832 358 .93668069
1838 358 .85164647
1855 358 1.91219563
1865 358 1
1866 358 2.98846964
1874 358 1.45841572
1886 358 .88798629
1922 358 .95039698
1944 358 1.97102983
1989 358 .8815304
1992 358 .9496978
1999 358 1.65583754
2109 358 1
2123 358 1
2146 358 1
2181 358 .91081623
2185 358 .94290549
2205 358 .77260425
2211 358 1
2222 358 .96882533
2227 358 .93500512
2282 358 .80025629
2363 358 3.84064213
2371 358 .97486976
2415 358 .96587356
2445 358 .94770003
2569 358 1.93165471
2620 358 .90125248
2625 358 .94391441
2634 358 .57818057
2671 358 .90863448
2674 358 .75661746
2753 358 4.65145504
2754 358 10.43620349
2922 358 .79869674
2931 358 .88748556
2946 358 1
2979 358 .94987179
2983 358 .96985031
2986 358 .96890867
3018 358 .91168467
3148 358 .68283088
3211 358 .83868089
3234 358 1.76874993
3237 358 1
3279 358 1.78256243
3344 358 .95504094
3374 358 1.7481529
3439 358 .73679554
3440 358 .85980389
3454 358 .87953279
3455 358 .67439346
3479 358 .81807203
3485 358 1
3521 358 .94419264
3630 358 1
3654 358 .88323854
3730 358 .52628336
3865 358 2.91269348
3866 358 .88829713
3909 358 .96632874
3941 358 .83037229
3957 358 .86530665
4086 358 .93554994
4111 358 .81231455
4184 358 1
4280 358 1.96944021
4281 358 1
4328 358 .7614453
4474 358 .9433183
4478 358 .93850556
4535 358 .55719774
4557 358 .88676371
4563 358 .85467748
4612 358 3.7173467
4740 358 .91468321
4801 358 .87555602
4875 358 1.82473807
4959 358 1
4988 358 .94643467
5042 358 1.73190472
5050 358 .95380239
5051 358 1.83213644
5053 358 2.70093079
5089 358 .94554269
5119 358 2
5143 358 1.92014728
5342 358 .93658658
5381 358 .67393617
5477 358 .94212493
5680 358 8.38877148
5681 358 18.68196984
5728 358 .68301679
5850 358 1.95219888
5888 358 .74738577
5986 358 .94368147
5987 358 .94608412
6071 358 .70815048
6076 358 .81788025
6082 358 .69979935
6113 358 .94506761
6150 358 .87045832
6177 358 1
6191 358 .82224103
6269 358 .74820929
6280 358 1
6547 358 .69815289
6578 358 1.94079567
6615 358 .86505717
6672 358 .95488437
6680 358 1.82636504
6695 358 3.93214334
6830 358 .95372313
6902 358 1
6945 358 1
6961 358 2.7981879
6965 358 .95112719
6990 358 1
6998 358 1.97525321
7003 358 1.68625305
7358 358 1
7398 358 1.85814925
7421 358 2.93369067
7422 358 .66011507
7445 358 .97358802
7501 358 1
7734 358 .91563452
7780 358 .65237451
7983 358 1.92750489
8000 358 .87741318
8131 358 .62127352
8176 358 1
8196 358 .91837304
8711 358 1
8766 358 .93692931
8770 358 1.90492277
8829 358 .87669122
8849 358 .91056538
8851 358 1
8856 358 .97904909
8876 358 .83791637
9095 358 .89936775
9224 358 .92733631
9265 358 .90406892
9287 358 1.80448783
9288 358 2.74245115
9289 358 .90509327
9355 358 1
9372 358 .52543802
9424 358 .93830057
9482 358 1
9513 358 .95941734
9514 358 .9759207
9516 358 1.93067696
9537 358 .9574254
9542 358 .43514509
9551 358 1.87885174
9554 358 1
9570 358 .07785457
9573 358 1.60222552
9574 358 1.87369925
9637 358 .86847973
9697 358 .91205341
9730 358 .93493563
9847 358 1.85028607
9848 358 1.8771958
9855 358 .93437875
9869 358 .8215684
9996 358 1.93050692
10003 358 .59793458
10019 358 7.60447445
10054 358 .73746609
10089 358 1.86382162
10135 358 .74453701
10140 358 10.58417547
10183 358 1
10279 358 .96541699
10320 358 1.8451642
10342 358 1.80380232
10369 358 1.91697551
10388 358 .93795266
10449 358 .94936028
10493 358 .77137888
10554 358 5.69001972
10555 358 .90723915
10586 358 .91117999
10594 358 .95962239
10651 358 .75449557
10663 358 .74301808
10745 358 2.58958853
10784 358 .98480136
10847 358 .94586632
10949 358 .93090875
11009 358 .97926931
11033 358 3.9303375
11046 358 .95803435
11050 358 2
11068 358 .97215563
11276 358 .88866491
11291 358 .96335931
11342 358 .86520662
11573 358 2.91879705
11597 358 1.76737682
11604 358 1.78754026
11704 358 .34140416
11728 358 .85716003
11735 358 .90501586
11744 358 .91035087
11760 358 .9118135
11903 358 1.94073889
11980 358 3.94315655
11987 358 1.95576647
12047 358 2
12057 358 .83032754
12080 358 3.40828556
12103 358 .86369229
12148 358 1
12184 358 6.35140286
12199 358 3.86732888
12225 358 .83278846
12246 358 2.96403611
12273 358 1.87761126
12340 358 1.93599007
12410 358 .48769317
12417 358 .7941777
12419 358 .7524491
12421 358 .8157339
12422 358 .51564452
12423 358 .68420584
12424 358 .89566853
12425 358 5.67040729
12426 358 3.56145108
12427 358 .71964794
12430 358 2.67001894
12431 358 1.08120977
12432 358 19.81891923
12441 358 2.92278253
12495 358 .91642877
12510 358 .92937066
12542 358 1
12551 358 1.85602281
12567 358 .89416002
12581 358 2.9736364
12603 358 .97609677
12608 358 .95786763
12611 358 .8958505
12645 358 .54771614
12646 358 .75156022
12648 358 4.81321808
12650 358 25.24781013
12663 358 .96432769
12671 358 2.93432535
12679 358 .91441321
12759 358 .96957024
12787 358 .54047195
12792 358 .81084347
12848 358 .94496045
12874 358 2.91208259
12892 358 3.83080048
12907 358 1.87626151
12947 358 1.80378663
12965 358 8.58830311
12996 358 2.64126362
13009 358 .83028016
13035 358 .6634887
13044 358 .88518594
13064 358 .84947117
13100 358 .97161374
13104 358 .86274459
13105 358 5.66867966
13106 358 43.37109743
13135 358 .88547449
13136 358 .95077215
13149 358 1.80490792
13187 358 .96982804
13213 358 5.53294151
13262 358 .87652745
13272 358 4.11493787
13306 358 1.72867607
13310 358 1.4808286
13311 358 .64383514
13325 358 .85386308
13341 358 1
13342 358 .92581496
13355 358 4.68474134
13365 358 .91714197
13386 358 .94418637
13418 358 1.91359412
13461 358 .80631198
13468 358 1
13481 358 .80485978
13513 358 1.26483469
13566 358 1.88448491
13593 358 .86575366
13641 358 .84994956
13645 358 .97879202
13696 358 .79810551
13789 358 3.88576426
13792 358 .93275742
13828 358 .84660323
13829 358 .87883887
13898 358 1.62626737
13991 358 .8203854
14009 358 .72716542
14033 358 1.8720175
14107 358 .61683208
14187 358 3.28323765
14193 358 .77394741
14200 358 .64175012
14233 358 .69835126
14268 358 1.86225918
14295 358 4.77006101
14319 358 1.90400342
14320 358 7.72218198
14332 358 .96841115
14336 358 .81946996
14479 358 2.88917349
14622 358 1
14629 358 .94454757
14710 358 .91109973
14723 358 .94596724
14744 358 .84658318
14787 358 .77814388
14852 358 .83555609
14951 358 .9677297
14963 358 1.83551443
14965 358 1.67240302
15059 358 .97503243
15076 358 1.82930001
15098 358 1
15113 358 2.79080949
15234 358 .84101393
15289 358 .9098519
15732 358 11.33770775
15747 358 .88284877
15837 358 1.78418248
15860 358 1
16082 358 .68259626
16100 358 .92331363
16103 358 .94798346
16147 358 .85758818
16235 358 .92683228
16242 358 1.85258558
16246 358 .97220422
16257 358 .94881285
16296 358 .66752455
16323 358 .92368602
16375 358 .49708407
16381 358 1.96714572
16401 358 1
16440 358 1.98130334
16467 358 1
28 359 1.870931
34 359 .8667748
42 359 2
93 359 .8793476
100 359 .9107117
122 359 .9763079
169 359 .9793801
209 359 .9765192
212 359 2.9489507
233 359 .5349065
251 359 .9794201
256 359 .9396871
258 359 2.9408094
287 359 2.950432
325 359 2
327 359 .8996142
340 359 1.8990319
394 359 .7546855
428 359 2.8826191
429 359 2.7256231
431 359 38.4059598
461 359 1.9703545
472 359 .9576857
475 359 4.8698636
497 359 .9502663
507 359 .9347837
512 359 .9095479
535 359 .986442
537 359 3.9245663
545 359 .7385796
553 359 1
563 359 .9649226
587 359 1
594 359 1.9082816
633 359 2.883023
676 359 .6222127
761 359 1.9566343
769 359 9.7499231
903 359 .9549316
924 359 .7886799
1006 359 1
1020 359 1.9465127
1036 359 1.8401268
1061 359 .8065372
1092 359 .9252096
1105 359 .8491398
1122 359 .8654841
1147 359 .7509404
1172 359 .9381655
1182 359 5.5105873
1210 359 8.6660347
1211 359 24.1788515
1212 359 7.2925733
1241 359 1
1247 359 .9776813
1290 359 1.9794628
1303 359 1.9453676
1304 359 .5521355
1326 359 .9198644
1368 359 .8509999
1385 359 2.8562296
1431 359 .6317168
1479 359 .7810009
1487 359 .9909169
1516 359 3.1468781
1517 359 9.1543965
1518 359 1.7594927
1528 359 .9669865
1539 359 2.8751995
1591 359 .921708
1598 359 .9333449
1610 359 .9322738
1647 359 .9167379
1654 359 .7786465
1663 359 5.7289634
1742 359 2.8863389
1745 359 8.6090397
1758 359 1
1769 359 .9209118
1789 359 1
1832 359 .9501103
1855 359 .9308183
2053 359 .9378424
2081 359 .9701959
2117 359 .8925345
2220 359 1
2227 359 .9487901
2239 359 .6671292
2263 359 .9108381
2297 359 1
2320 359 .8976599
2363 359 15.8744408
2381 359 1
2391 359 .7582649
2399 359 .8858566
2523 359 1
2535 359 1.9712264
2553 359 1
2609 359 1.9309594
2643 359 1
2740 359 1
2753 359 3.725379
2754 359 9.5557808
2771 359 .93588
2774 359 .9435759
2979 359 .9605036
3083 359 1
3093 359 1
3107 359 1
3309 359 1.9757341
3344 359 1.9645764
3458 359 1
3521 359 .956029
3608 359 .9608456
3714 359 2.9887727
3738 359 .7779636
3824 359 .9581198
3865 359 .9312106
3936 359 .9336615
3957 359 .8938742
4068 359 1
4069 359 1
4093 359 .9849167
4095 359 1.9153941
4153 359 1
4280 359 2.9759217
4321 359 2.9580904
4368 359 1
4382 359 1
4478 359 .9515481
4557 359 .9107803
4563 359 1.8854994
4612 359 .7772955
4669 359 .9221263
4717 359 1
4733 359 .8910563
4902 359 1
4911 359 .7990212
4919 359 .8571978
4963 359 .7264375
4975 359 1
5051 359 .8677391
5053 359 .7643613
5261 359 .9430398
5263 359 .9268195
5574 359 1.9447188
5638 359 1
5680 359 4.7305018
5681 359 14.5977939
5728 359 4.7502467
5753 359 .8794712
5785 359 1
5842 359 3
5845 359 3.8402906
5888 359 .8009635
5987 359 .9575193
6002 359 .9745977
6040 359 .8503716
6071 359 .7700497
6077 359 .7194114
6082 359 .7634698
6113 359 .9567184
6156 359 1
6218 359 .7745102
6269 359 2.8016123
6382 359 .9577227
6482 359 .9602759
6497 359 .6523728
6499 359 .983124
6560 359 1
6578 359 .9533525
6600 359 .9284381
6628 359 .8383248
6680 359 .8631918
6695 359 3.9465353
6830 359 .9635381
6841 359 1
6876 359 .9588073
7112 359 .9751196
7178 359 .6407532
7357 359 .8654732
7441 359 1
7550 359 1
7582 359 .7374915
7583 359 .9318704
7726 359 .9494081
7786 359 .9312794
7878 359 .9587759
8036 359 .952986
8050 359 1
8152 359 1
8194 359 1
8495 359 .8694859
8562 359 1
8687 359 1
8766 359 .9503062
8769 359 .9350533
8849 359 .9295338
9005 359 .8721328
9009 359 .8652981
9032 359 1.9496449
9071 359 .969933
9196 359 1
9287 359 .8459546
9288 359 .7970755
9289 359 .9252223
9424 359 1.9513866
9425 359 .9186875
9476 359 .7456773
9477 359 1.9215547
9482 359 1
9510 359 .8920221
9539 359 .9419064
9573 359 1.6865907
9629 359 .9028146
9773 359 3.948101
9847 359 2.8820393
9899 359 1
9925 359 .9552173
10003 359 1.6832098
10007 359 2.6406987
10019 359 1.6883627
10025 359 .8237969
10135 359 .7987189
10140 359 .520741
10153 359 1
10216 359 .9301664
10342 359 .8454145
10387 359 .953712
10428 359 1.905122
10434 359 .9537415
10449 359 .9601006
10458 359 .9080384
10551 359 .9253278
10554 359 3.7557644
10625 359 1.9670188
10637 359 .8271885
10658 359 2
10745 359 1.6766339
10847 359 1.9573477
10874 359 .9396549
11033 359 .9451124
11081 359 .9593237
11220 359 .9564072
11342 359 .8937954
11344 359 .7529188
11389 359 1.9392393
11430 359 .7213863
11560 359 .8961512
11573 359 .9360196
11597 359 .8167146
11618 359 2.9545424
11628 359 .9087883
11744 359 .9293648
11748 359 .9067484
11762 359 .4936286
11791 359 .8918592
11868 359 1.6694593
11903 359 .9533078
11945 359 1
11960 359 .984196
11980 359 3.9552127
11985 359 .9706916
12037 359 1.9782756
12080 359 .5337841
12121 359 .9604645
12157 359 .8779394
12184 359 3.4889658
12199 359 .8954675
12240 359 1
12244 359 .8709293
12273 359 1.9035691
12340 359 2.9495661
12348 359 .9691327
12419 359 1.8049529
12420 359 .8041858
12425 359 2.7403116
12427 359 .7791087
12430 359 2.7400056
12431 359 2.2760788
12432 359 9.3419764
12433 359 .7932481
12434 359 .365465
12441 359 .9391598
12453 359 2.8595798
12581 359 1.9792279
12587 359 .8722226
12610 359 1
12645 359 3.6436424
12646 359 .8042526
12647 359 .9536993
12648 359 2.8528332
12668 359 1
12671 359 2.9482545
12759 359 .9760242
12772 359 .8933815
12791 359 .6751029
12819 359 1
12848 359 1.956634
12866 359 .9864651
12899 359 .9337169
12907 359 .9025056
12923 359 .9321608
12939 359 .4587407
12965 359 7.5239932
12975 359 .8290974
12983 359 .98249
12996 359 .7173491
13000 359 .7593976
13002 359 .728227
13044 359 .9095372
13077 359 .9218158
13105 359 5.7389504
13106 359 26.9891344
13149 359 .8462856
13187 359 .9762273
13213 359 5.6320014
13241 359 .9893479
13257 359 2
13272 359 4.3026534
13309 359 .9356282
13310 359 1.5909412
13355 359 3.9636985
13447 359 .9582866
13489 359 2.501485
13511 359 .9533617
13513 359 1.4207581
13529 359 .9431411
13598 359 .9790389
13641 359 .8817742
13689 359 .9768127
13701 359 .9202814
13789 359 1.9099929
13792 359 .9470191
13814 359 .9057042
13828 359 .8791376
14004 359 1.8910143
14107 359 .6980993
14109 359 1
14187 359 1.4352579
14189 359 .8850952
14191 359 .902573
14193 359 1.8218916
14201 359 .9291476
14268 359 .891473
14295 359 4.8188295
14306 359 .949855
14319 359 4.1364566
14320 359 6.9931983
14413 359 .6289981
14434 359 .9446263
14479 359 2.124772
14629 359 1.9563086
14655 359 1
14717 359 .911769
14757 359 1
14776 359 1.9717605
14899 359 .9495019
14963 359 .8704007
14965 359 1.7418841
15000 359 .9289882
15004 359 .9640997
15053 359 2.9097404
15064 359 1.9281419
15076 359 1.8655043
15122 359 1
15324 359 .8953223
15329 359 1
15342 359 .931987
15454 359 2.9620658
15564 359 .8866636
15732 359 3.9023614
15733 359 .9017169
15739 359 1
15980 359 .8869611
16072 359 1.9415955
16112 359 .9508608
16200 359 1
16217 359 1
16219 359 .9740334
16235 359 3.9423506
16332 359 .6980151
16390 359 1.9751952
16395 359 .8382534
16400 359 2.7496527
16440 359 .9852688
54 360 .6432457
100 360 .8844628
106 360 1
122 360 1.9693429
157 360 1.8291656
169 360 .9733183
173 360 1.8390064
180 360 1.9359793
199 360 2.9145411
200 360 .9305214
206 360 1.9569953
229 360 .947942
237 360 .9644212
246 360 1.8834185
247 360 1
258 360 4.9234086
275 360 .8332954
287 360 .9358601
306 360 1
324 360 1
340 360 5.8693494
389 360 .5494191
392 360 .4289444
428 360 3.8481116
431 360 28.1734733
461 360 1.9616393
475 360 2.94967
497 360 1.9356457
507 360 1.9156115
512 360 .8829569
519 360 1
527 360 1
537 360 2.9023904
563 360 .9546106
594 360 3.8813183
621 360 .6909681
633 360 .8486343
648 360 .9859156
684 360 .9333602
729 360 .9088563
761 360 .9438857
769 360 13.0884483
781 360 1.9118256
788 360 .8815443
805 360 .9472971
830 360 .9460861
838 360 .9588134
839 360 1
857 360 1.80421
865 360 1.9273541
868 360 .864451
873 360 .6321869
878 360 .9047872
883 360 .9450208
884 360 .9526872
893 360 2.8897767
898 360 1
902 360 .9576345
921 360 2.5822783
960 360 1
981 360 1.4571167
986 360 .9452093
1012 360 .9670431
1080 360 .9580505
1129 360 .4339735
1130 360 2
1135 360 .9626534
1144 360 .9528324
1182 360 1.3667103
1210 360 13.3919411
1211 360 22.7615363
1212 360 3.0846048
1243 360 .9641649
1247 360 .9711201
1289 360 1.6356031
1293 360 2
1322 360 4.9392695
1326 360 1.8963063
1350 360 .8110028
1381 360 .9122109
1385 360 6.8139642
1434 360 .7168729
1440 360 .6279353
1447 360 .9399444
1515 360 1.8520166
1518 360 .6887887
1539 360 .8385108
1551 360 .4729191
1562 360 .680374
1564 360 .6426777
1610 360 .9123638
1611 360 1.9537391
1623 360 .9313475
1630 360 1.9550388
1663 360 9.6492845
1681 360 2.959749
1690 360 .9262463
1740 360 .9604715
1742 360 1.852925
1745 360 5.2001269
1769 360 .8976615
1783 360 .8278848
1840 360 .9728624
1855 360 1.9104804
1874 360 .4478359
1887 360 2.9149031
1999 360 .6491144
2003 360 .9879931
2041 360 .87024
2052 360 1
2081 360 .9614341
2117 360 .8609419
2134 360 .7743003
2222 360 .9682163
2240 360 1
2263 360 .8846264
2323 360 .9642986
2363 360 3.8375291
2415 360 .9652069
2416 360 1
2437 360 .9368295
2473 360 .9488349
2482 360 .8979362
2525 360 1.918012
2622 360 .9544454
2628 360 .9507827
2753 360 3.6446463
2754 360 8.4251898
2755 360 .710462
2832 360 .5710672
2861 360 1
3092 360 .9008572
3138 360 .9043357
3143 360 .6899822
3146 360 1
3299 360 .9350993
3301 360 1
3330 360 1
3344 360 .9541627
3411 360 .8866442
3455 360 .6680328
3643 360 .8865944
3676 360 .9150514
3767 360 .9284017
3824 360 .945808
3853 360 .8481047
3865 360 2.910988
3909 360 1.965671
3957 360 .8626754
4029 360 .5451339
4128 360 .8734452
4156 360 1.9491544
4185 360 .9727684
4289 360 .9366186
4321 360 .9457698
4338 360 .5893774
4344 360 .801986
4389 360 1
4547 360 1.8583853
4563 360 .8518386
4612 360 2.7118251
4733 360 .8590292
4763 360 .640684
4919 360 .815217
4941 360 .8795222
4945 360 .9130555
4966 360 .5445364
5050 360 .9528999
5066 360 1
5083 360 .9556146
5084 360 2
5108 360 .8947834
5299 360 .899932
5348 360 .8744969
5373 360 2.7983326
5586 360 1
5604 360 .4590425
5609 360 1
5635 360 .9230333
5671 360 .5318961
5680 360 4.3572963
5681 360 22.5976176
5682 360 .824489
5698 360 .9502434
5802 360 1.8595193
5842 360 1
5845 360 2.7933394
5847 360 1.9212173
5888 360 1.742451
5889 360 1
5949 360 1
5987 360 .9450309
6002 360 .96713
6012 360 1.5841427
6082 360 2.693935
6146 360 .9577565
6249 360 1
6269 360 1.7432906
6497 360 .5501778
6507 360 .7168364
6538 360 .9033807
6547 360 .6922563
6567 360 .9035788
6578 360 .9396391
6634 360 1
6678 360 1.8920482
6680 360 5.8229731
6682 360 .8076639
6695 360 .9308178
6774 360 .9083182
6775 360 .570634
6805 360 .9383533
6846 360 1
6961 360 2.7942455
6965 360 2.9501725
7112 360 .9678053
7129 360 1
7218 360 .8738472
7243 360 2
7303 360 .8316584
7401 360 2
7421 360 1.9323953
7439 360 1
7500 360 .7224715
7559 360 1
7583 360 1.9118417
7655 360 .9472987
7692 360 .918667
7696 360 1
7727 360 .9300011
7756 360 .9229192
7780 360 .6455837
7785 360 1
7903 360 .9184897
7994 360 1.972836
8054 360 1
8073 360 1
8133 360 .9133465
8259 360 .88032
8283 360 .905571
8541 360 1
8766 360 2.9356972
8769 360 .9159603
8809 360 .9363068
8872 360 1
9009 360 .8256985
9071 360 .9610939
9092 360 .5198176
9176 360 .6312717
9287 360 2.8006685
9288 360 .73742
9289 360 .9032393
9424 360 .9370953
9425 360 .8947834
9482 360 1
9497 360 1
9510 360 .8602788
9516 360 1.9293227
9537 360 .9565937
9573 360 .594455
9574 360 1.871232
9722 360 .8905459
9729 360 .7067469
9730 360 .9336646
9733 360 .8712563
9773 360 1.9328438
9779 360 .943641
9847 360 6.8473614
9848 360 .8747968
9855 360 .9330968
9859 360 .949427
9914 360 2.9101698
9927 360 1
9954 360 .9606545
9996 360 .9291494
10007 360 .5350717
10019 360 3.5967479
10082 360 .8793244
10114 360 1
10140 360 14.4979129
10216 360 .9096369
10279 360 .9647414
10320 360 .8421395
10342 360 .7999696
10369 360 .9153536
10424 360 .9334944
10428 360 .8772299
10434 360 1.9401425
10448 360 .8165259
10554 360 .6839643
10594 360 .9588336
10637 360 .7763856
10745 360 2.5815712
10753 360 .9801824
10832 360 .7951883
10847 360 .9448088
10912 360 1.9710158
10947 360 .984188
10956 360 .8411801
10969 360 1.9099414
10970 360 1.480896
11005 360 .8206469
11031 360 .8948405
11033 360 1.9289767
11063 360 .8742659
11068 360 .9716117
11077 360 .9730288
11081 360 .9473657
11144 360 .9180486
11220 360 .9435919
11276 360 .88649
11344 360 .6802822
11573 360 .9172108
11597 360 3.7628326
11618 360 1.9411788
11677 360 .7048184
11728 360 .8543697
11735 360 .9031604
11740 360 .8205538
11743 360 .8378136
11760 360 .9100908
11785 360 .8916374
11945 360 1
11955 360 1.9888848
11980 360 .9420461
11985 360 .9620756
12103 360 1.8610295
12165 360 .9530053
12184 360 5.3387326
12193 360 .1359236
12199 360 .8647372
12241 360 .9706047
12246 360 3.9633336
12277 360 1.9113418
12294 360 .9239352
12298 360 1
12340 360 2.9347396
12348 360 .9600584
12417 360 2.790157
12418 360 .5961735
12421 360 1.8121343
12422 360 .5061827
12423 360 1.6780368
12425 360 2.6639687
12426 360 3.5528841
12427 360 2.7141713
12428 360 .9041094
12430 360 .6635728
12431 360 11.0632613
12432 360 1.6786376
12435 360 3.8131781
12458 360 .797078
12551 360 3.8532102
12567 360 .8920925
12581 360 .9731214
12606 360 .9893601
12616 360 .9571542
12645 360 9.5388808
12648 360 .8095693
12650 360 33.1159069
12671 360 2.9330424
12712 360 1.8688991
12715 360 1
12740 360 1
12744 360 1
12755 360 .957959
12757 360 .9489858
12759 360 2.9689758
12772 360 .8620379
12817 360 .7158359
12848 360 .9438853
12889 360 1
12892 360 .8274952
12947 360 .7999536
12965 360 18.5021211
12983 360 .9773424
12984 360 .9109209
12986 360 1
12996 360 4.6342558
13000 360 .6886657
13008 360 .5933056
13009 360 1.8269647
13019 360 .9342942
13060 360 .9003729
13064 360 .8465306
13077 360 .8988312
13105 360 3.6622074
13106 360 39.2220677
13138 360 1.9806818
13149 360 .8010968
13213 360 2.5238176
13262 360 .8741154
13272 360 4.0976483
13310 360 1.4706867
13313 360 1.9725746
13319 360 1.8008606
13333 360 1
13350 360 .8926328
13355 360 7.6590479
13362 360 .9617586
13365 360 1.9155234
13418 360 3.9119062
13456 360 .9761932
13481 360 2.8010477
13489 360 6.3549322
13499 360 1.8943885
13512 360 .7384316
13513 360 .2504733
13533 360 .9006275
13602 360 1.9413539
13625 360 .9099613
13639 360 .6205665
13657 360 .9099142
13662 360 .8744263
13701 360 .8968458
13789 360 11.8835327
13811 360 .914393
13897 360 .671631
13898 360 3.6189665
13991 360 .8168766
14004 360 .8589748
14024 360 1
14069 360 .8980595
14107 360 .6093469
14147 360 1.7877424
14187 360 8.2692358
14201 360 .9083185
14268 360 .8595684
14295 360 6.7655692
14306 360 .9351135
14319 360 11.8825933
14320 360 9.69722
14332 360 .9677941
14414 360 .9554079
14434 360 .9283476
14479 360 .8674736
14512 360 3.9248644
14677 360 .7844363
14689 360 1
14702 360 1
14776 360 4.9634587
14792 360 .9460451
14951 360 1.9670993
14963 360 2.8323012
14965 360 1.6660035
14999 360 .8661632
15000 360 .9081123
15004 360 2.9535458
15053 360 .8832061
15064 360 2.9070172
15066 360 1
15342 360 .9119926
15732 360 14.2857002
15759 360 1
15856 360 1
15860 360 1
15946 360 .9426261
16068 360 1
16072 360 .9244259
16112 360 .9364149
16163 360 .7397075
16165 360 .7524768
16219 360 .9663998
16242 360 1.8497059
16246 360 .9716612
16322 360 .9444649
16331 360 .7562853
16334 360 .7683199
16342 360 1
16375 360 .4872597
16381 360 1.9665039
16391 360 1.9543404
16439 360 .9889145
16440 360 .9809381
16478 360 .9107858
16629 360 .9250262
42 361 1
94 361 .9402081
119 361 1
122 361 1.9732869
150 361 1
164 361 2.9727016
179 361 .984969
206 361 .9625278
212 361 1.9424415
213 361 .932819
229 361 1.9546392
258 361 2.9332621
275 361 .8547418
287 361 .9441117
340 361 .8861576
345 361 .9207141
390 361 .7502068
410 361 .9382048
428 361 .8676519
429 361 2.6906376
431 361 50.4376524
461 361 .9665744
475 361 2.4707434
502 361 .9595011
511 361 2
512 361 .8980144
541 361 1.6355269
564 361 .9292546
585 361 1
594 361 .8965867
621 361 .7307249
633 361 2.8681075
670 361 2
676 361 .5740415
735 361 .9695476
761 361 .9511048
769 361 18.4630184
788 361 .8967836
830 361 .9530221
838 361 .9641121
857 361 .8293983
865 361 .9367
878 361 .9170363
883 361 2.9520939
915 361 .9210352
921 361 2.6360181
926 361 2
981 361 .5269584
993 361 .9626154
1006 361 1
1061 361 2.781869
1120 361 .9698861
1132 361 .9649917
1182 361 3.4481828
1202 361 .9713076
1210 361 19.1134158
1211 361 35.5641124
1212 361 6.2023701
1256 361 .9660429
1290 361 2.9768441
1306 361 .3424311
1322 361 .9470824
1326 361 .9096464
1385 361 .8378977
1491 361 .9545011
1495 361 1.5766709
1515 361 .8710546
1516 361 1.0380975
1517 361 6.0465746
1518 361 3.7288259
1552 361 .8875463
1589 361 .7821499
1607 361 1
1611 361 .9596905
1622 361 .7642464
1625 361 .9454415
1648 361 .8462606
1649 361 1
1654 361 .750422
1657 361 .8419401
1663 361 3.6944039
1681 361 .9649272
1702 361 1
1742 361 1.8718462
1745 361 9.4316799
1754 361 .7366751
1792 361 1
1874 361 .5188716
1922 361 .9559341
1944 361 .9742637
2003 361 .9895378
2109 361 1
2230 361 1
2231 361 .912839
2243 361 .9800326
2298 361 1.9491358
2363 361 7.8584309
2373 361 1
2458 361 1
2535 361 1.9675575
2537 361 .9475619
2622 361 .960306
2628 361 .9571145
2656 361 .6075025
2753 361 5.6903624
2754 361 12.4991389
2784 361 1.7235219
2792 361 1
2998 361 1.6622699
3009 361 .8789643
3094 361 1
3106 361 .9241407
3112 361 .969062
3148 361 .7182358
3213 361 1
3234 361 .7945639
3250 361 .6930674
3279 361 1.8068345
3344 361 .9600596
3439 361 .7661765
3558 361 1
3582 361 1
3824 361 .9527798
3843 361 1
3909 361 1.9700874
3957 361 1.8803422
4026 361 .8738548
4085 361 1.9792919
4140 361 .9786063
4250 361 1
4301 361 .9892589
4349 361 .9298598
4357 361 1
4358 361 .910359
4535 361 2.6066268
4563 361 .8708995
4567 361 .9328093
4612 361 3.7488987
4639 361 1
4724 361 1
4794 361 .8779862
4875 361 .8443022
4898 361 .8883989
4915 361 1.9762989
4919 361 1.8389893
4945 361 .9242409
5050 361 .9589593
5053 361 3.7343153
5113 361 1
5198 361 1.8911571
5225 361 .9142439
5256 361 1.7241728
5348 361 1.8906428
5381 361 1.710334
5483 361 .9679378
5558 361 .7373128
5578 361 1
5639 361 1
5671 361 .5921175
5680 361 4.5686295
5681 361 15.1639825
5728 361 1.718401
5745 361 1
5829 361 .949857
5850 361 .9575348
5888 361 .7755846
5941 361 .848708
6077 361 .6836339
6217 361 1
6249 361 1
6269 361 .7763162
6309 361 1
6527 361 .5665134
6567 361 .9159833
6578 361 .9474045
6672 361 .9599205
6690 361 1
6695 361 2.939718
6727 361 1.9533104
6812 361 .914114
6818 361 1
6857 361 .8962346
6961 361 .8207158
6990 361 1
7023 361 .8904969
7024 361 1
7069 361 .9432696
7243 361 1
7401 361 1
7552 361 1.8858272
7556 361 .8930408
7582 361 .7040194
7583 361 .9231833
7625 361 .9416781
7720 361 .8316528
7812 361 1
7842 361 1
7859 361 .7251455
7878 361 .9535194
8283 361 .9177193
8349 361 .935674
8350 361 .8097883
8377 361 1.9689915
8680 361 1
8766 361 1.9439698
8889 361 1
9070 361 1
9074 361 1
9092 361 1.5815929
9147 361 .9309842
9287 361 2.8263124
9372 361 1.5784124
9401 361 .988135
9404 361 1.6661485
9424 361 1.9451879
9425 361 1.9083195
9536 361 .9253169
9571 361 .0641025
9573 361 .6466283
9574 361 .8877979
9729 361 .7444738
9730 361 1.9421986
9733 361 .8878192
9761 361 1
9773 361 .9414835
9847 361 3.8669983
9848 361 .8909042
9867 361 .9619868
9925 361 .9495071
9954 361 .9657163
10007 361 1.5948846
10019 361 3.6486261
10089 361 .8790229
10120 361 1
10135 361 .7730538
10140 361 5.0771047
10279 361 .9692774
10320 361 .8624482
10342 361 .8257035
10369 361 1.9262434
10476 361 1
10493 361 .7968994
10554 361 1.7246222
10637 361 .8051535
10651 361 .7819007
10663 361 .7717044
10745 361 2.6354019
10778 361 .941366
10784 361 .986498
10823 361 .9345271
10847 361 1.9519092
10866 361 .8461315
10949 361 1.9386213
11046 361 .9627189
11074 361 .9675697
11111 361 .986168
11220 361 1.9508488
11342 361 .8802533
11389 361 .9314918
11592 361 1.7839547
11597 361 .7933441
11669 361 .9828751
11744 361 1.9203582
11748 361 1.8948579
11765 361 .8701841
11977 361 .9842964
12037 361 .9755055
12057 361 .8492677
12068 361 1.7089821
12154 361 .9790451
12184 361 5.4238044
12199 361 2.8821387
12241 361 .9743864
12246 361 1.9680507
12340 361 4.9431354
12416 361 1.849405
12418 361 1.6481256
12419 361 3.7800827
12421 361 1.8363031
12422 361 1.5697121
12425 361 .707199
12426 361 .6104054
12427 361 .7509431
12428 361 1.9164457
12431 361 5.1837724
12432 361 6.6205282
12433 361 .7668854
12434 361 2.2845562
12441 361 3.9314022
12490 361 .9549153
12551 361 4.8720947
12567 361 .9059747
12645 361 .5982036
12646 361 .779293
12648 361 1.8340682
12650 361 12.001543
12671 361 3.9416565
12759 361 .9729671
12786 361 .7102334
12800 361 .8638428
12866 361 .9847392
12874 361 .9218966
12896 361 1
12921 361 .8774912
12947 361 .8256895
12965 361 5.0807716
12983 361 .9802573
12986 361 1
12991 361 .7847641
12996 361 7.6813086
13009 361 .8492256
13064 361 1.8662744
13070 361 .6239301
13105 361 5.7056643
13106 361 54.2226959
13138 361 1.983167
13149 361 .8266856
13186 361 .951073
13187 361 1.9731961
13213 361 5.5850783
13242 361 .9624882
13272 361 3.2137355
13310 361 1.5387826
13313 361 2.9761029
13315 361 1
13319 361 .8264798
13332 361 1
13355 361 4.8315609
13361 361 1.8890426
13372 361 .8809848
13463 361 .9295061
13464 361 .8850418
13489 361 14.4379199
13513 361 .3468997
13598 361 .9763662
13602 361 .9488987
13620 361 .9685257
13645 361 .9811594
13689 361 2.9738561
13696 361 2.8206426
13697 361 .8833732
13701 361 .9101165
13703 361 .9144456
13810 361 .7517094
13814 361 .8936806
13828 361 .8637266
13898 361 7.6679864
13944 361 2
14004 361 .8771177
14034 361 .9064698
14147 361 .8150492
14187 361 5.3632483
14189 361 .8704438
14193 361 2.7991812
14200 361 3.6817408
14268 361 .8776349
14295 361 1.7957286
14306 361 .9434611
14319 361 4.0263472
14320 361 9.8648221
14332 361 1.9719373
14336 361 .8396222
14410 361 .9190114
14479 361 1.0131727
14490 361 .7543887
14629 361 .9507376
14677 361 .8121685
14703 361 .8225082
14741 361 .7677555
14951 361 .971332
14963 361 1.8538756
14965 361 2.708972
15004 361 1.9595221
15234 361 .8587612
15342 361 .9233147
15356 361 .9769991
15427 361 .8660911
15454 361 .9572288
15732 361 6.6348939
15778 361 .8215458
15837 361 1.8082737
15953 361 .7485721
16165 361 .7843206
16235 361 1.9349998
16332 361 .6595094
16334 361 .7981255
16336 361 .6520303
16375 361 .5532235
16381 361 2.9708132
16400 361 .7177313
16401 361 1
16591 361 .7102334
39 362 .8374695
83 362 .9105938
85 362 .9539433
122 362 .9746016
133 362 .8232667
150 362 1
153 362 .9779111
169 362 .9778951
173 362 .8666221
180 362 .946961
199 362 .9292001
223 362 1
227 362 .9211568
258 362 .9365465
272 362 2.9528018
287 362 3.9468622
327 362 .8923845
342 362 1
349 362 1.9843904
351 362 .9578504
392 362 .5268992
428 362 .8741654
429 362 .7058627
431 362 36.8590454
475 362 2.6444346
587 362 1
594 362 5.9016761
623 362 1
633 362 .8745985
648 362 .9883315
720 362 .947405
761 362 .9535112
769 362 24.5878751
824 362 .4197416
830 362 .9553341
835 362 .9602133
839 362 1
865 362 .9398153
878 362 6.9211193
883 362 1.9544515
892 362 1
893 362 1.9086836
916 362 .7181363
921 362 1.6539313
924 362 .7734608
939 362 .8988473
1000 362 .9152121
1006 362 2
1080 362 .9652462
1120 362 .9713681
1147 362 .7330034
1178 362 1
1182 362 1.4753403
1190 362 2.9235918
1210 362 9.3539074
1211 362 12.8316377
1212 362 4.2416252
1243 362 .9703118
1260 362 1
1289 362 .6981091
1329 362 .8715989
1385 362 3.8458755
1395 362 1.692813
1412 362 .9553831
1448 362 .9841626
1487 362 .9902627
1515 362 1.8774006
1516 362 2.0854372
1517 362 4.0934971
1518 362 5.7421717
1521 362 .9655082
1522 362 .8519113
1611 362 1.9616743
1626 362 1
1644 362 1
1663 362 5.7094437
1690 362 .9388974
1722 362 1.947193
1731 362 .9605449
1737 362 .8341115
1738 362 .8300083
1741 362 .958098
1745 362 9.5088643
1824 362 .9195951
1838 362 .874693
1855 362 2.9258359
1887 362 .9295
1895 362 1
1922 362 .9581027
1944 362 .9755303
1999 362 .7093028
2003 362 .9900527
2081 362 .9680494
2170 362 .9738078
2173 362 1
2176 362 .9724154
2204 362 .8464137
2227 362 1.945102
2242 362 1
2243 362 .9810152
2263 362 .9044168
2345 362 1
2363 362 6.8653982
2369 362 1
2370 362 .8676382
2509 362 .8609154
2554 362 .954206
2609 362 .9259872
2628 362 .9592251
2753 362 5.7056011
2754 362 15.5237886
2784 362 1.7371287
2861 362 1
2912 362 3
2923 362 .7408565
2979 362 .9576591
2983 362 .974534
2989 362 .9696571
2992 362 1
2996 362 1
3092 362 .9178634
3102 362 1
3112 362 .9705846
3209 362 .932984
3240 362 1
3279 362 .8163411
3344 362 .9620253
3362 362 .9449528
3454 362 .8982472
3455 362 .7249761
3582 362 1
3600 362 .8778963
3608 362 .9580258
3612 362 .9677496
3615 362 1
3676 362 .9296229
3714 362 1.9879642
3865 362 .9262564
3884 362 .9270679
3903 362 .7776292
3957 362 .8862311
4085 362 1.980311
4146 362 .9746078
4301 362 .9897875
4349 362 .9333117
4432 362 1.9595496
4474 362 .9521237
4478 362 .9480586
4526 362 1
4557 362 .9043548
4612 362 4.7612566
4692 362 1
4940 362 .9702568
4946 362 1
4963 362 .7067358
5048 362 1
5068 362 1
5114 362 1
5261 362 .9389376
5359 362 .896843
5483 362 .9695157
5508 362 .9082144
5635 362 .9362356
5680 362 3.639074
5681 362 12.3527708
5706 362 1
5833 362 .9584632
5845 362 2.8287885
5848 362 .8178396
5916 362 .9025156
6180 362 1
6251 362 1.7701244
6269 362 1.7873247
6308 362 1
6499 362 2.9819086
6578 362 .949993
6600 362 .9232843
6638 362 .9441029
6680 362 1.853339
6695 362 1.9426848
6725 362 1.9443382
6834 362 .8555369
6907 362 .9659736
6959 362 .7912737
6961 362 .8295392
6982 362 .9181153
7003 362 .7349933
7069 362 1.9460616
7146 362 .9137533
7214 362 2.9363169
7300 362 .9457345
7372 362 1
7398 362 .8801856
7484 362 .7430576
7564 362 1
7582 362 .718586
7747 362 1
7780 362 .7063777
7786 362 .9263302
7984 362 .9612507
8011 362 .7259237
8033 362 .8969939
8309 362 .8742798
8495 362 .8600864
8766 362 1.9467273
9032 362 .9460184
9034 362 .94963
9055 362 1
9147 362 .9343808
9177 362 1.9383802
9287 362 1.8348604
9288 362 1.7824611
9297 362 .850372
9401 362 .9887189
9404 362 .6825789
9419 362 1
9477 362 .9159052
9512 362 .9658276
9522 362 .8286506
9537 362 .9640393
9541 362 .923703
9573 362 1.6640193
9574 362 .8933199
9593 362 1
9622 362 .9244234
9667 362 .9185529
9669 362 .9057325
9730 362 .9450433
9773 362 1.9443633
9779 362 .9533084
9847 362 3.873544
9848 362 3.8962733
9855 362 .9445729
9914 362 .9255786
9954 362 1.9674036
10003 362 .660395
10007 362 .6148222
10019 362 5.6659189
10083 362 1.9092886
10135 362 2.7842229
10140 362 16.2701687
10270 362 .7667921
10320 362 .8692178
10342 362 2.8342814
10353 362 .9615369
10369 362 1.9298733
10385 362 .9782613
10388 362 .9475916
10428 362 .898289
10434 362 .95041
10476 362 1
10494 362 .9542374
10554 362 7.7381748
10555 362 .9216494
10564 362 1
10594 362 .965895
10651 362 .7926344
10745 362 1.6533455
10847 362 .9542759
10912 362 .9759876
10947 362 .9869003
10967 362 .8485009
10970 362 .5699394
11031 362 .9128788
11033 362 4.9411595
11063 362 1.8958334
11068 362 .9764812
11109 362 1
11291 362 .9690514
11342 362 .8861466
11344 362 1.7351243
11389 362 .9348634
11592 362 .7945873
11597 362 2.8035146
11604 362 1.8205456
11618 362 .9512686
11677 362 .7554517
11766 362 .9411046
11785 362 .9102252
11899 362 .884161
11935 362 .9144573
11978 362 1
11980 362 2.9519871
12037 362 .976711
12057 362 1.856686
12080 362 .5002077
12091 362 .8202365
12107 362 2
12184 362 6.4521617
12236 362 .9689108
12238 362 1
12244 362 1.8616338
12268 362 1
12340 362 3.9459339
12416 362 .8568165
12417 362 .826152
12418 362 .665443
12419 362 1.7909058
12421 362 1.8443594
12425 362 1.7216091
12427 362 .7632003
12428 362 .9205578
12431 362 3.2239428
12432 362 10.9344918
12433 362 .7783581
12434 362 .3197665
12551 362 .8783895
12567 362 .9106021
12603 362 3.9798101
12609 362 .817422
12645 362 .6179779
12646 362 1.790155
12648 362 2.8422344
12650 362 5.296755
12663 362 .9698693
12719 362 .8848394
12755 362 .9651704
12759 362 2.9742975
12767 362 1
12772 362 1.8857029
12874 362 1.9257405
12894 362 .9027058
12899 362 .9289432
12965 362 7.2736551
12984 362 1.9262009
12985 362 .8975213
12996 362 8.6969929
13034 362 .8733294
13064 362 1.8728556
13070 362 .6424383
13076 362 1.937822
13080 362 .8264792
13105 362 7.7201499
13106 362 24.5562386
13132 362 .8966793
13138 362 1.9839955
13149 362 .8352152
13188 362 .9088022
13213 362 3.6054985
13267 362 .9830859
13272 362 1.2524312
13310 362 2.5614813
13355 362 3.8890652
13365 362 .9300139
13375 362 .8056195
13418 362 2.9270172
13464 362 .8906994
13468 362 1
13470 362 .7956164
13481 362 1.8351746
13489 362 3.4655825
13583 362 .9383879
13587 362 .9549737
13598 362 2.9775293
13602 362 1.9514136
13645 362 2.9820867
13697 362 .8891129
13792 362 .9432035
13811 362 .9290774
13829 362 .8976611
13833 362 .7807447
13882 362 .8076049
13897 362 .7279571
13898 362 1.6843263
14004 362 .8831653
14026 362 1
14033 362 .8918994
14107 362 .6763568
14147 362 .8241515
14156 362 1
14187 362 10.3945858
14191 362 2.8955565
14193 362 2.8090644
14200 362 1.6974038
14268 362 .8836571
14295 362 6.8057818
14306 362 .9462436
14319 362 3.0742652
14320 362 7.9206895
14336 362 .8475151
14413 362 .6022789
14479 362 1.0617391
14490 362 .7664764
14509 362 .9334512
14643 362 .9561203
14965 362 2.7232948
14999 362 .8891206
15000 362 .923874
15113 362 1.823307
15150 362 .9285842
15259 362 .8687012
15322 362 .9709703
15427 362 .8726814
15454 362 1.9593338
15723 362 .658788
15732 362 8.7512918
15733 362 .8946387
16103 362 .9560642
16112 362 .9473218
16175 362 .9546237
16235 362 1.9381988
16264 362 1
16331 362 .7980904
16381 362 1.9722496
16423 362 1
16439 362 1.990816
16440 362 1.9842078
38 363 .973911
82 363 .9386918
85 363 1.9568852
119 363 1
122 363 .976224
164 363 .975703
173 363 .8751418
196 363 .9867692
199 363 3.9337225
200 363 1.946116
212 363 .9487699
251 363 .9793472
258 363 1.9405997
275 363 2.8707126
325 363 1
340 363 .8986743
390 363 .777671
428 363 .8822033
429 363 .7246512
431 363 20.3790623
475 363 2.8587769
498 363 1
512 363 .9092275
563 363 .9647984
584 363 .9392789
623 363 1
633 363 1.8826087
649 363 1
675 363 .6499192
676 363 .6208746
729 363 .9293137
761 363 4.9564807
769 363 6.7419535
818 363 .7612392
851 363 1.9860994
854 363 .8632035
857 363 .8481556
873 363 .7147435
878 363 7.9261579
883 363 .957361
915 363 1.9297172
939 363 .9053086
1049 363 .8873838
1061 363 1.805852
1062 363 .6939549
1080 363 .9674661
1085 363 .9188572
1092 363 .9249447
1105 363 .8486054
1130 363 2
1144 363 .9634193
1182 363 1.5088538
1190 363 .9284725
1210 363 10.6506842
1211 363 8.1617754
1212 363 .2900676
1231 363 .8247197
1246 363 1.9292752
1290 363 .97939
1304 363 .5505492
1324 363 .8049552
1351 363 .957396
1374 363 .962358
1412 363 2.9582331
1495 363 .623215
1516 363 .1438564
1517 363 6.1514015
1518 363 .7586409
1521 363 1.9677114
1539 363 1.8747575
1597 363 .8967758
1606 363 .9532436
1610 363 1.932034
1623 363 1.9467568
1657 363 .8593184
1660 363 .7793431
1663 363 11.7280035
1722 363 .9505662
1731 363 1.9630652
1740 363 .9693437
1742 363 1.8859364
1745 363 12.604113
1807 363 .8115961
1815 363 1
1829 363 .9646856
1855 363 2.9305733
1886 363 .911431
1925 363 1.8678488
1944 363 .9770934
2003 363 .9906881
2081 363 1.9700903
2107 363 .817691
2117 363 .8921538
2128 363 .7854154
2139 363 1
2153 363 1
2171 363 .8673388
2298 363 .9547282
2329 363 .8511273
2346 363 1
2363 363 3.8739961
2364 363 .9181287
2391 363 .7574087
2422 363 .9512546
2482 363 .9208447
2535 363 1.9711245
2625 363 .9556533
2738 363 1
2753 363 13.7244063
2754 363 8.5542074
2782 363 1
2792 363 1
2806 363 .5415761
2861 363 1
2967 363 1
3085 363 1
3094 363 1
3106 363 1.9324812
3139 363 1
3256 363 .9306356
3260 363 .8774526
3269 363 .9203248
3279 363 .8280726
3282 363 1
3330 363 1
3362 363 .948469
3439 363 .7918848
3440 363 .8891473
3521 363 .9558733
3553 363 1
3577 363 2
3614 363 .8132436
3883 363 1
3957 363 .8934983
3965 363 1
4026 363 .8877242
4069 363 1
4090 363 1
4095 363 .9150944
4140 363 .9809585
4280 363 .9758364
4330 363 1
4349 363 1.9375715
4362 363 .8383537
4409 363 2
4430 363 1.6469499
4432 363 .9621334
4474 363 2.9551819
4557 363 .9104643
4563 363 .8850938
4603 363 1
4612 363 .7765067
4651 363 .9128875
4744 363 .8394307
4814 363 .8808706
4853 363 .8065869
4876 363 .384254
4889 363 .9521728
4898 363 .9006691
4963 363 .7254685
4995 363 .9757364
5053 363 .7635267
5216 363 .8631114
5225 363 .9236726
5239 363 .8799131
5274 363 .9782381
5287 363 .6902138
5334 363 .8430726
5359 363 .9034323
5609 363 1
5635 363 .9403087
5680 363 6.7260054
5681 363 17.5857436
5728 363 .7493621
5738 363 .9594878
5764 363 .9606011
5834 363 .9512273
5849 363 .6561288
5966 363 1
6003 363 1
6082 363 2.762632
6181 363 .8886794
6251 363 2.7848081
6269 363 .8009097
6348 363 3.9339716
6538 363 .9250672
6578 363 .9531873
6600 363 2.9281846
6638 363 .9476734
6680 363 .8627072
6695 363 1.9463459
6749 363 1
6812 363 4.923557
6954 363 2.9705524
6961 363 .8404276
6965 363 1.9613564
7003 363 2.751921
7422 363 .7312538
7445 363 .9791161
7475 363 1
7491 363 .9456274
7580 363 .8895808
7583 363 .9316291
7625 363 .9480905
7690 363 1
7727 363 .9457125
7861 363 2
7984 363 .9637259
8011 363 .7434308
8036 363 .9528195
8133 363 .9327961
8134 363 1
8259 363 .9071825
8580 363 .9737131
8769 363 1.9348232
8809 363 .9506029
8828 363 .8474401
8923 363 .8602456
8951 363 .9629293
9005 363 .8716799
9032 363 .9494666
9055 363 1
9098 363 1
9201 363 .9083739
9265 363 .9241475
9287 363 .845409
9288 363 1.7963567
9355 363 1
9372 363 1.6247649
9457 363 .7816196
9476 363 .7447765
9541 363 1.9285766
9574 363 .9001343
9594 363 .7803713
9674 363 .9006035
9730 363 1.9485538
9847 363 .8816215
9848 363 1.902899
9954 363 1.9694857
9997 363 1
10003 363 .6820878
10007 363 .6394261
10019 363 6.6872589
10054 363 .792415
10089 363 .8923241
10140 363 1.5084178
10177 363 .9269869
10233 363 1
10320 363 .8775717
10342 363 3.844867
10353 363 .9639938
10428 363 .904786
10493 363 .8192298
10554 363 2.7548993
10590 363 .9436143
10594 363 .9680735
10651 363 .8058802
10663 363 1.796805
10670 363 .8713934
10677 363 .9314386
10745 363 .6754886
10874 363 .9394411
10956 363 .8768276
11009 363 .9836083
11034 363 1
11046 363 .9668179
11068 363 .9779835
11069 363 .8344604
11144 363 .9364428
11285 363 .9124893
11291 363 1.9710283
11331 363 1
11344 363 3.7520437
11573 363 1.935793
11597 363 1.8160654
11604 363 1.8320086
11618 363 2.9543814
11638 363 .9254003
11677 363 .7710727
11735 363 1.9248963
11737 363 .9714565
11744 363 .9291146
11748 363 4.9064181
11760 363 3.9302711
11960 363 .98414
11987 363 .9650246
12080 363 1.5321328
12103 363 1.8922218
12184 363 3.4871558
12199 363 1.8950973
12277 363 .9312414
12340 363 .9493875
12411 363 .9399939
12417 363 .8372568
12418 363 .6868134
12419 363 .8042621
12420 363 .8034922
12422 363 .6170212
12423 363 .7503023
12424 363 .9175054
12425 363 4.7393918
12426 363 1.6532404
12427 363 .7783263
12428 363 1.9256323
12431 363 .2735147
12432 363 4.3219361
12435 363 1.8551108
12441 363 1.9389443
12527 363 1
12539 363 .9153756
12567 363 1.9163126
12587 363 .87177
12616 363 .9667711
12632 363 2
12645 363 1.6423802
12648 363 2.852312
12650 363 6.6610592
12667 363 .8191141
12668 363 1
12671 363 3.9480712
12759 363 .9759393
12791 363 .6739522
12874 363 3.9304839
12892 363 .8662143
12913 363 .8790653
12947 363 .8448545
12965 363 3.5116815
12975 363 .8284921
12980 363 .7600376
12983 363 .9824279
12996 363 2.716348
13000 363 .7585454
13002 363 1.7272644
13019 363 .9490421
13064 363 2.8809772
13077 363 .9215388
13104 363 .8914725
13105 363 2.7380258
13106 363 34.9678445
13131 363 1
13136 363 .9610757
13187 363 .9761431
13196 363 1.6926368
13213 363 7.6306979
13266 363 .7921694
13272 363 3.3001834
13302 363 .7292897
13350 363 2.9167317
13355 363 5.960028
13362 363 .970342
13395 363 .9736465
13397 363 1.9522779
13415 363 .9297506
13447 363 .9581389
13461 363 .8468513
13463 363 .9372568
13481 363 .8457031
13489 363 4.4997193
13508 363 1
13541 363 .9492386
13589 363 .6223053
13593 363 .8938517
13598 363 .9789647
13620 363 .9719862
13645 363 .9832309
13697 363 .896196
13718 363 .8675178
13721 363 1.8771954
13789 363 1.9096741
13829 363 .9041982
13897 363 .7453343
14030 363 1
14034 363 .9167532
14056 363 .8695281
14147 363 1.8353841
14187 363 3.4332577
14193 363 1.8212607
14200 363 .7167327
14268 363 .8910887
14277 363 .8109753
14295 363 .8181878
14319 363 4.1333981
14320 363 5.9896323
14412 363 .8386537
14413 363 .627684
14479 363 2.1216721
14513 363 .6673244
14776 363 1.9716605
14963 363 1.8699416
14965 363 3.7409698
14984 363 .8421394
15000 363 .9287367
15076 363 .8650279
15113 363 .8345935
15356 363 .979528
15387 363 1
15443 363 .9663166
15454 363 .9619314
15732 363 7.8949317
15733 363 1.9013688
15837 363 .8293536
15946 363 .9555038
16107 363 .9149734
16165 363 .808034
16166 363 1
16238 363 1
16246 363 .9780219
16257 363 .9595264
16284 363 .7632585
16322 363 .9569299
16323 363 .9396587
16336 363 .6902887
16377 363 1
16400 363 1.748766
16440 363 .9852166
16629 363 .9418543
72 364 .9051584
119 364 3
122 364 .9716925
132 364 1
133 364 .8030241
165 364 1
180 364 .940886
185 364 .9016474
200 364 1.9358464
206 364 .9602912
209 364 .971945
212 364 .939006
267 364 1
269 364 1
272 364 .9473959
275 364 2.846072
286 364 .917427
287 364 1.9407759
339 364 1
340 364 1.8793628
390 364 .7352977
392 364 1.4727115
410 364 .9345165
428 364 2.8597526
429 364 1.672173
431 364 21.9266013
475 364 2.2600967
497 364 1.9405779
516 364 1.9480486
537 364 1.9098714
589 364 .974436
619 364 1
621 364 .714653
633 364 .8602353
672 364 .793096
675 364 .5831979
698 364 .8382206
729 364 .9158418
761 364 1.9481865
769 364 9.3115965
781 364 2.9185835
798 364 1
857 364 .8192158
878 364 2.9120845
883 364 2.9492345
903 364 .946152
921 364 .6142935
941 364 .9726288
1009 364 1.6281451
1020 364 2.9360931
1045 364 1
1061 364 .7688496
1082 364 .7504928
1127 364 .7808982
1135 364 1.9655157
1136 364 .9472154
1141 364 .875193
1147 364 .7024223
1149 364 .9354473
1182 364 10.4152471
1210 364 18.8217558
1211 364 18.2396667
1212 364 .1547629
1236 364 .9132056
1243 364 .9669113
1289 364 .6635313
1336 364 .8667259
1385 364 .8282224
1412 364 .9502728
1423 364 .8281006
1448 364 .9823487
1459 364 1
1487 364 1.9891474
1515 364 2.8633584
1516 364 3.9806855
1517 364 9.9896686
1518 364 9.7126407
1521 364 1.9615576
1523 364 .9568507
1528 364 .9605553
1536 364 1
1539 364 .8508877
1546 364 .9669591
1597 364 .8771025
1610 364 1.9190804
1611 364 .9572846
1623 364 .9366092
1635 364 1
1654 364 1.7355257
1657 364 .8325061
1663 364 3.6761641
1681 364 .9628339
1688 364 .8793786
1724 364 .8478555
1742 364 .8641972
1745 364 4.3380734
1754 364 .7209584
1769 364 2.905505
1796 364 .915084
1797 364 2
1840 364 .9749423
1855 364 .9173414
1874 364 .4901551
1887 364 .9214251
1893 364 .1069918
1999 364 .6760071
2003 364 .9889133
2052 364 1
2065 364 1
2133 364 .8883029
2172 364 .8433176
2176 364 .9692559
2200 364 1.870407
2295 364 1
2306 364 .9495075
2363 364 8.8499812
2542 364 .6959414
2622 364 .9579368
2753 364 11.6718814
2754 364 17.4692446
2771 364 .9233891
2815 364 .7417297
2877 364 .850147
2905 364 1
3053 364 1
3143 364 .7137426
3260 364 .8540965
3280 364 .9083491
3301 364 1
3343 364 1
3344 364 2.9576758
3362 364 .9386478
3379 364 1.9456063
3412 364 1
3612 364 .9640558
3736 364 1
3875 364 1.9781333
3988 364 .8636625
4002 364 .9757351
4008 364 .9191031
4024 364 .8613615
4048 364 1
4085 364 .9780559
4093 364 .9819784
4095 364 .8989124
4134 364 .9198999
4140 364 .9773294
4153 364 1
4190 364 .6865109
4209 364 1
4237 364 1
4268 364 1
4281 364 1
4289 364 .9414763
4328 364 1.7754257
4349 364 .9256734
4403 364 1.7932923
4535 364 .583148
4557 364 1.8933999
4563 364 .8631941
4584 364 1
4612 364 6.7339115
4718 364 .9498332
4773 364 2
4855 364 1
4889 364 .9430575
4919 364 1.8293792
4946 364 1
4963 364 .6731461
4968 364 .980173
4995 364 .971112
5053 364 .7184576
5083 364 .9590164
5143 364 1.924827
5170 364 .8500797
5198 364 .8846607
5201 364 .9393588
5225 364 .9091255
5261 364 1.9319437
5343 364 1.9383056
5359 364 .8850277
5375 364 .8485751
5558 364 .7216341
5680 364 1.483197
5681 364 19.9350265
5728 364 .7015935
5845 364 .8091784
5888 364 1.7621901
5926 364 .8112561
5966 364 1
6003 364 1
6014 364 .8065082
6082 364 2.7173925
6163 364 .9081416
6269 364 3.7629654
6309 364 1
6371 364 1
6373 364 1
6455 364 1
6468 364 .7963013
6497 364 .5846532
6567 364 1.9109687
6577 364 .8268237
6578 364 .9442653
6600 364 1.9144974
6638 364 .9377005
6672 364 .9575284
6695 364 1.9361201
6720 364 .9746249
6830 364 .9564352
6876 364 .9507827
6907 364 1.9620764
6961 364 2.810015
6962 364 1
6982 364 2.9087364
6987 364 1
7048 364 1
7069 364 .9398836
7192 364 .8464632
7230 364 1
7345 364 .6918313
7399 364 .9140175
7412 364 1
7445 364 .9751359
7503 364 .7618203
7530 364 .8830868
7557 364 1
7580 364 .8685362
7582 364 1.6863535
7727 364 1.935366
7780 364 .672747
7858 364 .7377722
7966 364 1
7984 364 .9568124
8022 364 .9739213
8190 364 .9152994
8194 364 1
8448 364 1
8529 364 1
8766 364 .9406255
8951 364 .9558641
8983 364 .8678605
9034 364 .9438607
9059 364 .9606046
9177 364 .9313225
9200 364 1
9219 364 1
9224 364 .9315947
9288 364 2.7575447
9289 364 1.9106552
9381 364 1
9424 364 1.9419164
9425 364 1.9028474
9510 364 1.8709874
9516 364 2.9347396
9531 364 .9459766
9537 364 .9599205
9539 364 .9305895
9541 364 .9149641
9542 364 .4682482
9573 364 2.625537
9574 364 .8811011
9579 364 1.8139025
9670 364 .8277624
9730 364 .9387487
9847 364 2.85906
9848 364 .8843927
9849 364 .9477467
9855 364 1.9382245
9954 364 .96367
9996 364 .9345795
10003 364 .6214975
10019 364 4.6276541
10023 364 1
10055 364 1.8580124
10089 364 .8718023
10140 364 16.8429633
10320 364 .8542383
10342 364 4.8153004
10369 364 .9218411
10388 364 .9415889
10455 364 1.924602
10476 364 1
10554 364 3.708186
10602 364 .9732151
10745 364 1.6136406
10784 364 .9856921
10873 364 1.855397
10923 364 .9296621
10970 364 .5206814
11006 364 .783917
11033 364 3.9344201
11063 364 .8839025
11074 364 .965634
11084 364 .7553888
11111 364 .9853424
11112 364 .9669135
11153 364 3
11276 364 .8951897
11344 364 2.7047861
11597 364 3.7810096
11618 364 .945687
11704 364 .3800009
11731 364 .6332739
11744 364 1.9156047
11748 364 1.8885824
11749 364 1
11760 364 .9169816
11766 364 2.9343589
11785 364 .8999426
11903 364 .9442119
11980 364 .9464878
11987 364 1.9583588
12037 364 .9740435
12057 364 .8402711
12080 364 .4429628
12170 364 .8723005
12184 364 6.3894137
12195 364 .7316581
12229 364 1
12244 364 .8457856
12294 364 .929765
12340 364 .9397413
12401 364 .9352934
12411 364 .9285574
12418 364 .6271237
12422 364 .54403
12423 364 .7027128
12425 364 6.689723
12426 364 1.5871521
12427 364 1.7360779
12428 364 2.9114587
12431 364 1.1350551
12432 364 7.239764
12433 364 .7529718
12441 364 .9273078
12539 364 2.8992472
12551 364 .8644605
12567 364 2.9003627
12581 364 .9751814
12587 364 .8473309
12611 364 .9019541
12645 364 6.5742221
12646 364 1.7661199
12648 364 2.8241644
12650 364 12.6435199
12663 364 .9664182
12671 364 .9381742
12679 364 .919429
12757 364 1.9528957
12769 364 1
12772 364 .8726116
12773 364 .9554709
12789 364 .7490535
12848 364 .948186
12892 364 1.8407164
12897 364 1
12947 364 2.8152856
12965 364 7.8468491
12980 364 1.7143036
12983 364 .9790789
12984 364 .9177482
12996 364 6.6622872
13009 364 .8402265
13064 364 .8582929
13077 364 .9065851
13100 364 .9732773
13104 364 .8707884
13105 364 2.6880966
13106 364 24.8181866
13138 364 1.9821623
13149 364 2.8163412
13213 364 4.5603133
13225 364 .7636474
13262 364 .8837635
13266 364 .7525593
13272 364 4.1668066
13297 364 .9331708
13310 364 .5112545
13355 364 3.7618216
13362 364 .9646895
13456 364 1.9780178
13481 364 .8162959
13489 364 4.4043717
13513 364 .3079188
13533 364 1.9082437
13587 364 .9498165
13592 364 1.9701268
13593 364 .8736211
13600 364 .5117788
13637 364 1
13645 364 1.9800349
13685 364 .6733578
13689 364 .9722957
13721 364 1.8537903
13789 364 2.892459
13811 364 .9209541
13814 364 .8873349
13856 364 .9749397
13882 364 .7855685
13898 364 4.6481698
14009 364 .7431548
14033 364 .8795179
14107 364 .6392875
14147 364 3.8040103
14168 364 .8447995
14187 364 3.3252433
14191 364 .8835938
14193 364 .7871951
14200 364 .6627452
14201 364 2.9153452
14244 364 .8313165
14274 364 .9590098
14295 364 3.7835365
14319 364 1.9682339
14320 364 4.7970681
14332 364 4.9702624
14336 364 .8300499
14434 364 .9338392
14436 364 .8657627
14479 364 3.9542731
14510 364 .7464376
14513 364 .6039203
14620 364 .9362585
14623 364 1
14677 364 .8009576
14712 364 2
14723 364 .9491338
14780 364 .9671466
14787 364 .7911457
14859 364 1
14963 364 .845154
14965 364 1.6916017
15004 364 .9571062
15059 364 .9764956
15075 364 .7453987
15076 364 .8393038
15172 364 .8085631
15205 364 .9515856
15232 364 .8250388
15233 364 .9311123
15342 364 .9187377
15454 364 2.954676
15532 364 1
15541 364 1
15732 364 13.4937305
15946 364 .9470234
16242 364 .8612247
16246 364 .9738332
16247 364 1
16284 364 .7181383
16325 364 1.9307808
16332 364 2.6391869
16391 364 .9578399
16418 364 1
16423 364 1
16467 364 1
16629 364 1.9307724
8 365 1.9323478
15 365 .8522627
54 365 .6487793
80 365 .9381667
122 365 2.9698184
168 365 .9643789
180 365 .9369724
186 365 .9235299
199 365 2.9158666
200 365 1.9315991
206 365 .9576623
233 365 .4075137
246 365 .8852268
256 365 .9231669
269 365 1
272 365 .9439132
275 365 1.8358811
287 365 2.9368549
340 365 1.871376
389 365 .556408
394 365 .6874919
428 365 1.8504675
429 365 1.650469
431 365 24.3258921
461 365 .9622343
475 365 4.0124944
502 365 .9542426
537 365 .9039044
563 365 .9553146
594 365 .8831592
613 365 .9337566
621 365 .6957615
633 365 .8509821
639 365 1
670 365 2
675 365 .5556033
676 365 .5187338
760 365 1
761 365 2.9447561
769 365 6.1336093
781 365 .9131933
851 365 1.9823545
865 365 1.9284809
873 365 .6378921
892 365 1
898 365 1
921 365 .5887576
1023 365 .9516818
1062 365 1.6115028
1069 365 1
1101 365 .690495
1113 365 1
1135 365 .9632326
1137 365 1
1144 365 1.953564
1182 365 4.3765332
1210 365 26.4789274
1211 365 42.8583008
1212 365 4.0988035
1247 365 .9715681
1256 365 .9616338
1276 365 .7864421
1285 365 .8694234
1290 365 1.9738375
1303 365 1.9304034
1322 365 .9402115
1326 365 .8979147
1336 365 .8579024
1347 365 .8841788
1367 365 1.6904399
1385 365 .8168498
1397 365 .8648517
1411 365 .8131469
1517 365 8.922779
1518 365 1.6936159
1528 365 .9579439
1539 365 2.8410156
1541 365 1
1545 365 .7645387
1594 365 1.7733051
1597 365 .868966
1611 365 .9544566
1616 365 .5035077
1623 365 .9324124
1643 365 1.6670245
1647 365 .8939317
1653 365 .8558455
1663 365 4.6547244
1742 365 .8552063
1745 365 4.2280447
1769 365 .8992489
1791 365 .9724893
1796 365 .9094621
1886 365 .8875695
1888 365 .9772232
1978 365 1
1989 365 .8810896
1999 365 .6545569
2003 365 .9881793
2053 365 .9208169
2065 365 1
2074 365 .8398156
2079 365 .947031
2081 365 .9620323
2172 365 .8329443
2227 365 .9347633
2247 365 .923785
2271 365 .9691527
2281 365 .9010883
2289 365 .916873
2363 365 2.8400492
2475 365 1
2620 365 .900885
2644 365 1
2649 365 .9158858
2753 365 11.6501581
2754 365 12.4341056
2800 365 .8675134
2856 365 .9239783
2861 365 1
2877 365 .8402259
2923 365 .6920531
2978 365 .8757117
2986 365 .968793
3094 365 1
3123 365 .8449026
3213 365 1
3234 365 .7678895
3260 365 .8444369
3269 365 .8988594
3279 365 .7817534
3316 365 .5072505
3373 365 .9219595
3439 365 .7358162
3455 365 2.6731819
3501 365 1
3767 365 .9295123
3791 365 .9724526
3830 365 1
3853 365 .8504607
3865 365 .9123686
3875 365 1.9766856
3888 365 .9352794
3909 365 .9662034
3936 365 .9154909
3957 365 .8648055
3985 365 .7150773
4069 365 1
4104 365 1
4301 365 1.9878643
4320 365 .8868407
4321 365 .946611
4344 365 .8050574
4357 365 2
4358 365 .8987197
4434 365 .9402705
4445 365 .8600347
4486 365 .8719975
4535 365 1.5555501
4563 365 1.8541367
4567 365 .924085
4612 365 7.716295
4618 365 .8945008
4696 365 .7237539
4740 365 1.9143658
4750 365 .8740811
4875 365 .8240859
4907 365 .8785479
4911 365 .7439716
4915 365 .9732215
4963 365 .6515065
4968 365 .9788604
5189 365 1
5201 365 .935344
5223 365 1.9409644
5236 365 1
5410 365 1
5511 365 .971021
5563 365 1
5579 365 1
5680 365 6.3827762
5681 365 8.6659028
5807 365 .3251817
5919 365 .8894802
5997 365 1
6014 365 .7936979
6077 365 .642556
6127 365 .8829768
6146 365 .9584118
6150 365 .8699763
6251 365 2.7268329
6269 365 2.7472724
6272 365 1
6317 365 1
6382 365 1.9461426
6428 365 1
6497 365 1.557155
6540 365 1
6567 365 .9050744
6578 365 2.9405754
6680 365 .825719
6695 365 1.9318908
6812 365 1.9029623
7003 365 .6850856
7060 365 .8403262
7202 365 .8608253
7227 365 1
7358 365 1
7422 365 .6588504
7580 365 .8598326
7582 365 1.6655884
7612 365 .5842758
7627 365 1
7657 365 1
7658 365 1
7692 365 .9199285
7780 365 .651081
7983 365 .9272351
8377 365 .9649653
8388 365 .8390957
8411 365 .930455
8532 365 .6021024
8539 365 .8205727
8550 365 1
8684 365 .8978065
8766 365 3.9366946
8808 365 1
8849 365 .9102326
8856 365 .9789711
8960 365 1
8978 365 1.9365963
8987 365 .8611079
9004 365 1
9005 365 .837109
9047 365 .8673675
9092 365 .5272657
9135 365 .8731754
9177 365 1.9267756
9288 365 1.7414928
9362 365 1
9404 365 .6228002
9419 365 2
9424 365 .938071
9425 365 1.8964154
9476 365 1.6760163
9508 365 .9112576
9510 365 .862446
9513 365 .9592663
9521 365 .9011186
9537 365 .957267
9546 365 1
9573 365 1.6007454
9574 365 2.8732293
9580 365 .4471804
9670 365 .8163593
9729 365 .7112956
9730 365 .9346935
9773 365 1.9338855
9847 365 4.849729
9848 365 .8767388
9849 365 .9442873
9914 365 .9115631
9954 365 .9612648
9996 365 1.9302483
10007 365 2.5422832
10019 365 5.6030027
10054 365 .7364892
10089 365 .8633149
10135 365 2.7435864
10140 365 30.5677445
10270 365 .722873
10342 365 .8030723
10353 365 1.9542933
10369 365 3.9166666
10387 365 .9410334
10388 365 2.9377218
10399 365 1.9586307
10428 365 .8791342
10434 365 .9410709
10437 365 .5078011
10519 365 2
10551 365 .9048745
10554 365 8.6888663
10555 365 .906894
10586 365 .9108495
10594 365 1.9594722
10745 365 1.5880614
10774 365 .8649068
10873 365 .8458234
10892 365 1
10947 365 .9844333
10969 365 .9113383
11009 365 .9791922
11039 365 .9393639
11063 365 .8762162
11068 365 .972052
11069 365 .7898621
11182 365 2.8888973
11220 365 2.9444668
11285 365 .8889129
11342 365 1.8647051
11573 365 1.9184949
11592 365 3.7559027
11597 365 6.7665112
11604 365 .7867497
11744 365 .9100173
11748 365 .881206
11759 365 .5867225
11955 365 .9890572
11979 365 1
11980 365 1.942945
12037 365 2.9723251
12080 365 .4060838
12102 365 .8711782
12184 365 3.3489895
12199 365 1.8668352
12205 365 .9043822
12206 365 1
12246 365 .9639023
12277 365 .912717
12281 365 1
12294 365 .9251151
12298 365 1
12302 365 2
12340 365 .9357519
12397 365 1
12415 365 .7390444
12420 365 .7505507
12421 365 .8150483
12425 365 1.6691809
12426 365 1.5598193
12427 365 1.7186048
12428 365 1.9055968
12430 365 3.6687911
12431 365 2.077791
12432 365 19.7921989
12433 365 .7366172
12434 365 .1916609
12435 365 1.8160759
12441 365 3.9224952
12453 365 .8211176
12458 365 .8002255
12524 365 1
12539 365 1.8925768
12551 365 1.8554871
12589 365 .8300066
12603 365 .9760078
12606 365 .9895251
12645 365 2.5460332
12648 365 .8125231
12650 365 17.2226857
12663 365 .964195
12671 365 2.934081
12759 365 .969457
12760 365 .6726075
12772 365 .8641778
12789 365 .7324395
12790 365 .7702799
12792 365 .8101396
12813 365 1
12874 365 1.9117555
12892 365 .8301709
12919 365 .8746542
12941 365 .8258171
12965 365 8.5718875
12983 365 .9776938
12986 365 1
12996 365 3.6399288
13032 365 .7410662
13064 365 .8489111
13104 365 .8622339
13105 365 4.6674468
13106 365 40.3427108
13122 365 .9454962
13131 365 1
13135 365 .8850483
13149 365 .804182
13187 365 .9697158
13213 365 7.5312036
13267 365 1.9799005
13272 365 6.1116446
13306 365 .7276665
13309 365 .9179962
13310 365 2.4788968
13313 365 2.973
13319 365 .8039494
13350 365 .8942982
13355 365 3.6798474
13365 365 1.9168337
13418 365 .9132726
13461 365 .8055913
13481 365 3.8041337
13489 365 3.3649378
13580 365 .8176886
13602 365 .9422635
13620 365 .964439
13625 365 .9113578
13721 365 .8441104
13789 365 1.8853392
13828 365 .8460324
13829 365 2.878388
13897 365 .6767243
13898 365 3.6248767
13989 365 .9627369
13991 365 .8197171
14004 365 3.8611623
14033 365 2.8715413
14034 365 .8943255
14107 365 1.6154063
14187 365 10.2805706
14233 365 1.6972288
14244 365 .8201488
14268 365 .8617467
14295 365 3.7692054
14319 365 1.8999253
14320 365 7.7174273
14336 365 .8187982
14412 365 .7951851
14413 365 1.5273777
14479 365 1.8850402
14689 365 1
14741 365 .7376002
14744 365 .8460123
14776 365 .9640255
14963 365 2.8349024
14965 365 .6711841
15000 365 .9095375
15001 365 1.9421883
15053 365 .8850176
15075 365 1.7285427
15076 365 .8286648
15172 365 .7958889
15229 365 .8840327
15232 365 .8134554
15280 365 .9688546
15443 365 .9572419
15446 365 .9861476
15532 365 1
15714 365 1
15732 365 24.3278015
15734 365 .7703247
15837 365 3.7833794
15856 365 1
16072 365 .9255981
16105 365 .8570891
16235 365 .92656
16257 365 1.9486224
16282 365 .8369166
16284 365 .6994775
16322 365 1.9453263
16324 365 .9563491
16325 365 1.9261981
16331 365 .7600656
16332 365 2.6152991
16334 365 .7719135
16336 365 1.6068489
16375 365 .4952128
16391 365 .9550487
16401 365 2
16440 365 .9812338
16511 365 .8865427
8 366 .94375898
50 366 .94386907
72 366 1.91593582
164 366 1.97435952
177 366 .82204131
180 366 .94760353
186 366 .9364285
199 366 2.93005778
209 366 1.97513307
212 366 1.94593716
213 366 .93689908
227 366 .92211195
237 366 .97088125
238 366 1
251 366 .97820525
259 366 1
287 366 .94750592
321 366 .96200962
340 366 .89307158
345 366 .9255294
390 366 1.76537748
392 366 .53263061
395 366 .8182779
428 366 5.87568984
429 366 2.70942607
431 366 30.95766932
475 366 4.68508572
497 366 .94733044
512 366 .90420833
516 366 .95395215
563 366 .96285192
571 366 .92748236
594 366 1.90286726
613 366 .9449302
648 366 .98847289
674 366 1.92619346
761 366 .95407437
769 366 9.61709686
839 366 3
857 366 1.83975945
872 366 .90625137
878 366 .9220749
883 366 2.95500335
891 366 1
898 366 1
903 366 .95227112
921 366 1.65812377
951 366 .9336321
981 366 .55568764
983 366 .85189499
994 366 .90538374
1009 366 .67040131
1036 366 .83068922
1064 366 .67543326
1105 366 .84023419
1107 366 1
1144 366 1.96139662
1158 366 1.77045162
1172 366 .93451533
1182 366 6.48169631
1210 366 8.41019264
1211 366 18.89425006
1212 366 2.25081253
1231 366 .81502775
1243 366 .97067142
1256 366 .96810523
1290 366 .97825043
1303 366 .94214259
1322 366 1.95029627
1350 366 .84531887
1351 366 .95504028
1412 366 .95592364
1430 366 .9133227
1487 366 .99038066
1515 366 1.87888585
1517 366 5.10447896
1518 366 3.74529515
1522 366 .85370536
1539 366 .86783228
1593 366 .88063088
1594 366 .8115428
1610 366 1.92827584
1655 366 .97627673
1659 366 .89735918
1663 366 1.71296365
1674 366 .50089538
1678 366 .88929487
1690 366 .93963767
1731 366 1.96102291
1745 366 2.52692869
1829 366 1.96273288
1838 366 .87621105
1855 366 .9267344
1999 366 .71282444
2069 366 1
2074 366 .86683463
2081 366 .9684365
2122 366 .82842297
2146 366 1
2181 366 .92558341
2185 366 .95235928
2212 366 1.97544552
2214 366 .93662789
2267 366 .9027672
2298 366 .95222494
2353 366 .92948845
2363 366 5.86702883
2441 366 .02767555
2473 366 .9581249
2475 366 1
2495 366 .83886372
2535 366 .96952787
2625 366 .95320114
2656 366 .63134008
2753 366 12.7091676
2754 366 11.5295577
2755 366 .76303323
2771 366 .93209488
2791 366 .72298225
2800 366 .88986055
2805 366 .91603209
2815 366 .77107864
2877 366 .86717576
2947 366 1.97621872
2994 366 .94003504
3199 366 1
3238 366 .88570431
3256 366 .92680019
3319 366 1
3344 366 2.96248533
3379 366 .95178738
3414 366 .67306143
3515 366 .98673873
3554 366 1
3601 366 .94046685
3654 366 .90257206
3676 366 3.93047544
3693 366 .81435105
3771 366 1
3835 366 1
3838 366 1
3865 366 .92714981
3875 366 .98061817
3888 366 .94619613
3909 366 .97190407
3926 366 1
3957 366 .88760936
3988 366 .8791554
4069 366 1
4093 366 .98402633
4143 366 1
4156 366 .95838637
4281 366 1
4338 366 .66393384
4356 366 .74951454
4434 366 1.95034534
4474 366 1.95270374
4478 366 .94868789
4579 366 1
4607 366 1
4669 366 .91752922
4740 366 2.92881008
4779 366 .96711105
4875 366 .85375819
4881 366 .85089276
4940 366 .97061712
5213 366 .84211606
5373 366 .83494919
5547 366 1
5581 366 1
5611 366 .74202706
5635 366 .9370081
5677 366 1
5680 366 3.65556095
5681 366 27.3969553
5728 366 1.73550331
5845 366 .83086264
5919 366 .9081221
5934 366 .89074631
6029 366 .61727151
6082 366 1.749507
6216 366 .60774151
6251 366 .77290925
6269 366 1.78990114
6332 366 .83446129
6482 366 .95793091
6567 366 1.92108593
6578 366 .95059881
6600 366 .92421365
6680 366 2.85511576
6695 366 4.94337914
6812 366 1.91933012
6883 366 1
7000 366 .86785495
7069 366 .94671504
7182 366 .94273885
7398 366 .88163709
7411 366 1
7477 366 .85827836
7580 366 1.88347529
7582 366 .72199517
7719 366 1
7755 366 .92437888
7756 366 .93691475
7766 366 .63364251
7786 366 .92722271
7841 366 2
7978 366 .93782725
7983 366 .93950873
8131 366 .68398358
8133 366 1.92908012
8231 366 1.9400909
8303 366 1.87912215
8350 366 .82134045
8377 366 .97087474
8421 366 1
8766 366 .94737264
8829 366 .89710886
9009 366 1.85734635
9071 366 .96815807
9095 366 .91603058
9265 366 .91995333
9287 366 .83686101
9297 366 .85218464
9356 366 1
9426 366 1
9458 366 .94534206
9499 366 .81844686
9531 366 .9521156
9537 366 5.96447496
9538 366 2
9540 366 .99103734
9542 366 .52867456
9544 366 1
9573 366 .66808958
9574 366 1.89461231
9579 366 .83504999
9637 366 .89025704
9703 366 .85327776
9773 366 .94503734
9847 366 7.87507591
9849 366 1.9536846
9899 366 1
9914 366 .92648021
9933 366 1
9954 366 .96779845
9979 366 .97585498
10019 366 3.66996612
10036 366 .97725532
10054 366 .78093682
10089 366 .88637023
10140 366 9.31535386
10177 366 .92294968
10320 366 .87080213
10342 366 1.83628901
10387 366 .95097954
10554 366 1.74134669
10555 366 1.92259862
10590 366 .9404965
10592 366 .95456099
10637 366 .81698712
10651 366 .79514654
10745 366 2.65754504
10753 366 .98378067
10778 366 .94492705
10866 366 .85547635
10894 366 .42849158
10969 366 .92629325
10984 366 .88279768
11033 366 2.94187232
11046 366 .96498308
11069 366 .82530701
11153 366 3
11276 366 .90709993
11342 366 .88752589
11344 366 .73833317
11573 366 1.93224275
11597 366 1.80589489
11604 366 2.82271964
11618 366 1.95185893
11735 366 .92074347
11740 366 .8531357
11744 366 .9251951
11748 366 .90124353
11760 366 2.92641555
11763 366 2
11765 366 1.87806825
11955 366 .99090296
11956 366 .93014001
11980 366 .95256877
11985 366 .96896147
11987 366 1.96309072
12012 366 .95704148
12045 366 .53991965
12083 366 1
12086 366 .96028051
12103 366 .88626231
12111 366 1.9347767
12130 366 .68486437
12134 366 .95089778
12178 366 .97222644
12184 366 2.45879848
12199 366 4.88929675
12205 366 .92051052
12238 366 1
12240 366 1
12242 366 1
12277 366 .92743941
12340 366 4.94658892
12348 366 1.96731058
12410 366 .57252165
12418 366 2.66949598
12419 366 3.79343892
12420 366 .79262647
12423 366 .73649548
12425 366 1.72498171
12426 366 1.63406662
12428 366 .92152022
12431 366 3.23334433
12432 366 6.0079726
12433 366 1.78104319
12441 366 3.9355683
12497 366 .93554132
12539 366 .91069641
12567 366 2.91168516
12581 366 .97800172
12603 366 1.9800547
12610 366 1
12624 366 .92564447
12645 366 2.62260593
12646 366 .79269722
12648 366 1.84414569
12650 366 13.36584715
12663 366 1.97023436
12671 366 1.94519985
12722 366 .87501526
12787 366 1.61656124
12791 366 .65592366
12874 366 1.92664008
12893 366 .91058945
12913 366 .87237834
12947 366 1.83627591
12965 366 2.31879804
12984 366 .92709496
12996 366 3.70066369
13000 366 .74519443
13009 366 1.8583826
13015 366 .81663878
13044 366 1.90419701
13105 366 9.72354015
13106 366 24.63430177
13149 366 .83721154
13213 366 4.6102777
13227 366 .29717703
13267 366 4.98329079
13272 366 1.2614877
13302 366 .71432104
13306 366 .77360226
13310 366 .56679373
13313 366 .97755424
13372 366 .88821297
13375 366 1.80797429
13489 366 2.4720567
13512 366 .7859244
13513 366 .38656439
13541 366 1.94643182
13602 366 .95200222
13620 366 .97043723
13641 366 .87479512
13645 366 .98230367
13659 366 .96166365
13686 366 1
13789 366 2.90467958
13792 366 1.94389154
13828 366 1.87200288
13888 366 1
13898 366 .68815054
13989 366 .96902224
13996 366 1
14107 366 .68027756
14147 366 1.82628183
14187 366 6.40192016
14191 366 .89682174
14193 366 .81137751
14200 366 .70106964
14201 366 .92496503
14233 366 .74829868
14244 366 .85048512
14268 366 1.8850665
14274 366 .96366782
14295 366 2.80813463
14319 366 4.08548006
14320 366 4.93376487
14413 366 .60709713
14434 366 .94135747
14512 366 .93850669
14513 366 .64892936
14723 366 1.95491406
14776 366 2.97009347
14963 366 .86275018
14965 366 3.72664699
15076 366 .85756475
15356 366 .97839598
15454 366 2.95982645
15564 366 1.87997311
15661 366 1
15714 366 1
15732 366 2.77853382
15733 366 .89591509
15748 366 1.91936016
15860 366 1
16103 366 .95659643
16235 366 1.93894749
16321 366 1
16332 366 1.6801884
16334 366 .8103859
16338 366 .83492825
16380 366 .94155591
16381 366 1.97258578
16391 366 .96263082
15 367 .89594035
42 367 1
96 367 .96545842
102 367 .94231454
139 367 1
179 367 .98803819
180 367 .95560612
200 367 .95182139
209 367 .97893103
213 367 .94653657
275 367 1.88440189
321 367 .96781194
340 367 1.9094029
395 367 .84603255
428 367 2.8946759
429 367 1.75380581
431 367 12.18598516
447 367 1.93762891
475 367 1.19137698
502 367 .96777049
512 367 .91883872
522 367 1
537 367 .93231451
553 367 1
571 367 .93855807
633 367 2.89503839
648 367 .99023344
675 367 .68698659
684 367 .95378995
742 367 1
761 367 1.96108865
769 367 11.98104082
772 367 .41810138
830 367 .96261447
838 367 .97143996
878 367 .93397651
883 367 .96187575
921 367 .71033898
951 367 .94376856
1046 367 1
1082 367 .81262304
1105 367 1.86463544
1132 367 .97214
1147 367 .7765227
1178 367 1
1182 367 6.56085752
1190 367 .93604601
1194 367 .83604191
1210 367 6.11120001
1211 367 21.67405802
1212 367 .36523693
1256 367 .97297656
1303 367 1.95097923
1412 367 1.96265548
1487 367 .99184983
1516 367 .23450689
1517 367 7.24125308
1518 367 1.78419656
1597 367 .90770543
1610 367 1.93923037
1630 367 .96882255
1635 367 1
1643 367 1.76546678
1663 367 5.75680309
1670 367 .88836936
1687 367 1
1731 367 .96697593
1742 367 .8980137
1745 367 6.75191282
1785 367 1
1796 367 .93622909
1840 367 .98118196
1855 367 1.93792435
1922 367 1.96493182
1944 367 .97951877
1992 367 .96443751
1997 367 .96730613
2085 367 1
2117 367 .90357284
2181 367 .93694915
2200 367 .90267716
2212 367 .97919576
2282 367 .85878584
2298 367 .95952169
2331 367 .88628459
2363 367 13.88733769
2391 367 .78309485
2479 367 1
2537 367 .95826919
2709 367 1
2753 367 6.75358682
2754 367 10.60140898
2875 367 1
2877 367 .88746218
2978 367 .91245679
3046 367 1
3083 367 1
3106 367 .93963029
3126 367 .94689681
3128 367 1
3152 367 .87645409
3282 367 1
3344 367 2.96821499
3369 367 .9578797
3432 367 .96860249
3617 367 .76443112
3676 367 .94109402
3714 367 1.98992595
3738 367 .80077019
3909 367 .9761952
3940 367 1
4069 367 1
4083 367 .84414645
4085 367 .98352025
4135 367 1
4190 367 .25864457
4238 367 1
4321 367 1.96239513
4349 367 1.94418162
4535 367 1.6869491
4563 367 1.89726036
4612 367 2.80017069
4618 367 .92569102
4740 367 1.93968301
4875 367 1.87609389
4880 367 1
4898 367 .91118652
4907 367 .91445448
4939 367 1
4940 367 1.97510481
5050 367 .96733936
5053 367 .78856502
5072 367 .92852159
5143 367 .94354598
5198 367 .91338159
5216 367 .87760553
5256 367 .78049351
5281 367 1
5479 367 .46883767
5680 367 1.86089891
5681 367 14.9472531
5723 367 .84686345
5728 367 .77590024
5753 367 .89185137
5802 367 .9025864
5815 367 .81649377
5850 367 .96620572
6047 367 1
6082 367 .78776512
6160 367 3
6269 367 .82198982
6344 367 .98089418
6386 367 1
6468 367 .84702469
6482 367 .96435618
6538 367 .93300124
6567 367 1.93313858
6571 367 .94704629
6615 367 .90459856
6680 367 1.87724412
6812 367 1.93165093
6859 367 .92701932
6961 367 1.85732354
6965 367 1.96544806
7060 367 .88753283
7069 367 .95485333
7112 367 1.97767518
7182 367 .95148442
7398 367 .89971482
7399 367 .93542818
7550 367 1
7582 367 .76445522
7583 367 .93886836
7920 367 1
7966 367 1
7994 367 .98116366
8283 367 .93452004
8395 367 1
8642 367 1
8766 367 .95541049
8851 367 1
8875 367 .71984472
8935 367 .94976516
9095 367 .92885534
9177 367 .94842398
9190 367 .95369149
9218 367 .79079809
9288 367 .81791895
9297 367 .87476067
9404 367 .73431712
9425 367 .92703958
9457 367 .80474225
9537 367 1.96990075
9574 367 2.91070831
9670 367 1.87065162
9703 367 .87568684
9773 367 .95343186
9779 367 .96091894
9825 367 .7436602
9847 367 3.89415573
9899 367 1
9954 367 .97271663
10003 367 .7157491
10007 367 .67760449
10019 367 4.72037264
10140 367 8.87811475
10216 367 .93733943
10320 367 1.89053469
10342 367 3.86129281
10369 367 .94130361
10390 367 .96550807
10434 367 .95849294
10493 367 .83837019
10554 367 5.78085115
10584 367 .89207008
10594 367 1.97145397
10637 367 3.84493892
10663 367 .81831976
10745 367 1.70984864
10753 367 .98625787
10809 367 .97939366
10832 367 .85797731
10928 367 .94848117
10969 367 1.93755058
11033 367 2.95075024
11063 367 .91281212
11069 367 .8519881
11111 367 .98899231
11144 367 .94317236
11220 367 .96088488
11276 367 1.92128868
11278 367 .05728465
11344 367 .77829789
11389 367 .94548036
11597 367 .83554082
11604 367 .8497959
11618 367 1.95921158
11744 367 1.93662015
11748 367 .91632674
11760 367 3.9376542
11903 367 .95810377
11935 367 .92840039
11945 367 1
11955 367 2.99229236
11956 367 .94080982
11960 367 .98581933
11977 367 .98750288
12012 367 1.96360259
12057 367 1.88004552
12060 367 1
12080 367 .58167165
12145 367 1
12178 367 .97646833
12184 367 1.54145691
12199 367 .9062046
12240 367 1
12277 367 .93852169
12340 367 3.95474647
12416 367 .88015478
12418 367 .7199743
12419 367 3.82498727
12422 367 3.65757194
12425 367 5.76698562
12426 367 3.68995611
12427 367 4.80179761
12430 367 1.76671106
12431 367 4.35043667
12432 367 7.92314289
12433 367 .81448475
12434 367 1.43064159
12441 367 .94540904
12567 367 1.9251736
12603 367 .98310097
12645 367 3.68024583
12646 367 .82435885
12648 367 .86794952
12649 367 .51391481
12650 367 4.22635879
12671 367 1.95356955
12672 367 1.87820189
12679 367 .93949213
12715 367 2
12719 367 .90361005
12758 367 1
12760 367 .76939917
12772 367 1.90433286
12854 367 .94550901
12874 367 .93784444
12965 367 5.8810329
12975 367 .84665178
12996 367 4.74638173
12998 367 1
12999 367 .85358768
13060 367 .9309155
13064 367 .89357962
13077 367 .92984649
13105 367 1.76576423
13106 367 24.6065433
13138 367 .98660413
13149 367 2.86207444
13156 367 .74071284
13213 367 3.66980051
13267 367 .98584281
13272 367 1.37428166
13302 367 .75795317
13310 367 4.6329579
13311 367 .74819973
13355 367 3.07014272
13397 367 .95733087
13415 367 .93718875
13418 367 1.93891305
13447 367 1.96257123
13463 367 .94390018
13465 367 .95858724
13489 367 3.55269018
13513 367 1.48025522
13529 367 .94898135
13533 367 1.93109207
13598 367 1.98119194
13602 367 .95933298
13625 367 .93756437
13641 367 .89391783
13689 367 .97919437
13789 367 3.91923799
13828 367 .89155205
13897 367 .77229888
13898 367 1.73577972
13926 367 .91700297
14107 367 1.72910919
14147 367 .85281404
14168 367 .8834463
14187 367 3.49326568
14193 367 1.84018608
14200 367 .74672567
14274 367 .96921688
14277 367 .83098966
14295 367 .83743848
14319 367 4.2251559
14320 367 3.09661238
14434 367 1.95031402
14436 367 .89918939
14479 367 1.21467149
14512 367 .94789864
14677 367 .85052152
14776 367 2.97466113
14963 367 .88371253
15000 367 .93628223
15030 367 .94362915
15064 367 .93552287
15330 367 .86418209
15342 367 .93897295
15443 367 .96988305
15454 367 1.96596221
15732 367 8.11782129
15837 367 .84742203
15860 367 1
16072 367 .94759458
16099 367 1
16103 367 .96322552
16112 367 .95590814
16242 367 .89578143
16284 367 .78832524
16323 367 1.94604779
16338 367 .86013987
16371 367 1
16381 367 .97677279
16439 367 .99231295
75 368 .8639584
87 368 .9079221
96 368 1.9548233
119 368 1
164 368 1.9715868
180 368 .9419375
196 368 .9845278
199 368 1.9224944
206 368 .9609975
213 368 .9300755
246 368 1.8942682
251 368 .9758484
287 368 1.9418293
325 368 1
327 368 2.8821918
338 368 .749366
340 368 1.8815085
354 368 .9189257
392 368 .4820901
428 368 3.8622472
429 368 1.6780039
431 368 9.0879858
475 368 4.3266167
529 368 1.8625387
594 368 5.8923635
633 368 1.8627213
648 368 .9872264
674 368 .9182121
677 368 .9470233
694 368 .7863828
761 368 3.9491081
765 368 .6410729
769 368 13.3594139
805 368 1.9522019
838 368 .9626465
846 368 1
851 368 .9837445
857 368 1.8224313
865 368 .9341149
878 368 .9136482
883 368 .9501375
893 368 .9000347
902 368 1.9615773
921 368 1.6211539
932 368 1
1009 368 .6347591
1052 368 .8659323
1079 368 1
1082 368 .7549307
1114 368 1.979111
1147 368 .7077152
1162 368 .7786413
1182 368 1.4256479
1194 368 .7855601
1208 368 .9696581
1210 368 6.913859
1211 368 14.3421232
1212 368 .1697967
1230 368 1
1240 368 1
1243 368 .9674999
1256 368 .9646562
1303 368 2.935886
1364 368 .7638489
1381 368 .9203811
1385 368 .8312778
1430 368 .9039496
1432 368 .9522553
1465 368 1
1517 368 6.0076389
1518 368 1.7177518
1539 368 2.8535399
1559 368 1
1610 368 .9205197
1611 368 1.9580444
1614 368 .7870171
1622 368 .7546188
1643 368 .6932552
1648 368 .8399822
1663 368 13.681924
1670 368 .8539989
1700 368 1
1705 368 .8397127
1722 368 .9421915
1742 368 .8666127
1745 368 9.3676333
1783 368 .8439028
1874 368 .4992235
1893 368 .1406619
1897 368 .7668022
1925 368 .8454608
1944 368 1.9732127
1964 368 2
1968 368 .9137849
1984 368 .6434045
2039 368 .7204606
2053 368 .9270547
2117 368 1.8738834
2204 368 1.831867
2222 368 .9711743
2227 368 .9399024
2263 368 .8953638
2319 368 1
2353 368 .9218635
2363 368 9.8526496
2486 368 .867647
2535 368 .9662327
2622 368 1.958685
2627 368 .8367662
2628 368 .9553631
2672 368 2
2745 368 .9515338
2753 368 6.6777175
2754 368 2.4786849
2755 368 1.7374081
2788 368 .8706004
2861 368 1
2877 368 .8528124
2967 368 1
2979 368 .9536489
2983 368 .9721221
3096 368 1.9189732
3112 368 1.9677986
3238 368 .8733446
3251 368 .916981
3279 368 .7989461
3309 368 1.9715226
3343 368 1
3344 368 1.9584286
3359 368 1
3371 368 1
3374 368 .7671293
3413 368 .9734684
3454 368 .8886099
3709 368 .7904931
3853 368 .8622409
3865 368 .9192719
3866 368 1.8967138
3875 368 .9785223
3888 368 .9403779
3908 368 1
3909 368 .9688658
3942 368 1.7357512
3945 368 1
3957 368 2.8754556
3988 368 .8660875
4069 368 1
4095 368 .9007104
4146 368 .9722028
4156 368 .9538864
4280 368 3.9717429
4358 368 .9066983
4474 368 .9475892
4563 368 .8656274
4618 368 .9028117
4641 368 1
4651 368 .8981297
4740 368 1.9211117
4855 368 2
4889 368 .9440703
4919 368 1.832414
4949 368 .9192778
4960 368 1
4970 368 .8833566
5016 368 1
5051 368 .8447848
5053 368 1.7234653
5089 368 .949646
5201 368 1.9404374
5273 368 .64613
5369 368 1.8468697
5375 368 .8512684
5494 368 1.9078332
5640 368 .9598401
5680 368 1.5101757
5681 368 15.0073284
5700 368 1
5723 368 .7997135
5728 368 .7069011
5780 368 .8005762
5827 368 1.9020986
5842 368 1
5847 368 .9285492
5919 368 1.8981866
5934 368 .8789318
5949 368 1
6040 368 .8244031
6082 368 .7224191
6090 368 .4674213
6251 368 .7483521
6269 368 2.7671814
6291 368 .6354178
6346 368 1
6372 368 .9674289
6379 368 .9178192
6382 368 .9503853
6397 368 1
6468 368 .7999244
6600 368 1.9160182
6635 368 .9610071
6682 368 .8255638
6690 368 1
6695 368 1.9372563
6790 368 .9468064
6812 368 .9106066
6857 368 .8919971
6876 368 .9516581
6902 368 1
6906 368 .9487373
6935 368 1.9363141
6961 368 1.8133942
6965 368 3.9548097
7001 368 .7223344
7003 368 .7098935
7023 368 .8860251
7047 368 .9704759
7192 368 .8491941
7202 368 .8717891
7220 368 .6654719
7399 368 .9155469
7421 368 .938687
7437 368 1
7491 368 .9364161
7531 368 1
7582 368 .6919322
7583 368 .9200463
7679 368 .9359181
7726 368 .9406277
7863 368 .6817558
7878 368 .9516213
7921 368 .8542386
7984 368 .9575806
8034 368 1
8185 368 1
8189 368 .8247122
8196 368 .9245235
8261 368 .8562929
8766 368 .9416816
8770 368 .9120867
8809 368 .9422345
8829 368 .8859824
8856 368 .9806277
9053 368 1
9070 368 1
9071 368 .9647147
9147 368 .9281657
9190 368 1.9394333
9286 368 .9546017
9287 368 2.8192194
9288 368 2.7618572
9289 368 .9122444
9290 368 .926163
9401 368 3.9876504
9425 368 .9045755
9451 368 1
9476 368 .7015386
9477 368 .9079403
9513 368 .9624752
9515 368 1
9531 368 .9469375
9537 368 2.9606333
9573 368 .6321974
9574 368 .8832159
9609 368 1
9692 368 .9827629
9703 368 2.8374115
9761 368 1
9773 368 3.9390938
9847 368 2.8615668
10007 368 3.5783406
10019 368 1.6342768
10140 368 16.9169027
10279 368 .9680228
10317 368 .923325
10342 368 4.8185856
10369 368 .9232313
10385 368 .9762023
10430 368 1
10455 368 .9259431
10551 368 .9123682
10554 368 3.7133764
10555 368 .9142286
10584 368 .858839
10594 368 .9626648
10651 368 1.772994
10745 368 .6205126
10753 368 .9820267
10847 368 .9499452
10957 368 .9002079
11017 368 1
11046 368 .9611964
11068 368 .9742537
11129 368 1
11144 368 .9256754
11153 368 2
11187 368 .9685259
11220 368 .9488415
11341 368 .833435
11344 368 3.710037
11389 368 1.9286941
11548 368 1
11573 368 .9249156
11592 368 2.7751319
11597 368 6.7849047
11604 368 .8035488
11607 368 1
11618 368 2.946653
11627 368 1
11677 368 1.7322897
11743 368 .8529076
11744 368 .9171058
11748 368 .8905642
11760 368 2.9184583
11765 368 .8648828
11766 368 .9355264
11798 368 .7348438
11903 368 .9452041
11945 368 2
11955 368 .9899192
11968 368 .9076835
11980 368 .9474396
12037 368 .9745052
12080 368 .4528706
12101 368 .8448032
12111 368 .9277236
12113 368 .8544718
12114 368 .46999
12172 368 1
12175 368 .8788287
12178 368 .9692231
12184 368 6.4002739
12193 368 .2163395
12195 368 .736431
12242 368 1
12246 368 .9667459
12302 368 1
12340 368 2.9408131
12350 368 .9552589
12407 368 .8705541
12415 368 .7596016
12418 368 .6337559
12419 368 3.7711018
12421 368 .8296181
12425 368 4.6952417
12426 368 3.5944952
12427 368 .7407721
12428 368 1.9130336
12431 368 2.1504395
12432 368 7.3600053
12433 368 .7573656
12434 368 .2553391
12435 368 1.8305649
12438 368 .9013969
12441 368 6.9286008
12497 368 1.9285709
12551 368 1.8668713
12567 368 .9021349
12603 368 .9778979
12606 368 .9903503
12608 368 .9610423
12629 368 1
12645 368 3.5817952
12648 368 4.8272919
12650 368 3.7565798
12659 368 .8216694
12663 368 .9670156
12671 368 5.9392739
12672 368 .8407009
12758 368 1
12759 368 1.9718631
12790 368 .7883765
12793 368 1
12799 368 2
12848 368 .9491076
12854 368 .9287315
12874 368 2.9187071
12892 368 .8435495
12896 368 1
12897 368 1
12907 368 .8855851
12923 368 .9203871
12939 368 .3648032
12947 368 1.8185711
12962 368 1
12965 368 4.9207193
12975 368 .7994367
12983 368 .979451
12996 368 3.668294
12998 368 1
13064 368 .8608133
13070 368 .6085723
13077 368 .9082466
13100 368 .9737526
13105 368 8.6936443
13106 368 23.9459264
13124 368 .9467621
13138 368 .9824796
13149 368 .8196079
13188 368 .9001645
13213 368 6.5681338
13225 368 .7678513
13241 368 .9874991
13257 368 1
13267 368 .9814839
13272 368 9.1816263
13302 368 1.6834282
13310 368 .5199476
13313 368 .975127
13319 368 .8193936
13355 368 5.7838446
13365 368 1.9233852
13397 368 2.9441933
13463 368 .9266273
13481 368 .8195634
13489 368 7.4149658
13499 368 .9042173
13513 368 1.3202285
13541 368 .9406391
13593 368 1.875869
13598 368 1.975401
13606 368 .8303257
13620 368 .9672404
13625 368 .9183408
13639 368 .6558788
13641 368 1.8612557
13703 368 .9109517
13721 368 .8563909
13789 368 1.8943718
13810 368 .7415698
13811 368 .92236
13814 368 .8893388
13829 368 .8879682
13898 368 .6544277
13915 368 1
13944 368 2
13959 368 .9117627
14034 368 1.9026502
14107 368 1.6457033
14147 368 .8074963
14187 368 7.3372449
14191 368 .8856642
14193 368 2.7909802
14200 368 .6687438
14201 368 .9168509
14268 368 3.8726378
14295 368 1.7873866
14320 368 4.8184641
14332 368 1.9707913
14414 368 .9595579
14434 368 1.935016
14479 368 3.972873
14490 368 .7443585
14511 368 1
14620 368 .9373922
14629 368 1.9487258
14643 368 .9519642
14677 368 2.8044979
14776 368 2.9668594
14963 368 .8479082
14965 368 5.6970871
14988 368 .7586823
15001 368 .9467425
15075 368 1.7499272
15212 368 .8449619
15342 368 .920183
15427 368 .8606226
15443 368 .9606102
15454 368 1.9554822
15541 368 1
15732 368 4.5383084
15742 368 .8714993
15750 368 .9777491
15791 368 .7404304
15946 368 1.9479657
16072 368 .9314592
16103 368 .9519028
16196 368 1
16219 368 .9695268
16235 368 2.9323454
16242 368 .8636931
16257 368 .9526697
16284 368 .7231517
16294 368 .8531897
16311 368 1
16381 368 4.9696213
16391 368 1.9585898
16400 368 .706204
16423 368 1
16440 368 .9827121
16629 368 .9320037
15 369 .77065801
119 369 1
173 369 5.75395599
192 369 .42071061
206 369 .9342765
232 369 .81468408
256 369 1.88072705
288 369 1
327 369 2.80148018
428 369 3.76787122
429 369 2.45740097
431 369 230.98226992
475 369 10.80994268
541 369 .36074084
633 369 .76867014
676 369 .25290002
769 369 73.55032023
777 369 2.61077359
854 369 .7304304
921 369 1.36160235
924 369 1.58210007
964 369 .68691424
1031 369 .93520366
1049 369 1.77807983
1101 369 .51953577
1147 369 .50746778
1158 369 .57135615
1172 369 .87771814
1182 369 1.0321531
1210 369 64.42928949
1211 369 103.46585155
1212 369 34.6010156
1267 369 .71186694
1395 369 .43332796
1432 369 .91954493
1440 369 .4313792
1495 369 .25751187
1515 369 .77383924
1516 369 4.31289348
1517 369 10.32776172
1518 369 12.52438057
1539 369 1.75319852
1616 369 3.22926355
1643 369 2.48310112
1654 369 .56225846
1657 369 .7227745
1674 369 .06800419
1678 369 .79327637
1745 369 24.24928155
1807 369 1.62873345
1874 369 3.15613612
1999 369 .46374687
2107 369 .640744
2329 369 .70663311
2673 369 .71031152
2753 369 8.45691831
2754 369 24.12152636
2990 369 .71614176
3111 369 2
3234 369 .63968012
3270 369 .79235391
3279 369 1.66120192
3371 369 2
3373 369 .87885284
3439 369 1.58989072
3455 369 .49265957
3738 369 .56090799
3852 369 1
3884 369 .86546108
3953 369 2
4026 369 .7787506
4049 369 .80838588
4154 369 .76823341
4214 369 .45850815
4249 369 1
4484 369 2.8000378
4486 369 1.80129361
```
