## Supplementary material for "Single-nucleus transcriptomes reveal functional and evolutionary properties of cell types in the Drosophila accessory gland": Dataset S10: geneIDs.txt

```
a
abd-A
Abd-B
abo
ac
Ace
acj6
Acph-1
nAChRalpha1
mAChR-A
nAChRbeta1
nAChRalpha2
Pfas
Gart
Adhr
adp
al
Mps1
Ald1
Ama
amd
amx
AnxB10
dyw
Anp
aop
Appl
Aprt
bru1
Arl1
Argk
arm
arr
Arr1
Arr2
ase
ash2
asp
aub
aurA
awd
Axs
b
Dll
bam
baz
bcd
ben
bi
bib
bic
BicC
BicD
boss
brm
Brd
brn
Bsg25A
Bsg25D
bsk
btd
bur
bw
by
c(3)G
ca
cact
cad
Cam
capu
car
CkIIbeta
Cat
Pka-C1
Pka-C2
CecB
Cp190
Cf2
salr
cg
Col4a1
ChAT
chif
chic
cin
ck
cl
Chc
eya
clt
cm
cn
cni
comt
cort
cos
Cp15
Cp16
Cp19
Cp36
Cp38
crc
crm
crn
csw
cta
cup
cv
cv-2
CycA
CycB
Cyt-b5-r
D
D1
Dab
Sap-r
Ddc
SmF
Dfd
Pkg21D
Dhod
Hr3
dib
ect
Dip-B
Dip-C
disco
Dl
Lar
Cyp6a2
dnc
dor
dpp
Dr
dsh
dwg
dx
e
bsh
ea
eag
eas
E(bx)
ec
ecd
EcR
ed
Edg84A
eEF1alpha2
eEF2
egl
Eh
Eip71CD
Eip55E
Eip74EF
Eip75B
emc
ems
en
ena
Eno
E(Pc)
esc
E(spl)m8-HLH
Est-6
eve
exd
exu
e(y)1
e(y)2
eyg
E(z)
CG17716
Fas2
Fas3
Fbp1
Fbp2
Fcp3C
fj
fkh
fl(2)d
Actn
fliI
flw
FMRFa
fog
for
FER
gd
fs(1)K10
png
fs(1)Ya
fs(1)Yb
dup
ft
ftz
ftz-f1
fu
fw
fy
fz
fzy
g
Gal
bnb
Gdh
Galphai
Gbeta13F
DCTN1-p150
Gld
Glt
gnu
Galphao
Galphas
Got1
Got2
Gpdh1
grau
Grd
grk
grn
gro
Gs1
Gs2
gsb-n
gsb
GstD1
gt
h
H
H2.0
halo
hay
hb
her
Hex-A
Hex-C
hfw
His2Av
hook
Hmr
Hn
Hrb98DE
Hsc70-1
Hsc70-2
Hsc70-3
Hsc70-5
Hsf
Hsp22
Hsp23
Hsp26
Hsp27
Hsp67Ba
CG4456
Hsp67Bc
Hsp68
Hsp83
hth
Ide
Idh
if
ImpE1
ImpE2
ImpL1
ImpL2
Ldh
in
inaD
inv
ix
janA
Jon44E
Jra
kar
kay
kel
Khc
kkv
klar
kn
kni
knk
Kr
kz
Mybbp1A
egh
l(1)10Bb
Hlc
Grip91
dlg1
ifc
eIF4A
Arpc1
Sos
NimC3
Pgant35A
CIAPIN1
stc
esg
wor
Mtr4
Gli
ND-B17
wek
Ca-alpha1D
Cyp303a1
crp
mRpL4
l(2)37Bb
Catsup
Lim3
l(2)37Cc
CG10561
swm
AspRS
l(2)gl
CG5504
dre4
l(3)73Ah
Prosbeta6
sas
l(3)87Df
dco
hyd
l(3)mbn
l(3)mbt
sti
pho
lab
lace
Lam
LanA
lds
robo2
lin
l(1)sc
Lsp1alpha
Lsp1beta
Lsp1gamma
Lsp2
Rab32
Mal-A2
Mal-A1
Mal-A3
sens
lz
m
Kaz-m1
RpL36
RpS5a
E(spl)m2-BFM
RpLP1
E(spl)m3-HLH
RpS3
RpL32
E(spl)m4-BFM
E(spl)m5-HLH
E(spl)m6-BFM
E(spl)m7-HLH
Rcc1
mal
mam
Map205
twe
mei-218
mei-S332
mei-W68
Men
Met
E(spl)malpha-BFM
E(spl)mbeta-HLH
E(spl)mdelta-HLH
E(spl)mgamma-HLH
mago
Mlc1
Mlc2
mle
msl-3
mnd
mod
mor
Rpn8
Mp20
mr
ms(3)K81
Acp26Aa
Acp26Ab
Acp95EF
MtnA
mu2
mus101
mus201
DNApol-zeta
mus301
mus304
DNApol-theta
Blm
mus312
Myb
na
Atpalpha
nau
ncd
ndl
nec
net
neur
ninaA
ninaB
ninaC
ninaD
ninaE
slou
nkd
nos
numb
odd
okr
opa
or
ord
osk
osp
otu
ovo
SP
pbl
Pcl
Pcp
pcx
peb
CG9757
Fib
CG2150
Pepck1
Pfk
Pgi
Pgm1
Raf
phr
pim
pk
Pkc53E
Pkc98E
plu
pn
pnr
pnt
polo
Poxm
Poxn
Pp1alpha-96A
Ppn
PpV
PpY-55A
pr
prd
Prm
CG2841
Pu
pum
put
pwn
px
qua
r
ras
Ras85D
Ras64B
raw
rb
rdgB
rec
ref(2)P
Rh3
Rh4
rib
rk
ro
rod
amos
RpLP2
RpII215
RpI135
RpL4
rst
rt
ru
run
rut
rux
ry
S
sad
sala
sax
Sb
sbr
sca
Sce
Scm
Scr
sd
RanGAP
sei
sesB
sev
sgg
Sgs3
Sh
sha
Shaw
shd
shf
shg
shi
shn
shu
sina
sisA
skd
sl
slgA
slo
slp1
sm
smo
sn
sna
snf
snk
stwl
so
Sod1
sog
sol
spir
spn-A
spn-B
spn-D
spn-E
spz
sr
Btk29A
srp
Sry-alpha
Sry-beta
Sry-delta
ss
sqh
st
sta
stau
stg
stil
sub
Su(dx)
su(f)
su(Hw)
su(sable)
Su(var)3-7
Su(var)205
Su(var)2-10
su(w[a])
svp
swa
sws
Syb
CCT1
Tbp
thr
tipE
tko
tkv
tld
tll
Egfr
tor
tra
tra2
trc
Gr5a
Treh
trk
trp
trx
tsg
tsh
tsl
ttk
tub
alphaTub84B
alphaTub85E
betaTub60D
betaTub85D
betaTub97EF
tud
ptc
tup
twi
RpL40
unc
Uro
ush
usp
v
vap
vg
vir
vls
Vm26Aa
Vm26Ab
vn
hid
wbl
y
Yp1
Yp3
yrt
z
zen
zen2
uzip
Zw
Prosalpha4
Dhfr
bs
oc
Cdk1
Cdk2
Nrt
tin
Tm2
nAChRbeta2
boca
blow
nullo
kst
5-HT1A
up
sc
mts
Csp
Ebp
Ser
ct
nonA
Hrb87F
Syt1
Rdl
T48
Wnt2
HmgD
porin
18w
mei-41
Ptp4E
Ptp99A
Ptp10D
aly
fwd
neb
Klp61F
Klp67A
Klp64D
Klp68D
Klp98A
bnk
RasGAP1
shtd
pdm2
unk
CrebA
Vinc
rhi
Pep
tam
DNApol-gamma35
me31B
LysP
LysX
Cyp1
Galphaq
Ubc6
Ten-m
mew
RpIII128
Su(P)
GlyP
Fur1
Ets97D
dy
Mdr49
Mdr65
Oct-TyrR
Gad1
Akh
Dbp73D
slp2
aos
5-HT7
Rop
Syn
Pxd
Cbp53E
bgcn
ex
Rrp1
B52
pros
CycC
Fur2
zfh1
zfh2
Plc21C
gl
GluRIA
GluRIIA
TkR99D
Gbeta76C
Cys
rho
Rap1
drk
Zw10
hh
ogre
N
svr
yl
fs(1)N
fru
Pgd
wapl
fs(1)h
mys
sim
Mlc-c
Xpc
Ccp84Ag
Ccp84Af
Ccp84Ae
Ccp84Ac
inaC
retn
mdy
fs(2)ltoPP43
Xpac
Su(H)
Hrb27C
otk
TkR86C
RYa-R
B-H2
RpII15
Bx42
elB
ci
C15
hop
RpS2
Gdi
bab1
piwi
enc
cdi
cas
orb
tok
Scsalpha1
tws
sob
bowl
FoxL1
fd59A
fd96Ca
fd96Cb
Prat
Rb97D
14-3-3zeta
Arl2
Eip63F-1
Gnf1
TfIIB
gol
Ggamma1
eIF2beta
upd1
por
phm
Sam-S
nmd
Su(fu)
fs(1)M3
Yp2
U2af50
ewg
RpS17
ey
sv
Calr
Rab3
scw
RpL7
yem
Sox14
Sox15
trpl
msl-2
msl-1
Hdc
Psc
ple
robo1
faf
fln
nvy
slbo
Eip63E
wdn
Pabp2
Rox8
Orc3
PCNA
Ets65A
Ets98B
Ets21C
Crys
bt
Cyp4d1
Vha55
spi
GluProRS
dac
pie
gcl
DNApol-alpha73
noc
Con
PpD3
PpD5
PpD6
betaCOP
hbn
E5
CanA1
Cyp4g1
GstD8
Itpr
Jhe
Jheh1
RpL23
gammaTub37C
mAcon1
dpn
hdc
hig
RpA-70
Wnt5
Gyc32E
Sod2
ATPsynbeta
Dbp45A
Nmdmc
Galphaf
Gel
GstS1
HmgZ
Klc
Lac
Lcch3
Mdr50
Myo61F
Parp
Rbp4
Rbp9
RpS13
Dsor1
Ssrp
Taf4
TfIIFalpha
Trf
Uch
bys
ng4
brat
hep
pigeon
Cks30A
CycD
dap
CycJ
Gsc
woc
Tbh
128up
140up
Cdc42
Map60
Arf79F
Cds
Nc73EF
Taf1
Taf5
Akt1
AP-1-2beta
CycE
Cyp18a1
Def
Acbp2
Dro
htl
Gtp-bp
Itgbn
LamC
Lrr47
Nmdar1
Obp83b
RNaseX25
Ror
RpS9
RpL18A
RpS18
RpS19a
SerT
Sdc
TH1
Taf6
TfIIFbeta
TfIIS
TpnC47D
epsilonTry
mtrm
ato
cora
emp
mtSSB
pll
trn
Wnt4
Fkbp14
tutl
l(2)01289
NAT1
dmGlut
Dcp-1
kermit
wal
Bka
Ccs
Aldh-III
l(2)03659
Phb2
dock
Prosbeta1
Sply
lwr
l(2)05714
ATPsynG
CG10939
CCT5
DCTN3-p24
Sec61beta
MFS14
Nup214
Pfdn2
Srp54k
atms
simj
sqz
ppan
Xe7
Ref1
l(3)02640
TrpRS
Chchd3
unc-45
Gug
l(3)05822
sinu
Spn
msn
l(3)07882
dia
cue
bol
pelo
blw
eff
heph
jar
ox
poe
scat
ken
ms(2)35Ci
Hsp60B
Sema1a
Sema2a
RpL13
Acam
Dif
HLH3B
HLH4C
Obp69a
Obp19d
Obp83a
Obp84a
Obp28a
RpS4
RyR
TfIIA-L
Taf12
Taf11
a10
a5
l(2)efl
Alg3
babo
Rsf1
Uch-L5
vers
Stt3B
ND-ACP
ND-SGDH
PR-Set7
l(3)neo43
Ssdp
SrpRbeta
etaTry
thetaTry
Acp36DE
Smyd3
can
cpb
Cdc37
Cyp4d2
Ms
Dop1R1
Trp1
e(r)
Elk
fra
fzo
ine
Iswi
Klp3A
La
lark
Zyx
Mad
mas
Med
Mef2
Mlh1
Pms2
Moe
msi
Mst57Da
Mst57Db
insc
Nos
pav
Pdh
EbpII
EbpIII
repo
RnrL
RnrS
rost
rpr
Syx5
Sep1
Snr1
Tig
byn
twin
tsr
Wee1
wts
alpha-Man-IIa
Arp6
Arp2
Arp53D
Arp1
ana
Ank
PhKgamma
B-H1
dhd
DNApol-alpha50
Dp
E2f1
Fdh
Fdx1
Gip
Hem
Irbp
BRWD3
mRpL12
Gem3
nmo
oaf
Pgcl
CG4038
Pxn
Ret
Ser12
Taf2
Tis11
Aldh
Ance
CalpA
Cdc27
Dh44
Trl
Fkbp39
Gp150
Nmda1
Odc1
Odc2
Ptth
RpL11
Sap47
nSyb
Syx1A
TfIIA-S
TpnC41C
bcn92
beat-Ia
Cdc2rk
igl
klu
MED20
l(2)dtl
Pex1
not
nuf
pck
phyl
pnut
sced
shot
alien
Arf102F
Arf51F
Awh
Bgb
Bro
Mtor
CASK
Cdk5
Idgf6
Chi
cnn
Crz
Cp1
Cyp6a22
Dhc36C
Dhc62B
Dhc98D
Elal
Esp
Fkbp12
Gycalpha99B
Gycbeta100B
imd
MAPk-Ak2
Calx
Nrx-IV
Hf
Ask1
Ptp69D
Rab2
Rab5
Rel
Rh5
Rho1
Rlb1
mRpL47
Rnp4F
RpL7A
SdhB
Sep2
Spat
Sptr
Tie
Uggt
Vm32E
CG4278
barr
bif
bnl
cher
croc
gcm
Oda
Hel25E
prod
mof
mia
mirr
noi
RhoL
sty
sun
tilB
tim
Vps26
CG13397
CG11899
Acp1
Ahcy
Cp7Fa
Cp7Fb
Cp7Fc
Hr38
Mcm2
Mlp84B
Mtk
Ost48
Psi
Roe1
Set
CG14630
Hydr2
CG2846
CG2678
btn
betaggt-I
iotaTry
Actn3
Ag5r
AhcyL2
CCT3
CkIalpha
cype
Cyp4c3
Cyp4d8
Cyp9c1
Ddx1
eIF4E1
Fer2LCH
Fer1HCH
glec
Glut3
Hr96
Diap2
Nap1
Nf1
Orc2
Orc5
Pi3K59F
Pi3K68D
Pi3K92E
Rpt2
Rala
RpL22
Shark
Shc
Srp19
Ssb-c31a
Try29F
Ubc2
Ubc4
abs
CG15865
CG5861
CG14906
CG2034
oxt
chn
RabX1
cutlet
dod
drl
dsf
glu
jumu
kek1
kek2
ksr
Rme-8
Cul1
mbc
nAChRalpha3
nonA-l
RpS21
olf186-M
otp
peng
spag
spel1
tap
tos
tty
unpg
alpha-Est10
alpha-Est3
alpha-Est4
alpha-Est6
alpha-Est7
alpha-Est9
dare
Acp53Ea
Acp63F
Acp76A
Apc
AstA
toc
BEAF-32
CadN
SMC3
Cdk8
Clp
Cpr
CycB3
Ugt36A1
Dref
ktub
Hmu
Lis-1
RpL9
p38a
Msr-110
Nak
NetA
NetB
nrv1
nrv2
rin
P5cr
Rab10
Rab11
Rab14
Rab19
Rab18
Rab7
Rab6
Rbf
Reg-5
RtGEF
HDAC1
ScpX
Spx
TfIIEalpha
TfIIEbeta
Rtnl2
eIF3i
Vang
Drip
apt
ara
ast
caup
crq
csul
dah
dpa
grim
hrg
Faa
lama
lbm
mael
mei-P22
Vsp37A
Tom40
nompA
pgc
phr6-4
Sema1b
side
smg
vkg
wun
fry
ATPsynCF6
ATPsynD
Acer
Alp4
CaMKI
Cdk4
PTP-ER
H15
Ipp
Lectin-galC1
NaPi-T
Nlp
Nurf-38
ATPsynO
Past1
Pdp1
Prosalpha5
Ptpa
Rab4
Reg-2
RpL29
sba
Usp47
angel
dos
Stat92E
nompB
nompC
Pino
Dyrk2
l(2)k10201
stnB
stnA
spen
snRNP-U1-70K
smid
sktl
cag
ari-1
CG5989
Nelf-E
Ubc84D
U2af38
T3dh
RpS3A
Rga
Rca1
Prosalpha4T2
Pdk
Ork1
ND-75
ND-23
Mo25
Mcm5
RpL14
Lk6
klg
COX5A
Atu
AANAT1
ATPsynB
toy
qm
lok
gcm2
colt
Surf4
Ser8
Ser7
SamDC
RpI1
Rh6
Cdk9
Orct
ND-42
Mitofilin
Khc-73
Drice
Gs1l
mGluR
Gcn2
Ppox
Cbl
ATPsyngamma
ATPCL
14-3-3epsilon
stet
stck
sfl
Ran
Ppa
ppk
pcm
mspo
mre11
mst
loco
lig
laf
stumps
geko
drongo
dbe
dom
dve
crol
Tmtc3
Rpt6
TppII
Tim17b2
TM4SF
Sr-CIII
Sp1
Rfx
Dredd
pug
Pdk1
Gcn5
Papss
Nrk
Nmt
Mst89B
asun
JIL-1
Idgf3
Idgf2
Idgf1
GluRIIB
Fak
eRF3
E23
Dad
CtBP
emb
CLIP-190
Amyrel
Ag5r2
Acp62F
Abi
Paics
pio
kraken
SA
Rx
Rack1
RN-tre
Pkn
Pi3K21B
Osbp
Mcm7
Lcp65Ae
Lcp65Aa
KrT95D
Trxr-1
ArfGAP1
eIF4B
Atet
Alas
Acp65Aa
Spred
CG7179
Jon25Bi
Scp2
Rtc1
RpL3
Ptx1
Dgkepsilon
C901
SerRS-m
Nup154
sdk
scu
org-1
nudC
mira
Tapdelta
Tor
Reph
Vps28
DCTN2-p50
Ttc7
l(2)k14505
Xbp1
Nle
Zfrp8
ytr
RFeSP
Coprox
ND-PDSW
l(2)k09913
Rs1
eIF3h
Vps25
l(2)k01209
Nnp-1
Vha36-1
l(2)k05819
Gpo1
Cse1
ubl
lolal
l(2)09851
dnk
CG3760
CG10340
CG1910
Tsf1
Pur-alpha
Pka-R2
D19B
Cht2
Adk1
Ac13E
Taf8
HLH54F
Sin3A
Pp2C1
Peritrophin-A
Oat
Hira
Hel89B
Cad96Ca
Df31
D19A
Cbp80
Cbp20
yps
vimar
rpk
qkr58E-2
qkr58E-1
qkr54B
melt
CRMP
Clk
gek
dtr
dimm
cyc
btv
bon
aay
a6
Uba1
SmD3
AMPKalpha
RpL39
rnh1
RhoGEF2
Prosbeta2
Prosalpha7
Pp4-19C
Pdf
amon
Orc6
Orc4
EloB
eIF4G1
edl
Mnt
Parg
Dap160
Chd3
B4
Acp32CD
Ac3
fus
Taldo
teq
Pph13
Lip3
Lip1
Es2
D2hgdh
Ocrl
mip130
Rbcn-3B
Edem1
eIF2Bepsilon
CG14803
CG14805
CG14814
Pex5
Pgam5
trr
CG3857
CG3587
CG11596
Or2a
CG3078
CG3191
CG2865
CG2924
CG2918
CG3740
CG32809
CG17778
arg
CG3156
CG17896
CG3630
Cyp4d14
Nmd3
PIG-K
Mct1
FarO
Ac78C
zpg
wit
waw
vig
unc-4
syd
san
sns
sip1
rasp
robl
IKKbeta
aurB
Hs2st
gprs
gbb
foi
Fim
drm
dnt
chico
cato
brk
bbx
WASp
trio
Srp54
Sox100B
Sirt1
Spn43Ab
Spn43Aa
Plap
Picot
Nach
Npc1a
NK7.1
Mkk4
Mekk1
MED6
Stip1
MTPAP
Tsp2A
Naa30A
CG11417
CG12773
CG11409
E2f2
Dlc90F
Bin1
Sec13
dlt
Neos
flfl
mEFTu1
Dph5
fws
Cpsf160
Slip1
Drep1
RpL10
PRL-1
Lip2
Flo1
DIP2
Crk
Clc
AP-1mu
stan
Pcd
p38b
Kap-alpha1
b6
agt
Actbeta
Ts
Tnpo
RSG7
PIP82
Oamb
NitFhit
NTPase
Mat1
Irp-1B
Irp-1A
GluClalpha
CG2701
CG2712
Syx4
CG4293
CG3457
Rilpl
CG3719
ssx
CG3777
Spg7
CG2662
Ugalt
CG2680
eIF2Bbeta
CG2681
CG2685
Bem46
Ant2
Acyp
az2
ari-2
PHDP
Cpes
CG4882
Mtpbeta
SuUR
Optix
Ip259
Fpps
CG3795
rush
Rab27
CG14780
Mur2B
Scgdelta
Cyp6g1
CycT
CREG
Bub3
Bap60
slv
fidipidine
bab2
unc-119
CG4101
SF1
PpN58A
Pli
Lcp9
eIF3e
BomS2
Gk1
AkhR
Faf2
CG3062
CG3081
Torsin
CG13359
CG13360
CG16989
Sik2
CG4281
CG4194
CG4199
CG4045
Rtca
moody
CG4313
CG13366
CG13367
CG17829
SkpA
Hmt4-20
CG13369
DAAM
CG32812
CG3588
CG14424
CycK
CaBP1
Klf15
cry
CG3558
scf
CG3164
MFS18
Amnionless
Lfg
ZnT41F
santa-maria
CG5885
Srpk79D
CNT2
CG13920
Bap55
Ate1
beta'COP
alphaCOP
unc-13
pon
PlexB
mtm
mbt
ind
homer
Cdc16
TBPH
Smox
Sbf
Rad17
Paf-AHalpha
Mgstl
Mcm6
JTBR
I-t
HDAC3
CG6421
IntS8
Fen1
CG8910
CG17707
RhoGAP1A
CG17636
CG2652
ND-B14.5A
Crag
CalpB
Meics
wrapper
Timp
Inos
Eph
Top3beta
OdsH
Mhcl
Mipp2
Mipp1
KP78b
KP78a
UBL3
Gasp
Nsun2
Tip60
tyf
cib
dgt4
Adar
CG14818
CG14812
CkIIbeta2
Cdc45
CBP
TTLL4A
CG12253
BCL7-like
ApepP
tna
SkpB
Rok
prominin-like
PH4alphaMP
par-6
nop5
lncRNA:noe
myo
mei-P26
mbo
gus
gukh
eIF1A
msk
clumsy
cav
eIF5B
bonsai
bip2
bip1
antdh
aft
X11L
Ugt35B1
Ugt35A1
Ubc10
Tsc1
Traf4
Tom
Tak1
Taf10b
Mad1
Sep5
Sara
RpL23A
RpII33
Rhp
RhoGAPp190
Rgl
Rep
Pten
Prosbeta3
Or59a
Or47b
Or47a
Or46a
Or43a
Or33c
Or33b
Or33a
Or43b
Or24a
Or23a
Or22c
Or85e
Noa36
NiPp1
Ndg
Dronc
Mpcp2
Lim1
Idgf4
Hus1-like
Hsc70Cb
Su(var)2-HP2
HDAC6
Grip84
Grip75
Grip163
Grip128
Eaat2
Eaat1
ear
Drp1
Dek
SPARC
CG1979
Ass
CG1307
ADD1
hang
Pisd
CG8677
Hmg-2
Fie
CG5707
Axn
Apc2
Ady43A
alpha-Man-IIb
Taz
tacc
Cog2
MagR
IntS4
l(1)G0045
l(1)G0007
Agpat2
fat-spondin
drosha
CG6171
mRpL18
Yippee
XRCC1
Ugt37B1
Tehao
Trap1
Rad23
Rad1
Nhe1
Thd1
CG14777
MED18
CG11403
CG4325
STUB1
CSN5
CSN4
Eb1
Ugt36E1
Ugt36F1
ValRS
ThrRS
ProRS-m
MetRS-m
LysRS
LeuRS-m
IleRS
HisRS
GlyRS
GlnRS
CysRS
ArgRS
AlaRS
Manf
Dyrk3
Inx7
Inx6
Inx2
NPF
miple1
Kmn1
l(1)G0196
l(1)G0193
Gmap
temp
CCT6
l(1)G0020
l(1)G0004
Rip11
Kap-alpha3
jim
fz4
fz3
bgm
Amph
Tim9b
Tim8
Tim10
Stam
RecQ5
rha
MRG15
Dnz1
D12
Cdk5alpha
wdb
AdSS
RpS10a
Smyd4-4
epsilonCOP
Madm
CG2061
wde
spd-2
CG11970
CG8878
Rab3-GAP
EDTP
CG1344
Tnks
TBCD
CG10254
ana2
CG1024
CG7115
Wdr24
CG3679
CG3909
LTV1
Ublcp1
Osi6
goe
tapas
botv
Nup93-1
beta4GalNAcTA
lili
CG2217
CG4766
CG1927
nito
Nulp1
CG6495
CG10863
NELF-B
CG8042
CG4928
Pgant3
Tps1
CG18659
CG10345
CG9631
CG3149
CG8108
Cand1
cert
Nep2
CG5009
CG5815
GABA-B-R2
mino
PCB
CG6191
CG6230
CG7601
CG4757
CG8740
CG5867
CG7028
GCS2alpha
CG1688
GstE12
MED15
drpr
Kank
CG17712
cindr
CG2790
obst-B
pdgy
CG8611
CG8230
morgue
Dic1
LManII
OXA1L
Ythdc1
CG5808
eIF3j
Acf
Pfrx
jdp
htt
glob1
blot
VhaSFD
Aasdh
SMC2
Prp18
NP15.6
Mtch
Hey
GV1
O-fut2
Lrpprc2
Dp1
Dgp-1
CstF64
CAH2
CAH1
Ogg1
Tsp96F
CG9776
Nup107
rdgBbeta
Cpsf100
Pol31
NimB1
MP1
Akap200
msps
msb1l
MBD-like
MTA1-like
ric8a
Pdha
l(1)G0320
l(1)G0289
Ptpmeg2
ATPsyndelta
Ankle2
Cdc7
kirre
kek3
jbug
isopeptidase-T-3
Hug
heix
fan
Decay
cyp33
chm
CG17834
Tob
Taf10
Drep4
Drep3
Drep2
Pk34A
Nxt1
Lk
Kap3
GluRIID
JhI-26
JhI-21
RNaseZ
I-2
He
Ercc1
ECSIT
CG11070
rtet
Nab2
Non1
CG4119
Hrd3
Usp1
Mtpalpha
CG17841
CG4341
bdl
Ack
f-cup
CG31705
CG2930
CG6424
CG30116
CG3530
CG7985
Rich
CG12182
CG4455
CG3793
CenG1A
CG9254
EndoGI
ZnT35C
CG18480
CG4891
CG5888
c(2)M
CG18507
mTTF
CG15286
CG7968
CG7953
CG7916
Sec71
Eato
CG9008
TM9SF4
NimB4
NimB2
ics
Atf3
gammaSnap1
x16
sut4
sut3
sut2
sut1
robl62A
robl37BC
robl22E
qtc
prc
hfp
phtf
mei-217
lqf
qsm
beat-Ic
beat-Ib
aralar1
CG11902
mRpL50
Adat1
VhaPPA1-1
VhaM9.7-c
Vha16-3
Vha16-2
Vha100-3
Vha100-2
Vha100-1
Sur
spt4
Rpt5
Rpt4
Rpt3
Rpt1
Rpn7
Rpn6
Rpn5
Rpn9
Rpn2
Rpn12
Rpn11
Rpn1
RpL15
Rh50
RfC38
Nhe3
Nckx30C
Mt2
Mst85C
Lnk
Fmr1
eEF1beta
ETH
CG6362
fab1
Dhit
CG5033
CG18508
Doc1
Dak1
CSN7
CSN6
CSN1a
jhamt
CG15283
CG9014
Gpo3
CG15260
CG15262
CG15263
CG18063
CG12448
CG10839
dao
CG4587
CG4701
Cpr35B
CG18095
nAChRalpha5
CG15269
CG15270
CG15256
CG4892
CG15279
CG3491
CG4168
CG4161
CG31819
GMF
CG17328
CG4935
CG31817
CG18518
CG18109
Tektin-A
CG13243
CG3473
CG33090
CG16865
CG8997
NC2beta
CG16863
CG16890
CG7653
NimC2
Cyp28a5
CG16853
CG16852
CG15638
Semp1
CG7631
Or35a
CG15253
CG15254
CG15255
Kebab
CG14478
CG8788
AlaRS-m
Or49b
A16
gammaCOP
deltaCOP
betaggt-II
trbl
tio
tant
Spt6
Spn55B
Spn88Ea
Spn42Dd
Spn27A
sds22
onecut
nmdyn-D7
nerfin-1
miple2
mab-21
Smurf
Dd
icln
hbs
gom
disp
ced-6
cathD
asf1
aru
alpha-Catr
Uba2
Tollo
Surf1
ScsbetaG
Sras
SoxN
Debcl
REG
Prosbeta5
Patsas
NtR
NHP2
Mkrn1
Menl-2
Menl-1
Men-b
ssh
slmo
Hml
TwdlT
Fad2
Fkbp59
sotv
eEF1gamma
Crtp
Coq7
CHORD
CHES-1-like
Tsp42Ee
Tsp42Ed
Tsp42Ea
Aos1
312
Or1a
CG18273
CG13365
CG13362
CG13361
CG14635
CG14631
CG11381
CG14770
CG14778
CG14806
CG14054
CG14053
CG3091
eIF3g1
CG3592
CG14422
CG14423
CG17959
CG3603
CG4116
CG10793
CG12535
CG14269
CG16782
CG10801
CG16781
CG12206
CG10804
CG10802
CG14270
CG10803
Gas8
CG13021
CG2875
CG2901
CG15239
CG2938
Vap33
lva
CG6428
CG6414
CG6379
CG15571
CG15570
CG15576
CG12691
CG15572
CG12692
CG12693
CG3626
CG12688
CG3556
CHOp24
CG3568
Usf
CG15912
CG11436
CG3527
CG11444
CG3546
CG12684
mRpL30
CG15473
CG3009
CG7024
Proc-R
CG15472
CG15471
CG6978
CG2861
CG12682
boil
CG6927
CG4041
CG6903
CG12680
Rpn13R
CG15465
CG5062
CG3323
CG17764
TrxT
CG4198
CG15930
Sas10
CG3309
SK
NAAT1
Usp16-45
CG16756
CG15784
SPR
frma
CG4151
CG12730
RhoGAP5A
Sirt4
RpL35
PGAP1
AdamTS-B
CG15773
CG4078
CG15772
lin-52
CG15771
CG3097
CG3108
CG15767
CG12239
Prosbeta2R1
AgmNAT
CG15765
CG12729
CG15764
GAA1
Usp30
CG16721
CG4020
CG12236
Shmt
CG3726
CG6041
CG6048
CG6067
Grip
CG5966
MCTS1
CG5937
CG5921
CG5928
Tsp5D
CG4666
CG4660
raptor
Nep1
Btnd
Efr
CG14445
CG3781
CG3566
wuho
CG3815
CG3823
CG15894
CG3842
CG3847
ND-B16.6
Marf
CG3918
CG3342
CG17717
Pat1
APC7
CG14443
pigs
CG3226
CG3224
CG3198
ND-ASHI
Fum2
Pink1
CG3184
CG14442
CG14440
CG14441
CG3168
RpL17
CG14439
pod1
Nf-YC
xit
Atx-1
mAChR-C
CG14435
CG4557
Cht11
CG4558
CG14434
CG14431
CG4586
CG3040
CG3032
CG4593
CG12541
CG14427
CG4607
CG4615
CG4617
CG8300
CG9650
CG1958
CG1677
CG2059
Atg5
Dok
CG18155
CG15034
CG1999
CheA7a
CG15035
CG9657
CG11369
CG12689
CG15478
CG12155
Pdp
Rab39
Ir7a
CARPA
CG10920
CG1409
Ir7b
Ir7c
Ir7g
CG10932
Nek2
ND-MNLL
dpr14
spidey
snz
hdm
mahe
CG10778
CG15330
CG2233
Upf2
CG1571
Ldsdh1
CG2256
UbcE2H
CG2258
CG1575
CG2260
cyr
CG2116
CG10958
CG2120
CG17982
alpha-PheRS
CG2129
CG15336
CG10959
Gbeta5
CG18262
GIIIspla2
CG15337
CG10761
Or7a
CG2278
slpr
CG2147
sni
CG1632
Corp
CG15343
CG1636
CG1387
CG10555
PIG-T
Miga
CG1440
CG12123
CG15347
CG12116
CG12112
Trf4-1
CG12111
spirit
CG12065
CG12081
Caf1-180
Rubicon
CAH3
Ppt1
CG11294
CG2004
CG1785
CG1789
CG12075
Uros1
Rbm13
CG12661
CG10962
CG12662
CG15365
CG10970
CG7246
HP1b
CCT2
CG7766
Arfrp1
AP-1gamma
fend
CG7065
fh
Bap111
Zpr1
CG12115
CG12057
CG12056
CG12106
CG12118
SmydA-9
Obp8a
CG15368
CG15370
Gr8a
CG12121
CG17754
Cfp1
Aladin
RpS28b
CG15317
Gga
CG3106
CG1354
CG15247
CG1468
CG9686
CG9689
CG9691
CG15249
CG1986
CG1791
CG1889
CG15252
CG2990
CG15312
CG2972
Naxe
CG12645
CG15309
Ipod
CG2909
CG2898
Psf3
CG12640
Or9a
CG2889
PPP4R2r
CG15296
CG2124
CG1628
CG9806
CG2111
CG12637
BTBD9
Rph
CG15211
CG15209
CG17333
CG2157
CG1637
CG1582
CG2145
SmydA-4
CG1552
CG1545
CG1537
CG15203
Vago
CG2076
CG11122
Klp10A
CDK2AP1
CG15199
CG15202
CG15201
Lint-1
Dlic
CG1394
CG11106
CG15198
Gapvd1
GCS1
CG11756
CG1738
CG11752
CG1737
CG15196
Gr10b
Or10a
Sk1
HP5
Cyp4g15
Uba5
Spase25
CG1572
PGRP-SA
CG11699
Reepl1
CG1561
rho-4
CG2533
CG2247
CG1703
Vlet
CG2444
FucT6
Amun
prtp
Tango10
CG15221
Karl
CG1578
Cyp28c1
CG15740
p24-1
CG10347
ATP7
Nrd1
CG1847
BORCS5
CG15739
CG10352
CG10353
sicily
Upf1
Sclp
CG10362
CG18130
CG1806
CG1492
regucalcin
Lsm12a
Tango4
Usp7
Cyp311a1
Cyp318a1
moon
CG15734
CG11356
CG2750
CG2577
Ir11a
CG2574
CG15927
CG15731
Rab40
Cpr11A
Mks1
CG2556
Cpr11B
Pits
CG1824
CG1463
Fpgs
CG15728
Aven
CG2540
Tomosyn
CG15725
CG4004
Agpat1
Nep6
CG4661
CG4407
CG4404
mRpL49
Brms1
hec
CG12716
CG15719
CG2209
CG12715
CG2200
Fer3HCH
CG15717
MFS10
CG4332
CG12096
CG12723
Coq5
CG15743
CG15744
CG1764
CG1622
CG15747
dmrt11E
Tim9a
CG1662
CG1673
GstT4
CG1998
Set2
CG15754
CG15756
Cpr12A
CG11816
CG11178
Ndc80
BthD
tth
Tango2
CG2691
NFAT
DNAlig4
CG11164
CG15760
CG11162
CG12177
Nadsyn
CG9941
CG11134
CG11151
Pdcd4
CtsB1
CG11103
CG10996
CG11095
Clic
jub
CG11068
CG12480
CG1368
CG11581
CG11584
CG12481
CG11585
CG13403
CG11590
CG11674
mRpL38
CG1434
Fbxl4
mRNA-cap
CG1461
CG13404
CG9400
CG12540
CG14414
mRpS25
nmdyn-D6
sbm
CG5321
CG15890
CG5347
CG14408
CG14411
CG14410
CG14407
CG12539
CG9522
CG9519
CG9518
CG9514
CG9512
fiz
CG14406
CG12398
Eo
CG9030
hiw
CG5541
ND-B18
dob
CG9065
CG15027
CG5599
Rab3-GEF
CG9072
Cyp4s3
RpL37a
CG5662
CG9101
PPYR1
CG9106
CG5877
CG9114
CG6227
CG9164
CG11655
CG6294
CG6299
CG15642
CG15641
Alg14
CG6324
CG6340
CG7860
CG15643
CG9213
CG7872
CG9215
CG8097
Alp11
CG9220
CG8117
CG8119
CG15599
CG8128
CG9240
Pis
CG8134
CG9281
CG15601
HUWE1
CG8191
CG12379
CG11679
CG8206
CG8944
Mvd
CG8260
Graf
mRpL3
RpIIIC160
CG8952
Efhc1.1
mRpS30
CG15602
PGRP-LE
CG8509
CG8565
CG8578
CG15914
CG16952
MSBP
CG15916
Lrp4
CG8916
CG8924
Or13a
CG9170
Slc25A46a
ND-20
eIF5
CG8939
CG12395
dpr18
Nipsnap
CG12507
Mfe2
CG9911
CG3632
CG9915
SWIP
CG9917
CG9919
CG9921
CG9992
CG4239
CG9981
CG4301
Traf-like
AnxB11
CDC50
CG9903
CG13014
CG9784
CG9782
mthl1
CG9723
CG13012
CG13010
CG9673
CG4653
CG9672
CG4678
CG13008
mRpL22
CG9609
Sap30
Rrp45
CG4768
CG9132
CG4789
CG9125
CG13005
ppk28
CG4829
CG13004
CG4872
Nprl2
Rcp
DENR
CG4880
CG13002
wus
CG13001
CG13000
RhoGAP15B
Ubr1
wcy
CG4949
CG4955
CG8945
CG16700
CG4991
TTLL1A
CG12995
CG5162
CG8915
CG8675
CG8664
CG8661
CG5445
CG5613
p-cup
CG8568
ppk23
CG12992
CG12991
stas
CG8326
ND-24
CG8289
CG5800
IntS2
CG12990
CG8188
CG8173
CG12986
Socs16D
CG6398
CG8142
Ucp4A
CG15814
Spt7
CG6762
Arp8
CG6769
CG6788
CG12985
CG7772
CG6847
CG6867
CG15373
CG7536
Ada3
CG7206
RhoGAP16F
Mvb12
CG7135
Frq1
Andorra
Him
upd2
CG15059
CG6023
CG6123
CG6106
CG6179
CG6290
CG15046
CG15044
CG15043
Pgant7
Xrcc2
Ggt-1
CG6470
CG6481
CG15047
CG15040
wgn
Nup35
CG6617
Ing3
CG6659
CG6696
Cyp308a1
CG6873
CG12609
CCKLR-17D3
Atg101
CG7058
CG7101
Pvf1
shop
CG7322
Usp39
CG7326
CG7332
Flacc
SdhBL
CG7378
CG14190
tgy
Obp18a
Inx5
CG7556
CG7453
CG33253
Mec2
CG7914
CG14194
CG7990
CG14195
Mur18B
Muc18B
CG7884
CG14196
CG7889
CG7992
Hs3st-B
CG8010
CG8028
CG8034
CG8051
kek5
Naa15-16
ND-18
CG12204
CG14200
CG12231
Tao
CG14204
CG14220
CG14207
Tyler
Shawn
CG14210
Pstk
CG14221
Naa20A
MKP-4
CG14212
Rcd-1
CG12237
Arp10
Ranbp21
Elys
CG14223
Ssu72
et
Ubqn
CG14227
CG14229
CG14231
CG14232
CG14230
CG12531
COX6B
Alr
Pmp70
CG12702
THADA
CG12655
Nep3
CG17003
CG9570
fd19B
CG9572
Rab35
Phf7
CG9577
CG9581
CG9578
obst-A
CG17068
CG17065
CG1504
CG12679
Syx16
HERC2
Obp19a
Obp19b
Obp19c
CG11710
CG1695
GstT3
RhoGAP19D
CG1812
Cyp6v1
hydra
CG1324
CG15452
CG15450
CG1314
CG11227
r-cup
CG1532
CG1529
Ntf-2
CG15449
Cbs
Stt3A
bves
CG15446
CG1503
CG11566
CG1724
CG1494
ABCA
CG1801
CG1486
Cyp6t1
CG14621
CG14615
Usp2
CG14613
CG14618
CG12576
Cp110
CG17598
CG17600
Cluap1
CG17601
CG12446
Ir21a
galectin
CG11374
Zir
CG11377
CG13694
CG4822
CG11454
CG3709
ND-15
CG3436
mRpL10
CG11617
Tbc1d15-17
CG13693
CG3645
CG17075
CG3345
CG11601
CG3625
CG11562
CG11912
CG11911
Ent1
CG4213
CG13690
CG11885
CG13692
BBS8
shv
CG4133
CG4297
Spp
nAChRbeta3
Tspo
CG11835
CG2794
Sf3b1
Ipk2
cold
CG13689
CG2839
GABA-B-R3
CG3544
Saf6
Pex12
CG15880
PGAP2
CG3662
CG3862
CG4291
CG13949
CG13950
CG15824
IA-2
CG4375
CG4415
Atg4a
CG4629
CG14339
CG14340
CG4552
Iris
CG4577
MFS3
Tfb4
Vps29
Tango14
CG5080
IntS14
CG14341
Charon
Tgt
CG5001
CG5139
CG14342
CG5397
CG5440
CG5565
CG14346
CG18131
CG7420
CG18132
CG10869
CG14352
CG17660
mRpL48
Rim2
CG31937
CG17652
CG17648
CG17650
c-cup
CG7295
Wdr62
erm
CG15356
CG15362
CG7289
Npc2a
CG4238
CG12674
CG4259
tho2
CG11723
AIF
CG15382
CG10874
CG15385
daed
mio
papi
CG15387
CG4270
CG4271
CG17237
CG16995
CG9967
eys
CG3597
CG3609
CG15390
Atxn7
PIG-Wa
CG3557
VGlut
CG18641
CG9886
CG3528
CG3515
insv
Elba2
ND-B17.2
Arpc5
CG15395
CG9962
Prosbeta4R1
Prosbeta4R2
CG9879
CG15398
CG31689
Hrs
CG9961
Cwc25
HemK2
Snapin
Tnpo-SR
Snx21
aph-1
CG15399
daw
CG2964
G6P
CG3119
Cpr23B
CG2975
CG18558
CG18557
CG2983
CG3104
CG2991
CG8813
CG8814
Prx6005
CG9641
CG3165
CG9643
Ccdc85
CG17224
CG17264
alpha4GT1
CG3542
Sf3b2
CG17219
GABPI
CG17258
SerRS
CG17260
CG17221
CG17261
CG15403
ND-B14.5B
CG15404
CG3347
OtopLb
CG9664
CG9663
CG15406
CG3277
Fign
CG8837
CG3285
CG8838
CG15412
CG9662
Pgant2
CG8840
CG2772
Snx1
CG12795
Cog3
CG3246
Pif1
CG15414
CG17593
CG3213
CG8851
Sr-CIV
CG8852
Spindly
IFT57
CG15418
CG16704
CG3513
CG16713
IM33
CG3604
CG10031
CG2816
CG2818
CG10019
bark
CG3407
TTLL4B
Cep97
CG15422
CG15423
CG2955
Naprt
CG3702
Art2
CG15429
Vps53
CG3652
Dim1
CG15431
CG15432
Elp3
CG15439
Secp43
CG15435
CG15443
FIG4
HP6
CG3355
CG11929
Elba3
CG3251
Taf12L
CG15631
fipi
CG3294
CG15629
CG3225
CG15628
Fnta
Ir25a
tank
CG12194
mxt
CG11927
mRpS2
Mon1
CG3008
CG15625
CG3036
snsl
hoe2
CG14044
mRpL24
jet
Jon25Bii
Marcal1
CG3756
CG14043
mRpL28
Gmd
CG3792
CG8891
CG8892
CG31917
SelT
CG31650
CG9121
senju
CG14036
Pgant5
CG5828
CG4230
ND-13A
Cyp28d1
CG7742
TpnC25D
Bub1
CG14024
CG14022
fusl
CG12512
CG14020
CG7382
Vps52
CG6907
Coq6
tomb
CG14015
Oscillin
CG14014
CG18269
CG14013
CG14017
CG14011
CG7251
CG18266
DIP-eta
Cyp6a16
CG12511
CG7236
CG14007
CG11149
CG14006
CG11147
CG11029
CG11030
obst-E
CG9171
CG14005
CG7239
CG11034
rau
CG9029
CG9021
CG14000
CG9044
CG13999
CG13992
Ucp4C
Ucp4B
lid
Tsp26A
CG9098
CG13996
CG9107
CG9109
CG9117
IPIP
CG9135
CG13995
ND-51
CG13994
Fbw5
CG9147
CG9150
Pfdn1
CG9154
CG9175
WDR79
CG9222
CG13991
CG13989
AANATL2
CG13983
Pez
CG9497
CG9498
ppk7
ppk14
CG9500
Nepl4
Nepl5
CG13982
CG9527
retm
frj
Rchy1
HemK1
CG9536
Daxx
Phf5a
CG9547
CG9550
IFT52
COX5B
COX5BL
CG9596
CG13766
CG11319
CG11050
DIP-iota
CG13771
Nse1
CG11327
Tsp
Aatf
TTLL3B
TTLL3A
meng
LUBEL
CG17378
CG17377
CG11236
CG17375
Nha1
Nlg2
Rat1
CG18304
Fgop2
ihog
Gas41
CG13775
CG3430
Atac1
Hmgcl
sip2
uif
MME1
Rab30
Caper
Mnn1
Nuf2
Ugt307A1
Pvf2
MICU1
CG4496
CG4497
CG4502
CG13784
CG13786
Wnt6
Wnt10
CG5149
gudu
CG5160
CG5171
CG5177
CG5181
CG5958
CG5973
CG6055
CG6441
Cyp4d21
CG6739
CG18585
CG7214
ATPsynGL
CG7191
CG7164
CG7154
CG7149
Herp
r2d2
cdc14
CG14537
CG14535
spz3
CG7102
CG7231
pes
CG7227
Sirup
Wwox
Spn28Dc
Tg
CG7367
baf
CCDC53
RpL36A
Megf8
mon2
CG8673
CG12375
CG8668
PAPLA1
Acbp1
CG8475
CG8460
PGAP5
SLC5A11
CG8419
CG8372
CG8360
CG8353
CG8349
CG8292
Snx6
Pvr
CG14277
CG8086
Scgalpha
CG7840
Ostgamma
Mettl14
CG7810
CG7806
strat
CG7781
CG14275
CG14274
CG14273
CG7778
CG7627
CG17292
Wdr82
CG13390
CG17294
CG13392
Rcd4
CG13384
CG13385
CG13386
CG13398
CG13088
Dh31
Bace
CG13096
CG13097
PIG-U
mRpL51
Uba4
Sgp
CG9287
CG9289
PrBP
CG9314
CG12438
LManIII
LManIV
CG9483
Tsp29Fa
Tsp29Fb
Argl
CG9515
C1GalTA
CG31886
CG9525
CG9541
CG13101
CG9568
CG13102
CG9582
CG12439
Or30a
CG13108
CG9586
aust
borr
CG17005
CG3748
CG13110
CG4438
Mco1
FucTB
CG3769
CG33298
CG31883
Oatp30B
CG17855
Cpr30B
CG13113
CG13114
brwl
CG3841
CG4382
GlcAT-S
Apoltp
CG4364
CG13116
CG13117
CG4017
CG17633
CG4036
CG13123
nAChRalpha6
CG4537
mtDNA-helicase
CG13124
Etl1
CG4598
CG4594
CG4592
TbCMF46
CG4619
CG5853
CG13126
CG4709
CG4658
CG5846
CG5850
CG13131
CG13127
Spn31A
CG13133
CG4839
CG13137
Ripalpha
Snx17
CG5731
CG5727
CG4901
CG4908
CG5708
ova
eEF1delta
CG5676
REPTOR-BP
CG4953
CG4957
Ufd4
Hand
CYLD
CG13138
CG5390
CG4968
Usp14
CG4972
CG5381
CG4995
Schip1
CG5037
GATAd
Sps2
CG5022
CG5367
ClpP
lft
CG5056
dpr19
gny
CG5096
mRpS7
CG17768
Klp31E
RfC3
Wdfy2
CG5188
Bug22
TBC1D16
holn1
Nse4
loh
RluA-2
Cog4
CG6144
CG13144
CG6094
CG7384
Lip4
CG18302
CG6138
CG7329
CG7300
CG6415
CG6431
CG6443
CG17118
EMC3
Dpy-30L1
Vha16-5
CG12299
CG6729
CG17124
CG6724
CG17127
CG6700
CG12517
CG14071
CG14070
CG7309
CG14069
CG14072
YL-1
CG16743
Art8
Samuel
CG14913
CG14915
AstC
AstCC
CG16854
Wdr59
Reps
CG6201
CG14921
Csl4
CG4751
CG6287
CG4788
Ppt2
CG14926
spz4
Dlg5
CG4970
CG14929
CG14930
spag4
CG6614
CG12307
CG4983
CG4988
Vha100-5
CG14931
CG14932
Tsp33B
CG14937
CycY
Mal-B1
Mal-B2
CG16964
CG16965
CG6686
dgt2
escl
Nfs1
Hacd1
Wdr81
Tom70
CG6766
CG6785
CG6770
Plzf
PLCXD
RpL7-like
firl
CG14947
Pex19
CG6712
Ced-12
CG17211
rho-6
Gr33a
CG17217
CG6583
crok
atilla
CG17010
CG6405
CG5446
CG6388
CG5435
Oatp33Ea
CG5421
Oatp33Eb
Ref2
Nepl7
CCT4
CG6153
IFT43
PICK1
CG5781
CG17036
CG5776
spict
CG6180
CG5787
Pih1D1
MRP
CG15483
CG16800
Vha68-3
Yip1d1
CG9934
Ttc30
CG5122
CG9928
kmg
DnaJ-H
Sfmbt
CG5439
CG5287
Rsph1
CG16974
Edem2
CG16972
Pect
CG15482
kek4
CG9426
mRF1
Ski6
CG16812
CG15480
CG16813
CG16815
Prosalpha6T
Mabi
CG5945
CG16820
Uvrag
CG16825
CG16826
CG9395
CG9377
CG6523
ND-B22
Bdp1
CG6565
CG9302
loqs
Ing5
CG7099
RpL24
CG16957
CG10859
CG7110
CG16848
CG16956
Hacd2
Hsp60D
CG9263
CG16888
Ance-2
Ance-3
Vajk2
CG4650
CG18636
CG4480
CG15278
CG15258
CG13244
CG13258
Nepl8
Tpr2
CG5968
CG4631
Trpgamma
CG17996
Prosbeta4
CG17904
ChLD3
BuGZ
yellow-b
ppk17
CG17928
CG13280
CG13282
Nepl9
CG31743
CG12288
CG15136
CG12620
beat-IIIc
CG15140
CG6380
Lrch
Rpb11
CG15141
CG5043
CG5050
CG18563
Sgt
CG5110
GCS2beta
CG5131
CG15142
mEFTs
CG15143
CG15144
CG15145
CG7094
Oli
CG6870
CG15147
CG5674
CG5681
elfless
CG15153
Slc25A46b
CG15152
CG5758
CG17681
CG15155
CG5783
JMJD4
CG5790
CG10283
grnd
kon
Ugt301D1
CG10211
CG15160
CG10413
CG10333
Atac2
IFT46
Cyp310a1
MESR3
CG10336
CG10383
CG10338
CG10341
CG10376
CG10343
Jwa
Grip71
Irk3
CG10348
CG15167
Ugt36D1
CG10600
CG17321
CG10602
ssp3
CG10428
Nedd8
CG10621
CG10623
Tango6
L2HGDH
CG10431
Swip-1
CG15168
CG15170
CG15169
CG15172
Sidpn
Ttc19
CG10470
CG10492
Phlpp
CG10495
CG10702
CG17572
CG10700
CG17568
CG17564
CG10750
CG13086
CG17349
CG17350
fon
CG17549
CG17544
Alp12
CG13085
RtcB
Rab9
CG10237
CG10026
CG10195
CG13084
CG13083
CG10194
CG18094
CG10189
CG10188
Hasp
CG10132
CG10166
CG10137
CG10165
CG13082
CG13081
CG10337
CG13078
CG13077
CG10268
Hakai
PCNA2
CG10366
CG10462
Nf-YB
CG10631
CG10628
CG10463
fbp
CdGAPr
CG10466
CG13962
CG10481
COX4
CG13965
CG10680
AANATL3
sNPF
CG10730
CG10747
Pyroxd1
Taf13
nesd
mRpS18B
Kua
CG13970
CG10651
CG16798
CG10947
CG10949
Arpc2
CG15130
CG2493
CG15475
CG17470
CG2608
CG2611
CG2614
Cen
CG2617
CG9316
CarT
TM9SF2
Amacr
Ns4
Rhau
Pomp
CG9328
CG9331
Oseg5
CG14402
twit
CG14400
CG9336
CG9338
CG14401
sky
RPA2
CG9272
CG9265
tadr
CG9259
CG14397
CG9257
CG9253
Mpp6
Coq3
Pld3
Nbr
CG9246
Mcm10
CG8679
Atg18b
CG8671
Mondo
Tsp39D
CG8665
nrv3
CG2201
Cul2
CG2225
CG1416
CG11630
CG11629
CG1421
CG1428
CG11634
ttm3
CG10834
CG6675
CG3651
Clamp
CG3635
CG3262
RpL21
Tif-IA
CG14464
CG3107
Atf6
d4
CG10465
CG10395
CG10417
TpnC4
hrm
Not3
CG8245
kune
scaf
CG7791
Or42a
Tsp42A
Or42b
CG7882
CG7881
Pngl
Strica
SCAP
CG14591
Tbce
CG7856
CCHa2-R
CG7849
SmydA-5
Ars2
Cyp6w1
eIF3f2
CG17994
tomboy40
CG15233
Fmo-2
geminin
CG15908
CG9410
Hsepi
PGAP3
CG17266
CG15909
CG9422
CG3270
chk
Zip42C.1
Zip42C.2
CG3420
CG9436
CG15237
CG15236
CG9447
Spn42Db
Spn42Dc
Spn42De
CG3358
Cyp6u1
CG17002
Tsp42Ec
Tsp42Ef
Tsp42Eg
Tsp42Eh
Tsp42Ei
Tsp42Ej
Tsp42Ek
Tsp42El
Tsp42En
Tsp42Eo
Tsp42Ep
Tsp42Eq
Tsp42Er
CG12836
CG12831
CG12828
CG11060
Gadd45
CG1850
Br140
CG12164
Dscam1
Dhx15
CG11112
CG11113
Eaf
CG1701
CG11145
CG11123
sPLA2
CG11125
CG11141
CG11127
p47
CG1620
mEFTu2
CG1603
CG1602
PIG-G
Drat
Gpo2
CG1598
Corin
Vps13
CG1360
CG17985
CG1339
CG2070
DCTN4-p62
CG12826
mRpL52
CG12107
U2A
LRR
CG12825
Nop17l
TTLL12
puml
CG12822
CG12159
Kdm4A
MFS12
CG8728
CG14764
CG2906
CG2915
CG14763
CG8726
ACC
Nup44A
Dic3
CG11191
CG14762
CG12769
sand
CG8712
Tmem63
Cul4
udd
Nup50
coil
Socs44A
Obp44a
CG8708
RagC-D
Gasz
CG14757
CG14756
CG14760
CG14759
CG2291
CG12126
CG11635
CG18449
CG2127
CG8701
CG2121
Cyp4ad1
Mal-A4
Mal-A7
Mal-A8
CG12780
Cyp6a13
CG14752
CG8736
Lnpk
CG8642
Cirl
beta3GalTII
Gle1
CG8635
CG8738
CG8584
CG14744
CG14743
CG8746
CG8272
Sec31
CG13751
MrgBP
CG8252
CG8248
Spt
CG8243
CG8237
AIMP1
PAN2
FANCI
CG13748
CG8229
Tom7
spab
CG8172
CG13744
CG13747
CG8170
Ance-4
PPO2
CG13743
CG8197
CNT1
CG13742
CG8080
Boot
CG8078
CG8777
Pgm2a
tsu
Mys45A
Phax
GstE13
Hydr1
CG8008
CG8046
Rad51D
CG8026
CG8027
Cyp4p2
CG2063
Cog6
Myd88
CG13739
Or45a
CG13954
CG8800
CG13955
prel
Or45b
Alp6
CG1814
Smyd4-1
Updo
CG12929
CG1827
CG1902
CG12926
Mmp2
CG1690
CG1698
CG1648
dila
hebe
CG1663
Lsm11
Marc
Sting
CG1671
Ntmt
Lime
CG12744
Sec24AB
CG12923
CG1513
CG1441
Pdrg1
CG1418
CG12133
CG12134
CG12128
CG1407
CG12129
oys
PIG-N
mRpL42
CG12920
CG1371
egr
CG2269
RpLP0-like
dmpd
CG12917
CG18011
KCNQ
CG12912
CG12209
CG12914
CG12913
CG12911
CG12910
CAP
CG12909
Obp46a
CG12902
Ir47a
CG12895
Cyp49a1
Caf1-105
CG11777
trsn
CG17765
CG11883
Git
Elp2
CG12934
CAH13
CG12338
CG7220
CG12935
CG7637
mms4
CG12341
CG7222
Lsm10
CG12343
CG12325
CG12344
Pex6
CG18004
CG12942
ND-B14
Rpb5
polyph
Obp47a
Spn47C
BBS4
CG13229
CG13231
CG12391
CG9084
CG7737
CG13217
CG13216
CG13215
Cpr47Ea
Cpr47Eb
CG13223
Cpr47Ec
Cpr47Ed
Cpr47Ee
Cpr47Ef
CG9067
CG9062
CG13220
Fbl6
CG18335
Obp47b
CG7741
CG7745
CG13202
CG12384
CG13204
CG13203
Tsp47F
Sod3
Smyd4-3
Prip
tou
CG9005
CG9003
CG13198
CG13196
Ir48b
CG13193
Ir48c
ths
CG13192
Sobp
S2P
Sln
Twdlbeta
Damm
CG13185
ERp60
Zip48C
reb
exp
PI31
rho-7
CG8298
CG8321
CG8888
CG13186
CG18343
OSCP1
Hen1
CG8407
Prp8
EndoG
wash
CG13175
Cyp6g2
Cyp6t3
CG8858
RpS11
CG13171
CG8854
CG13170
CG13168
Vha36-2
CG8850
CG17739
mIF3
CG8841
Den1
CG8839
CG13155
CG8501
Cpr49Ac
Cpr49Ad
Or49a
Cpr49Ae
Cpr49Af
Cpr49Ag
Cpr49Ah
CG13157
CG8834
CG8520
Dera
CG13154
Nup54
DUBAI
Dyb
dgt5
CG8545
Nepl10
Dh44-R2
CG13151
CG8818
CG8569
Cyp301a1
Ak6
ClC-b
CG17760
muskelin
CG8785
CG8778
ZnT49B
CG8646
Nup188
CG13148
CG8768
wuc
Mos
CG12374
Cyp9h1
CG17574
Balat
CG13319
sug
CG17019
SCCRO3
Sans
CG13321
Drl-2
CG3955
CG13326
GLaz
FLASH
AQP
CG4627
CG4630
CG4646
Pex13
fsd
Qsox1
CG4676
CG4679
GstE14
CG4712
CG4714
CG4716
CG4734
CG17047
CG17048
CG10814
CG4744
cbc
bbc
mars
mip120
CG13330
CG13331
CG13332
CG6145
link
CG13334
fand
S-Lap5
CG12464
CG6209
CG13337
CG18368
CG6220
CG6280
Cpr50Ca
S-Lap7
Cpr50Cb
CG13339
CG6329
CG6337
CG6347
CG6357
Syngr
Echs1
CG6553
CG16935
CG13344
DJ-1alpha
Rpn13
St4
CG18568
CG6701
Ctf4
CG8067
CG18371
Rcd1
CG13016
CysRS-m
O-fut1
eIF3m
CG8323
CG18327
CG18324
mRpS16
VGAT
RpS23
CG8468
CG8485
Usp20-33
SmydA-1
CG8531
CG8547
tej
CG8613
CG8617
Tfb1
Obp50e
Dh44-R1
CG10104
CG17385
Sin1
Achl
Cpr51A
CG12869
CG12868
CG12863
Had2
CG12862
CG10139
Adgf-E
CG12861
CG12860
CG12866
jef
CG10151
ND-B15
CG12857
hui
Pgm2b
CG10205
CG10209
Ciao1
HPS1
Cyp6a20
Cyp317a1
ADPS
Lap1
CG10257
ckn
pcs
CG7639
CG10265
CG8089
CG7544
GPHR
CG11807
row
CG8093
CG11808
mRpL41
CG8079
ItgaPS4
ND-51L2
CG8152
CG8155
Hr51
unc-5
CG8180
CG12964
Pgant1
CG8187
eIF2Bgamma
CG8192
CG12963
CG8195
CG8204
CG8207
CG8249
tun
CG12970
bdg
bug
Mlf
CG8299
Cyp4aa1
CG8366
CG8314
Pex11
CG8320
CG8370
Ufc1
CG8388
CG8389
Rrp42
CG8397
CG8399
casp
CG8401
SP2353
CG8405
Dg
CG8414
Asph
CG10731
CG10734
lbk
CG8435
Ptp52F
CG8441
clu
mrj
CG7798
CG15706
Tsf3
CG15701
CG7786
CG3687
krimp
CG15708
prim
CG15705
CG7755
CG9068
CG7747
Atg9
CG8060
CG4282
CG7997
Nup62
CG15710
CG6262
CG15711
jtb
CG7848
CG4409
Parp16
CG15712
S-Lap8
Syn2
DAT
CG4945
RpS15
CG4927
Lst
CG8311
CG8306
CG8303
CG5089
CG5065
CG15617
Acp53C14a
Acp53C14b
CG5267
resilin
CG5522
CG15615
CG5550
CG6426
CG6435
CG6472
CG15614
CG6665
CG9010
ste24b
ste24a
AsnRS-m
CG6805
Ehbp1
CG8963
SmydA-7
SmydA-6
CG9646
CG8950
CG6967
CG6984
CG15611
Spn53F
CG15605
Cda9
CG11400
Gbp1
Gbp2
CG17287
CG10950
Camp
CG6550
Mtap
Lhr
CG18467
CG10764
Tes
insb
CG4847
CG4853
APC10
eIF3b
MESR4
CG14480
Ns2
Dcr-2
CG6484
CG14483
RhoGAP54D
ND-51L1
CG10936
Oxp
eIF3c
P32
HPS4
swi2
CG10934
Dlish
Snx16
CG4975
CG4984
Hyccin
PIG-A
Vps50
Ir54a
CG10931
CG5002
Sardh
OstDelta
CG14488
CG18635
CG14490
Mapmodulin
CG14492
CG14491
dpr13
CG5084
CG10910
CG14495
Muc55B
CG10911
CG10912
CG5757
CG5098
CG5756
CG5742
CG10914
Naus
Nup75
CG10916
CG5726
nopo
CG5721
CG18538
CG18540
CG14505
BomBc1
BomS4
CG5174
PIG-O
CG5189
rswl
CG17669
GstE11
Pepck2
CG10927
mRpS28
CG5323
CG5327
CG5493
CG5335
Atg7
zda
Ntan1
Gint3
CG15071
CG15073
Vps51
List
CG18609
CG17821
Cyp12b2
Mctp
CG15093
CG15080
MFS15
CG15096
CG15097
CG15082
CG15098
CG15083
CG15099
MetRS
CG15084
CG18190
Jheh2
Jheh3
DptB
sano
CG18605
CG15115
CG15116
CG15109
CG15117
CG15118
CG15111
CG10737
CG7137
tbrd-2
CG11906
CG10474
AANATL4
mip40
CG7461
EndoB
fest
CG11961
CG10051
CG9416
CG10062
CG11257
cer
Arl6
CG7744
TBCB
Oseg6
CG15120
CG11007
Ir56b
Ir56c
Ir56d
TTLL6A
CG18367
CG15124
CG15905
CG15125
CG11018
CG15128
Obp56a
Obp56e
Or56a
Obp56g
Obp56h
Toll-7
CG13872
CG10822
CG8654
CG11041
CG16894
CG11044
CG11099
CG13869
Efhc1.2
Hacl
ppk6
CG9864
Hsl
CG8908
CG10444
CG11788
CG9143
Mpcp1
CG16868
Cpr56F
CG11200
CG13868
CG13871
MED8
CG8929
CG16739
CG13870
CG11192
Obp57c
GNBP-like3
CG18067
CG13423
CG13427
CG13428
Cpr57A
CG13430
BORCS7
lms
Mgat1
CG9945
CG11180
FAM21
Rcd6
CG13436
maf-S
CG11110
DMAP1
CG16799
CG11159
Lrt
CG13437
Fem-1
galla-1
CG13438
CG13442
CG13443
CG15225
CG17999
CAH14
Cib2
CAH15
CG15649
CG9344
CG15650
CG9313
CG15651
CG3216
dgt3
CG10543
CG9346
CG3295
ND-B14.7
cpa
mRpL54
Cht8
CG10527
Rbpn-5
CG9394
Magi
CG9406
CG15657
CG4266
hng1
CG4286
Lapsyn
Ugt49C1
ASPP
MFS16
CG10505
CG9752
Panx
CG9485
BBS9
CG9822
CG17974
CG10795
eEFSec
Acox57D-p
Acox57D-d
TAF1C-like
CG10494
twz
CG10433
CG15673
mahj
CG15674
CG10321
CG10082
ND-B12
Rae1
pirk
PIG-M
NC2alpha
CG15676
eIF3k
CG10307
LBR
Grx1t
Loxl2
CG13492
CG4363
CG4377
CG4372
CG9294
comr
CG13488
CG9304
CG9308
CG13500
CG13501
CG11475
CG11474
CG2921
Synj
CG13502
CG11073
Plekhm1
GM130
CG11269
CG3045
CG6758
CG11170
CG11275
MED16
Vps35
Swim
Alp7
CG11291
Oatp58Db
Oatp58Dc
CG5819
wdp
Liprin-gamma
CG11298
Rtf1
CG13506
babos
CG6044
Mes4
mRpS29
rad50
CG10344
ppk12
CG10384
CG4752
CG4554
CG4610
gas
CG11362
CG4269
CG4294
RpS16
Vps20
CG4329
CG17807
CG3732
CG2852
CG3746
Cyp6d2
CG13510
CG13511
CG4250
RYBP
Obp59a
Obp58b
Obp58c
Obp58d
CG13526
CG13527
CG9826
CG3649
CG13531
CG13532
PIP5K59B
EMC8-9
YME1L
asrij
MED23
CG3700
nahoda
CG3788
CG9849
CG3831
CG9896
CG9890
CG3085
Art7
CG13538
CG9876
RpL37b
Klp59C
Gpdh2
CG13544
Klp59D
CG9899
CG13539
LS2
CG3092
RpL22-like
CG12782
CG13540
CG3124
CG13541
Prosbeta5R1
CG9861
CG9863
CG3500
CG9875
Ice1
Golgin245
yellow-d2
eIF2Bdelta
CG3520
CG9812
CG9815
SkpF
Or59b
Or59c
CG13557
CG13558
CG13559
CG3906
wmd
levy
pita
Rrp4
Eglp2
Eglp3
Eglp4
St1
mRpL43
sigmar
Sesn
CG18128
CG5532
sona
CG15800
CG13561
CG5539
CG5543
CG4797
CG4763
Snap29
CG5554
eIF6
Pym
CG5569
CG5597
DCP1
Upf3
CG17658
CG5339
CG13562
CG2812
CG3735
Orcokinin
Stoml2
fzr2
CG3803
thoc5
CG16787
CG13566
Fmo-1
CG10904
CG3065
PPP1R15
Pask
CG3860
CG4324
Rsph4a
CG3907
Xxylt
CG3163
MAN1
Not11
IntS1
ppk29
CG13563
RpL12
yki
Gpat4
CG10339
CG13564
CG16786
enok
CG4049
CG3257
Naa35
CG3328
mRpS17
cN-IIIB
CG3356
CG11406
Ir60a
CG13575
CG3376
CG13577
Fatp3
CG13578
Slik
CG15873
Pgam5-2
CG3483
CG4563
CG3492
CG3494
CG16837
CG13579
CG13581
CG4612
Ir60e
CG13585
CG4622
ITP
CG11414
uri
Fcp1
CG3511
Start1
CG13587
ATPsynF
CG3548
CG3565
Samtor
CG4707
Adck1
CG4741
CG13594
CG3640
CG4781
CG3663
ND-19
Pof
Mmp1
SiaT
spz6
CG3880
CG3894
Eps-15
CG3594
TyrRS-m
CG3589
CG12849
CG3611
CG3650
CG16896
Ance-5
CG9083
Tpc2
CG2811
Tina-1
CG15861
CG3770
CG12851
CG2765
CG3776
Phk-3
CG2736
CG3829
Nplp1
CG9380
CG13405
CG6845
p130CAS
CG7049
Vdup1
CG13875
rno
mri
CG13876
thoc7
Dis3l2
CG13877
pyx
wac
Tudor-SN
mRpL17
ttm2
mthl9
mthl10
CG1231
CG1233
CG13884
CG13891
BORCS6
Cypl
Hipk
Ppm1
Kah
MED14
CG13893
Gale
CG3402
MED30
Rev1
CG17129
CG3386
ebd1
hiro
RabX6
CG13894
CG13895
CG13896
hng3
CG13898
Sf3b3
CG13901
CG13887
JMJD5
Gr61a
Dci
dpr20
CG12502
CG13907
CG13905
CG12038
CG9205
CG13912
Trh
galene
CG9192
Psf1
CG9129
CG9130
CG9133
tfc
CG9149
CG2277
Ctr9
sturkopf
Herc4
CG9184
msd1
msd5
CG2211
CG2199
CG9168
FucTD
CG9173
Iml1
CG12091
pns
Pcyt2
CG12099
Pex10
CG12003
CG7879
CG12004
CG13917
CG12104
CG18170
CG33791
CG12105
CG13926
ABCB7
GC
CG13928
metl
CG13919
CG17249
Vta1
CG7970
CG7971
CG7974
RabX5
CG13930
CG12011
CG13931
CG7991
CG18171
CG12035
Oseg4
PIG-Wb
Gk2
CG13921
CG8001
CG13933
CG2021
mRpL46
CG12020
Cpr62Ba
Cpr62Bb
Cpr62Bc
CNMa
CG12024
CG12025
CG13924
CG13937
dsb
CG5687
Mfap1
Cnb
SCOT
CG11815
CG1139
CG15822
CG15820
CG13810
CG8960
CG15878
Oseg2
CG9018
CG1275
CG13807
CG13806
yellow-g2
MsR1
CG13801
CG1317
mRpL23
CG9004
CG15877
CG16762
Cyp4d20
CG1146
CG16758
CG16985
CG16986
MEP-1
CG14949
CG1143
CG1246
Non2
AhcyL1
CG12093
mRpS35
Pgant6
spz5
CG9970
Or63a
CPT2
CG2113
FMRFaR
CG2162
scramb2
CG1271
CG16753
CG11486
Cht7
CG11537
Alg2
Usp5
CG15812
Asciz
CG14963
CG14964
CG14957
CG14958
CG14965
CG14966
hob
nSMase
RpL28
eIF1
Larp4B
CG17746
CG12078
ckd
CG14960
CG12017
CG12009
CG14968
ZnT63C
PIG-C
CG12016
Strip
PHGPx
CG14961
CG14969
CG12010
CG12012
Ids
CG14971
CG10359
CG10357
CG10862
ppk27
IntS10
PIG-B
Gr63a
CG14977
Ccz1
Sc2
mge
CG10866
CG12766
CG14982
CG10853
CG14983
CG14984
CG14985
Mul1
CG11594
Gr64d
CG11593
CG1136
Dpy-30L2
CG14989
CG14995
Fit1
Chd64
CG1299
Teh4
Teh2
CG15005
Cpr64Aa
Cpr64Ab
Cpr64Ac
Cpr64Ad
CG14997
CG1265
CG15011
CG1309
CG11586
VhaM9.7-a
CG1273
Ctl1
CG11583
CG1316
CG15012
Fdx2
CG15014
Cip4
mRpS6
CG11342
DopEcR
slow
Syx17
CG15019
DOR
CG15020
CG15021
CG11345
CG15022
CG11349
CG7465
CG11350
CG13722
CG13721
CG13720
CG11357
CG13716
CG15876
CG13712
CG13711
RhoGEF64C
CG7509
CG13708
CG13707
Dnah3
CG13705
CG13704
CG17030
ATPsynCF6L
Fitm
Gdap1
CG10672
CHMP2B
Prpk
CG4611
CG10674
CG4603
CG4597
CG4669
Cyt-c1
Uev1A
Pfdn4
Ir64a
CG4835
Lkr
frm
l(3)psg2
Alp10
Alp9
CG10591
TM9SF3
Eaf6
Blimp-1
Sse
CG10576
Txl
Ppat-Dpck
Cralbp
Tektin-C
kri
mad2
CG13287
DNApol-epsilon58
CG5592
CG10486
CG13288
CG10483
CG10479
alphaKap4
CG6462
Jon65Aiii
Jon65Aii
Jon65Ai
CG6592
CG10472
CG6602
CG13295
CG6610
ssp6
CG13293
CG10469
CG10467
CG13297
Cpr65Az
Prdm13
fmt
CG7376
CG10274
CG7386
Sf3b6
CG13299
CG10226
Best2
CG10163
CG13300
CG10147
CG8270
Vps8
axed
eIF4E4
SP1173
CG8519
velo
CG8549
CG10103
CG14820
tow
CG10077
CG9948
CG10075
CG10064
Mis12
CG9953
CG10063
CG17744
CG8641
CG14823
Cpr65Eb
Cpr65Ec
BBS1
Acbp4
Acbp6
CG14826
CG14829
RpL18
MED4
CG14830
unc-13-4A
CG8607
RhoGEF4
Rint1
mrva
eco
Cln7
CG14834
CTCF
pst
Sec63
Sh3beta
CG8564
CG8563
CG8562
CG18417
CG8560
CG14835
ppk26
Tsp66A
CG8543
CG8541
Cyp316a1
CG8539
CG7548
CG7546
CG16998
CG14837
frac
CG14838
CG7716
Pura
CG7506
PGRP-SD
CG7492
Mcad
CG7457
CG8492
Snmp2
CG13685
CG7409
eIF4E5
CG8281
CG8111
Srp9
HP4
CG8209
CG8038
CG7565
ldbr
CG7550
CG7504
CG13676
CG13675
mthl7
Uxs
ERR
Atg18a
CG7387
UbcE2M
CG8005
CG7366
CG8006
CG7213
CG7201
Arl5
CG13671
CG7194
Gr66a
BI-1
Cpsf6
CG13670
Cpr66Cb
Pex2
CG7083
CG7182
GAPcenA
Culd
CG7120
mkg-p
CG13667
CG6983
ZC3H3
Pus7
CG6683
CG6765
GstO3
GstO2
GstO1
ergic53
CG6638
CG6282
S-Lap1
GAPsec
Zasp66
Cdc6
CG13305
Pex7
CG6511
CG6576
Acbp5
CG13310
CG13312
CG13308
CG13309
TrpA1
Tsp66E
CG13313
ValRS-m
CG5653
CG5021
CG5026
Srp68
CG5644
CG13314
CG5068
CG5280
CG5087
Doc3
CG5194
Doc2
CG5144
CG4911
CG4942
Dhpr
Use1
Slc45-1
CG4476
CG4483
CG4477
PGRP-LA
PGRP-LC
PGRP-LF
UGP
mRRF1
CG4452
CG4080
Cpr67B
CG4022
Cpsf5
CG3982
Tat
Nf-YA
CG3529
CG3448
phol
CG3437
CG3552
CG3434
Jarid2
pall
path
CG3408
Ir67a
CG3222
CG3088
CG3306
CG3335
Or67b
CG8336
CG16717
CG16719
CG6767
CG6761
CG16711
CG18178
CG14174
defl
Naa60
CG6749
Ae2
Zasp67
Ilp2
CG10809
iPLA2-VIA
CG6709
Hez
CG6707
nudE
CG6685
CG6674
CG14160
CG8072
CG6628
CG8065
Or67c
Or67d
CG12362
Ir67b
CG6527
CG14151
CG8009
CG18628
CG14154
CG14153
CG8003
CG11811
NijA
CG6418
Blos4
CG6409
galla-2
Cpr67Fb
Aps
CG14147
CG7888
Blos2
CG6310
CG7839
Irbp18
CG7638
FoxK
mRpL2
Ufd1-like
CG6216
wls
Adck5
CG14142
GlcAT-P
CG7607
CG14141
Plod
Ir68a
CG6175
CG7573
CG6168
CG11726
CG7560
CG6149
CG7557
CG12289
CG7551
Fum3
chrb
CG7512
CG11714
CG7394
CG14137
CG7368
Duba
Muc68Ca
CG6083
PCID2
CG6071
RIOK1
CG7339
Sugb
Pldn
CG14135
Dph1
Dnai2
CG11658
crim
Bmcp
CG6024
Muc68D
CG14131
CG5964
CG10907
CG10361
CG5946
RpL10Ab
CG7264
CG5906
Sprn
CCDC151
CG5897
CG11588
SdhAL
Rpt4R
CG5883
CG7252
CG17826
obst-G
CG7248
CG11570
CG14125
CG6938
CG6931
viaf
Pop2
CG6928
CG6793
CG17154
ssp
CG11560
Ir68b
CG5645
Atg12
RhoGAP68F
eIF3l
CG9760
Rh7
CG6910
thoc6
CG11529
Tsen54
Pbgs
Sms
INPP5E
CG4328
CG10418
CrzR
Ncc69
Smyd4-2
toe
CG10616
CG10663
CG10660
CG10657
CG10638
CG10681
CG10646
CG10654
nst
Tsf2
Pmm2
CG4069
CG10984
CG10973
Hip1
CG10969
CG17666
Sf3a2
CG10960
CG10948
Wbp2
Ent3
CG10943
CG14120
CG14118
CG12520
CG10752
CG10748
CG10749
CG11262
CG11263
Cul6
MICAL-like
CG11267
mRpL20
ste14
AdenoK
SRm160
Syx13
CG14115
CG17300
CG11251
CG17687
SNCF
CG14111
CG14107
CG14110
CG10171
Poc1
CG10222
CG14105
CG10713
CG10154
CG10725
CG10140
CG14109
cmb
JMJD7
CG10116
CG10738
CG10089
Abp1
Tgi
Spt20
Liprin-beta
CG10710
CG8757
CG8745
CG13737
CG8833
ssp2
CG13738
CG17364
CG17361
CG17359
Nprl3
upSET
CG6650
CG6661
CG6833
CG13484
CG8100
Sox21a
nan
CG7768
CG7924
CG7906
CG3868
CG3919
CG9592
CG4613
Gbs-70E
CG9628
CG4914
CG5048
goddard
CG13474
CG13476
CG13473
CG13471
CG9384
CG17173
mop
bmm
Tdrd3
CG9425
CG17839
CG3349
CG5114
Zip71B
mRpL39
Reck
Rpn12R
CG18581
EAChm
CG13460
Or71a
sstn
CG13458
Cep135
CG16959
CG13457
CG12316
Pex3
FucTA
Msh6
Prp31
CG6878
CG7011
CG6888
Best4
Best3
CG7255
Toll-6
CG33259
CG13449
CG7304
DCP2
sff
GXIVsPLA2
mRpS31
CG5235
ClC-c
CG5157
CG5151
PDCD-5
CG13055
CG13071
CG13070
CG4950
CG13065
CG13048
CG13046
Cpr72Ec
roq
Gagr
CG13033
CG4229
nxf2
Smn
Syx8
CG4098
CG13032
CG9692
CG13031
CG9701
CG9705
CG9706
CG9674
CG13024
TSG101
kud
Zcchc7
CG13029
CG9951
CG13028
CG13023
CG11905
CG13022
Cpr73D
Obp73a
CG3764
CG6664
CG7728
Fit2
CG7730
Ilp8
beg
Papst2
CG14057
rogdi
CG7724
CG6512
CG6497
ND-24L
CG13724
CG13725
Or74a
CG6479
CG13727
brv2
Mip
Cad74A
CG13728
CG12229
CG18265
QIL1
SecCl
UQCR-Q
CG13733
CG6333
Oatp74D
U4-U6-60K
CG7564
Edc3
CG7542
Vps60
anchor
CG7497
CG7484
Crtc
CG6052
CG7460
CG6034
Adgf-B
Adgf-A
CG5589
Cln3
Ir75a
CG5577
CG5567
MED19
CG7430
TrpRS-m
CG5535
CG7408
CG5506
CG7402
Tsp74F
Prestin
Wdr92
CG5290
CG13698
mRpS26
RpIIIC53
CG7341
Cyp312a1
CG7330
CG13699
CG7320
CheA75a
CG5103
CG13700
skl
AstC-R2
AstC-R1
CG4174
CG18233
CG18231
CG13380
MYPT-75D
Sgf11
Chmp1
Cyp12c1
CG6893
Dic4
CG12477
CG6885
MED11
Nufip
Atg3
CG14073
HipHop
Indy
CG6865
CG3819
CG6836
CG11619
CG18135
Sfxn2
CG14082
CG14088
Gbs-76A
brv1
CG9449
Cpr76Bc
Cpr76Bd
CG9279
CG9300
CG14100
PIG-F
TORIP
Ccdc58
Fibp
Usp32
Prp3
Pfdn6
CG8004
CG17732
hale
schuy
CG7668
CG14183
CG7365
CG7290
CG17233
CG6951
CG17122
SCCRO4
Rbbp5
eRF1
RhoBTB
CG13248
CG5282
CG5910
CG5199
atk
mag
isoQC
CG5078
Pex16
Pex14
CG11396
CG3698
HIPP1
CG3288
CG11456
CG9391
CG12971
barc
Syx6
Neu2
Cdk12
CG7611
Wnk
Als2
CG11247
CG14570
CG7407
CG7414
Nopp140
P5CDh1
SLC22A
CG14562
CG14561
CG7133
olf413
CG11449
laza
CG11404
Trxr-2
ND-B14.5AL
CG14457
CG14455
ArfGAP3
CG14451
CG14450
CG11241
CG14448
CG11226
CG13239
CG11137
CG11109
Ssl1
slif
CG11131
BoYb
CG12581
beta-Man
CG14636
aux
CG14641
TwdlF
TwdlG
TwdlV
CG1092
CG9766
Nepl11
Vps24
Suv3
CG9795
CG1103
Skp2
CG1090
Sfxn1-3
Cont
CG14646
CG9855
CG14647
srl
eIF3a
CG1074
CG9804
CG14650
CG14651
spartin
eIF3f1
CG14655
CG17387
CG1129
BBS5
CG14657
CG14658
CG14659
CG14662
CG12007
Prosbeta2R2
CG1116
Sccpdh1
Vps37B
CG1113
CG12173
Tim17b1
CG11999
CG1161
Cerk
CG14667
CG14668
Or83a
CG2663
Orco
CG12147
CG14669
PEK
RpL35A
POLDIP2
mRpL44
Hcs
CG2519
Snm1
Pi4KIIalpha
CG14671
CG12746
CG2931
CG2926
Rev7
SecS
CG2911
RpL13A
CG12170
elm
MED27
CG2182
Atg17
Rab23
CG2104
CG1239
CG2100
CG1236
Sym
CG2091
jagn
kat-60L1
Hat1
CG1218
PSMG1
CG10979
Hpr1
Sec20
dgrn
glob3
CG1208
CG1213
CG14676
CG2017
CG10280
CG15580
Or83c
Vha14-2
CG1077
Osi1
NPFR
Osi24
Osi2
Osi3
Osi4
Osi5
Osi7
Osi8
Osi9
Osi11
Osi12
CG15594
Osi13
Osi15
Osi17
Osi18
Osi19
Osi20
CG17917
CG10298
CG17919
CG18048
Hr83
CG10286
gzl
Dmtn
CG9727
Zif
Neurochondrin
CG15186
CG15185
CG1137
CG2336
CG1138
sunz
Mst84B
CG1105
Ufl1
Tailor
CG10098
CG10068
Fer1
CG14610
CG2656
CG10055
CG14609
CG14606
CG14605
thw
CG14607
CG1234
Ir84a
wa-cup
Mics1
Sp7
CG11286
CG2641
CG3014
CG18268
CG2993
CG17816
ArgRS-m
CG10445
CD98hc
CG2698
CG2767
CG3223
CG2747
CG10903
CG11035
mAChR-B
CG7910
CG7900
CG7878
CG9667
Arl8
CG7800
CG18249
DNApol-iota
Ada2b
CG9636
CG9630
Nazo
CG11672
CG9626
mRpL1
tex
CG11693
CG11698
CG7483
Coq2
Or85a
CG7443
CG9601
COX7AL
DppIII
CG7352
CG7963
CG11737
Or85d
Cyp313b1
SLIRP2
CG11753
CG8032
CG8036
mRpL19
CG9773
CG8043
CG11755
CG8112
Cks85A
TMEM216
CG11760
CG8136
nom
ouib
CG8159
ranshi
M1BP
CG8202
CG9801
CG8223
CG8236
CG13318
Ir85a
CCT7
CG9839
hng2
CG9837
IscU
CG8379
ScsbetaA
CG11964
CAHbeta
RagA-B
CG11975
CG11977
CG11980
Iru
CG11983
Kcmf1
CG11986
hyx
Kdm2
beag
Ada
CG11997
CG8420
St2
CG16734
CG16736
Ibf2
Ibf1
ATP6AP2
sage
HP1e
CG8861
Aduk
pasi2
CG18473
Srr
Or85f
CG8132
CG9356
CG8135
Task7
GstZ1
GstZ2
CG16779
CG8149
JHDM2
mura
RnpS1
CG9386
CG8199
CG9393
CG16789
CG16790
CG9396
CG9399
Son
CG8301
P58IPK
bocks
CG8312
CG9427
CG8319
SpdS
CG9492
Nepl12
p23
CG9444
trbd
side-VII
Pnn
CG12948
CG16908
Rpt3R
CG8412
CG8478
Naa80
CG9471
Whamy
topi
CG12947
CG8500
CG12945
CG8507
CG8516
CG9467
CG8526
FBXO11
CG8534
eloF
CG16904
CG9459
CG9458
Teh1
Art4
Spn85F
CG5359
CG11722
mtTFB2
CG12811
ohgt
Fancl
Npc2d
Npc2c
Alp13
CAH7
TAF1B
CG6254
CG12814
CG12420
CG12817
CG3999
Sirt6
CG6293
CG12818
CG18545
CG6325
Rrp46
CG6345
Cyp12e1
CG6465
CG14688
CG14683
CG14684
CG14689
CG4073
tomboy20
CG14691
Cap-H2
Desi
Art1
CG14687
CG14692
CG14693
TTLL15
CG4565
CG6567
CG4511
CG4570
CG14694
CG6574
Tsp86D
CG4596
CG14695
Tpc1
CG14696
CG6621
Leash
Tengl4
CG6629
mAcon2
CG18577
SdhC
ZnT86D
CG4820
CG6689
CG6693
GCC88
CG17187
CG14701
Arfip
CG17721
CG5214
mRpL40
Ranbp9
CG6723
ninaG
CG5270
Dtd
RpL24-like
CG5276
Exd2
CG5281
PGRP-LB
dpr5
CG10898
fabp
CG6790
CG5342
wkd
CG6791
CG14710
CG6808
CG14711
CG6813
CG14712
Elp1
CG14715
CG18476
Ho
CG6908
Fer3
CG14718
CG14720
CG12594
CG14721
CG14722
CG6923
prd1
HisCl1
Kyat
CG6959
CG6962
mthl5
Dnali1
Cad87A
GC2
CG10005
CG18547
Tk
KLHL18
GCC185
DCAF12
Spt3
ssp5
CG14736
CG14739
CG14740
ATP8B
CG4702
dpr15
eIF3d2
CG3809
CG4830
Cog1
CG4860
Rsbp15
CG17404
CG12256
CG3916
CG3942
CG17738
CG4066
CG10013
CG10038
CG10041
MBD-R2
CG4115
CG10035
GstD11
CG10096
CG10097
Cyp9f2
Sccpdh2
CG5196
Scgbeta
CG17202
NANS
CG5641
Srlp
CG17207
CG18549
CG5509
trus
CG5961
CG12267
CG5608
Octbeta2R
Snx3
CG6753
Dtg
CG6225
CG14395
Gnmt
Cyp313a4
CG14391
NijC
CG12279
beat-Vc
beat-Va
CG10126
d-cup
CG10909
beat-Vb
Cyp304a1
CG14384
CG7381
CG7091
Paip2
CG14383
yellow-f2
CG7488
CG17327
CG11656
CG8031
CG11668
CG11670
CG7966
timeout
CG8138
CG8508
CG14380
CG8141
CG8483
CG8476
Ravus
TBC1D5
CG8630
CG15888
apn
Osi22
wntD
PK2-R2
PK2-R1
CheA87a
CG9813
CG8870
Droj2
CG9799
CCHa2
GILT1
yellow-e3
yellow-e2
Ir87a
side-IV
CG14370
CG14369
CG9759
CG9269
CG10841
Task6
CG9588
Lkb1
omd
CG14367
Adgf-D
Adgf-C
CG9312
Cht5
CG9297
CG9286
CG14362
Art9
Art6
CG9926
CG9925
Cyp6d5
CG3061
CG9922
foxo
Npc2b
CCHa1
CG9920
PK1-R
CG12402
Or88a
CG14357
Kif19A
twf
CG14356
CG14355
CG9722
CG3199
CG9649
CG9624
CG9616
CG14840
CG14841
CG14839
IFT54
Afti
ATPsynE
soti
HtrA2
mRpL11
CG8461
Pde6
CG14854
CG7987
CG14853
Cad88C
CG7886
CG3505
Hexim
BigH1
CG7530
smp-30
CG7362
CG14855
CG14856
CG14857
CG3610
CG3631
Rrp6
UQCR-C1
CG7265
CG14860
Nup93-2
CG3817
RpS5b
Sdr
CG14861
RpL10Aa
dpr9
CG6974
CG6966
CG6912
CG3984
CG3987
Mf
Gyc88E
CG6752
Mau2
CG6654
CG4210
SIDL
CG12241
Art3
mRpS10
Amt
CG14864
Zip88E
CG4338
CG14866
CG6276
CG6236
mRpL9
Sra-1
CG6218
CG5038
Atg4b
CG5044
Trax
CG14868
Ccm3
CG6136
h-cup
CG6125
CG6118
B9d1
Trissin
obe
CG5213
AOX2
CG5399
CG5404
CG4520
CG12784
CG5623
Ttc26
CG5614
CG9590
Uros2
Acyp2
CG9593
CG4576
Arpc3A
Pbp45
CG4546
Hmt-1
CG9632
EndoU
Fbxl7
CG5478
blp
CG4287
Rbf2
GATAe
CG10264
CG10407
CG5013
CG10185
sxe2
CG5903
CG5916
Fer2
CG8925
CG8927
CG6126
Zip89B
CG6901
CG17929
CG17930
pad
CG14879
CG10311
CG17931
CG14880
CG10317
CG17565
CG14881
mRpS33
ema
CG14894
CG14882
CG10405
CG14883
Sdhaf3
Der-2
Cad89D
Gr89a
CG14903
CG14892
CG12783
CG17562
CG17560
CG14893
CG14905
Arl6IP1
CG10324
CG14907
VhaM9.7-d
CG18622
CG3534
Irc
CG8907
AdSL
CG5225
CG4009
CG18213
CG5220
CG3995
Ns1
mRpS11
Keap1
kuk
cal1
CG17477
CG17475
CG4053
CG5246
CG5255
TwdlW
m-cup
CG5285
CG5292
Mur89F
beat-IIb
beat-IIa
Brf
Sur-8
CG17283
CG5860
CG5863
CG5866
CG14331
cysu
CG14330
CG5823
P5cr-2
Prx3
sll
CG14329
CG14323
AttD
CG14325
CG14322
CG7523
alt
CG7655
Atg8b
TyrRII
TyrR
pasi1
CG7379
CG17803
CG17806
CG17802
CG17801
Odj
Alg1
CG12347
CG7785
CG7794
CG14317
CG14316
CG14315
CG7218
Prx5
Arp5
CG12321
MED17
CG14314
CG7988
CG7183
mTerf5
Non3
CG7168
CG7156
CG18598
CG12320
CG18599
Vps39
CG7142
CG8064
CG7126
PKD
CG15803
hmw
WRNexo
Nup43
CG14309
Vha100-4
Wdr37
CG7685
CG14305
CG7695
CG14301
CG7702
CG7706
ChT
CG7714
CG7715
CG14302
Epg5
CG7720
Octalpha2R
CG14298
CG14294
CG14292
EndoA
Sgsh
Mpc1
euc
Smu1
CG6005
CG14286
CG14285
CG6013
CG6026
CG6040
CG11779
CG14282
CG5555
CG5250
unc79
CG3581
CG3734
CG18493
CG5316
CG11626
CG3517
Scsalpha2
CG15025
Cpr92A
subdued
Nup58
CG6195
CG6184
CG7432
CG11453
MICU3
CG4562
CG17186
Arc42
CG4538
Surf6
RhoGAP92B
Xport-A
CG4465
CG4770
CG4459
Hs6st
CG17190
PIG-L
CG4936
Regnase-1
CG4390
mdlc
CG10887
CG4367
CG4362
CG4360
Sirt2
Ir92a
eIF3g2
MFS9
CG5191
TFAM
CG5412
Srp14
CG16953
Srp72
Pus1
CG15923
CG5466
Lrrk
Nep4
Syp
Fancd2
CG17270
CG17271
CG17272
CG15696
Ktl
Grik
hdly
Alp5
CG17279
RhoGAP93B
CG7044
CG5745
Bdbt
Ice2
CG7009
Usp8
cDIP
Oga
CG3337
Nelf-A
CG5892
Idi
CG3308
SIFaR
Ugt49B2
CG7956
CG5849
Burs
CG6800
RpI12
CG6569
CG6656
fit
CG17819
dnd
CG6678
Qsox3
Qsox2
Theg
Idh3b
mRpL35
CG6028
Cchl
CG13409
CG6015
Fadd
CG13408
CG13407
Gld2
CG7084
CG7080
CG13862
CG5391
CG5388
CG5386
rdhB
Sar1
PSR
CG5382
CG5380
CG7069
CG18596
CAH8
CG7059
CG13857
CG13856
CG13855
CG13850
Nop56
mats
pinta
CG13847
CG12499
CG7054
Pebp1
CG5377
Nrx-1
Pfdn5
CG5376
Octbeta1R
CG5346
CG5326
AdipoR
sit
CG6937
CG13843
CG17625
wfs1
Nup133
Cyp6d4
CCAP
CG6972
CG13842
CG4813
Dcr-1
CG6985
HP1c
CG17141
Nepl13
Nepl14
Nepl15
Usp12-46
CG7029
CG7031
CG13840
CG4704
CG6660
Gbp3
Or94a
Or94b
CG6688
lmd
CG13833
CG13838
CG13837
CG17121
p53
CG17119
CG17111
CG6726
CG17110
Cow
Rassf
CenB1A
VhaAC39-2
CG13829
CG4467
Rad60
EloA
wda
CG13827
CG6763
CG17083
bb8
CG4408
CG4393
CG4374
Ir94g
Irk2
CG10177
CG10175
CG10164
beat-IV
CG10183
CG10184
GILT3
GILT2
CG16710
CG10252
CG10301
CG10300
CG10232
CG10365
RanBP3
PTPMT1
SdhD
udt
Lsd-1
CG10214
CG10375
tst
CG10208
Nup98-96
tbrd-1
Ndc1
CG13601
CG13599
RpS19b
CG5854
CG12268
AP-1sigma
CG13603
CG5902
CG13604
Mettl3
Miro
spas
CG6000
CG10694
CG18428
CG13605
CG13607
Root
GatB
Npc2f
Kal1
CG6178
Myo95E
TBC1d7
mRpS24
CG5510
CG13606
CG5515
CG6204
CG17786
Spps
CG13609
Spase22-23
beta-PheRS
CG6356
CG5715
CG5728
Dis3
CG6432
CG5746
CG6454
Golgin84
CG18528
CG5762
CG17784
CG13613
CG13614
CG17782
CG17781
CG17780
CG5768
CG13615
CG13616
CG13617
CG13622
CG13618
CG6607
CG13623
CG5789
REPTOR
CG13625
Syx18
atl
puf
CG6695
CG13627
Rpb10
CG13630
CG5805
CG13634
Ets96B
Ude
polybromo
CG6980
Saf-B
sosie
CG7006
Nct
CAH4
CG13640
CG7016
CG3744
CG11089
CG11069
CG10845
CG11168
Mink
Trf4-2
CG11771
Nmnat
tnc
beta4GalT7
CG11781
Smg6
Ythdf
CG11786
CG11790
CG11791
veli
PQBP1
CG11839
CG11836
shams
CG11920
Nepl16
Mocs2B
Bili
danr
dan
CG13653
CG13654
CG13663
Alg9
Cad96Cb
Sil1
CG11852
to
CG11854
RpS27
Nup37
Nup358
CG11857
CG10425
CG11858
RIOK2
CG10513
CG10514
CG11892
CG13659
CG10550
CG10559
CHKov2
CG10669
ND-49L
alrm
Vps33B
CG4553
MED28
XNP
CG5116
CG5112
CG5107
CG4582
CG5071
Npl4
Ssadh
jigr1
Lgr3
CG4730
CG5039
CG4743
CG5028
RpL27
CLS
CG14354
alpha4GT2
CG5886
CG5890
SppL
CG5913
CG5948
Mco3
CG14546
CCAP-R
CG14540
Vps2
Sld5
CG14543
PIG-P
CG14544
CG14551
dysf
CG14556
CG6142
CG6073
CG12290
CG6154
CG6036
ppk15
Ald2
CG5447
CG14238
CG5455
plum
TwdlP
TwdlO
TwdlS
TwdlD
TwdlQ
CG6425
Yif1
CG6420
CG14245
CG6403
CG14247
IntS12
CG5500
CG14252
Spag1
CG6330
Tsp97E
CG5521
CG14253
TwdlC
CG6296
CG6295
CG17192
CG17191
CG6283
Nep5
CG14257
Cpr97Ea
Cpr97Eb
CG14258
CG14259
CG17189
CAH9
gb
CG6066
CG5880
CG5882
CG6059
CG6051
grass
CG5909
CG5984
TTLL6B
CG14262
CG14260
CG5934
mrt
CG3368
bigmax
CG3339
CG3330
Gr98a
CG5402
CG13972
CG12885
CG5646
CG5639
dsd
CG5612
Tusp
CG5611
Mtl
unc80
CG5590
CROT
CG12877
CG12426
CG5003
mRpS22
CG12259
BCAS2
NSD
BOD1
mfrn
Gp93
CG4951
Nep7
CG4884
CG4849
CG4815
CG12516
Gfat2
Moca-cyp
Or98b
beat-VI
mIF2
CG9986
CG10011
CG9988
CG14062
Sid
snu
AstA-R2
CG10000
CG9997
aqrs
intr
CG1646
CG1523
CG1647
Nepl17
Nepl18
Nepl19
CG11828
DIP-gamma
wat
CG14518
eIF4E6
CG1951
beta4GalNAcTB
Slu7
CG11837
CG11843
Sirt7
Cul5
alpha-Man-Ib
Pdhb
Atg14
Ctl2
dgt6
CG14512
CG14516
CG14511
CG11882
rdog
CG11898
jus
CG14515
Mesh1
Cyt-c1L
Brd8
CG14507
CG11951
CG14506
CG2321
CG2006
CG2310
FipoQ
Trc8
ND-20L
CG11470
CG7568
CG1907
ppk21
ppk20
ppk30
Obp99a
ppk19
Cap-D2
CG7582
Obp99c
dmrt99B
Obp99d
Obp99b
CG15506
Naa40
Kul
CIA30
Gnpnat
IntS11
fig
Rnb
CG7834
CG7789
Vps16B
CG7829
neo
Atg16
Prtl99C
Cad99C
dgt1
CG15514
RpS8
Zip99C
CG15517
CG15515
Capa
CG15522
eIF2Balpha
Vps13B
CG7896
CG7903
Sas-6
CG15525
CG11504
Tace
Nph
CG7912
CG7920
Mgat2
RpS28a
ZIPIC
CG7943
CG15528
CG7946
CG15526
AdoR
CG15529
CG11498
CG1983
CG15530
CG9747
CG15531
CG9743
RpS7
CG9737
CG9733
CG9682
CG18404
CG15535
mRpS18C
CG15536
CG2218
CG15533
CG15534
CG15537
Osi23
CG2224
CDase
PH4alphaEFB
PH4alphaSG2
PH4alphaNE1
CG15539
CG9698
CG9702
Rpt6R
CG9717
CG2246
CG2267
Spn100A
CG12069
eIF4H2
CG11313
CG15543
dj-1beta
CG15544
Cpr100A
CG15545
CG15546
CG12071
CG15547
CG15549
CG15550
CG15548
CG11317
CG15553
CG11318
CG15554
CG15556
CG1544
CG1542
CG15561
ATPsynC
CG12054
CG15564
mRpL32
CG1750
CAH6
ppk24
pHCl-2
CG1607
PNPase
Loxl1
CG11334
CG11333
mey
nyo
CG1635
CG1638
CG1774
RpL6
CycG
CG11539
CG1792
pasha
kek6
CG1815
CG11550
CstF50
CG11563
CG1890
CG1896
Smvt
sip3
CG2126
Mccc1
Ir100a
CG1971
Rift
RhoGAP100F
CG2003
CG2053
Arl4
ABCD
yellow-h
CG1674
Syt7
Zip102B
Hcf
lgs
Asator
ND-49
CG1909
mav
Gat
Ekar
CG11360
MED26
PIP4K
Kif3C
CG11155
Cals
CG11076
CG11077
fuss
Gyf
fd102C
Sox102F
CG17167
CG17168
CG17162
CG17159
ATbp
CG12567
Coa7
Rab21
Fis1
Marf1
CG17691
conu
CG17883
RpL38
CG17490
Slmap
CG12061
klhl10
CG17698
yip7
yip3
yip2
wds
Vav
Trx-2
tara
rept
primo-2
primo-1
pont
pkaap
pins
p115
meso18E
Ugt317A1
lectin-46Cb
lectin-46Ca
lectin-33A
lectin-30A
lectin-29Ca
lectin-24Db
lectin-21Cb
lectin-21Ca
l(1)G0469
krz
kat80
Kat60
hgo
Dhap-at
eIF3d1
DCTN5-p25
dbo
c12.2
c12.1
c11.1
Best1
bc10
Ugt304A1
Ugt302K1
Ugt303A1
Ugt35C1
Ugt302E1
Ugt302C1
Ugt37D1
Ugt37E1
Top3alpha
Sulf1
Spt5
Osi14
Aplip1
SMC1
Scamp
RecQ4
POSH
Ocho
Nhe2
Myt1
Myo28B1
MTF-1
Jafrac2
Jafrac1
HGTX
Gclc
GNBP3
GNBP2
GNBP1
Ephrin
brv3
Tsp3A
Seipin
CG3021
TfIIA-S-2
MED22
TRAM
CG11664
CG3706
Lztr1
CG3708
CG3704
mus81
CG3703
CG3699
CG3690
CG11638
CG14416
CG14417
CG14418
CG3526
CG12498
CG14624
CG14625
CG11380
CG14626
CG14627
CG11379
CG11384
CG11378
CG11398
CG11382
eIF4E7
CG13375
CG12470
G9a
CG3038
CG13760
AANATL7
CG5273
CG5254
CG32795
CG12496
boi
mRpL14
CG2854
CG14050
CG16903
Unc-76
CG3939
CG3655
CG14629
Dlip3
Dlip1
SH3PX1
cid
Buffy
grsm
CG8343
CG7763
Alk
ACXD
zetaCOP
kappaB-Ras
CG17169
CG15219
CG11052
COX7A
CG11741
CG8369
Sf3b5
CG11686
CG7606
CG15922
BomBc3
CG13841
CG13631
CG13643
CG14545
CG6503
CG14244
CG14246
CG3348
Spase12
CAH5
CG13255
CG11666
CG15461
CG15456
CG15458
CG13516
CG13551
CG12848
CG9445
CG14664
CG12589
CG14645
CG14974
CG18675
Teh3
CG15024
ND-B8
CG15386
CG15357
dpr1
CG16926
CG15919
CG13018
Prosap
CG17059
CG13177
CG18336
CG13230
luna
COX7C
CG14767
Atg10
CG14104
CG7630
CG8750
CG14113
CG12521
CG14132
dpr6
CG13315
CG13306
CG8012
CG8620
CG15212
CG15213
Ir41a
CG15210
CG12479
CG12994
CG14634
CG17776
CG15579
mRpL33
schlank
CG15036
CG12659
CG9034
CG12643
CG13998
Muc26B
CG18662
CG18661
CG18666
CG16978
CG6115
CG5693
CG17325
CG12617
CG17715
wun2
tai
scyl
rols
robo3
nht
nerfin-2
lilli
ida
hoe1
exex
armi
ago
Vhl
Tep4
Tep3
Tep2
Tep1
Socs36E
Slbp
Atx2
Rheb
Prat2
Pkd2
key
HDAC4
Gr97a
Gr94a
Gr93a
Gr68a
CG32395
Gr59e
Gr59f
Gr59c
Gr58c
Gr58b
Gr58a
Gr57a
Gr47b
Gr47a
Gr43a
Gr39b
Gr32a
Gr28a
Gr23a
Gr21a
Femcoat
Cyp309a2
Pcyt1
AttC
tamo
olf186-F
eIF2D
dlp
cpx
Or82a
Or69a
Or65b
Ku80
Hexo2
Hexo1
CG15107
CG3253
7B2
yellow-g
yellow-f
yellow-e
yellow-d
yellow-c
rho-5
tral
Ssl2
SCAR
Pax
Mccc2
Bap170
CG13773
Adk3
CG18745
CG18754
CG18765
CG18766
mRpL36
Cpr65Au
CG18788
OS9
CG18808
CG18809
CG18810
Capr
Gdap2
CG18815
Ugt305A1
CG18870
MCU
CG16741
CG13713
CG18764
GstD10
CG18731
FASN2
Sox21b
frc
wrd
NfI
Hex-t2
Hex-t1
HBS1
Chrac-16
Chrac-14
prt
Fsn
AP-2sigma
Adgf-A2
Desat2
MESK2
bchs
cbt
CG5986
Ndf
CG5180
CG12084
lambdaTry
Obp51a
Obp56i
Obp56f
Obp22a
Tsp68C
PGRP-SC2
PGRP-SB2
PGRP-SB1
phu
CG30427
CG12219
CG31381
CG32032
CG18284
vir-1
slam
SA-2
mask
pygo
dome
Spn43Ad
Roc2
mRpS14
Ilp7
Ilp6
Ilp5
Ilp4
Ilp3
Ilp1
Cka
Chro
CG32052
Pmi
Atg2
mRpS21
TotZ
TotX
Spec2
Pak3
Gos28
FucTC
tefu
Proc
fdl
bwa
Stim
mthl12
mthl11
Gr93d
Gr93c
Gr93b
Gr85a
Gr77a
Gr64e
Gr64c
Gr64b
Gr64a
Gr59b
Gr59a
Gr36b
Gr28b
Gr22a
Gr10a
bin
S-Lap3
vsg
CG13245
yuri
RacGAP84C
ham
btz
bai
niki
GluRIIC
Gclm
Wdr33
CG17230
CG5938
CG3502
CG12880
DEF8
CG7148
CG10650
gskt
Wsck
Tre1
Liprin-alpha
Haspin
CG17278
CG32236
Pif1B
Obp83g
Obp83ef
Obp83cd
Obp56c
Obp56b
CG6429
ND-13B
CG31142
CG32276
CG32147
CG31517
CG32235
BG642312
CG32148
CG31468
CG30001
CG30008
CG30010
gem
CG30015
CG30016
CG30020
metro
CG30022
CG30026
CG30033
Tret1-1
CG30037
CG30039
Cpr49Ab
CG30043
s-cup
Cpr49Aa
CG30046
CG30047
CG30048
CG30049
CG30050
Tmem18
Obp49a
CG30053
CG30054
CG30056
CG30058
CG30062
CG30065
Obp50a
CG30069
Obp50b
CG30075
CG30076
Blos1
CG30080
CG30082
Rif1
CG30087
CG30088
CG30089
CG30090
CG30091
COX6AL
CG30094
CG30095
CG30096
CG30098
CG30099
CG30100
Vajk4
NT5E-2
CG30105
CCHa1-R
CG30108
CG30109
CG30110
GEFmeso
CG30120
CG30122
Ir56a
Hil
CG30148
CG30151
CG30154
CG30156
CG30157
CG30158
CG30159
CG30161
Cpr60D
Brca2
CG30172
CG30177
CG30178
ppk3
CG30183
CG30184
AIMP3
CG30192
CG30195
CG30196
CG30197
CG30203
CG30222
CG30259
stum
CG30268
CG30269
MFS1
CG30273
CG30275
Oatp58Da
CG30278
CG30280
CG30281
CG30285
CG30286
CG30287
CG30288
CG30289
Ppcdc
CG30291
Cht12
Ipk1
RIC-3
CG30323
CG30324
CG30325
CG30334
CG30338
CG30339
CG30340
Prp38
Tsen15
CG30344
CG30345
CG30349
CG30350
CG30355
CG30356
CG30357
Mal-A5
Mal-A6
mtt
cola
hubl
spaw
swif
CG30369
CG30371
Asap
CG30373
CG30375
CG30376
CG30378
CG30379
CG30380
PIG-X
CG30383
CG30384
CG30385
CG30389
Sgf29
CG30392
CG30394
CG30395
CG30398
dany
CG30403
Tango11
Rpi
CG30411
CG30412
CG30413
CG30416
tbrd-3
nord
CG30419
Usp15-31
CG30423
CG30428
CG30429
CG30431
CG30432
Ugt50B3
Opbp
Tdc2
CG30447
CG30460
CG30461
ste24c
Pgant9
CG30466
CG30467
ave
CG30480
mRpL53
CG30484
CG30485
CG30486
CG30487
antr
CG30491
Coq9
CG30495
CG30496
Rpe
fa2h
CG30503
mesh
qless
CG31007
CG31008
CG31010
PH4alphaSG1
PH4alphaPV
CG31016
PH4alphaNE3
CG31019
CG31021
Ppi1
CG31028
CG31029
CG31030
CG31036
CG31038
Cog7
CG31041
CG31050
CG31051
CG31055
CG31064
ppk31
CG31068
Lerp
CG31075
CG31076
CG31077
TwdlH
TwdlR
CG31088
CG31089
CG31091
CG31093
CG31098
CG31099
CG31100
CG31102
CG31103
ppk22
CG31106
TTLL5
CG31109
CG31111
CG31115
ClC-a
RabX4
HDAC11
CG31121
CG31122
CG31125
CG31126
Slimp
CG31140
CG31141
CG31145
Gba1a
wge
Rpb7
CG31156
CG31157
Efa6
mRRF2
CG31161
SKIP
Ir94a
CG31174
CG31176
CG31183
LSm3
CG31189
CG31195
CG31198
CG31199
CG31200
GluRIIE
alpha-Man-Ic
CG31204
CG31205
CG31211
CG31213
Naam
modSP
CG31220
CG31221
CG31223
CG31224
Ir94f
CG31230
CG31233
CG31244
CG31245
CG31249
CG31251
CG31262
CG31265
CG31266
CG31267
CG31269
CG31272
CG31278
CG31279
Tpl94D
CG31287
CG31288
CG31294
CG31296
CG31301
CG31313
HEATR2
CG31321
CG31323
CG31324
CG31326
CG31337
CG31342
CG31343
CG31344
CG31345
CG31347
CG31357
CG31358
dpr17
Jupiter
CG31365
CG31368
CG31370
CG31371
CG31373
sals
CG31380
CG31388
MED7
CG31404
CG31407
Npc2e
Qsox4
Gba1b
CG31418
CG31419
Ir94c
Ir94b
CG31431
CG31437
Muc96D
CG31441
CG31445
CG31446
mRpS18A
pch2
CG31457
CG31459
CG31460
CG31463
CG31464
CG31465
CG31469
CG31475
pb
CG31495
CG31510
CG31515
CG31516
CG31522
CG31523
CG31525
CG31528
CG31538
CG31542
CG31546
NKCC
CG31551
CG31559
CG31560
CG31606
CG31609
CG31612
CG31626
CG31627
sens-2
CG31633
Oatp26F
CG31635
CG31636
CG31637
CG31638
CG31642
CG31643
CG31644
DIP-theta
CG31648
CG31659
smog
CG31661
CG31663
CG31664
wry
CG31673
CG31674
CG31675
CG31676
CG31677
CG31678
Tengl3
CG31680
CG31681
Tengl1
CG31690
CG31693
CG31694
CG31697
CG31698
CG31706
DIP-zeta
CG31709
CG31710
CG31712
Apf
CG31715
Cnot4
CG31717
Ir31a
RluA-1
mthl15
Trim9
CG31729
CG31730
CG31735
AspRS-m
CG31740
CG31741
Prosbeta5R2
CG31752
SoYb
CG31759
CG31760
CG31773
fred
CG31776
CG31777
CG31778
Acp24A4
CG31784
CG31785
CG31787
CG31788
CG31797
CG31798
CG31800
CG31802
Rsph9
CG31804
CG31805
CG31806
CG31807
Tsen2
nur
DIP-kappa
CG31815
CG31816
CG31821
CG31823
CG31826
CG31832
CG31848
CG31849
Naa20B
Tap42
CG31855
t-cup
ZnT33D
CG31861
CG31862
CG31867
CG31869
CG31870
CG31871
CG31872
Fum4
CG31875
Cpr30F
CG31882
CG31897
CG31898
Mur29B
Spn28Da
Mst27D
CG31908
CG31910
CG31915
CG31922
CG31924
CG31926
CG31928
CG31933
CG31935
CG31949
Sbat
CG31954
CG31955
Pgant4
CG31957
TBCC
Cda5
CG31974
CG31975
ovm
Cap-D3
gw
CG31997
CG31998
CG31999
anne
CG32006
4E-T
CG32017
CG32022
CG32024
CG32026
Cpr66D
CG32036
CG32037
CG32039
CG32040
CG32053
CG32055
scramb1
dpr10
Ir67c
CG32061
Rbfox1
CG32066
Adi1
CG32069
CG32075
Alg10
CG32079
IRSp53
CG32085
CG32086
CG32087
sunn
CG32091
CG32095
CG32099
CG32100
SCaMC
CG32104
Lmx1a
CG32106
CG32109
CG32110
CG32112
Vps13D
CG32115
CG32117
CG32119
CG32121
CG32137
saturn
CG32161
CG32163
CG32170
Coq4
CG32176
Ndfip
Krn
CG32181
CG32182
Ccn
edin
CG32187
NUCB1
CG32191
CG32199
CG32201
CG32202
CG32204
CG32206
Csas
CG32232
CG32237
TTLL1B
CG32240
CG32241
CG32243
CG32246
CG32248
CG32249
PMP34
Claspin
Gr64f
CG32259
CG32260
CG32262
CG32263
CG32264
CG32267
CG32269
CG32270
CG32271
Drsl1
CG32277
CG32280
CG32281
Drsl4
CG32284
Mrtf
CG32298
CG32299
CG32302
obst-I
CG32313
Naa30B
CG32320
CG32333
Atac3
CG32344
S-Lap2
CG32354
tut
CG32365
CG32368
CG32369
CG32371
CG32373
CG32379
SMSr
sphinx1
CG32391
Rsph3
CG32396
Cpr65Aw
Cpr65Av
PVRAP
CG32407
CG32409
QC
CG32413
vito
shep
CG32436
Arv1
Atox1
CG32448
CG32457
CG32459
CG32461
Tengl2
mthl14
Usp10
CG32483
Sk2
CG32485
CG32487
CG32488
Cda4
CG32512
CG32521
parvin
Hers
CG32532
CG32533
CG32536
CG32537
CG32544
CG32547
CG32548
CG32549
CG32551
lncRNA:CR32553
CG32554
Mco4
CG32563
CG32564
CG32568
TwdlZ
TwdlY
TwdlX
CG32572
CG32573
Twdlalpha
CG32576
CG32579
CG32590
CG32591
be
dpr8
CG32603
AMPdeam
CG32631
CG32638
CG32639
CG32642
CG32643
Mur11Da
CG32645
Coq8
CG32650
CG32651
Sec16
CG32655
Drak
ssp7
CG32668
CG32669
Atg8a
Tango5
stx
X11Lbeta
CG32679
CG32681
CG32683
ZAP3
CG32686
CG32687
Gr9a
CG32694
CG32695
CARPB
LPCAT
Cubn
Erk7
Ir8a
APC4
CG32708
CG32718
CG32719
CG32720
Setd3
CG32736
CG32750
CG32755
Snx27
CG32762
CG32767
CG32772
Muc4B
ppk8
CG32793
CG32801
CG32803
CG32806
CG32808
CG32811
CG32813
CG32815
CG32816
CG33695
CG32832
CG32833
Dh31-R
CG32845
CG32846
CG32850
CG32856
CG32944
CG32945
CG32971
CG32982
CG32983
CG32986
CG32987
CG32988
mRpL27
CG33003
CG33017
CG33051
Gorab
CG33057
CG33062
CG33080
CG33082
LRP1
P5CDh2
CG33093
Synd
CG33095
CG33096
CG33098
CG33099
eIF4EHP
CG33107
CG33108
CG33109
CG33110
CG33111
Rtnl1
CG33116
CG33120
CG33125
NLaz
CG33127
CG33128
CG33129
CG33136
CG33137
AGBE
CG33140
CG33143
CG33144
GalT1
Hs3st-A
CG33155
CG33156
CG33158
CG33159
CG33160
CG33170
CG33172
CG33177
CG33178
beat-IIIb
Ranbp16
CG33181
CG33189
sav
pen-2
CG33199
VepD
dpr11
CG33203
pxb
Mical
CG33213
CG33229
CG33230
CG33233
CG33234
Tsen34
CG33262
CG33263
Muc68E
Urm1
CG33278
CG33281
CG33282
CG33284
CG33288
CG33290
CG33293
CG33299
Cpr31A
CG33303
CG33306
CG33307
CG33309
CG33310
CG33322
CG33325
Sp212
CG33333
CG33339
CG33340
CG33341
CheB42a
ppk25
CG33458
CG33459
CG33460
CG33462
CG33463
CG33465
CG33468
CG33469
CG33475
dpr7
CG33483
CG33489
CG33490
CG33493
CG33494
U3-55K
CG33506
ppk13
CG33509
CG33510
CG33511
dpr4
Nmdar2
CG33514
dpr3
Dop2R
Unc-89
CG33523
PNUTS
SIFa
Acp53C14c
lectin-37Da
lectin-37Db
upd3
CG33543
Vkor
Rim
SmydA-8
CG33552
form3
CG33557
mim
CG33626
CG33627
CG33635
CG33639
CG33640
Cadps
CG33658
CG33673
CG33679
CG33687
CG33690
CNMaR
CG33702
CG33703
CG33704
CG33721
CG33723
CG33725
CG33768
CG33769
CG33770
CG33772
CG33775
CG33783
CG33792
CG33912
CG33914
CG33927
CG33928
CG33958
CG33964
CG33965
CG33966
CG33970
Ir62a
CG33977
CG33978
Mid1
CG33993
CG33995
CG33998
CG34001
NimB3
CG34005
CG34007
CG34008
Glyat
CG34011
CG34012
CG34015
CG34021
CG34025
CG34026
CG34027
CG34028
CG34029
CG34030
CG34033
CG34038
CG34039
CG34040
CG34041
CG34043
CG34045
CG34049
CG34051
CG34054
CG34056
CG34057
CG40045
CG40191
MFS17
CG40298
CG40439
CG40470
pain
CG15468
salto
HSPC300
Nup153
CG18003
CG33671
CG33672
CG33786
CG33785
CG30270
Ube3a
Zwilch
loj
endos
Ctr1C
Ctr1B
Ctr1A
EMRE
Cisd2
CG13197
CG16984
CG31275
Gpb5
Lasp
GstE9
GstE4
GstE3
GstE10
CG6006
CG40228
Kaz1-ORFB
GatC
anox
SLIRP1
CG33934
CG33722
RpL5
Idgf5
CG7600
CG31178
Arpc3B
AlkB
ppk16
ppk11
ppk10
GlcAT-I
CG33932
Rpp20
dyl
GlcT
Cby
LSm-4
CG33331
CG33332
dbr
DPCoAC
Patj
CG33226
Porin2
CG4681
CG41128
CG41106
CG40498
CG40485
tmod
akirin
pps
Spn28B
Neb-cGP
Frq2
BG642163
RhoU
CG34107
CG34109
lobo
side-III
side-VI
CG34115
CG34117
CG34124
CG34125
CG34126
Nlg3
CG34129
CG34130
Muted
CG34133
CG34134
CG34136
dunk
CG34138
Nlg4
CG34140
CG34141
CG17672
Ir10a
RunxA
mRpL34
CG34148
CG34149
CG34150
CG34155
Mkp
CG41434
CG34159
CG34161
CG34162
CG34163
CG34164
CG34165
CG34170
CG34171
CG34172
CG34173
CG34174
CG34175
CG34177
CG34179
CG34180
CG34181
RpS28-like
CG34183
CG34184
CG34185
CG34189
CG34190
Ufm1
CG34193
CG34194
CG34195
CG34196
CG34199
CG34200
CG34201
CG34202
CG34203
CG34204
CG34205
CG34206
CG34207
CG34210
CG34212
CG34213
CG34214
CG34215
CG34216
CG34217
CG34220
CG34221
CG34223
CG34224
CG34227
CG34228
CG34230
CG34231
CG34232
CG34234
CG34235
CG34236
CG34238
CG34242
CG34244
CG34245
CG34247
CG34250
CG34251
CG34253
CG34259
CG34263
CG34266
CG34269
Cpr65Ay
CG34274
CG34276
CG34279
CG34280
CG34282
CG34286
CG34287
CG34288
CG34289
CG34290
CG34292
CG34293
CG34295
CG34296
CG34297
CG34298
CG34299
CG34300
CG34301
CG34302
CG34307
CG34308
CG34310
CG34312
CG34313
Sws1
CG34315
CG34316
CG34317
inaF-C
inaF-A
CG34323
CG34324
CG34325
CG34328
Vml
CG34337
CG34338
Drgx
Pde11
CG34342
CG34345
CG34347
CG34348
CG34351
CG34353
CG34354
CG34355
bma
CG34357
shakB
Dgk
trv
Shawl
CG34367
Fili
ppk9
CG34370
side-V
CG34375
CG34376
Pvf3
Shrm
TrissinR
CG34382
kmr
dpr12
CG34386
natalisin
Rgk2
DIP-delta
Epac
CG34393
nub
CG34396
Rgk3
CG34398
Nox
CG34401
CG34402
pan
CG34404
NaCP60E
Not1
CG34408
CG34409
Lgr4
NKAIN
spri
mute
CG34417
Snoo
htk
Mthfs
CG34425
CG34426
CG34427
CG34428
CG34429
CG34430
CG34431
CG34435
CG34436
CG34437
ND-MWFE
lmgB
CG34442
CG34443
CG34444
CG34445
CG34446
CG34447
CG34448
CG34450
CG34453
CG34454
Pdxk
CG34456
CG34457
CG34458
CG34459
CG34460
CG34462
RYa
snama
Dbp21E2
Prosalpha2
rumi
CG6084
psd
Vm26Ac
ALiX
Myo31DF
se
tef
Tpi
tum
Sec61alpha
Tab2
Invadolysin
alph
spn-F
Orct2
t
tw
sra
poly
Alg-2
Mer
stl
mib2
AsnRS
l(2)37Cb
l(2)37Cd
DCTN6-p27
l(2)37Cg
PIG-Q
su(r)
l(2)k09022
RpS25
Cpr47Eg
Spt-I
side-VIII
CG9853
CG34112
CG33342
jing
shrb
IKKepsilon
CG13272
Tpst
fne
spin
jeb
p
vvl
Spf45
l(3)L1231
Desat1
Plp
UK114
iav
Bre1
hd
frtz
stops
pix
ncm
stv
RpL30
mol
Egm
cbs
chinmo
Pcmt
nAChRalpha7
stmA
Vps36
CG17078
CG11555
pea
dgo
Nacalpha
sls
Cyt-c-d
egg
CG31751
mbm
snky
apolpp
rtp
bbg
e(y)3
5-HT2A
Karybeta3
Spc25
Sbp2
alphaTub67C
CG42231
rdo
puc
cnir
eater
Vrp1
Tb
gfzf
Prosbeta7
kra
CG42232
CG42233
vari
Chd1
beta-Spec
alpha-Spec
UQCR-C2
Jon65Aiv
CG33521
meigo
CG14644
CG34222
gish
CG33655
CG34241
CG34160
whip
CG12547
BG642167
CG34461
CG33308
CG15394
dUTPase
roh
CG2016
CG17242
CG17575
Prosalpha6
CG4218
glob2
CG14034
26-29-p
rig
CG33981
CG42237
CG42238
CG42239
CG42240
pot
ttm50
lmgA
CG34434
Pgk
Cht10
beat-VII
Octbeta3R
CG42245
CG42246
DCX-EMAP
CG42249
futsch
mmd
Ndae1
DNApol-alpha180
glo
CG42255
CG42258
CG42260
fid
CG42264
OtopLc
CG42266
Clbn
RunxB
CG42268
CG42269
CG42271
CG42272
mnb
alpha-Man-Ia
Pde9
corn
Nedd4
ome
bun
5PtaseI
CG42287
CG42288
Ir7f
Ir7e
Ir7d
CG42296
Ir94d
Ir94e
CG42302
Snup
CG42304
CG42306
CG42307
CG42308
Mlp60A
prom
grh
cno
side-II
PMCA
RhoGAP102A
CG42319
ATP8A
CG42322
CG42324
CG42326
CG42327
C3G
CG42329
lectin-22C
CCKLR-17D1
CG42331
CG42335
CG42339
CG42340
Pka-R1
CG42342
DIP-beta
Mob2
Mob3
Mob4
CG42346
sqa
Pkcdelta
Jabba
crb
CG42353
CG42354
CG42355
CG42356
CG42357
Nsun5
CG42359
CG42361
CG42366
CG42367
DIP-epsilon
CG42369
Nepl6
CG42371
CG42372
CG42375
CG42376
CG42379
CG42380
CG42381
CG42383
tal-AA
Nost
mtgo
CG42390
CG42394
CG42360
wech
CG42397
mmy
zld
bora
sinah
loopin-1
CG42399
CG42402
Ca-beta
CG42404
CG34309
CG34229
out
Cap-G
Fs
CG42445
CG42446
inaF-B
Skadu
Sep4
CG42449
CG42450
CG42456
CG42458
Nop60B
cwo
Sfp23F
Sfp24Ba
Sfp24Bb
Sfp24Bd
CG42465
Sfp24C1
CG42467
Sfp24F
Sfp26Ac
CG42471
Sfp33A1
Sfp33A3
Sfp35C
Sfp51E
Sfp53D
Sfp60F
Sfp77F
Sfp87B
Tdc1
vlc
Cndp2
Uxt
kuz
Mppe
nab
CG42487
CG42488
CG42489
OtopLa
CG17571
CG17570
Dys
Snmp1
wtrw
drd
CG42493
NimC4
pds5
CG42494
CG42495
flr
CG42496
CG42497
CG42502
Mocs2A
CG42504
CG42505
CG42507
Xport-B
BBIP1
CG42512
E(var)3-9
mtg
CG42514
CG42516
CG42518
CG42521
Pbp49
gwl
elav
MED9
mRpS23
CG42523
CG42525
CG42526
CG42531
Pp2A-29B
spdo
rhea
Not10
GABA-B-R1
CalpC
CG14042
CG13984
CG10332
CG4806
PGRP-LD
CG14106
Rcd7
CG12163
CG9288
CG7071
CG7950
SP555
CG30283
CG32295
Ziz
CG42534
qvr
dl
eIF4G2
gammaTub23C
Antp
CG42535
CG42536
Rrp40
serp
l(3)76BDm
CG42540
CG42541
CG42542
Mp
CG3281
CG12213
GC1
Tango9
mfas
Ect3
Chchd2
CG5004
Utx
Mulk
Pdfr
CG42553
CG42554
CG42556
CG42557
CG42558
CG42559
CG42560
CG42561
CG42562
CG42564
CG42565
CG42566
Larp7
DnaJ-60
GatA
wisp
mxc
2mit
ctrip
NaPi-III
Gprk1
p120ctn
inaF-D
gkt
Sec22
Membrin
Ykt6
Bet3
Bet5
Trs23
Vti1a
dnr1
cuff
rempA
Vps15
scny
tay
lsn
app
bond
Rbp6
Atg1
MCPH1
Baldspot
pic
Vmat
CG42588
CG42590
CG42591
Ubr3
CG42594
alc
RfC4
mei-38
vtd
yata
Incenp
asl
Pif1A
clos
wol
stj
Vps45
Cad86C
Sfp24Bc
Sfp26Ad
Sfp38D
Sfp78E
Rbsn-5
Cpsf73
LSm1
LSm7
Syt12
Syt14
Sytalpha
Sytbeta
Atg13
BHD
APP-BP1
Xrp1
Prp19
Alh
Hr39
Psa
inaE
sing
rgn
mgl
plx
CG42613
zuc
CG42615
Cul3
conv
Sps1
Ero1L
Opa1
rtv
grp
lqfR
SREBP
bou
Ppcs
Mat89Ba
ymp
CheA84a
CheA86a
CheB74a
Ccdc56
CG42633
CG42634
CG42635
PPO3
CG33228
mRpL37
IntS6
scra
Gpa2
CG17528
Prosalpha3T
Rpn3
didum
Ir75c
Ir75b
hkb
DhpD
CSN8
SdhA
CG3638
sgl
CG13377
hpo
RhoGAP18B
slim
nero
haf
NimA
CG42658
lic
NT1
ms(2)34Fe
nbs
cdm
l(2)34Fc
l(2)34Fd
CG42660
CG42661
CG42662
CG42663
Exn
rdgA
ps
CG42671
CG42672
CG42673
Thor
CG42675
CG42676
wb
ReepA
Lmpt
CG42681
CG42682
raskol
CG42685
CoRest
tobi
CG42692
CG42693
CG42697
pdm3
RpS6
RpS24
RpS26
RpS29
RpL8
RpL37A
eIF2alpha
CG42699
CG42700
CngA
CG42703
CG42704
nej
larp
I-3
GLS
CG42710
CG42711
CG42714
CG42716
CG42724
Axud1
salm
tinc
tweek
nemy
CG42709
Npc1b
CG42726
CG42727
B9d2
CG42733
tctn
SLO2
gce
CG42740
CG42741
nocte
Cpn
fwe
Dbx
mi
brun
Ank2
SmD2
SmE
SNRPG
snRNP-U1-C
Trf2
kcc
Dhc64C
dsx-c73A
LanB1
CG42747
CG42749
CG42750
CG42752
CG42753
cu
pico
CG42758
Bsg
Asx
CG42762
CG42763
Msp300
pre-mod(mdg4)-Z
pre-mod(mdg4)-Y
pre-mod(mdg4)-X
pre-mod(mdg4)-W
CG42780
CG42781
Xpd
aPKC
Mzt1
CG42788
CG42789
lncRNA:CR42790
whd
dpr2
scaf6
sdt
l(2)35Be
CG42795
5-HT2B
vnd
CG42797
CG42798
SmD1
mtRNApol
srw
east
kdn
mid
CG42806
l(2)gd1
Ptpmeg
RASSF8
Pxt
Gprk2
CG42807
CG42808
CG42809
CG42810
CG42811
CG42812
CG42813
CG42814
CG42816
Ca-Ma2d
CG42818
CG42819
CG42820
CG42823
CG42824
CG42826
CG42827
CG42828
CG42830
CadN2
CG42831
CG42835
CG42837
d
CG42841
CG42846
Csk
CG42851
CG42853
CG42855
Sik3
CG42857
f
sro
RanBPM
CG17683
RNASEK
IntS3
Sec23
Sec24CD
kibra
trh
CG42867
CG42870
MtnE
CG42876
CG9932
calypso
ana1
magu
CG42878
CG43050
CG43052
CG43054
CG43055
CG43056
CG43057
CG43058
CG43059
CG43060
CG43062
CG43063
CG43064
Scox
Tl
bru2
CG43066
FoxP
CG43068
CG43069
CG43070
Rbp
CG43074
CG43077
CG43078
Vha44
Vha14-1
Vha16-4
VhaPPA1-2
VhaAC45
Rab8
Mi-2
ver
nsl1
CG43083
CG43089
CG43090
CG43091
CG43092
CG43093
CG43095
CG43098
CG43101
Mdh2
wcd
CG43102
CG43103
CG43106
CG43107
CG43108
CG43109
CG43110
CG43111
CG43112
CG43116
Ect4
CG43120
CG43121
cic
CG43123
CG43125
CG43127
Shab
CheA46a
CheA56a
mtsh
SmydA-3
SmB
CG43133
CG43134
CG43135
CG43138
CG43139
pyd
Nuak1
DNAlig1
CG43145
Tmhs
dati
Nup160
Myc
CG43149
CG43153
CG43155
fzr
Sap130
Arp3
Skeletor
CG43163
Pal2
dtn
mbf1
Src64B
eIF4H1
Vha16-1
norpA
AGO1
Evi5
Fs(2)Ket
Mdh1
CG43167
CG43168
CG43169
twr
CG43179
CG43181
CG43183
CG43184
CG43185
CG43187
CG43188
CG43190
CG43191
CG43192
hemo
CG43195
CG43198
BomT1
CG43204
CG43206
CG43207
CG43208
CG43209
CG43210
S6kII
Ptr
axo
lute
milt
CG43229
CG43230
CG43231
CG43232
CG43233
CG43235
CG43237
CG43244
CG43248
CG43255
Rabex-5
CG43267
Rpb12
RpII140
CG43271
CG43272
CG43277
cnc
lawc
CG43288
CG43291
CG43292
CG43293
CG43294
CG43307
CG43308
CG43313
SERCA
CG43315
CG43317
CG43318
CG43322
CG43324
CG43325
CG43326
CG43327
CG43328
CG43330
CG43331
CG43333
CG43335
CG43337
CG43341
CG43342
Gpdh3
CG43345
CG43346
Klp54D
CG43340
CG43338
CG43350
CG43351
HP1Lcsd
psq
DnaJ-1
BtbVII
CG43366
CG43367
cac
Mitf
Cc2d2a
CG43371
5-HT1B
CG34377
tx
Acsl
CG43373
Cht6
mEFG1
vret
bin3
Patronin
Acn
Galk
Galt
CG43386
Dscam4
Hk
bel
Nxf3
robls54B
SP1029
Cdk7
dar1
Coop
Mocs1
CG43389
vnc
CG43394
Cngl
chas
sel
CG43396
Fic
scrib
CG43400
Mrp4
CG43401
CG43402
CG43403
smash
AP-2mu
Unr
CG11000
CG42784
CG43438
Nha2
hts
Tet
hppy
sqd
Ih
Uck
CG43445
CG43447
CG43448
CG43449
nwk
mld
nclb
Vsx1
Vsx2
Lpin
lost
Vha68-2
l(3)72Ab
mib1
l(3)72Dn
CG43630
CG43638
CG43646
CG43647
Lpt
Uba3
Myo10A
CG43658
CG43659
Ada2a
CG43666
CG43667
CG43668
CG43672
CG43673
CG43675
Su(var)3-9
CG43677
CG43678
CG43680
CG43689
fok
CG43691
CG43693
CG43694
CG17684
Hmgcr
CG34334
CG40486
Gen
Rcd5
CG43703
CG43707
CG43709
CG43710
CG43711
Dad1
mRpL45
Dark
sick
Ent2
jvl
dally
ebi
esn
nonC
CG43725
jv
qin
Caf1-55
Stacl
CG43731
cd
spoon
Dic61B
CG43736
CG43737
cpo
CG43740
Ack-like
CG43742
GluRIB
bru3
MsR2
dysc
tgo
Flo2
CG43750
Slob
sli
CG43759
CG43760
Sxl
mwh
Sema2b
Det
Cyt-b5
CG43773
CG43779
CG43780
CG43781
CG43783
CG43778
spg
Atg6
DNApol-epsilon255
CG43788
CG43795
CG43796
SNF4Agamma
CG43813
CG43814
CG43816
CG43829
Ca-alpha1T
opm
CG43841
CG43844
CG43850
CG43851
ab
CG43861
CG43867
asRNA:CR43885
CG43886
CG43894
CG43896
CG43897
Eip93F
how
CkIIalpha
rdx
CG17646
gpp
CG43902
CG43915
hwt
CG43922
CG43925
Gr39a
garz
Glg1
CG43935
Glut1
PsGEF
CG43954
Fife
CaMKII
Eogt
Lst8
ens
mgr
Mhc
CG43968
RhoGEF3
CG1172
CG43982
CG43993
CG43996
CG43997
CG43998
CG43999
CG44000
CG44001
CG44002
CG44008
Rgk1
CG44013
CG44014
Hph
Pburs
Pde1c
koko
CG44037
CG44038
CG44044
vih
AP-2alpha
CG44085
RapGAP1
CG44088
CG44090
CG44098
CG44102
smt3
Piezo
fd3F
Src42A
Pcf11
Nrg
Slh
CG4267
CG44139
ppk18
CG44153
koi
Np
CG44158
Irk1
Strn-Mlck
cv-d
St3
Cdep
CG44194
CG44195
eIF4E3
Sgt1
Oseg1
Spn42Da
Gr2a
Meltrin
CG44227
PIG-V
CG44243
CG44245
CG44247
CG44249
CG44250
CG44251
Fatp2
PIG-S
Gyg
Atf-2
Trpm
CG44271
Vha68-1
CG42688
CG32727
CG13639
CG18258
CG18234
CG15425
CG14717
CG30060
Inx3
l(3)neo38
SC35
CG44296
nac
tn
Neto
CG44341
zip
Traf6
mbl
mlt
Smr
Cdc5
yin
CG44405
CG44422
Ric
Prosalpha4T1
beat-IIIa
Su(z)2
CG44434
sno
Nna1
zyd
PDZ-GEF
CrebB
CG44574
CG44623
coro
rdgC
Tfb5
ttv
mv
Zasp52
Doa
CG44774
rudhira
Patr-1
GlyS
ocm
Fhos
CG44837
CG44838
ana3
ghi
lov
Dop1R2
Vamp7
Tgs1
FeCH
jnj
Ns3
CngB
CG45002
Mtp
Pde8
CG45049
CG45050
sima
wake
Ote
RPA3
AstA-R1
CG45061
CG45062
CG45065
CG45067
PIG-Z
CG45072
CG45076
Kr-h2
Kr-h1
CTPsyn
Nsf2
GckIII
Dpit47
stai
kis
CG45105
CG42259
NO66
ebo
tau
Gp210
pit
ND-30
Exo70
Exo84
Sec3
Sec5
Sec6
Sec8
Sec10
Sec15
Svil
Cep89
Zmynd10
EloC
Bruce
stac
Snap24
gammaSnap2
Trs33
Trs31
btsz
mfr
Esyt2
CG45263
wap
Cenp-C
Sf3a1
CG32486
Ten-a
unc-104
mamo
Ggamma30A
CG32700
Ntl
Acp33A
KdelR
Glut4EF
rn
p38c
LanB2
PI4KIIIalpha
Topors
JYalpha
l(2)SH0834
mil
SelR
sau
Ubc87F
Ubc7
PyK
Yeti
AOX1
Pzl
chp
Ptp36E
Ptp61F
Mcr
CG46025
Pak
Pen
otk2
rump
HnRNP-K
rgr
Frl
Tmc
da
Gmer
Fatp1
Maf1
corolla
Der-1
vib
Tim23
mh
ap
ltl
zf30C
CG4836
betaGlu
VAChT
PheRS-m
dmt
Dsp1
FASN1
Glo1
Drs
Pol32
slmb
Vps4
wupA
S6k
S6KL
Dhc16F
SF2
und
Adk2
InR
Sac1
Neurl4
nw
Phm
Pal1
lola
l(2)10685
Duox
Vha26
Vha13
vilya
Rpp30
Tlk
muc
THG
Rap2l
Osi21
IP3K2
Tcs3
Ge-1
LIMK1
Girdin
CG31600
prage
wg
Top2
Sema5c
l(2)k05911
eEF1alpha1
l(2)k09848
ds
Cyt-c-p
Adf1
Oaz
l(2)05287
Letm1
LeuRS
Impbeta11
Arpc4
bsf
Ttd14
trol
tyn
CCT8
Mcm3
ddbt
disco-r
tea
btl
VhaAC39-1
Vps16A
mah
red
Fas1
Imp
Rab1
knon
para
RpS10b
RpL27A
RpL31
RpL19
eEF5
cv-c
Fuca
prg
Rnmt
Rexo5
cnk
AdamTS-A
DNAlig3
LKRSDH
shps
ich
RpS12
Fum1
Mpi
vrs
Had1
Pld
aqz
gry
hll
cass
flz
Etf-QO
TER94
scb
hoip
SRPK
Pdi
Tango1
Iyd
l(3)80Fj
FASN3
mRpS5
Cog8
bor
slf
CG14117
CR10032
CR34254
CR43441
CR46300
```
