## Supplementary material for "Single-nucleus transcriptomes reveal functional and evolutionary properties of cell types in the Drosophila accessory gland": Dataset S10: matrix.mtx (part 1 of 8)

```
%%MatrixMarket matrix coordinate real general
11498 1167 425489
26 1 .9726219
59 1 .9164044
72 1 .9547549
78 1 .9441525
142 1 2.9745024
147 1 .9782846
150 1 .8689724
162 1 .9367829
175 1 .9434535
188 1 .9372508
229 1 .9376647
246 1 4.8643243
279 1 .9135696
305 1 3.8936676
352 1 1.5352358
386 1 2.8763828
387 1 2.7110458
388 1 21.0024984
420 1 1
426 1 .7035635
442 1 .9490152
443 1 .947624
448 1 .9621727
452 1 .9313188
467 1 1
482 1 .6595706
498 1 .9139345
503 1 .963059
526 1 .9034087
659 1 .8535413
661 1 .8647054
673 1 1.9543304
693 1 1.9035927
695 1 1
727 1 .9561212
735 1 .9664795
745 1 .9854126
750 1 .8406527
783 1 1
787 1 .9525372
801 1 1.6600294
819 1 2.9006297
849 1 1
877 1 .6722385
923 1 1.7515834
982 1 .9580631
989 1 .9696047
1000 1 .7377082
1023 1 1.9348803
1032 1 3.4845854
1059 1 9.4357769
1060 1 19.9227102
1077 1 1
1124 1 .9783717
1143 1 .9505733
1147 1 .9156069
1192 1 .9609065
1197 1 5.8485913
1208 1 .888274
1236 1 1.9571547
1305 1 2.1015528
1306 1 10.1094707
1307 1 4.7467149
1323 1 .7049401
1398 1 .5895541
1404 1 .9441259
1411 1 .9634075
1426 1 .9123143
1427 1 1.8564025
1439 1 1
1466 1 2
1475 1 1.8922462
1483 1 .9870016
1508 1 .8330037
1515 1 5.5351398
1553 1 .9251531
1569 1 .748507
1612 1 1
1644 1 1
1669 1 .958841
1690 1 .9759615
1701 1 .8613193
1734 1 .9016978
1790 1 1
1803 1 2
1805 1 1
1810 1 .8675769
1815 1 .956211
1853 1 .8962016
1913 1 .9526248
1945 1 .9741323
1954 1 1.9185889
2016 1 .9524912
2034 1 .8922227
2037 1 1.9709438
2062 1 1
2071 1 2.86777
2078 1 .9791477
2081 1 .9687018
2174 1 .9583583
2182 1 1
2231 1 .9510212
2237 1 1
2288 1 .8329195
2291 1 .9272914
2297 1 1
2304 1 .9629245
2307 1 .953462
2309 1 .9599436
2321 1 .8478809
2329 1 .9304635
2331 1 2
2529 1 .8679161
2593 1 1.7749901
2624 1 .9584052
2637 1 1
2739 1 .9272879
2780 1 .9221418
2885 1 1
2900 1 1.8195774
2983 1 .7910255
3051 1 .9000402
3052 1 1.7298223
3116 1 .6754718
3218 1 .9077028
3226 1 .9031151
3244 1 .930863
3245 1 1
3309 1 .9433974
3408 1 .9073126
3417 1 .9807262
3596 1 2
3604 1 1
3611 1 .980658
3671 1 .8765756
3700 1 .9778371
3841 1 .6658071
3852 1 .9344868
3885 1 1
3962 1 1
4038 1 3.9060402
4044 1 .8794161
4093 1 6.7654635
4201 1 .8837088
4266 1 1
4344 1 1.8545734
4349 1 .8517239
4406 1 .8673556
4429 1 .9825241
4455 1 2.9745375
4508 1 .9616667
4509 1 .8607123
4538 1 .9638761
4592 1 .9337408
4632 1 .9037852
4697 1 .7423687
4926 1 .9760433
4943 1 1
5040 1 1.9373592
5085 1 3.663055
5086 1 27.4170392
5087 1 .8571571
5127 1 .7369776
5174 1 .8210402
5181 1 1
5218 1 .9591951
5230 1 .8318054
5364 1 1
5449 1 .7509033
5502 1 .878797
5602 1 1
5621 1 1.7910723
5696 1 .9775758
5794 1 1
5915 1 .9378491
5938 1 .9246361
5948 1 .8955875
5968 1 .8728381
5970 1 .9650084
6010 1 .8559234
6025 1 .9436948
6044 1 .9259764
6151 1 .961601
6263 1 .9690974
6270 1 .8325429
6475 1 .943058
6580 1 .8672642
6613 1 1
6683 1 1
6764 1 .9248004
6789 1 .7115517
6802 1 .9190962
7001 1 .9423045
7007 1 .9504882
7054 1 .6897966
7243 1 .8797959
7286 1 .8223363
7624 1 2.947666
7663 1 .8976824
7888 1 1.9683356
7909 1 .6091946
7912 1 .9164986
7942 1 1.8951552
7946 1 .9355371
7974 1 1.939466
8013 1 .939706
8069 1 .8377704
8070 1 2.7862943
8071 1 .9212495
8078 1 .8530086
8097 1 .6595373
8148 1 .9630058
8156 1 1
8176 1 .9889177
8179 1 .6881722
8197 1 .9488038
8267 1 .8194589
8278 1 .8862853
8282 1 .9800198
8283 1 1
8302 1 .964673
8304 1 1.9910873
8306 1 .5313018
8331 1 3.6699397
8463 1 .7613305
8488 1 1.9453437
8535 1 1.8757723
8536 1 1.8981011
8659 1 .6663792
8660 1 1.6216095
8670 1 6.6718058
8678 1 .3705881
8756 1 .7880251
8760 1 19.3358926
8822 1 .9264563
8876 1 .9713041
8911 1 2.8715223
8930 1 2.8372016
8962 1 .9512528
8963 1 .9485151
8995 1 .9000813
9017 1 .9335425
9094 1 2.7427885
9117 1 .9408282
9160 1 .7962884
9233 1 4.6594539
9271 1 .892476
9298 1 1.9611037
9314 1 .9550816
9320 1 1
9330 1 .8725436
9331 1 1.9364488
9352 1 .9764107
9377 1 .9871311
9379 1 .9426703
9515 1 1
9643 1 2.7397917
9660 1 .8873526
9716 1 1.8069769
9726 1 .9521273
9814 1 .8787479
10062 1 .5090146
10149 1 4.4618152
10161 1 .8899138
10248 1 1
10275 1 1
10276 1 1.9468866
10280 1 1.9674928
10311 1 .8593396
10312 1 .8292154
10313 1 .6713383
10314 1 .7945903
10315 1 .7937824
10316 1 1.5980976
10317 1 1.7379643
10318 1 1.7265147
10319 1 .6361064
10321 1 .9219577
10329 1 1.9359275
10407 1 1
10412 1 1
10413 1 3.8805324
10451 1 .9491295
10462 1 .9651292
10485 1 3.6247096
10508 1 .8570475
10519 1 1
10573 1 .6977071
10580 1 1
10652 1 .985746
10667 1 1.8596038
10705 1 .8560045
10710 1 .8371885
10725 1 1
10737 1 .7023322
10741 1 .7466147
10746 1 .6690042
10747 1 .859172
10796 1 1.9389176
10797 1 1.9176619
10814 1 .976446
10817 1 1.8861099
10835 1 .9049705
10837 1 .9842775
10920 1 .7159135
10935 1 .8787403
10961 1 .8963623
10972 1 1.9499199
11051 1 .970602
11091 1 1.8711274
11106 1 2.9052109
11108 1 .8877644
11135 1 .7327508
11161 1 .885224
11166 1 .8938043
11177 1 .9170338
11206 1 1.8789904
11208 1 .8973969
11214 1 .9253833
11220 1 .9638703
11222 1 7.8092041
11239 1 .7765043
11270 1 .9252155
11271 1 .9522075
11292 1 .9243242
11310 1 .8312631
11324 1 .9785164
11327 1 .9600504
11329 1 1
11331 1 10.7909166
11332 1 1.8964953
11347 1 1.9800324
11353 1 1
11365 1 .9568384
11400 1 .9392878
11407 1 1.976936
11423 1 .7515607
11448 1 .9366771
11475 1 .9727386
11485 1 .7363521
26 2 .97292884
41 2 .71290395
133 2 .97854364
142 2 1.97478829
174 2 2.93122738
184 2 1.97554891
187 2 .94684122
229 2 1.93836349
246 2 .86584535
290 2 1
305 2 1.89485968
350 2 .76930093
378 2 1
386 2 .87776861
387 2 5.71428517
388 2 37.09215646
426 2 6.74051907
459 2 .91420623
464 2 1
508 2 .92869503
516 2 .93699291
519 2 1
523 2 .93327392
526 2 .90449155
564 2 1.87818929
577 2 1
590 2 1
676 2 .97265573
735 2 .96685532
745 2 .98557613
757 2 .94153861
770 2 .9557558
787 2 .95306926
801 2 .66384076
877 2 .675913
880 2 .97347811
910 2 .88314413
941 2 .78254411
966 2 .92368363
983 2 1
1032 2 1.4903636
1059 2 16.48694527
1060 2 33.97963049
1119 2 .89326365
1124 2 .97861414
1143 2 .95112744
1164 2 .90532504
1197 2 2.85028872
1237 2 .77215504
1240 2 .93150528
1261 2 .95876353
1305 2 1.1116251
1306 2 8.11945423
1307 2 2.74955443
1325 2 .87004244
1331 2 1.9712035
1351 2 .88800819
1357 2 1
1381 2 .89288972
1393 2 1.92947525
1400 2 .3231322
1404 2 .94475231
1422 2 1.72781802
1435 2 1.85402215
1454 2 .9676082
1510 2 .96818962
1512 2 .88164221
1515 2 5.55156199
1608 2 2.92795957
1612 2 1
1624 2 1.55564899
1644 2 1
1744 2 .71762671
1810 2 .86906147
1849 2 .88809374
1860 2 .77733696
1901 2 .86344477
1951 2 1
2061 2 .93066758
2071 2 1.86925243
2078 2 .97938152
2112 2 .86778783
2116 2 1
2169 2 1
2311 2 1
2321 2 .84958629
2410 2 1
2433 2 1
2471 2 .91743624
2567 2 1
2582 2 .90768583
2737 2 1
2755 2 .97142689
2768 2 .93837235
2788 2 .7397738
2851 2 .64754741
2863 2 .81026738
2878 2 .83068011
2881 2 .92802427
2900 2 .82160006
2934 2 1
2978 2 .95111828
3039 2 .78404992
3094 2 1
3106 2 .98696049
3150 2 1
3243 2 1
3258 2 1
3309 2 .94403196
3366 2 .95638926
3407 2 .92836804
3417 2 .98094228
3470 2 .93092028
3476 2 1.76552573
3534 2 .89789563
3604 2 1
3611 2 .98087481
3792 2 .97492676
3812 2 .99007995
3826 2 .95635856
3861 2 .91721113
3909 2 .95277179
3975 2 1
4093 2 2.76809283
4224 2 .8970709
4277 2 1
4425 2 .71513323
4508 2 .96209647
4511 2 2.75462414
4539 2 1
4930 2 .9570451
5085 2 6.67804321
5086 2 20.45720688
5311 2 .8925733
5440 2 .76054765
5449 2 1.75369584
5621 2 .7934145
5754 2 1
5858 2 .01643341
5921 2 .84906962
5922 2 .95142492
6003 2 .9629842
6010 2 .85753858
6025 2 1.94432598
6026 2 1
6049 2 .97788452
6054 2 .94593207
6134 2 .92067911
6155 2 .85967352
6209 2 1
6223 2 .96694797
6306 2 1.74258157
6326 2 .8988673
6523 2 .76576962
6570 2 .8599142
6673 2 1
6683 2 1
6721 2 1
6789 2 .71478541
6865 2 1
7001 2 .94295135
7012 2 .94597422
7022 2 .93592609
7152 2 .93302793
7224 2 .92400878
7243 2 1.88114351
7285 2 .94059105
7494 2 .97272346
7624 2 1.9482527
7663 2 .89882945
7703 2 .76936279
7707 2 .86701604
7728 2 1
7823 2 .86684906
7909 2 .61357585
8069 2 1.83958908
8070 2 .78869015
8196 2 .71803214
8197 2 .94937777
8245 2 .73516806
8246 2 .9183132
8284 2 1.94312287
8304 2 1.99118721
8305 2 .9258877
8331 2 3.67363992
8332 2 .89637464
8335 2 .83780835
8364 2 1
8465 2 1.89639425
8488 2 2.94595645
8493 2 .9546454
8535 2 3.87716494
8536 2 .89924343
8537 2 .95445911
8541 2 .94616006
8624 2 .96833693
8658 2 .83942232
8670 2 5.67548509
8701 2 .78460009
8726 2 .9389746
8728 2 1.88827039
8732 2 1
8743 2 .57255152
8756 2 .79040152
8760 2 21.37697002
8876 2 .97162585
8930 2 1.83902665
8952 2 .8136957
8962 2 .95179928
8965 2 1.95997121
9042 2 1
9138 2 .96565595
9147 2 .82004753
9160 2 1.79857218
9204 2 1
9233 2 .66327171
9294 2 .93953181
9330 2 1.87397245
9352 2 .97667515
9379 2 .94331304
9458 2 .97715467
9462 2 1.97004862
9570 2 2.95460588
9579 2 1
9605 2 .9699376
9643 2 .74270887
9716 2 4.8091408
9720 2 1.82568419
9726 2 .95266396
9795 2 .92206883
9811 2 .47270411
9964 2 .99105508
9968 2 1.98354296
9991 2 .96948051
9993 2 .96370793
10007 2 .71276723
10021 2 1
10062 2 .51451894
10109 2 .95171889
10148 2 .68991946
10149 2 5.46784868
10161 2 1.89114797
10205 2 2.97049288
10229 2 .9286528
10252 2 .94822866
10276 2 .94748208
10314 2 .79689312
10315 2 3.79609426
10317 2 .74090191
10318 2 1.72958068
10319 2 .64018591
10329 2 .93664576
10404 2 .91218978
10413 2 2.88187174
10415 2 .68013876
10429 2 1.91316199
10485 2 1.62891687
10487 2 2.84675195
10504 2 1
10507 2 4.94611624
10571 2 .97503345
10575 2 .92875346
10595 2 .8122214
10639 2 1.95484197
10667 2 .8611777
10737 2 1.70566932
10741 2 .74945539
10742 2 .71699669
10766 2 .87695654
10774 2 .90579907
10793 2 1.65267684
10799 2 .93837881
10817 2 .88738672
10837 2 2.98445375
10849 2 .69909043
10875 2 .6810655
10972 2 .95048135
11021 2 .9052239
11039 2 .95280486
11106 2 1.90627356
11125 2 .97815895
11167 2 2.91361921
11206 2 .88034702
11214 2 1.9262198
11222 2 3.81134308
11224 2 .94778291
11226 2 .97408245
11244 2 1
11268 2 .71252652
11269 2 .8922956
11286 2 1
11290 2 .97951498
11299 2 1
11313 2 .71496294
11327 2 .96049825
11331 2 11.81568208
11393 2 .91318687
11400 2 .93996844
11404 2 2.65528953
11407 2 .97719453
11430 2 1
11469 2 2.58737503
11475 2 1.97304421
11478 2 .96325572
11484 2 1.97279214
11485 2 .73930781
41 3 .7184375
78 3 .945843
102 3 1
105 3 .9758044
132 3 1
135 3 1
142 3 .9752742
147 3 .9789419
174 3 .9325529
175 3 .9451651
187 3 .9478658
208 3 .97192
227 3 .9384053
229 3 1.9395515
257 3 .9294213
305 3 1.8968862
323 3 1
352 3 .5493038
386 3 2.8801245
387 3 .7197921
388 3 36.2445752
414 3 .9697245
426 3 3.8033435
461 3 .9555949
503 3 .9641772
508 3 .9300694
517 3 1
526 3 .9063324
544 3 .9468948
567 3 .9519427
586 3 .97116
600 3 .9288265
635 3 1
673 3 4.9557127
683 3 .8902695
738 3 .8780308
770 3 2.9566086
797 3 .9284769
801 3 2.67032
831 3 .9359997
843 3 .8383169
874 3 2
922 3 .6885541
924 3 .687012
926 3 .9603512
938 3 1
944 3 .9174252
959 3 .7518797
986 3 .9682909
1010 3 1.7786406
1032 3 6.5001865
1043 3 .8133898
1057 3 .9735959
1059 3 12.5739316
1060 3 25.076395
1072 3 .9077477
1102 3 .9692431
1237 3 .7765466
1242 3 1.7831218
1243 3 .832425
1305 3 4.128748
1306 3 1.1364262
1307 3 6.7543816
1310 3 .9671416
1312 3 .9631184
1378 3 .8182659
1381 3 .8949542
1389 3 1.9524184
1427 3 .8607491
1475 3 .8955078
1477 3 1
1508 3 .8380585
1512 3 .8839235
1515 3 7.5794797
1553 3 .9274186
1624 3 1.5642136
1817 3 1.9695625
1853 3 .8993434
1899 3 .9750482
1945 3 .9749153
2016 3 1.9539293
2069 3 .8745459
2071 3 1.8717725
2076 3 1
2081 3 .9696491
2082 3 .9088191
2097 3 .7531277
2200 3 .904029
2220 3 1
2321 3 .8524854
2416 3 .9578237
2582 3 .9094651
2623 3 .900362
2755 3 1.9719776
2781 3 1
2900 3 .8250386
3052 3 1.7380003
3059 3 1
3198 3 1
3226 3 .9060478
3244 3 .9329557
3338 3 .972619
3359 3 1
3395 3 1.8801191
3407 3 .9297487
3417 3 .9813096
3490 3 .8916188
3596 3 1
3662 3 .9806224
3793 3 1
3841 3 .6759228
3861 3 .9188068
4038 3 .9088843
4044 3 2.8830661
4093 3 1.7725627
4146 3 1
4215 3 1.9313497
4321 3 1
4322 3 .8031738
4344 3 .8589753
4396 3 1
4500 3 .7842768
4509 3 .8649284
4552 3 1
4592 3 .9357464
4735 3 .1518563
4834 3 2
4940 3 .7277294
5034 3 .9245131
5040 3 .9392553
5076 3 .6305567
5085 3 3.7035231
5086 3 13.525492
5135 3 .9587728
5141 3 .9143827
5200 3 .7911409
5235 3 .9615368
5359 3 .9546832
5449 3 .7584432
5516 3 .8513065
5604 3 .7810106
5621 3 .7973963
5729 3 .9284845
5887 3 .7530788
5891 3 .7571184
5911 3 .9239011
5915 3 .9397303
5922 3 .9523612
5938 3 .9269173
5977 3 .9513259
6010 3 .8602844
6025 3 2.9453991
6049 3 .9783108
6134 3 .922208
6151 3 .9627633
6188 3 .9369296
6263 3 .9700328
6296 3 1
6371 3 .948616
6413 3 .9745908
6495 3 1
6518 3 .9146297
6743 3 1
6752 3 .9029398
6789 3 .7202827
7143 3 1
7420 3 .8667123
7434 3 1
7459 3 .8561588
7494 3 .9732492
7624 3 .9492501
7628 3 .923496
7665 3 .8106432
7682 3 .9280363
7694 3 .9322574
7887 3 1
7909 3 .6210239
7929 3 1
8069 3 .8426809
8071 3 .9236332
8078 3 .8574579
8176 3 .9892531
8179 3 .6976109
8273 3 1
8278 3 .8897274
8302 3 .9657423
8331 3 2.6799303
8332 3 1.898372
8453 3 .811847
8488 3 .9469981
8535 3 2.8795325
8537 3 .9553369
8555 3 .7753898
8637 3 .9767163
8658 3 .8425174
8659 3 1.6764776
8660 3 2.633063
8670 3 1.6817399
8700 3 1
8726 3 .9401508
8728 3 .8904239
8760 3 10.4468017
8911 3 1.8754112
8930 3 4.8421293
8937 3 .9633584
8947 3 .9331942
8981 3 .7959669
9001 3 1.9527584
9035 3 1
9094 3 2.750574
9095 3 .9253599
9147 3 2.823516
9172 3 .8753962
9233 3 2.6697619
9264 3 1.9877704
9286 3 .9765467
9377 3 1.9875207
9379 3 1.9444056
9445 3 .9662323
9459 3 .8315391
9468 3 .9584593
9561 3 1
9599 3 .910945
9643 3 1.747668
9712 3 .804315
9716 3 1.8128195
9720 3 3.829044
9726 3 .9535763
9795 3 .9235709
9798 3 .9278637
9801 3 .9047666
9986 3 .9542609
10021 3 1
10038 3 .8503025
10040 3 .8634729
10041 3 .7634272
10070 3 .8287495
10090 3 .9597413
10133 3 .9629102
10149 3 5.4781056
10161 3 2.893246
10205 3 .9710616
10242 3 .9399671
10276 3 3.9484943
10280 3 1.9684768
10311 3 .8635972
10312 3 .8343848
10314 3 .8008079
10317 3 .7458959
10318 3 2.7347928
10319 3 4.6471211
10320 3 1.7744144
10321 3 .9243199
10329 3 2.9378669
10404 3 .9138823
10407 3 1
10413 3 1.8841486
10429 3 1.9148357
10440 3 .9787865
10460 3 1
10474 3 1
10485 3 4.6360693
10487 3 .8497057
10507 3 2.9471548
10516 3 .9061064
10552 3 1
10571 3 3.9755147
10582 3 1.8911157
10596 3 1.6681984
10603 3 1
10650 3 .9646681
10652 3 .9861774
10656 3 2.9292572
10705 3 .8603631
10730 3 .9023744
10737 3 2.7113424
10800 3 .8346966
10815 3 .8983472
10844 3 .8430189
10894 3 .9006477
10918 3 .9428782
10920 3 .7245125
10943 3 1
10964 3 .9333282
11021 3 1.9070506
11037 3 1.9785935
11055 3 .9289384
11106 3 2.9080801
11149 3 .9055363
11192 3 1
11206 3 .8826533
11222 3 1.8149793
11224 3 .9487894
11270 3 .9274791
11290 3 .9799098
11307 3 .8876653
11319 3 1
11327 3 .9612596
11331 3 8.8577834
11347 3 .9806368
11365 3 .9581448
11400 3 .9411255
11407 3 .9776341
11455 3 .6879977
11456 3 .8171503
41 4 .6953266
51 4 .9309868
59 4 .9122809
78 4 .9413977
84 4 .9013295
133 4 .97723
155 4 .9852681
175 4 .9406642
187 4 1.9435866
203 4 .9555417
305 4 .8884225
352 4 .5123102
386 4 1.8702851
387 4 .6967924
388 4 40.6080028
423 4 .9532395
426 4 2.540959
461 4 .9519501
526 4 1.8986441
564 4 1.8707315
577 4 1
642 4 .9694167
651 4 1
658 4 2
727 4 1.9539568
736 4 1
745 4 1.984693
750 4 .8327925
766 4 1.9186869
801 4 1.6432596
923 4 .7393297
924 4 .6613217
963 4 .8332879
985 4 1
1026 4 .8309796
1032 4 3.4591614
1040 4 1.9212356
1043 4 .7980727
1057 4 .9714286
1059 4 25.2106358
1060 4 51.6722609
1102 4 .9667185
1110 4 1
1124 4 .9773048
1164 4 .8995286
1167 4 .9530855
1182 4 .7314659
1197 4 2.8411227
1305 4 3.0572348
1306 4 7.0655433
1307 4 3.734221
1310 4 .9644446
1325 4 .8620859
1396 4 .7994447
1399 4 .9648599
1404 4 .9413698
1411 4 1.9616025
1422 4 1.7111538
1427 4 .8493193
1433 4 1.9752453
1438 4 .7570179
1512 4 .8743958
1515 4 5.4628821
1542 4 1.8530111
1553 4 .9214611
1608 4 .9235489
1669 4 1.9568108
1690 4 .9747757
1722 4 .883405
1744 4 .7003385
1817 4 .9670642
1834 4 1
1848 4 1
1950 4 .9434091
1986 4 .8985397
2016 4 .9501478
2061 4 .9264227
2071 4 6.8612475
2090 4 .7972207
2529 4 .8614008
2596 4 1
2726 4 1
2829 4 .9376449
2863 4 .7986511
2877 4 .9218251
2895 4 1
2900 4 .8106776
2918 4 .9445738
3051 4 2.8951095
3052 4 1.7164951
3081 4 1.8002498
3226 4 .8983361
3244 4 .9274526
3295 4 1
3338 4 .9703716
3428 4 .9438568
3461 4 1
3475 4 .8523055
3490 4 1.8827228
3552 4 .8717731
3595 4 1
3596 4 1
3611 4 .9797039
3671 4 .8704874
3830 4 1
3838 4 1
3841 4 .6493223
3861 4 .9121424
3909 4 .9498803
4008 4 .8806137
4024 4 .6144531
4048 4 1.934146
4060 4 1
4093 4 2.7538944
4429 4 .981662
4431 4 .8901627
4500 4 .7665701
4509 4 .8538416
4511 4 .7396011
4710 4 .9760363
4983 4 .9389101
5085 4 2.5971071
5086 4 20.2403012
5127 4 1.7240035
5230 4 .8235088
5297 4 .9041274
5511 4 .8872084
5679 4 1
5809 4 .4976615
5892 4 1
6025 4 2.9409174
6042 4 .5933413
6102 4 .9217024
6132 4 .9223007
6223 4 .9649244
6270 4 .8242827
6277 4 .8717294
6288 4 .9155902
6306 4 .7268213
6348 4 .8561373
6518 4 .9076224
6522 4 .8562338
6559 4 .7149744
6775 4 .6177139
6782 4 1
6789 4 .6973233
6958 4 .9368787
7243 4 .8738666
7285 4 .9369538
7473 4 1
7624 4 .9450845
7666 4 1
7974 4 1.9364801
8013 4 .9367319
8032 4 .8837327
8069 4 1.829768
8071 4 .9173649
8097 4 .6427432
8113 4 1
8179 4 2.6727906
8197 4 .9462784
8199 4 .899789
8230 4 .5697888
8245 4 .7189539
8246 4 .913312
8272 4 .8787925
8278 4 .8806761
8284 4 .9396406
8290 4 .8233667
8302 4 2.9629304
8331 4 3.6536587
8387 4 .8854856
8418 4 .8406973
8436 4 .9837687
8447 4 .7116674
8488 4 .9426477
8535 4 3.8696444
8536 4 .8930747
8541 4 .9428637
8559 4 .9750408
8593 4 .9232837
8623 4 1
8659 4 .6499226
8660 4 2.6029445
8670 4 4.6556168
8728 4 2.8814298
8760 4 5.1551519
8816 4 .6272245
8876 4 .9698887
8911 4 2.8651848
8930 4 1.8291711
8963 4 .9459755
8965 4 .9575205
8995 4 2.8951526
9094 4 3.7301009
9095 4 1.9192333
9147 4 1.80903
9160 4 .7862399
9233 4 2.6426557
9396 4 .9230886
9556 4 .9701299
9570 4 1.9518266
9643 4 .7269564
9716 4 1.7974555
9720 4 .8150118
9734 4 .8992041
9801 4 .8969498
9814 4 .8727669
9863 4 1
9919 4 .9484015
9964 4 .9905074
9965 4 .9271026
9981 4 2
9986 4 1.9505065
9993 4 .961486
10029 4 .5199162
10116 4 1
10149 4 10.435268
10166 4 .9170545
10229 4 .9242846
10276 4 1.9442667
10280 4 .9658893
10314 4 1.784458
10315 4 .7836102
10316 4 .5782728
10317 4 .7250388
10318 4 .7130244
10319 4 3.6181565
10329 4 1.9327669
10413 4 1.8746394
10429 4 .9078454
10456 4 .9909134
10458 4 .9633154
10485 4 .6061975
10487 4 .8373694
10496 4 .832075
10503 4 .8008127
10507 4 2.9428172
10541 4 1
10548 4 2
10604 4 .8665517
10639 4 .9520772
10672 4 1
10737 4 .6876491
10742 4 1.69967
10746 4 .652677
10771 4 .9011151
10793 4 .6314122
10800 4 .8211284
10815 4 .8900034
10832 4 .8934931
10849 4 .6806674
10887 4 .9882286
10894 4 .8924927
10920 4 .7019002
10923 4 2.9765783
10948 4 .9354073
10979 4 .9499945
11037 4 .9768364
11039 4 3.9499154
11106 4 1.9005352
11109 4 1.941452
11161 4 1.8795624
11166 4 .8885659
11206 4 1.8730213
11208 4 1.8923357
11222 4 3.7997927
11237 4 .9206321
11324 4 .9774567
11331 4 9.6819483
11332 4 .8913897
11366 4 .8760291
11400 4 1.936293
11453 4 .7918641
11454 4 .6662836
11478 4 .9610061
11484 4 .9711264
51 5 .8850517
132 5 1
150 5 .7709955
156 5 .9089341
174 5 .8784393
195 5 1
246 5 2.762872
296 5 2
303 5 .606903
349 5 .3590733
352 5 1.187705
369 5 .8991218
386 5 11.78395
387 5 1.494978
388 5 44.0223
426 5 16.23863
464 5 1
485 5 2.518826
552 5 .560419
601 5 .3579106
615 5 .6649606
673 5 1.920181
721 5 .003719396
727 5 .9233105
750 5 .7214994
761 5 .4768061
780 5 2.843213
787 5 1.917046
801 5 9.405814
804 5 1.611041
852 5 .2277782
877 5 .4271523
900 5 1.705735
913 5 .7897268
921 5 .6439096
924 5 .4358979
944 5 .8511745
955 5 .8503573
957 5 1
959 5 .5528097
960 5 .8385833
981 5 1
995 5 .8077331
1000 5 .5415775
1010 5 2.601041
1023 5 1.886187
1028 5 .8936327
1032 5 48.09918
1040 5 1.86881
1059 5 74.02284
1060 5 110.1261
1123 5 .4816653
1182 5 .5527301
1194 5 .8751248
1197 5 .7353743
1237 5 .5972672
1280 5 .9832814
1288 5 1.308932
1305 5 2.429732
1306 5 .4435705
1307 5 2.557319
1310 5 .940779
1325 5 5.77029
1349 5 .4917286
1352 5 .4787206
1376 5 .8528271
1378 5 .6724584
1389 5 .9142432
1391 5 .5715166
1411 5 1.936045
1427 5 .7490264
1461 5 .814181
1496 5 1
1515 5 8.439779
1542 5 2.755175
1548 5 .9602509
1553 5 2.869186
1564 5 .654445
1566 5 .9215971
1616 5 1
1624 5 2.214577
1642 5 1.083795
1669 5 .9280641
1671 5 1.757619
1744 5 1.500884
1805 5 1
1810 5 .7685565
1848 5 1
1899 5 .9550291
1950 5 .9057423
2039 5 1
2061 5 2.87745
2071 5 .768894
2093 5 .9662712
2115 5 1
2166 5 .2127282
2447 5 1
2466 5 .8085759
2472 5 .1591967
2478 5 .6021311
2514 5 1
2529 5 .7691494
2574 5 .5550609
2643 5 1.448669
2695 5 1
2715 5 .7739348
2735 5 .8589747
2780 5 1.863923
2882 5 .9464916
2900 5 .684665
2950 5 1
2983 5 .6347631
3039 5 .6182923
3051 5 .8252945
3052 5 5.527795
3059 5 1
3094 5 1
3122 5 .892112
3168 5 .500023
3226 5 .8306687
3244 5 .8791652
3262 5 1
3385 5 1
3417 5 .9663141
3474 5 1
3475 5 1.754
3476 5 .5855495
3519 5 1
3534 5 .819523
3611 5 .9661948
3671 5 .7842841
3678 5 1
3826 5 .9228605
3836 5 1
3841 5 1.415912
3848 5 .8890907
3865 5 .7035216
3940 5 .7977703
3977 5 .8138859
4030 5 .7985608
4093 5 2.590087
4100 5 .7125203
4175 5 1.600864
4344 5 .7458294
4373 5 .8245191
4384 5 .7371563
4394 5 1
4425 5 .496477
4429 5 .9694563
4508 5 .9330027
4509 5 1.756559
4615 5 .7690456
4664 5 .914702
4787 5 .8228836
4995 5 1
5076 5 .3341478
5085 5 9.663344
5086 5 34.73785
5111 5 .9152559
5130 5 .8456988
5218 5 .9286829
5230 5 1.706037
5268 5 .6336506
5303 5 .7092374
5449 5 .5646392
5474 5 .4996991
5516 5 .7320079
5571 5 2.318249
5621 5 1.634845
5668 5 .7951669
5700 5 .8788961
5729 5 1.871107
5833 5 .9023587
5845 5 .3601525
5847 5 .9689378
5938 5 .8682821
6010 5 .7481889
6042 5 1.32267
6044 5 .8706246
6055 5 .8691938
6089 5 1.621786
6134 5 2.859794
6270 5 .7073255
6288 5 1.859407
6290 5 1
6306 5 .544994
6350 5 1.953694
6518 5 .846136
6661 5 .8198936
6715 5 .7481403
6747 5 .7766028
6764 5 .8685693
6765 5 .8903569
6815 5 .7576724
6958 5 .8948652
6969 5 .9613607
7377 5 1
7558 5 1
7591 5 1
7616 5 .6292014
7624 5 1.908533
7749 5 .7436739
7823 5 .7646459
7850 5 .9073157
7888 5 .9446582
7909 5 1.316967
7931 5 .4712199
7943 5 .2537524
7981 5 .9050066
8046 5 1
8054 5 1
8069 5 5.716462
8070 5 2.626494
8078 5 .7430946
8147 5 1.311775
8154 5 .6697698
8179 5 .4550005
8194 5 1
8197 5 .9105215
8244 5 1
8246 5 .8556126
8276 5 .87178
8278 5 .8012543
8303 5 .8930721
8328 5 1.662675
8331 5 5.423135
8332 5 4.816835
8342 5 .8098148
8372 5 .8702379
8463 5 .5828636
8465 5 .8168692
8471 5 1.778493
8535 5 .78288
8593 5 .8722215
8659 5 .4169116
8660 5 2.338665
8670 5 9.426396
8728 5 .8025097
8760 5 34.59603
8910 5 1
8911 5 2.775452
8930 5 2.715468
8947 5 .8795952
8965 5 1.929246
8995 5 .8253663
9013 5 .9559635
9094 5 5.550457
9147 5 2.681921
9160 5 1.643961
9233 5 13.40481
9286 5 .9577299
9330 5 1.777237
9459 5 .6963809
9491 5 .9774197
9599 5 .8394951
9643 5 2.545219
9720 5 8.691884
9726 5 .9163301
9801 5 .8283597
9814 5 .7880807
9815 5 1.898879
9919 5 .9140576
9954 5 1
9986 5 .9175638
10043 5 1
10062 5 2.141876
10105 5 .4522894
10149 5 7.059383
10154 5 .5635601
10161 5 .807596
10200 5 .9581868
10276 5 .9071707
10307 5 .257036
10311 5 .7541596
10312 5 1.70151
10314 5 2.640994
10315 5 2.639582
10316 5 .2975719
10317 5 .542025
10318 5 3.522014
10319 5 1.364002
10320 5 .5934243
10413 5 2.7912
10415 5 .4346217
10429 5 .8465074
10458 5 .9388983
10485 5 .3440832
10487 5 .7291228
10499 5 .9482668
10516 5 .8307744
10521 5 .650328
10594 5 1.613413
10595 5 2.668087
10596 5 2.40199
10597 5 .725679
10667 5 1.754621
10687 5 1
10705 5 .7483308
10710 5 .715445
10800 5 4.702072
10834 5 .8202762
10844 5 .7170711
10849 5 .4681202
10894 5 .8209361
10918 5 .8970487
10920 5 2.503486
10948 5 .8924144
10980 5 2.874691
11021 5 .8324763
11039 5 .9165791
11055 5 .8719248
11106 5 .8343316
11135 5 .5329131
11158 5 .7395171
11167 5 .8473156
11208 5 1.820675
11239 5 1.609384
11270 5 .8692947
11292 5 1.867737
11327 5 .9301777
11331 5 14.13906
11346 5 .8598467
11391 5 1
11400 5 .8938898
11407 5 .9596897
11423 5 .5657882
11426 5 1
11449 5 .9369307
11453 5 .6533292
11454 5 2.444162
11455 5 1.437674
11456 5 .6704477
11469 5 2.270655
11470 5 1
11483 5 .6927529
11485 5 5.539207
2 6 3.9938271
26 6 .9702463
69 6 .9688221
105 6 2.9289275
131 6 2
156 6 .956551
174 6 2.8967412
181 6 .9802395
184 6 3.9818785
227 6 .9598074
246 6 .8209725
279 6 .983981
290 6 1
303 6 .8784203
314 6 .9925277
318 6 1
321 6 1
323 6 1
349 6 1.7617848
355 6 .7857813
387 6 1.5840058
388 6 8.3727958
414 6 .9836356
426 6 3.5868931
461 6 5.9827634
464 6 2
466 6 .9399084
508 6 .9547125
526 6 4.9195944
544 6 2.9388923
552 6 1.6692718
564 6 .8459662
574 6 .985829
586 6 .9916925
619 6 .935674
673 6 3.9539532
686 6 .8677641
709 6 .9749942
728 6 1
736 6 1
750 6 .8563236
762 6 .8943543
791 6 .7972428
798 6 .8065562
801 6 1.6606356
804 6 .8127487
812 6 1
852 6 .4639994
874 6 1
910 6 .8259113
921 6 .8329239
922 6 .7057733
924 6 .6805757
972 6 .9849785
978 6 .9923323
989 6 1.974944
1032 6 .2247008
1049 6 1.9848139
1060 6 1.6025263
1143 6 .9654648
1194 6 .9467423
1257 6 .9191354
1393 6 .9070027
1411 6 1.9758518
1422 6 .7388563
1432 6 .8250229
1482 6 6
1522 6 .7345195
1548 6 .9329111
1560 6 .936222
1618 6 1
1642 6 54.3388129
1803 6 1
1810 6 .7987928
1817 6 .9725048
1926 6 .9589597
1965 6 .9776478
2044 6 1
2071 6 9.8858191
2150 6 1
2222 6 .9418683
2307 6 1.9788837
2332 6 .9714409
2631 6 .9951482
2643 6 .7588292
2737 6 2
2903 6 1
2927 6 .980262
2972 6 .9674479
2988 6 1
3051 6 .8082892
3052 6 .562333
3338 6 .9813288
3548 6 1
3705 6 71.2410705
3757 6 .8316103
3801 6 1.9849499
3812 6 .991021
3822 6 1.9669343
3826 6 1.9648018
3841 6 .6809887
3935 6 1
4038 6 1.9055989
4093 6 1.729779
4322 6 .8950074
4345 6 1.8990959
4360 6 1
4404 6 .9757821
4428 6 1
4448 6 .9399751
4455 6 .9766357
4469 6 1
4506 6 1
4666 6 .9440172
4675 6 .7962471
4694 6 1
4771 6 1.9820122
4772 6 .970198
4808 6 .6720627
4832 6 1
4983 6 .9582809
5083 6 1
5085 6 2.2032614
5086 6 .2958664
5235 6 .9659913
5268 6 .6241487
5668 6 .9281164
5679 6 1
5845 6 .6659252
5847 6 .9902208
5884 6 1
6025 6 1.9514927
6094 6 1
6184 6 .9501422
6413 6 .977617
6522 6 .9150725
6662 6 .9630805
6683 6 1
6716 6 .9348645
6973 6 1.9031139
7012 6 .9428985
7054 6 .930511
7283 6 .9671553
7312 6 2.98563
7314 6 1
7624 6 2.9584926
7728 6 1
7771 6 1.9934043
7830 6 .9148399
7974 6 .9613368
8069 6 .7601522
8187 6 2
8246 6 .9380278
8304 6 1.9930908
8306 6 .6785551
8328 6 15.7742935
8329 6 28.8008472
8331 6 .5990179
8348 6 .8436748
8428 6 1
8488 6 .9155082
8493 6 1.9716137
8535 6 .8842833
8541 6 .9716125
8674 6 1
8756 6 .8107499
8760 6 3.2549662
8822 6 .9422684
8911 6 .7845597
9004 6 6.9862906
9011 6 1.9782065
9013 6 1.9870901
9020 6 .8963825
9095 6 .8987824
9147 6 .7154272
9172 6 .9298902
9233 6 .3942225
9241 6 .9351251
9264 6 .9909499
9328 6 .7749103
9379 6 1.9311745
9396 6 3.95515
9475 6 1
9537 6 .9554981
9547 6 .1849882
9595 6 .342839
9641 6 .9126007
9652 6 1
9716 6 .6748162
9720 6 .7456501
9726 6 2.9607821
9767 6 1.7342144
9964 6 .9784526
10021 6 1
10062 6 3.5163065
10080 6 .9121174
10157 6 14.6149713
10166 6 .9543828
10193 6 1
10197 6 1
10205 6 3.9780109
10224 6 .9562955
10252 6 .9878393
10276 6 .9519516
10280 6 .952996
10306 6 .9680587
10312 6 .6362225
10317 6 .3163472
10329 6 1.9020575
10375 6 .9218374
10413 6 7.907062
10440 6 1.9711333
10447 6 .9788378
10455 6 .9700706
10458 6 .9874307
10466 6 1
10471 6 .8990116
10485 6 .5325058
10499 6 .9777348
10507 6 1.8987892
10570 6 3.979949
10591 6 .8136206
10639 6 1.9521825
10650 6 .9865259
10729 6 .9260432
10756 6 .9706865
10836 6 1
10837 6 .9888633
10849 6 1.9123491
10920 6 .6514284
10923 6 4.9875193
10940 6 1
10948 6 1.9509775
10972 6 .9645449
10977 6 .9634109
10979 6 1.9794213
10980 6 2.9264888
11004 6 1
11037 6 .963953
11106 6 2.9245114
11109 6 2.9694307
11119 6 .9027071
11129 6 1
11157 6 1.9846791
11167 6 1.9506796
11222 6 7.8365486
11239 6 .7266919
11248 6 1
11253 6 .9594734
11268 6 .9284257
11271 6 .9612062
11290 6 .9904831
11311 6 1
11322 6 1
11327 6 1.9695086
11331 6 1.5774784
11400 6 .9543215
11408 6 1
11423 6 .7392426
11448 6 1.9549158
11454 6 .6966571
11458 6 .9146423
11475 6 3.9831204
11488 6 .9938442
29 7 1
48 7 .9002661
53 7 .939297
74 7 .8919891
78 7 .9269976
142 7 .9666702
156 7 1.9318904
157 7 1
174 7 .9090829
175 7 .9260839
184 7 .9676758
188 7 .9179758
217 7 .8759726
222 7 1.9716693
229 7 .9185168
236 7 .9075084
246 7 1.8226482
275 7 1
292 7 .8618065
305 7 1.861005
352 7 1.3924719
369 7 .9245516
386 7 4.8384107
387 7 3.6222863
388 7 51.5458667
414 7 .9591893
423 7 .9417492
457 7 .8754815
521 7 .9705458
526 7 4.8737383
552 7 .6712307
577 7 2
647 7 1
658 7 1
673 7 5.9403018
693 7 .8739787
721 7 .2548665
735 7 .9561829
745 7 .9809317
750 7 2.7917052
757 7 1.9227143
766 7 1.8987061
770 7 1.9415094
779 7 1
780 7 .8827369
787 7 .9379578
791 7 .7871537
798 7 .6380473
801 7 3.555599
810 7 1
819 7 .8701057
868 7 .8911203
913 7 .8427335
960 7 .879274
989 7 .9602681
998 7 .9498199
1023 7 .9148772
1032 7 5.326263
1059 7 15.0337621
1060 7 35.3630943
1111 7 .896421
1147 7 .8896835
1167 7 1.9415574
1192 7 .9488979
1197 7 1.8020824
1284 7 .9444485
1305 7 1.8255724
1306 7 1.8359225
1307 7 7.6689121
1312 7 .9502845
1325 7 5.8281967
1335 7 1
1338 7 .8236483
1393 7 1.9067666
1404 7 2.9269628
1427 7 .812293
1483 7 .9830088
1492 7 .9321884
1494 7 1.8247031
1512 7 2.8435315
1515 7 6.0851715
1522 7 .6784955
1532 7 1
1553 7 .902162
1560 7 .9167388
1562 7 1
1644 7 1
1669 7 .946198
1701 7 .8187201
1713 7 1.8988664
1751 7 .7943403
1853 7 .8643173
1904 7 .9645775
1926 7 .8506863
1934 7 1
1937 7 .9176233
1961 7 .5417623
2005 7 .911424
2006 7 2
2016 7 1.9378978
2042 7 .925993
2071 7 11.8271523
2080 7 1
2090 7 .7473924
2093 7 1.9747737
2112 7 .8252161
2169 7 1
2214 7 .9362913
2307 7 .9391667
2309 7 .9476392
2529 7 .8273433
2736 7 1
2820 7 .9335336
2875 7 .8829843
2900 7 .7641561
3033 7 1
3039 7 .714515
3052 7 2.6468305
3055 7 2
3069 7 1
3128 7 1
3170 7 .3106574
3179 7 .8432016
3182 7 .6038089
3226 7 .8733545
3245 7 1
3338 7 .9630911
3395 7 .8384033
3407 7 .9053029
3408 7 .8788414
3417 7 .9748058
3428 7 2.930061
3470 7 .9086769
3476 7 3.6900261
3485 7 .8223032
3490 7 .8539047
3531 7 .9720426
3604 7 1
3605 7 .8164859
3654 7 .5301978
3793 7 1
3801 7 .9325706
3822 7 .9214419
3824 7 .8131489
3852 7 .9143628
3970 7 1
3977 7 .8608024
3998 7 .1191998
4024 7 .519714
4038 7 .8771781
4048 7 .917964
4093 7 3.6934198
4099 7 1.8859944
4175 7 2.7014801
4200 7 .7838932
4344 7 1.8099019
4345 7 .1553414
4361 7 .8549728
4394 7 1
4424 7 .7996067
4425 7 .6234074
4455 7 1.966716
4511 7 .6756142
4538 7 .9527798
4592 7 .9133876
4609 7 .7693989
4659 7 2.8122211
4666 7 1.8952968
4772 7 1.9312186
4793 7 1
4984 7 .9831538
5040 7 1.9181175
5076 7 .501999
5082 7 1
5085 7 2.2523791
5086 7 16.3164436
5127 7 1.6561838
5227 7 1
5230 7 5.7801403
5245 7 1.4333374
5276 7 1
5294 7 .8748162
5297 7 .880569
5341 7 3
5359 7 1.938914
5410 7 .7940181
5427 7 1
5449 7 2.674387
5476 7 .9404175
5604 7 .7048073
5826 7 1
5847 7 .9767681
5871 7 1
5883 7 .8972098
5911 7 1.8974205
5915 7 1.9187579
5938 7 .9014862
6025 7 1.9263992
6077 7 1
6178 7 1.8733084
6196 7 .9432931
6267 7 1
6306 7 .659694
6350 7 1.9653671
6369 7 1
6414 7 1
6425 7 1
6495 7 1
6564 7 1
6608 7 1.8461414
6693 7 1
6697 7 1
6715 7 .8116303
6752 7 .869165
6793 7 1
6969 7 1.9711011
7004 7 .8677256
7147 7 .9024101
7312 7 .9621404
7573 7 1.8895666
7624 7 4.9315903
7662 7 .7907238
7663 7 .866253
7684 7 1
7689 7 .9772756
7850 7 .93068
7872 7 1
7888 7 .958609
7935 7 .715156
7974 7 .9208715
8069 7 .7879375
8070 7 .7206493
8071 7 1.8970593
8154 7 .7530158
8176 7 1.9855135
8179 7 .5923865
8197 7 1.9330776
8227 7 1.7004335
8245 7 1.6498934
8279 7 1
8284 7 .9248087
8302 7 .9538214
8317 7 .8619247
8331 7 .5685535
8332 7 1.8630077
8334 7 .9347585
8335 7 1.7855834
8434 7 1
8442 7 .8092774
8488 7 1.9285547
8493 7 .9400414
8535 7 1.8376126
8536 7 2.8668003
8537 7 3.9397951
8541 7 .9288238
8593 7 .9044325
8604 7 .9383511
8624 7 .9581416
8659 7 .5638993
8660 7 .5053774
8670 7 6.5709928
8736 7 .8827286
8760 7 18.2103708
8822 7 1.9038655
8911 7 .8320572
8930 7 2.787194
8965 7 .9470821
8977 7 1
8980 7 .7491425
9020 7 1.8734036
9094 7 5.6637795
9126 7 .9691392
9233 7 3.5548467
9314 7 .9412838
9352 7 .9691647
9396 7 .9041894
9416 7 .9775144
9491 7 .9831119
9515 7 3
9564 7 .7480555
9594 7 3.8792403
9605 7 .9602576
9643 7 1.6598623
9690 7 .9268808
9716 7 1.747685
9720 7 4.7695553
9723 7 .9219664
9726 7 5.937422
9746 7 1
9760 7 .9790915
9796 7 .9608451
9798 7 2.902762
9801 7 .8716276
9919 7 .9357224
9944 7 .8901511
9965 7 .9091898
9991 7 .9596534
10062 7 2.3581962
10088 7 1
10116 7 1
10149 7 5.2964984
10161 7 .8560981
10200 7 .9687273
10203 7 .8223182
10205 7 .9609917
10226 7 .8672509
10248 7 1
10276 7 4.9305716
10300 7 1.9254467
10306 7 .958472
10307 7 .4443258
10313 7 1.5703816
10314 7 .7314936
10315 7 .7304375
10316 7 1.4746433
10318 7 2.6425069
10319 7 1.5243274
10320 7 2.6959158
10323 7 .7153806
10329 7 2.916246
10338 7 .8066943
10386 7 .9233918
10406 7 1
10412 7 1
10413 7 6.843835
10438 7 .914521
10440 7 .9714047
10456 7 .9886805
10469 7 .9033461
10485 7 4.5094298
10487 7 1.7974068
10507 7 3.9287659
10515 7 .9071682
10541 7 1
10582 7 1.8532265
10593 7 .5760316
10603 7 1
10639 7 1.9403013
10650 7 .9523734
10656 7 1.9046403
10667 7 .8164775
10705 7 .8117727
10710 7 2.7871769
10737 7 3.6108962
10741 7 .6687812
10756 7 .9300977
10797 7 .8923697
10817 7 .8511258
10835 7 .8757798
10837 7 .9794479
10920 7 .6286492
10935 7 .8414924
10962 7 .9593162
10980 7 .9062798
11021 7 .8747064
11037 7 .9711445
11039 7 1.9376082
11055 7 .9042106
11068 7 1.9769967
11070 7 .9041606
11087 7 .8902575
11106 7 3.8760941
11119 7 .7184453
11161 7 1.8499677
11206 7 .8418193
11208 7 2.8658798
11213 7 1.8793899
11222 7 3.7505964
11224 7 1.9309692
11226 7 3.9657371
11237 7 .9011293
11270 7 .9022435
11292 7 .9010785
11324 7 .9719172
11327 7 2.9477789
11331 7 13.1123416
11361 7 .919599
11365 7 .9435802
11368 7 .7366678
11399 7 2
11400 7 1.9206385
11418 7 .9444798
11423 7 .6752464
11454 7 .5842806
11457 7 1.575149
11475 7 2.9643646
11478 7 .9514242
6 8 .9285858
41 8 .629249
59 8 .8932563
69 8 2.9178471
141 8 1
142 8 3.967442
147 8 .9722715
150 8 1.8326901
156 8 .9334676
174 8 .9111882
181 8 .955308
186 8 .9372807
187 8 .9313516
201 8 .9010987
203 8 .9458996
222 8 .9723253
229 8 3.9204036
243 8 .9407944
246 8 .8267549
277 8 1
286 8 .9517603
292 8 .8650065
305 8 1.8642236
316 8 .9471273
317 8 .7126183
352 8 1.4065399
386 8 3.8421524
387 8 .6310327
388 8 27.7879435
423 8 1.943098
425 8 2
426 8 1.790761
474 8 .8424865
482 8 .5653038
503 8 1.9528298
508 8 1.907918
526 8 .876662
544 8 .930073
564 8 1.8426957
586 8 1.9620245
643 8 .9052804
647 8 1
673 8 .9416842
679 8 .6180167
693 8 1.8768969
721 8 .2721208
729 8 1
735 8 2.9571975
745 8 1.9813733
750 8 .7965284
779 8 1
780 8 .8854522
787 8 .9393944
801 8 3.5658896
819 8 .8731135
820 8 1
921 8 .7398416
941 8 .7191811
978 8 .964084
983 8 1
985 8 1
986 8 .9582467
988 8 .8072102
998 8 .9509819
1010 8 .7085222
1023 8 .9168483
1029 8 3
1032 8 7.3418641
1040 8 .9041532
1050 8 .8121533
1057 8 1.965232
1059 8 15.1719169
1060 8 34.5167791
1099 8 1
1110 8 1
1124 8 5.9723827
1147 8 .892238
1164 8 .8777383
1192 8 .9500813
1197 8 5.8066654
1237 8 1.7057648
1280 8 1.9877855
1305 8 1.8527676
1306 8 2.862878
1307 8 .6765788
1310 8 1.9567333
1325 8 2.832175
1331 8 .9628127
1374 8 .7401766
1379 8 1.8496025
1393 8 .9089255
1398 8 .4758992
1399 8 1.9572387
1404 8 .9286541
1411 8 2.9532748
1422 8 .6485088
1432 8 .7023358
1454 8 .9581698
1461 8 1.8642413
1463 8 .9233526
1474 8 1
1483 8 .9834023
1501 8 .9505073
1510 8 .9589206
1512 8 .8471547
1515 8 7.1295115
1530 8 .8936464
1537 8 .8637639
1542 8 .8211321
1553 8 1.9044275
1573 8 .7467855
1593 8 1.8428143
1608 8 1.9069682
1624 8 .4261726
1637 8 .9759566
1669 8 1.9474439
1690 8 .9693051
1713 8 .9012082
1723 8 1
1724 8 1
1739 8 .6363497
1803 8 1
1805 8 1
1935 8 .968821
1965 8 2.9761854
2016 8 1.9393358
2061 8 .9104653
2071 8 4.8311548
2080 8 1
2084 8 .8630183
2093 8 .9753579
2103 8 .9136614
2106 8 .8984925
2148 8 .9445864
2161 8 1
2256 8 .9275858
2307 8 .9405754
2329 8 .9112084
2336 8 1.53188
2345 8 .8604179
2418 8 .6885554
2441 8 .9241239
2515 8 .9473729
2527 8 1
2573 8 .7867122
2634 8 .9619378
2637 8 1
2659 8 .8683041
2663 8 .9064268
2737 8 1
2749 8 .9095249
2755 8 2.9631012
2838 8 1
2872 8 1
2881 8 .9070517
2987 8 .9387802
3039 8 .7211257
3051 8 .8723608
3052 8 1.6550085
3109 8 .726375
3179 8 .8468325
3191 8 .959545
3226 8 .8762872
3244 8 1.9117185
3276 8 .9849022
3362 8 .9476614
3407 8 .9074957
3417 8 .9753892
3554 8 .8495504
3596 8 2
3611 8 .9753021
3618 8 .9797168
3652 8 .8878072
3667 8 .9681479
3671 8 .8423987
3700 8 .9717001
3793 8 2
3800 8 .8844401
3812 8 1.9871894
3826 8 .9436422
3852 8 .9163459
3861 8 .8930878
3928 8 .9492588
3952 8 1
3979 8 .8648797
4024 8 1.5308356
4038 8 1.8800222
4048 8 .9198636
4093 8 5.700519
4098 8 1
4175 8 .7083927
4313 8 .9148701
4344 8 1.8143039
4435 8 1
4469 8 2
4509 8 1.8221427
4538 8 .9538732
4664 8 .9376816
4764 8 .7897173
4970 8 .6867008
4983 8 .9256609
4990 8 1
5040 8 1.9200136
5045 8 .9539818
5085 8 1.2928472
5086 8 20.4248964
5127 8 2.6641452
5325 8 1
5359 8 .9403286
5381 8 .4615911
5449 8 4.6819269
5509 8 2.8981179
5592 8 .9531545
5613 8 .7760226
5621 8 2.733219
5661 8 1
5709 8 1
5847 8 2.977306
5911 8 .8997958
5915 8 1.9206391
5957 8 .8088353
5972 8 .9298823
6003 8 1.9521984
6010 8 .8160277
6025 8 4.9281035
6273 8 .9482176
6369 8 1
6475 8 .9272905
6485 8 .8271952
6609 8 .9032272
6631 8 .9720156
6652 8 1
6685 8 1
6719 8 1
6775 8 .5348036
6789 8 1.6316787
6790 8 1
6794 8 .9075883
6952 8 .4028861
6959 8 1.9513927
7152 8 .9135134
7224 8 .9018662
7285 8 .9232803
7312 8 1.9630171
7367 8 .8898424
7444 8 .7721317
7494 8 1.9647755
7624 8 3.9331744
7663 8 .86935
7699 8 .9092569
7794 8 1
7823 8 .8280511
7868 8 1
7915 8 1
8056 8 1
8069 8 .792848
8070 8 .727118
8078 8 .8123058
8147 8 .497185
8158 8 .4534927
8245 8 1.6580005
8246 8 .894511
8278 8 .8547971
8282 8 .9744871
8284 8 .9265498
8299 8 1
8302 8 1.9548907
8303 8 .9218789
8331 8 1.5785441
8335 8 .7905484
8418 8 .8061476
8488 8 2.9302091
8493 8 .9414298
8535 8 5.8413729
8536 8 2.8698847
8604 8 1.9397786
8625 8 .8671747
8652 8 .8652803
8659 8 2.5739977
8670 8 5.5809269
8722 8 .8862112
8734 8 1
8756 8 1.729328
8760 8 14.3212799
8774 8 .9004329
8930 8 4.7921217
8947 8 .9120327
8960 8 .9727308
8965 8 .9483075
8995 8 .8724132
9001 8 1.937794
9011 8 .8093276
9094 8 1.6715651
9233 8 1.5651547
9264 8 2.9838965
9314 8 .9426435
9341 8 1
9352 8 1.9698787
9379 8 .9267954
9396 8 2.906408
9458 8 1.9704979
9459 8 .7781769
9462 8 .9613213
9468 8 .9453007
9537 8 .8827192
9570 8 1.9413788
9712 8 .7423292
9716 8 1.7535276
9720 8 .7748915
9726 8 .938871
9767 8 .6932374
9798 8 .9050136
9814 8 .8451725
9954 8 3
9985 8 1
9986 8 .9397724
9993 8 .953133
10081 8 .8555772
10105 8 .5998445
10116 8 1
10143 8 .9647335
10149 8 4.3127887
10161 8 .8594303
10166 8 1.8990652
10205 8 .961895
10229 8 .9078634
10242 8 .9209509
10276 8 1.9321792
10307 8 .457193
10312 8 .7819241
10318 8 .650785
10319 8 3.5353421
10320 8 5.7029572
10323 8 .7219712
10404 8 1.8866034
10440 8 2.9720668
10456 8 .9889426
10460 8 2
10462 8 .9554733
10485 8 .5207895
10487 8 .802098
10507 8 2.9304154
10545 8 .8412959
10570 8 1.9469843
10571 8 1.9677586
10580 8 1
10582 8 .8566252
10603 8 1
10625 8 .9761586
10628 8 .9345151
10668 8 .8864675
10672 8 1
10710 8 .7921051
10721 8 1
10731 8 2
10737 8 8.6199063
10817 8 .8545731
10837 8 2.9799238
10844 8 .7932931
10868 8 .9680318
10887 8 .9856756
10941 8 1
10961 8 1.8676644
10964 8 1.912209
10980 8 .90845
10994 8 .6616005
11019 8 2
11039 8 .939053
11051 8 .9624615
11068 8 .9775294
11091 8 .8354418
11106 8 .8789633
11125 8 .9717948
11132 8 1
11135 8 .6587479
11158 8 .8096921
11161 8 1.8534419
11208 8 .8689855
11213 8 1.8821827
11222 8 7.7563716
11224 8 1.9325677
11239 8 1.7146171
11253 8 .9720096
11270 8 .9045072
11292 8 .9033691
11317 8 1
11321 8 .9044849
11324 8 .9725675
11327 8 2.9489881
11331 8 17.1792085
11332 8 .8678342
11352 8 .9453621
11359 8 1
11361 8 .9214608
11365 8 .9448867
11366 8 .8491422
11400 8 1.9224762
11407 8 .9705494
11410 8 .8557618
11418 8 .9457654
11423 8 .6827664
11449 8 2.9539218
11456 8 .7592303
11475 8 .9651897
11476 8 1
11478 8 .9525491
26 9 .97084172
72 9 .95181291
78 9 .94052119
80 9 .95682303
106 9 1
131 9 1
142 9 .97284453
184 9 .97366379
214 9 .84562783
222 9 .97691749
229 9 3.93361147
243 9 .95061865
260 9 .82539665
286 9 .95976492
292 9 .88740667
305 9 .88675362
314 9 .98366838
350 9 .75151461
386 9 3.86834487
387 9 2.69225726
388 9 27.48248144
401 9 .92203614
414 9 .9667494
426 9 6.48922122
485 9 1.70678944
504 9 .92962501
526 9 2.89712809
544 9 1.94167635
564 9 .86879799
577 9 2
673 9 2.95136082
727 9 .95326808
738 9 1.86604535
745 9 5.98446409
750 9 1.83029151
761 9 .68118394
766 9 .91747063
801 9 3.63792372
804 9 .76298213
833 9 1
856 9 .95250804
874 9 1
900 9 .82068535
921 9 .78301101
922 9 .6579496
941 9 .7657788
948 9 1.91923632
969 9 1
972 9 .98003567
973 9 .94164492
998 9 .9591157
1000 9 .72065337
1010 9 .75688856
1020 9 .82493614
1032 9 3.45107191
1040 9 1.92005752
1050 9 .84332367
1059 9 16.13900001
1060 9 30.59257252
1110 9 1
1119 9 .88503454
1185 9 1
1197 9 4.83874636
1217 9 .95331935
1256 9 .90594155
1284 9 .95473936
1305 9 .04313362
1306 9 7.05156635
1307 9 .7302457
1312 9 .95949421
1325 9 .86002304
1331 9 .96898337
1341 9 .83854264
1376 9 .91031801
1393 9 .92403796
1398 9 .56286589
1404 9 .94049285
1411 9 .96102819
1427 9 .84706548
1433 9 .97487502
1508 9 .8221452
1512 9 1.87251712
1515 9 8.43989103
1532 9 2
1609 9 1
1669 9 .95616477
1682 9 1
1701 9 .85230199
1793 9 .93028363
1805 9 1
1810 9 .85896644
1860 9 .76017019
1899 9 .97259628
1943 9 1
1986 9 .89702212
2061 9 .92532222
2071 9 8.85917212
2116 9 1
2188 9 .9360877
2214 9 .94809322
2230 9 1.9677274
2241 9 1
2253 9 .81115239
2304 9 .9605138
2424 9 .74903185
2444 9 .85068857
2593 9 .76035944
2624 9 .95570065
2643 9 .66403813
2737 9 1
2749 9 .92453786
2816 9 1
2863 9 .79563947
2972 9 .94240652
2983 9 .77743745
3051 9 .89354061
3071 9 1
3122 9 .93425682
3244 9 .92636752
3276 9 .98740743
3395 9 1.86833892
3470 9 .92559441
3536 9 .92405923
3604 9 1
3667 9 .97343329
3672 9 .9559276
3792 9 .97299367
3812 9 .98931514
3861 9 1.91082832
3928 9 .95767852
3930 9 .94741145
3971 9 .94565607
4038 9 1.89993072
4093 9 4.75021336
4175 9 .75678053
4252 9 .96516777
4344 9 .84511737
4409 9 1
4430 9 .93522553
4432 9 1
4455 9 .97288181
4509 9 1.85165546
4511 9 4.73570628
4524 9 1
4592 9 .92943248
4666 9 .91469292
4697 9 .72561688
4772 9 .94396023
4787 9 .89207145
4940 9 .70097443
5076 9 .59425301
5085 9 2.57612364
5086 9 19.18406637
5103 9 .97746134
5127 9 .7198753
5227 9 3
5268 9 .77675951
5317 9 .8495001
5440 9 .74208647
5449 9 .73470641
5468 9 .8502999
5502 9 .87091609
5571 9 .58456459
5621 9 .77748728
5778 9 1
5845 9 .61009937
5863 9 .6956176
6003 9 .96013037
6010 9 .84655516
6025 9 4.94003365
6042 9 .58725875
6114 9 .94916106
6134 9 .91456367
6180 9 .90877415
6258 9 1
6263 9 .96708801
6270 9 .82165442
6306 9 1.72273525
6488 9 .89065222
6505 9 1
6620 9 1
6621 9 1
6622 9 1
6699 9 .89002625
6747 9 .86386955
6789 9 2.69279608
6958 9 .93593455
6969 9 1.97645457
7152 9 .92786455
7224 9 .91815005
7312 9 1.96915385
7350 9 1
7888 9 .96627666
8049 9 .9152237
8062 9 1
8068 9 .95661126
8069 9 .8272218
8070 9 1.77239869
8080 9 .93051503
8169 9 1
8276 9 .92186725
8281 9 .96413626
8284 9 .93873778
8286 9 .59989671
8300 9 1
8306 9 .5008259
8317 9 .88750296
8328 9 .18508078
8331 9 .64847837
8332 9 .88838538
8447 9 .70735469
8456 9 .90512645
8463 9 1.74581167
8488 9 .94178983
8535 9 7.86769466
8637 9 .97442836
8670 9 5.6504658
8756 9 1.774242
8760 9 8.09764344
8795 9 1
8911 9 1.86316836
8930 9 3.82661601
8937 9 .95975776
8995 9 .89358432
9017 9 .92922126
9094 9 5.72606394
9147 9 2.80617365
9160 9 .7830426
9165 9 1
9172 9 .86315193
9233 9 3.6373108
9264 9 .98656865
9298 9 .95857459
9302 9 .82247163
9314 9 .95216094
9352 9 .97487686
9462 9 .96773945
9469 9 1
9515 9 2
9570 9 .9511061
9599 9 .90219394
9643 9 .72287236
9712 9 1.78508579
9716 9 .79442603
9720 9 2.81224488
9726 9 .94901447
9746 9 1
9798 9 .92077519
9801 9 .89540842
9814 9 .87086381
9986 9 1.94976625
10050 9 .71050574
10062 9 .47708956
10080 9 .88657955
10149 9 6.42682114
10187 9 .95730367
10189 9 1
10201 9 1
10242 9 .93406795
10276 9 2.94343308
10312 9 .81811053
10314 9 1.78123409
10318 9 .70873202
10319 9 .61244514
10323 9 .76810594
10329 9 3.9317613
10386 9 .93758337
10413 9 .87276435
10429 9 .906467
10444 9 .93280375
10469 9 2.92125111
10485 9 5.60030728
10487 9 2.8349369
10504 9 3
10507 9 2.94196193
10570 9 1.9557815
10595 9 1.79774414
10603 9 1
10639 9 .95136039
10640 9 1
10650 9 .9611962
10652 9 .98481915
10656 9 3.92230554
10668 9 .90530655
10682 9 .8648377
10705 9 .8466416
10710 9 3.82660214
10721 9 1
10731 9 2
10740 9 .8169846
10756 9 .94304702
10814 9 1.97491447
10832 9 .8919001
10837 9 .98325517
10881 9 .77812752
10887 9 2.98805249
10923 9 .97622801
10941 9 1
10964 9 .92677663
10972 9 .94666358
10980 9 .92364132
11037 9 .97648993
11091 9 1.8627478
11106 9 2.89904749
11109 9 .94057633
11161 9 .87776103
11206 9 .87112207
11222 9 8.79679811
11226 9 .97208427
11232 9 1
11249 9 .95225012
11271 9 .94909995
11272 9 1
11324 9 .97711949
11331 9 5.64727662
11361 9 .93449322
11382 9 .91993894
11400 9 6.93534016
11407 9 .97543629
11448 9 .93255974
11449 9 .96156779
11454 9 .66129207
11475 9 .97096598
11485 9 1.7192091
6 10 .94777172
70 10 .91797868
72 10 1.95774753
74 10 .9228361
102 10 1
105 10 .97669949
131 10 1
142 10 .97618894
151 10 1
165 10 .03713522
171 10 .98703384
174 10 .93504809
203 10 .960434
222 10 1.97976028
229 10 2.94178774
246 10 1.87329838
286 10 1.96472019
305 10 2.90070081
316 10 .96133194
350 10 .78211754
352 10 1.56597692
386 10 3.88455924
387 10 2.73015821
388 10 24.5314811
426 10 4.92160135
443 10 .95108836
461 10 1.95723762
526 10 .90979758
586 10 .97222691
615 10 .8209828
654 10 1
673 10 1.95735112
693 10 .90996937
724 10 .88252716
727 10 .95902349
735 10 .96869669
750 10 .85119245
757 10 2.94478646
766 10 3.92763478
780 10 .91622625
801 10 .68251627
862 10 .91213451
900 10 .84276936
926 10 .96181795
955 10 .92004338
960 10 .91375233
963 10 .85163332
969 10 1
979 10 .86770755
986 10 .96946397
992 10 .75945934
1010 10 1.78682965
1028 10 .94316615
1032 10 5.51867673
1059 10 11.73767054
1060 10 10.25853991
1072 10 2.91116053
1145 10 .80885605
1182 10 1.76101615
1184 10 .26006484
1197 10 .85860601
1217 10 .95906844
1244 10 .95435556
1245 10 .98547078
1280 10 .99106699
1305 10 .16097927
1306 10 8.16837344
1307 10 2.76346807
1312 10 .96448282
1393 10 .93339329
1399 10 .96872679
1404 10 .94782163
1411 10 .96582788
1433 10 .97796936
1454 10 .96940775
1460 10 1
1492 10 .95155485
1510 10 .96995686
1512 10 .88821764
1515 10 3.63203076
1542 10 .86918613
1593 10 .88504327
1608 10 .93196182
1624 10 .58033516
1669 10 .96156342
1744 10 .73331411
1765 10 .81775091
1806 10 .88135163
1817 10 1.97068852
1838 10 1
1849 10 .89431076
1867 10 .81527573
1913 10 1.9557584
1943 10 1
1992 10 1
2016 10 .95563364
2071 10 3.87651618
2093 10 .98197815
2112 10 .87513295
2129 10 .78370978
2157 10 .74289348
2174 10 .96111264
2182 10 1
2292 10 .98139134
2304 10 1.96537683
2307 10 2.95654019
2311 10 1
2416 10 .95938393
2466 10 .89771888
2580 10 1
2596 10 1
2768 10 .94179611
2788 10 .75423081
2859 10 1
2863 10 .82080809
3051 10 .90665192
3074 10 1
3226 10 .90952344
3244 10 1.93543594
3282 10 1
3470 10 .93475805
3496 10 .94157499
3671 10 .88473936
3672 10 .96135546
3793 10 1
3852 10 1.93882011
3861 10 .92181052
3904 10 .82985427
3909 10 .95539558
3960 10 .82140971
4044 10 .88739194
4062 10 1
4215 10 .93388941
4251 10 .95869919
4344 10 .86419239
4384 10 1.85955819
4502 10 1
4511 10 .76825613
4592 10 .93812342
4645 10 .95008486
4764 10 .84621113
4772 10 .95086197
4983 10 .94563257
4984 10 .98796493
5040 10 .9415025
5059 10 1
5085 10 .75148525
5086 10 12.65402872
5111 10 1.95471982
5127 10 1.75437487
5136 10 1
5150 10 .88146341
5230 10 1.84293041
5235 10 .96295969
5449 10 1.76737941
5469 10 1.57246739
5604 10 .78911194
5621 10 1.80489148
5632 10 1
5698 10 1
5729 10 .9311302
5847 10 .98340292
5911 10 .92671636
6010 10 1.8654531
6025 10 .94741898
6134 10 .92508583
6178 10 .90949049
6343 10 .78665365
6371 10 .95051687
6479 10 .8557784
6495 10 2
6519 10 .95021678
6609 10 1.92922589
6661 10 1.90376611
6744 10 .88863843
6789 10 .73063067
6896 10 1
6959 10 2.96445135
6969 10 .97935438
7029 10 1
7152 10 .9367486
7285 10 1.94389155
7312 10 1.9729528
7624 10 .95112755
7682 10 .93069857
7823 10 .87424633
7909 10 .63504386
7912 10 .92202171
7943 10 .60126734
7974 10 .94346997
8078 10 .86273111
8147 10 .63226965
8197 10 .95219012
8248 10 1
8302 10 .96700964
8331 10 4.69177103
8332 10 1.90213161
8415 10 .92528039
8463 10 .77711697
8465 10 .90215012
8488 10 3.94895887
8494 10 .70851018
8498 10 .77497971
8535 10 .88398911
8536 10 .90484102
8537 10 .95698915
8593 10 .93172577
8660 10 2.64663755
8670 10 1.69351369
8756 10 2.80204588
8760 10 26.57824946
8878 10 1
8910 10 1
8911 10 1.88002026
8930 10 3.84796962
8965 10 .96219503
8995 10 1.90669025
9037 10 .9320859
9067 10 1
9094 10 2.75980133
9126 10 .97795276
9165 10 1
9172 10 .88000585
9233 10 6.68197883
9266 10 .87585623
9291 10 1
9384 10 .91637139
9396 10 .93155215
9459 10 .83777117
9462 10 .97171259
9464 10 .9795009
9483 10 1
9515 10 1
9537 10 .91422749
9570 10 .95712777
9595 10 .96673436
9641 10 2.8955508
9643 10 .75700282
9660 10 1.89480349
9712 10 .81155417
9716 10 1.81974409
9720 10 .8353684
9726 10 1.95529374
9795 10 .92639834
9796 10 .9720274
9798 10 .93053235
9801 10 1.9082897
9961 10 1
9968 10 .98445724
9986 10 2.95595294
9994 10 1
10014 10 .96010653
10021 10 1
10062 10 .54149011
10070 10 .83508477
10116 10 1
10149 10 5.49741264
10205 10 1.97213216
10276 10 3.95039975
10282 10 .96250573
10312 10 .84051165
10314 10 2.80817684
10316 10 1.62468082
10318 10 .74460397
10319 10 2.66017558
10329 10 .94016544
10404 10 .91706813
10413 10 5.88843442
10429 10 .91798633
10440 10 .97957128
10451 10 .95249429
10458 10 1.96735231
10485 10 1.6495326
10504 10 2
10507 10 2.94910978
10515 10 .93368019
10571 10 .97642048
10575 10 .9327116
10592 10 .64391919
10604 10 .88123673
10656 10 1.93187423
10737 10 4.72202102
10752 10 .82972141
10756 10 .95006123
10797 10 .92310806
10800 10 .84081188
10835 10 .91125605
10844 10 .84882632
10868 10 .97662024
10887 10 .98952392
10918 10 .94499139
10962 10 .97093514
10980 10 1.93304549
11051 10 .9725465
11068 10 .98356628
11087 10 .92159902
11106 10 .91148059
11107 10 .88206405
11125 10 .97937234
11161 10 2.89281572
11166 10 1.90082845
11208 10 2.9041834
11213 10 1.91383513
11222 10 .82182402
11239 10 .79128712
11248 10 1
11257 10 .82808731
11326 10 .88319782
11327 10 .96269279
11361 10 .9425609
11365 10 .95969323
11394 10 .94800029
11400 10 .94330353
11423 10 .76799332
11448 10 1.94086554
11456 10 .82391467
11475 10 1.97454175
11481 10 1
19 11 .8150061
26 11 .9627388
41 11 .604836
78 11 .9239923
142 11 .9652982
156 11 .9290866
161 11 .8820157
174 11 2.9053402
175 11 .923041
187 11 .9268313
201 11 .8945863
236 11 2.9037009
246 11 .8153472
257 11 1.9009451
292 11 .8561176
297 11 1
305 11 1.8552831
352 11 .3674622
354 11 .6483922
369 11 .9214457
386 11 .8317586
387 11 1.6067372
388 11 36.1155079
414 11 .9575092
416 11 .86761
423 11 .9393512
426 11 9.5135943
443 11 .928717
448 11 .9485176
452 11 .9065259
457 11 .8703555
464 11 3
482 11 .5366802
483 11 .9625613
485 11 .6253078
490 11 .7181417
503 11 .9497238
508 11 .9018546
526 11 1.8685405
577 11 2
615 11 .7391034
619 11 .8059287
625 11 .4478408
639 11 .9296802
654 11 1
659 11 .8006716
673 11 3.9378442
693 11 1.8687909
727 11 .9402815
735 11 2.9543791
750 11 2.7831304
755 11 .8701191
761 11 1.5925866
766 11 3.8945362
770 11 1.9391015
787 11 2.9354037
900 11 .7708548
910 11 .8391576
921 11 .7227109
922 11 .5628956
923 11 1.6619084
941 11 .70069
954 11 1
957 11 1
978 11 .961719
1028 11 .9171713
1032 11 2.2985277
1040 11 .8978419
1059 11 9.7881537
1060 11 44.0898769
1123 11 .5963706
1124 11 .9705641
1197 11 1.7939348
1198 11 .5273904
1208 11 1.8479425
1217 11 .940347
1237 11 .6863903
1240 11 .9057227
1305 11 3.7772255
1306 11 12.7880016
1307 11 12.6552824
1325 11 3.8211242
1331 11 .960364
1339 11 .9097018
1382 11 .9044637
1393 11 .9029285
1399 11 .954423
1404 11 1.9239561
1411 11 .9501981
1422 11 1.625364
1436 11 1
1451 11 1.8501716
1454 11 .9554154
1463 11 .9183056
1492 11 .9293969
1512 11 .8370903
1515 11 13.006345
1542 11 1.8093541
1548 11 .9690472
1553 11 .8981344
1560 11 .9133112
1564 11 .7309149
1587 11 1
1624 11 .3883876
1636 11 .9057412
1722 11 .8487752
1737 11 .9431936
1744 11 .6113365
1803 11 1
1805 11 1
1810 11 1.819774
1926 11 .8445396
1935 11 .966768
1945 11 1.9647944
1950 11 .9266011
2061 11 .9045697
2071 11 12.8200368
2137 11 .8534774
2292 11 .9728801
2304 11 1.9495408
2307 11 .9366624
2433 11 3
2490 11 .5248864
2514 11 2
2623 11 .8601612
2639 11 .9188434
2706 11 1
2737 11 1
2749 11 .9035673
2757 11 1
2766 11 .957427
2768 11 .9151746
2806 11 1
2820 11 .9307974
2845 11 .7881605
2854 11 .8987717
2972 11 .9264016
2982 11 .9121954
2984 11 1
2987 11 .934749
3039 11 .7027626
3106 11 .9820522
3187 11 .9438803
3198 11 1
3276 11 .983908
3340 11 .969006
3350 11 1
3372 11 1
3407 11 1.9014045
3417 11 1.9737686
3428 11 .9271818
3490 11 .8478905
3531 11 .9708917
3554 11 .8396437
3575 11 1
3596 11 3
3618 11 .9783812
3637 11 .7443728
3662 11 .9728042
3698 11 1
3812 11 .9863459
3852 11 .9108375
3865 11 .769131
3935 11 1
3962 11 1
3967 11 1.9359892
3979 11 .8559824
4008 11 .8451549
4038 11 .872122
4044 11 .8358869
4093 11 1.680799
4175 11 .6891911
4215 11 .9036516
4252 11 .9554881
4357 11 .9316915
4377 11 .7119383
4384 11 1.7953225
4410 11 .6585907
4429 11 .9762155
4435 11 1
4455 11 1.9653458
4508 11 1.9478289
4511 11 2.6622604
4540 11 .9385012
4554 11 1
4592 11 .9098221
4645 11 1.9272545
4666 11 .8909865
4704 11 .8951108
4773 11 .9259911
4849 11 .389647
5017 11 .6508594
5040 11 1.9147467
5073 11 .8538674
5076 11 .4814981
5085 11 3.1804359
5086 11 8.1236385
5127 11 .6420301
5201 11 .5409446
5215 11 .8475743
5219 11 .9303411
5344 11 1.8188077
5381 11 .4261384
5449 11 2.6609827
5474 11 .6104135
5563 11 1
5573 11 .6768068
5703 11 1
5816 11 .7556421
5833 11 .9239663
5863 11 1.6110313
5911 11 1.8931977
5951 11 1
5964 11 .768272
6010 11 1.8039136
6018 11 1
6025 11 1.9233693
6042 11 .4725601
6051 11 1.941577
6178 11 .868093
6186 11 1
6196 11 1.9409587
6197 11 1
6213 11 1
6263 11 .9579419
6270 11 .7720931
6288 11 .8905198
6350 11 .9639414
6428 11 1
6609 11 1.896855
6747 11 .8260396
6789 11 .6074257
6847 11 1
6861 11 1
6915 11 1
6958 11 .9181311
7001 11 .9214773
7008 11 1
7019 11 2
7283 11 .8666735
7285 11 .9182285
7312 11 1.9605819
7434 11 1
7448 11 .9191805
7587 11 .5577504
7624 11 3.9287741
7663 11 1.8607471
7668 11 .8887234
7682 11 .8990013
7805 11 .8437302
7823 11 .8167287
7831 11 .7812868
7832 11 1
7888 11 .9569051
7974 11 .9176141
8069 11 2.7792076
8070 11 1.7091495
8176 11 .9849171
8197 11 .9303227
8268 11 .8103358
8271 11 .7221064
8272 11 .8427928
8275 11 .7835973
8284 11 2.9217133
8286 11 .4887101
8290 11 .7709052
8299 11 1
8303 11 .9167348
8331 11 .5507924
8332 11 1.8573683
8342 11 .851902
8387 11 .8514739
8421 11 .8580384
8447 11 .6260301
8488 11 2.9256135
8535 11 1.8309277
8536 11 2.8613169
8552 11 .9516775
8554 11 1.7984968
8604 11 .9358132
8624 11 .9564184
8625 11 .8584286
8645 11 1
8653 11 .9215213
8659 11 1.5459466
8660 11 1.4850156
8670 11 3.5533321
8760 11 18.0131991
8911 11 .8251436
8930 11 4.7784335
8952 11 .7435676
9063 11 .8277761
9067 11 1
9094 11 5.6499385
9108 11 .6501674
9117 11 .919468
9160 11 .7227513
9176 11 .5777985
9233 11 .5365214
9241 11 1.9780488
9293 11 1
9328 11 .8044017
9331 11 .9135077
9377 11 .9824857
9458 11 1.9685553
9468 11 .9416989
9491 11 .9824167
9515 11 1
9564 11 .7376839
9570 11 .9375187
9605 11 .9586216
9641 11 .8477775
9716 11 .7372981
9720 11 1.7600687
9723 11 .918754
9726 11 1.9348459
9798 11 .898759
9801 11 1.866343
9815 11 .9212566
9838 11 1.8374633
9919 11 .9330763
9954 11 1
9964 11 1.9876881
9965 11 .9054515
9986 11 .9358066
9991 11 .9579925
9993 11 .950047
10040 11 .8083885
10041 11 .6679776
10067 11 .9462436
10089 11 2.9117268
10091 11 .8222623
10116 11 1
10117 11 .8322608
10123 11 .973362
10137 11 .8468111
10149 11 3.2675377
10161 11 3.8501742
10200 11 .9674399
10205 11 .9593859
10229 11 .9017965
10276 11 1.9277134
10280 11 .9557581
10305 11 .9444468
10307 11 .4214507
10311 11 .808563
10313 11 4.5526958
10315 11 .7193406
10317 11 .6433729
10318 11 5.6277902
10319 11 1.5047457
10320 11 2.6833978
10321 11 .8937854
10329 11 .9127981
10406 11 1
10413 11 6.8374062
10440 11 .9702275
10458 11 .9524198
10485 11 1.4892348
10487 11 1.7890667
10553 11 .4366524
10570 11 1.9434934
10575 11 1.901935
10582 11 .8471843
10583 11 .9465827
10604 11 .8269164
10656 11 3.9007147
10667 11 2.8089226
10668 11 .8789917
10671 11 3
10690 11 .9027665
10710 11 .7784158
10737 11 6.5948782
10742 11 .6104694
10755 11 .8579743
10766 11 .8306409
10796 11 .9168677
10797 11 .887939
10836 11 1
10837 11 1.9786019
10844 11 .7796821
10867 11 .9378037
10881 11 .7164703
10887 11 1.9847323
10920 11 3.613362
10929 11 .7794204
10948 11 .9162227
10964 11 1.9064282
10980 11 4.9024216
11034 11 .9397997
11039 11 .9350398
11055 11 .9002673
11068 11 1.9760498
11087 11 .8857397
11106 11 1.8709933
11109 11 1.9240628
11125 11 1.9699376
11154 11 1
11161 11 1.8437915
11166 11 1.8554691
11168 11 .9081598
11172 11 .577553
11208 11 .8603585
11222 11 3.7403294
11224 11 .9281275
11226 11 .9643266
11270 11 .8982192
11271 11 .9349551
11327 11 .9456291
11331 11 12.9934672
11332 11 .8591315
11347 11 .9728243
11361 11 .9162892
11387 11 .9627822
11400 11 3.9173715
11423 11 1.6618774
11426 11 2
11434 11 1
11447 11 1
11454 11 .5671669
11455 11 .5621146
11485 11 .6411788
41 12 .6497558
69 12 .9223911
72 12 .9454218
105 12 .9699023
106 12 1
133 12 .9738242
156 12 .9371476
162 12 .9237425
174 12 3.9161005
175 12 .9317892
184 12 1.9701708
203 12 .9488919
208 12 .9650705
236 12 2.9146476
243 12 .9440691
279 12 .895741
290 12 1
305 12 .8717336
307 12 1
352 12 1.4393652
386 12 1.8508832
387 12 .6514409
388 12 34.3527895
414 12 .9623393
423 12 .9462454
426 12 4.0235811
427 12 1
448 12 .9543698
459 12 .8953355
464 12 1
518 12 1
526 12 3.883484
544 12 1.9339408
600 12 1.9114651
604 12 1
659 12 .82333
673 12 4.9449097
686 12 .9134347
693 12 .8837059
735 12 1.959565
761 12 .6388989
770 12 .9460241
791 12 .8035826
801 12 .589901
804 12 1.7315461
822 12 .9083201
831 12 .9203881
836 12 .8510161
856 12 .9462091
862 12 .8865027
900 12 .7969026
910 12 1.8574411
913 12 .8548724
963 12 .8083523
972 12 .9773878
978 12 .9660706
981 12 1
986 12 3.9605561
998 12 .9536932
1000 12 .6836032
1002 12 .9313649
1032 12 3.3782667
1040 12 .9094546
1051 12 1.9676722
1059 12 22.4942779
1060 12 41.8753769
1102 12 1.9617405
1147 12 .8981985
1305 12 4.9162229
1306 12 4.9257741
1310 12 1.9591265
1367 12 1
1391 12 .7042668
1393 12 2.913963
1411 12 .9558593
1422 12 .6679503
1471 12 2
1501 12 .9532449
1515 12 13.2329713
1571 12 .8118739
1585 12 .9552961
1608 12 .9121139
1635 12 .8878821
1669 12 1.9503508
1677 12 .7125025
1690 12 1.9710029
1702 12 1
1709 12 .7476204
1713 12 .9066726
1793 12 .921037
1803 12 1
1817 12 1.9621379
1894 12 .7915235
1935 12 .9705456
1964 12 1
1965 12 1.9775026
2071 12 10.8404939
2213 12 1
2222 12 .9195082
2253 12 .7861052
2309 12 .9516808
2336 12 .5577725
2345 12 .8681384
2352 12 1
2444 12 .8308852
2458 12 1.6677022
2470 12 .8779029
2471 12 .899276
2477 12 1
2514 12 1
2634 12 .964043
2737 12 1
2739 12 .9122889
2749 12 .9145292
2755 12 .9651421
2776 12 1
2881 12 .9121929
2954 12 1
3017 12 .6078195
3179 12 1.8553044
3194 12 1
3257 12 .777304
3338 12 .96594
3364 12 .7350957
3395 12 .8508765
3417 12 1.9767504
3470 12 1.9157259
3516 12 2
3596 12 2
3662 12 1.9758957
3672 12 .9500822
3792 12 .9694118
3793 12 1
3812 12 .987898
3841 12 .5968705
3852 12 .9209729
3861 12 .8990013
3930 12 1.9404365
4038 12 1.8866584
4044 12 .8545423
4093 12 .7170838
4099 12 .8947941
4175 12 .7245219
4204 12 .9680547
4344 12 .824575
4405 12 .8817207
4422 12 1
4425 12 .6524755
4455 12 .9692851
4500 12 .7316553
4590 12 .9178486
4592 12 1.920073
4631 12 .6234178
4666 12 1.9033785
4782 12 1
4940 12 .6613142
4979 12 1
4983 12 1.9297727
5085 12 2.3872727
5086 12 17.6779531
5227 12 1
5235 12 .9521544
5297 12 .8897875
5303 12 .7993197
5359 12 .9436291
5535 12 1
5592 12 .9557456
5621 12 .7479751
5892 12 1
5922 12 .9407406
5938 12 .9090902
6010 12 2.8262035
6025 12 2.9320802
6049 12 .9730201
6051 12 .9482181
6134 12 .9032321
6181 12 .9217472
6223 12 .959678
6248 12 .9310604
6270 12 .7980002
6519 12 .9356942
6611 12 2
6631 12 .9735635
6752 12 .8792638
6775 12 .5605344
6793 12 1
6846 12 1
6872 12 1
6882 12 1
6959 12 .9540812
7151 12 2
7192 12 1
7269 12 1
7484 12 1
7558 12 1
7573 12 .8980907
7614 12 .8484699
7624 12 1.9368706
7707 12 .8377656
7902 12 1
7946 12 .9222398
8042 12 1
8049 12 .9039797
8071 12 .905005
8112 12 1
8131 12 1
8197 12 .9382432
8246 12 1.9003458
8278 12 .8628285
8287 12 1
8289 12 .9013935
8301 12 .8396342
8302 12 4.9573858
8331 12 2.6018555
8332 12 .8735818
8436 12 .981341
8488 12 1.9340693
8535 12 1.8501468
8653 12 .9304423
8659 12 2.5975606
8670 12 .6041065
8701 12 .7372219
8732 12 1
8738 12 1
8756 12 .7442994
8760 12 6.5800677
8880 12 .9002108
8930 12 2.8036198
9001 12 .9412347
9048 12 .9457703
9172 12 .8450016
9233 12 2.5892068
9271 12 .8702962
9352 12 .9715447
9377 12 .9844766
9379 12 .9308445
9416 12 .97925
9445 12 1.9579953
9458 12 2.9721297
9459 12 1.7904463
9492 12 .9648211
9506 12 .8333597
9515 12 1
9556 12 .9656622
9570 12 1.9446212
9734 12 .8841277
9767 12 .7102049
9795 12 .9049275
9801 12 2.8815363
9919 12 .9406838
9942 12 1
9986 12 2.9431037
9991 12 .9627676
9993 12 .9557253
10062 12 .4077351
10149 12 2.3507995
10161 12 1.8672055
10185 12 .8326329
10200 12 .9711411
10205 12 .9640027
10245 12 1
10276 12 1.9359305
10280 12 .9607873
10307 12 .4872166
10312 12 2.7939862
10313 12 .6035426
10314 12 3.7522188
10315 12 3.7512442
10316 12 .515194
10318 12 1.6701007
10319 12 .5610431
10321 12 1.9058593
10329 12 3.9227107
10338 12 .8216149
10413 12 .8558889
10429 12 .8940616
10440 12 .9736119
10445 12 .9656382
10471 12 .5694502
10485 12 3.5472954
10501 12 1
10507 12 1.9342643
10550 12 2
10570 12 1.9499167
10571 12 .9695419
10572 12 .6735178
10582 12 .8645555
10596 12 .5872618
10609 12 .7514634
10639 12 1.9449092
10668 12 .8927472
10725 12 1
10737 12 3.6409299
10747 12 1.8301223
10756 12 .9354933
10793 12 .5762815
10797 12 .9006774
10837 12 .9810343
10849 12 .632904
10888 12 .9577354
10894 12 .8764126
10920 12 .6573126
10923 12 1.9730751
10954 12 1.8945921
10964 12 .9170649
10977 12 .9110725
10980 12 2.9135137
10988 12 .9766276
11037 12 2.9733717
11039 12 .9424241
11055 12 2.9116043
11087 12 1.8987281
11091 12 .8445438
11106 12 2.885658
11107 12 .8476602
11109 12 1.9326949
11149 12 .8824937
11158 12 1.8202183
11161 12 4.8615483
11166 12 .8718984
11208 12 .8762321
11222 12 2.7698471
11224 12 1.9362975
11226 12 3.9683818
11249 12 .945917
11270 12 .9097891
11271 12 1.942349
11292 12 .908714
11307 12 .8602635
11311 12 1
11324 12 1.9740848
11327 12 6.9518097
11331 12 17.3352312
11361 12 .925805
11369 12 1
11382 12 .9093203
11394 12 .9328311
11398 12 .8044668
11400 12 1.9267642
11418 12 2.9487652
11448 12 .923615
11475 12 2.9671152
11478 12 .9551737
11486 12 1
11488 12 2.9891167
19 13 .8762644
72 13 .9588127
78 13 .9491613
133 13 1.9802465
147 13 .9802322
150 13 5.8807237
167 13 .7191743
175 13 .948525
184 13 2.9774895
243 13 .9577919
286 13 1.9656096
350 13 .7876104
352 13 .5769187
354 13 .7648225
369 13 .9474579
386 13 1.8874695
387 13 2.7369609
388 13 33.7197631
426 13 8.999208
443 13 .9523214
485 13 .7493821
521 13 .9794882
526 13 2.9120716
552 13 .7710457
564 13 .8878568
577 13 2
597 13 .9077383
601 13 .6655699
654 13 2
673 13 2.9584263
682 13 1.8113123
709 13 .9609537
736 13 1
750 13 2.8549439
766 13 .9294591
770 13 .9592672
780 13 1.9183382
798 13 .7479369
801 13 .6905201
877 13 .7016342
900 13 .8467332
922 13 .7076369
924 13 .7061893
963 13 .8553737
978 13 .9743953
995 13 .8998584
1020 13 .8503665
1028 13 .9445989
1032 13 6.5308109
1040 13 1.9316702
1059 13 17.8451242
1060 13 13.3780725
1091 13 1
1123 13 1.7300271
1124 13 .9803114
1143 13 1.9550062
1249 13 .8538374
1291 13 1
1305 13 1.182131
1306 13 7.1893388
1307 13 1.7694311
1312 13 .9653782
1325 13 .8803565
1351 13 .8968964
1381 13 .9013905
1400 13 .3768519
1422 13 .7494198
1426 13 .9201785
1432 13 .7877934
1433 13 1.9785248
1463 13 .9453576
1483 13 .9881674
1512 13 1.8910357
1515 13 3.6665174
1522 13 1.7761049
1542 13 .872484
1585 13 .9662643
1607 13 .7551209
1624 13 .5909149
1635 13 .9153906
1645 13 .8095004
1690 13 1.9781174
1744 13 1.7400373
1817 13 .9714275
1878 13 .863534
1935 13 1.9777723
2007 13 .9374429
2009 13 .9294627
2049 13 1
2071 13 6.8796292
2090 13 .8240846
2214 13 .9556334
2307 13 .9576358
2336 13 1.6662744
2478 13 .7927713
2490 13 .682214
2529 13 .8797622
2571 13 1
2574 13 1.768255
2624 13 .9621357
2654 13 .8970879
2747 13 1
2781 13 1
2785 13 .8866782
2872 13 1
2921 13 1
2933 13 .629182
2983 13 .8097676
3015 13 1
3051 13 .9090052
3052 13 1.7540535
3102 13 .8318739
3274 13 1
3395 13 .8874644
3417 13 2.9824548
3442 13 1.9091855
3490 13 .8982595
3604 13 1
3611 13 .9823927
3662 13 .9818097
3667 13 .9772925
3703 13 .8962427
3705 13 1.934236
3793 13 4
3812 13 .9908673
3865 13 .8455802
3967 13 .9571855
4038 13 .9144671
4044 13 .8902308
4093 13 2.7864982
4108 13 1.9234764
4146 13 1
4276 13 1
4344 13 .8676161
4345 13 1.4117815
4404 13 1.9734015
4412 13 .9340579
4435 13 1
4510 13 2.8988416
4511 13 1.7740984
4658 13 1
4666 13 .9270849
4755 13 .712374
4762 13 .4967869
4787 13 .9077495
5085 13 7.7829604
5086 13 26.7383809
5127 13 .7605671
5135 13 .9612989
5230 13 .8468901
5268 13 .8091881
5303 13 .8485573
5311 13 .9010992
5317 13 .8713622
5324 13 1
5443 13 .8624361
5476 13 1.9585069
5613 13 .8403251
5621 13 1.8098102
5777 13 1
5795 13 1
5845 13 1.6667376
6010 13 .868845
6012 13 .8575028
6018 13 1
6025 13 1.9487446
6133 13 1
6134 13 .9269744
6190 13 2
6248 13 .9479749
6270 13 2.8475615
6273 13 .963084
6306 13 2.7630116
6456 13 1
6609 13 1.9310101
6631 13 .9800497
6714 13 1
6886 13 .939611
6958 13 .9452409
6969 13 1.9798749
7007 13 .9549287
7012 13 .950262
7243 13 .8905766
7409 13 .8670414
7573 13 .9230944
7624 13 1.9523596
8049 13 .9275386
8069 13 1.8523201
8078 13 1.8661917
8146 13 1
8147 13 .6415402
8245 13 .7561865
8258 13 1
8302 13 .9678413
8325 13 1
8328 13 .3034585
8331 13 .6995415
8417 13 .9156991
8488 13 2.9502456
8535 13 .8869138
8541 13 .9504331
8659 13 .6963003
8670 13 3.7012402
8743 13 .606476
8756 13 .8070363
8760 13 8.6645121
8911 13 3.883045
8930 13 1.8518023
8995 13 .9090426
9094 13 1.7658568
9160 13 1.8145585
9233 13 4.6899962
9317 13 .9168969
9330 13 .8839746
9541 13 .9742887
9570 13 .9582086
9643 13 2.7631288
9666 13 .9417501
9712 13 1.8163049
9716 13 .8242884
9720 13 .8395188
9726 13 .9564208
9733 13 1
9767 13 .7813071
10049 13 .7790411
10062 13 .5530492
10091 13 .8811178
10149 13 5.5100829
10166 13 .928043
10205 13 .9728347
10242 13 .9436454
10276 13 2.9516502
10307 13 .6130296
10312 13 .8445324
10315 13 1.8122773
10317 13 1.7614653
10318 13 3.7510425
10319 13 3.6687426
10320 13 1.7882364
10321 13 .928957
10329 13 2.9416739
10386 13 .9466502
10413 13 .891247
10429 13 .9200539
10440 13 1.9800863
10445 13 1.974069
10469 13 .9326904
10485 13 .6583679
10487 13 .8589145
10507 13 2.9503927
10549 13 1
10582 13 .8977872
10583 13 .9642711
10595 13 .8271245
10690 13 .9349641
10730 13 .908356
10737 13 1.7290289
10774 13 .9132753
10817 13 .8963243
10837 13 1.9856876
10844 13 .8526374
10868 13 .9772096
10887 13 .989788
10923 13 2.9796812
10940 13 1
10948 13 .9439644
11087 13 .9235755
11106 13 1.9137122
11109 13 .9492084
11158 13 1.8643283
11161 13 1.8955178
11166 13 .9033286
11167 13 2.9204748
11192 13 1
11206 13 .8898433
11208 13 .9065989
11222 13 3.8263159
11226 13 2.9761394
11232 13 1
11246 13 .8490855
11249 13 .9591864
11252 13 1
11326 13 .8861424
11331 13 4.9890406
11404 13 .6826475
11423 13 .7738422
11437 13 1
11448 13 .9423563
11449 13 .9671506
11454 13 .7104939
11469 13 .620123
11475 13 .9751836
11485 13 .7599977
31 14 .9434369
74 14 .9254298
142 14 2.9769893
147 14 .9804026
156 14 .9529775
174 14 1.9372313
175 14 .9489687
184 14 .9776835
201 14 .9301005
222 14 1.9804406
229 14 .9437445
277 14 1
292 14 .904592
305 14 3.9040386
314 14 .9861611
318 14 1
323 14 1
352 14 1.5805659
386 14 2.8884396
387 14 .7392285
388 14 12.7825238
401 14 .9339359
414 14 2.9718245
426 14 2.0250769
452 14 1.9380176
461 14 .958675
503 14 .966662
519 14 1
526 14 1.9128296
564 14 1.8888236
600 14 .9337634
635 14 1
673 14 3.9587847
676 14 .9750429
703 14 1
727 14 .9604008
745 14 .9868354
750 14 2.8561944
757 14 .9466424
761 14 .7298453
780 14 .9190422
787 14 .9571664
791 14 .853052
797 14 .9334381
812 14 1
832 14 1
852 14 .6012581
862 14 .915088
874 14 1
948 14 .9315634
1032 14 4.5348557
1038 14 .4094351
1043 14 1.8263339
1059 14 1.8809421
1060 14 7.4179167
1099 14 1
1124 14 1.9804812
1157 14 .8939865
1208 14 .8991711
1255 14 1
1305 14 1.1891816
1306 14 2.1963273
1307 14 2.7714187
1325 14 .8813879
1331 14 .9737175
1336 14 .6128648
1399 14 .969778
1411 14 .9669765
1432 14 .7896227
1433 14 1.9787099
1437 14 .9078864
1454 14 .9704361
1512 14 1.891975
1515 14 1.6780129
1542 14 1.8735832
1554 14 1
1593 14 .8889074
1595 14 .9800677
1608 14 .9342488
1618 14 1
1620 14 1
1624 14 .5944415
1642 14 .494198
1655 14 1
1690 14 .9783061
1702 14 1
1737 14 .9623318
1744 14 .7422783
1817 14 1.9716738
1842 14 .9314593
1849 14 .8978633
1899 14 .976779
1926 14 2.8969146
1945 14 .9766552
1950 14 .9513294
1965 14 .9831688
2005 14 .9388476
2044 14 1
2071 14 8.8806669
2078 14 .9811815
2090 14 .8256011
2093 14 .9825839
2103 14 1.9389793
2220 14 1
2230 14 1.9726532
2307 14 .958001
2444 14 .8734782
2527 14 1
2563 14 1
2574 14 .7702528
2597 14 .9786578
2635 14 .8635786
2737 14 1
2755 14 1.9739214
2769 14 2
2843 14 1
2903 14 1
2945 14 1
2972 14 1.9511971
3039 14 1.8029027
3107 14 .6366199
3147 14 .7776637
3197 14 1
3227 14 1
3244 14 .9376062
3338 14 .9745183
3366 14 .9601965
3517 14 .7874303
3579 14 .8932949
3654 14 .6756511
3780 14 1
3911 14 .8639471
3930 14 .9554381
4044 14 2.8911771
4093 14 4.7883387
4250 14 1
4265 14 1
4311 14 .9511493
4384 14 2.8642789
4409 14 2
4425 14 1.7400026
4429 14 .9842286
4509 14 .8742975
4544 14 2
4636 14 .9423458
4773 14 .9509249
4782 14 1
4933 14 1
4984 14 .9883695
5086 14 19.7664983
5087 14 .8710891
5102 14 .9634543
5127 14 3.7626312
5130 14 .9203256
5227 14 1
5341 14 1
5404 14 1
5477 14 1
5621 14 1.8114497
5733 14 1
5768 14 1
5847 14 .9839608
5938 14 .9319866
6010 14 .8699757
6025 14 .9491864
6118 14 1
6180 14 .9226981
6190 14 1
6202 14 1
6270 14 1.8488756
6273 14 2.9634022
6350 14 .9760897
6456 14 1
6457 14 .9070276
6559 14 .7548658
6609 14 .9316049
6671 14 1
6765 14 1.943385
6782 14 1
6789 14 .7396851
6911 14 1.7805006
6953 14 .9442039
6958 14 .945713
7007 14 .9553173
7029 14 1
7156 14 1
7267 14 1
7312 14 .9738619
7494 14 .9751047
7624 14 1.9527703
7689 14 .9843112
7741 14 1
7761 14 .9467907
7770 14 .9648919
7974 14 1.9453701
8039 14 1
8049 14 2.9281632
8056 14 1
8069 14 1.8535932
8070 14 1.8071378
8248 14 1
8304 14 .9919566
8305 14 .9323578
8317 14 .9046736
8331 14 2.7021317
8332 14 .9054213
8337 14 1
8360 14 1
8436 14 .9860404
8463 14 .7846088
8488 14 3.9506745
8535 14 4.8878886
8536 14 7.9080396
8541 14 .9508604
8559 14 .978534
8593 14 .9340207
8624 14 .9711012
8625 14 .9061244
8653 14 .947961
8660 14 1.6585153
8670 14 1.7038158
8695 14 .9514229
8760 14 6.6932663
8909 14 .9379041
8911 14 2.8840532
8930 14 4.8530799
8962 14 .9560073
8963 14 1.9535366
8965 14 .9634658
8980 14 .8268094
8992 14 .9511523
9017 14 .9400243
9048 14 .9594285
9094 14 .7678752
9095 14 .9305372
9147 14 1.8357577
9172 14 1.8840393
9181 14 .9350683
9233 14 2.6926686
9271 14 .9029632
9330 14 .8849749
9331 14 .9426472
9377 14 .9883863
9459 14 .8432242
9523 14 1
9537 14 .9171106
9556 14 1.9743104
9594 14 1.9166281
9605 14 .9725621
9712 14 1.8178885
9720 14 2.8409022
9726 14 2.9567965
9795 14 1.9288723
9798 14 3.9328674
9801 14 1.9113724
9814 14 .8905741
9964 14 1.991836
9968 14 .9849797
10079 14 .8743124
10116 14 1
10130 14 1.9091555
10149 14 .5143063
10161 14 1.9006509
10229 14 .9348815
10276 14 2.952067
10280 14 3.9706633
10305 14 .9631628
10313 14 1.7033938
10314 14 .8146247
10317 14 .7635216
10320 14 2.7900619
10404 14 .9198558
10413 14 2.8921845
10440 14 1.980258
10469 14 1.9332707
10485 14 2.661313
10486 14 .9559952
10487 14 1.8601307
10499 14 1.9732872
10507 14 6.9508204
10548 14 1
10552 14 1
10570 14 1.9625306
10571 14 .9772131
10611 14 1
10625 14 .9831499
10639 14 .9587843
10652 14 .9871362
10667 14 .8732971
10705 14 .8700489
10727 14 .7727415
10737 14 6.7313649
10747 14 1.8729075
10793 14 .6829987
10797 14 .9256927
10814 14 .9787433
10827 14 1.9568848
10837 14 .985811
10844 14 .8539078
10869 14 .9191473
10887 14 .9898761
10920 14 .7436215
10923 14 .9798564
10935 14 .8905672
10948 14 1.9444475
10960 14 1
10972 14 .9548044
10978 14 .7292043
10979 14 .9569932
10980 14 3.9352961
11037 14 1.9800783
11039 14 .9569251
11053 14 .8363613
11055 14 .9338675
11068 14 1.9841187
11106 14 5.914456
11158 14 .8654979
11170 14 .6879499
11177 14 .9251258
11201 14 .8765451
11222 14 4.8278131
11224 14 1.9523415
11249 14 .9595383
11253 14 .9802175
11257 14 .8338659
11270 14 3.9325095
11307 14 2.8954573
11327 14 1.9639468
11331 14 2.0063765
11332 14 1.9065905
11359 14 1
11361 14 .9444916
11393 14 .9207658
11407 14 .9791855
11418 14 .9616692
11423 14 1.7757919
11435 14 1.75103
11448 14 .9428532
11450 14 .9449393
11478 14 1.9664636
53 15 .9411712
174 15 .91189
181 15 .9556612
246 15 2.8281239
292 15 .8660732
315 15 .8261822
350 15 1.7044332
352 15 1.4112292
354 15 .6727209
386 15 3.8433997
387 15 1.6339481
388 15 56.8686358
389 15 .6495564
426 15 12.824021
485 15 .6512338
552 15 .6813813
601 15 .5345985
647 15 1
654 15 1
673 15 .942145
682 15 .7374174
761 15 2.6207767
766 15 .9018335
787 15 .9398733
798 15 .6492225
801 15 4.5693198
804 15 1.7180735
843 15 .7887839
861 15 1
877 15 1.5847865
910 15 .8502867
923 15 3.6853019
960 15 .8830014
962 15 1
963 15 .7987343
1000 15 1.6677245
1010 15 .7108253
1032 15 2.3470645
1059 15 48.2179684
1060 15 74.5680073
1123 15 .6242988
1143 15 .9373855
1164 15 .8787044
1197 15 .808193
1237 15 .7080898
1244 15 .9380814
1249 15 .7965963
1256 15 .88812
1288 15 1.4990976
1305 15 6.8618326
1306 15 13.8718631
1307 15 2.6791344
1323 15 .6262133
1325 15 2.8335011
1381 15 1.8627725
1398 15 .4800405
1422 15 2.6512861
1432 15 .7046878
1435 15 .8129762
1463 15 .9239583
1486 15 2.8901282
1515 15 15.1442914
1522 15 .6884219
1565 15 1
1593 15 .8440563
1624 15 .4307068
1719 15 .9220084
1744 15 1.6382292
1794 15 1.9074116
1866 15 .7672986
1867 15 .7494137
2009 15 .9018385
2023 15 .9436201
2182 15 1
2336 15 .5355789
2441 15 .9247234
2603 15 .6320265
2637 15 1
2702 15 1
2734 15 1
2863 15 .7569185
2875 15 .8865972
2887 15 .6868554
2900 15 .7714377
2983 15 .7352677
3039 15 1.7233293
3424 15 .9092364
3443 15 .723261
3470 15 .9114965
3475 15 .8216937
3490 15 .8584154
3700 15 .9719237
3768 15 1.6781646
3861 15 .8939326
3871 15 1
3930 15 .9374473
4024 15 .5345427
4030 15 .8539921
4093 15 1.7028854
4175 15 .7106968
4204 15 .9664515
4215 15 .9103182
4285 15 .8416279
4508 15 2.9514388
4615 15 .8325988
4658 15 1
4666 15 .8985295
4797 15 .8259183
4808 15 2.6572538
4845 15 1
4879 15 .7990819
4934 15 .9446508
5076 15 1.5173746
5081 15 1
5085 15 3.3063365
5086 15 33.4610474
5230 15 1.7869284
5387 15 .7839469
5444 15 .625661
5449 15 2.6844403
5504 15 1
5621 15 2.735327
5696 15 .9715927
5816 15 .7725499
5846 15 .7601286
5911 15 .9005876
6010 15 .8174814
6025 15 .9286716
6042 15 .5090551
6192 15 1
6270 15 .7878626
6288 15 .898095
6303 15 .9739871
6518 15 .8884758
6522 15 .8264361
6789 15 1.634589
6969 15 .9719933
6974 15 1
7181 15 .9245292
7284 15 .7476757
7458 15 1
7475 15 1
7603 15 1
7663 15 2.8703824
7684 15 1
7809 15 1
7887 15 1
7909 15 .5049214
8056 15 1
8070 15 .7292742
8071 15 .9002376
8179 15 1.6049715
8197 15 .9351439
8245 15 .6607028
8265 15 1
8302 15 .9552472
8317 15 .8661877
8331 15 4.5818743
8332 15 .8672374
8418 15 1.8076794
8521 15 .6188632
8555 15 .7065785
8593 15 .9073831
8653 15 .9269515
8659 15 1.5773638
8660 15 2.5206488
8670 15 4.5842383
8728 15 .8568544
8756 15 1.7314668
8760 15 28.3582496
8847 15 .6198769
8930 15 3.7937643
8995 15 1.8734214
9037 15 .9078716
9094 15 1.6741603
9095 15 1.9024932
9147 15 1.7694487
9160 15 .7419349
9233 15 3.5685907
9270 15 .8241655
9330 15 .8385361
9331 15 .9194923
9359 15 .9214606
9462 15 .9616269
9547 15 .6007736
9716 15 .7554752
9720 15 3.7766702
9801 15 .8755911
9815 15 .9267051
9919 15 1.9377069
9936 15 1
10007 15 .6320034
10049 15 .692508
10062 15 2.3780118
10089 15 1.9178346
10092 15 1.3974736
10105 15 1.6030064
10149 15 11.3182188
10161 15 .8605411
10203 15 .8278041
10312 15 1.7836473
10313 15 .583646
10314 15 3.7397837
10316 15 .4908635
10317 15 1.6680489
10318 15 3.6535444
10319 15 3.5390137
10320 15 1.7053043
10485 15 4.524576
10486 15 .9382293
10487 15 .8036618
10507 15 2.9309652
10515 15 .9100344
10545 15 .8425499
10591 15 .6571348
10592 15 .5169612
10595 15 .759422
10596 15 .5665482
10667 15 .8221438
10710 15 .7937478
10742 15 .6374221
10784 15 .8972823
10793 15 .5550168
10800 15 1.7840545
10881 15 1.7360885
10920 15 .6401146
10961 15 .86871
10980 15 1.9091734
10989 15 1
11074 15 .8705308
11165 15 1
11222 15 .7582967
11239 15 .7168721
11290 15 .973755
11316 15 1
11331 15 16.2014975
11366 15 .8503343
11423 15 6.6852731
11454 15 .5971158
11469 15 1.4713535
59 16 2.9187473
69 16 .9374657
88 16 .2303232
102 16 1
133 16 .9789085
175 16 .9450383
229 16 .9394117
243 16 .954933
246 16 1.8681269
274 16 1
290 16 1
314 16 .9850952
386 16 1.8798474
387 16 3.7191443
388 16 27.2266436
401 16 .9288477
408 16 1
414 16 .9696545
426 16 3.7959524
459 16 .9156653
461 16 1.9554922
493 16 1
519 16 1
521 16 .9780988
526 16 1.9061158
564 16 .8802609
577 16 1
598 16 .8227413
600 16 .9286619
642 16 .9716713
673 16 1.9556103
736 16 2
738 16 .8777488
745 16 1.9858214
750 16 5.8451187
766 16 1.9246811
770 16 .9565083
780 16 .9128069
801 16 1.6695578
874 16 2
886 16 .9452497
900 16 .8363518
922 16 .687834
958 16 1
990 16 .9547785
1032 16 3.4990309
1059 16 1.5636979
1060 16 17.0650109
1087 16 1
1102 16 1.9691719
1167 16 .956544
1187 16 .9616052
1197 16 2.8528348
1221 16 .8981619
1244 16 .9524925
1257 16 .8954307
1305 16 1.1267335
1306 16 4.1344295
1307 16 7.7538137
1337 16 .8979086
1393 16 .9306746
1404 16 .9456919
1422 16 .732447
1443 16 .903586
1454 16 1.9681591
1506 16 1
1512 16 .8836551
1515 16 6.5761953
1542 16 .8638468
1548 16 .9778945
1549 16 1
1560 16 .9380897
1567 16 .6961765
1568 16 1
1585 16 .9639793
1593 16 1.8803512
1636 16 .9326834
1671 16 .8652057
1690 16 .9766352
1744 16 1.722429
1805 16 1
1817 16 1.9694921
1865 16 .9043069
1870 16 1
1935 16 .9762667
1950 16 .9475809
1961 16 .6592692
2007 16 .9332056
2037 16 .9717581
2071 16 4.871476
2161 16 2
2164 16 .9172729
2174 16 .9595254
2214 16 .9526282
2222 16 .9351427
2230 16 .970547
2304 16 .9639636
2307 16 .9547663
2309 16 3.9610662
2444 16 .8637337
2466 16 .8935441
2529 16 .871618
2737 16 1
2770 16 1
2781 16 1
2829 16 .9422416
2881 16 .9292483
2903 16 1
3020 16 .9146395
3052 16 .7373945
3067 16 .6549419
3198 16 1
3218 16 .9102896
3244 16 .9328007
3245 16 1
3338 16 .9725557
3417 16 1.9812664
3470 16 .9320951
3611 16 .9812001
3700 16 .9784583
3780 16 1
4038 16 .9086736
4044 16 .8827957
4093 16 3.7720368
4204 16 .9742597
4215 16 1.931191
4278 16 .9062894
4429 16 .9830139
4448 16 .9567989
4455 16 .9752511
4495 16 1
4500 16 .783778
4508 16 .9627411
4511 16 1.7587972
4524 16 1
4592 16 .9355978
4636 16 .9379054
4664 16 .9525636
4666 16 1.9221461
4764 16 1.839934
4772 16 2.9488563
4934 16 .957533
5040 16 1.9391149
5085 16 3.7005255
5086 16 25.5174585
5297 16 .9111949
5348 16 1
5359 16 .9545785
5440 16 .76462
5449 16 .7578847
5476 16 .9556964
5621 16 .7969279
5632 16 1
5796 16 1
5911 16 .9237252
5938 16 .9267483
6012 16 2.8478509
6025 16 .9452728
6044 16 .928051
6155 16 .86206
6248 16 .944451
6263 16 .9699635
6270 16 1.8372362
6273 16 .9605835
6288 16 .9218127
6332 16 1
6495 16 1
6496 16 .8716034
6511 16 1
6518 16 .9144323
6608 16 .8855957
6609 16 .9263372
6661 16 1.8998382
6690 16 .9332909
6693 16 1
6862 16 .7224168
6962 16 1
7197 16 1
7256 16 .9186882
7312 16 .9718488
7532 16 .9706398
7624 16 2.9491328
7627 16 .9335197
7709 16 1
7823 16 .8691135
7853 16 1
7869 16 1
7922 16 .9180659
7974 16 1.9411626
8049 16 .9226305
8069 16 1.8423172
8246 16 .9197024
8262 16 1
8278 16 1.8894724
8302 16 4.9656631
8331 16 2.6791903
8332 16 .898137
8421 16 .8986156
8463 16 .7680197
8488 16 3.9468756
8535 16 1.879254
8536 16 .900957
8541 16 1.9470757
8559 16 1.9768808
8593 16 .9289391
8659 16 1.6757296
8670 16 4.681004
8760 16 11.4385862
8909 16 .9331215
8911 16 1.8751231
8930 16 5.8417643
8947 16 1.9330398
8960 16 1.9792429
9094 16 .7499973
9095 16 .9251873
9147 16 .8231079
9264 16 .9877421
9271 16 1.8954896
9278 16 1
9308 16 1
9314 16 .9563406
9331 16 .93823
9377 16 .9874918
9396 16 .9287584
9414 16 .8148775
9459 16 1.8311496
9463 16 .9686525
9468 16 1.9583632
9503 16 2
9550 16 .806716
9570 16 .9553779
9599 16 .9107391
9605 16 1.9704489
9641 16 .8912876
9643 16 2.7470846
9690 16 .9456309
9712 16 1.8038625
9716 16 .8123867
9726 16 1.953469
9760 16 .9844531
9795 16 2.9233942
9801 16 2.9045464
9814 16 .8821462
9983 16 .9857434
9986 16 1.9541551
10081 16 .8900662
10130 16 1.9021588
10149 16 12.4768989
10205 16 .9709947
10307 16 .5868186
10312 16 .8340019
10313 16 .6805496
10314 16 .8003473
10318 16 1.7341796
10320 16 2.7738928
10321 16 .924145
10323 16 .7883662
10329 16 2.9377232
10413 16 4.8838807
10440 16 2.9787375
10485 16 4.6352278
10487 16 .8493582
10491 16 1
10507 16 3.9470326
10521 16 .8055384
10522 16 1
10571 16 1.975458
10582 16 .8908639
10596 16 .6674312
10603 16 1
10667 16 1.8635386
10688 16 .88878
10710 16 .8417516
10737 16 5.7106749
10741 16 .7537164
10756 16 .9480229
10793 16 .6585837
10799 16 .9394268
10814 16 .9771062
10844 16 .842656
10869 16 .9129201
10894 16 .900418
10918 16 .9427461
10920 16 .7238755
10923 16 .9783049
10954 16 .9150663
10964 16 .933174
10972 16 1.9513235
10980 16 .9303127
11068 16 3.9828955
11091 16 1.8747393
11106 16 1.9078676
11107 16 .8772503
11166 16 1.8967806
11170 16 .6639162
11177 16 .9193591
11214 16 1.9274746
11222 16 1.8145515
11254 16 .9718538
11284 16 .8875223
11290 16 .9798634
11307 16 .8874056
11331 16 9.8528303
11332 16 .8993962
11361 16 1.9402164
11368 16 .8041947
11380 16 2
11444 16 .9016972
11450 16 .9406986
11469 16 .5943925
11475 16 .9735026
11488 16 .9912307
6 17 .9249493
41 17 2.6103696
67 17 1.9314046
80 17 1.945597
84 17 .8738157
86 17 .9091454
102 17 1
106 17 2
142 17 1.9657841
155 17 .9811602
156 17 .9300796
174 17 1.9066657
175 17 .9241187
181 17 .9530322
229 17 .9163505
246 17 1.817933
352 17 .3763198
386 17 5.8341145
388 17 48.2679266
414 17 .9581042
423 17 .9402005
426 17 5.5764187
444 17 1
448 17 .9492385
461 17 .9385515
496 17 .1907706
523 17 1.9094432
534 17 .6629914
544 17 .9265122
564 17 .8346855
590 17 1
673 17 2.9387146
766 17 2.896013
770 17 .9399543
801 17 3.5437839
819 17 .8666522
852 17 .4070882
877 17 .5601676
900 17 .7740635
924 17 .5668825
941 17 .7048813
966 17 .8964278
978 17 1.9622551
985 17 1
1023 17 .9126141
1032 17 4.3083506
1043 17 .741766
1049 17 .9530764
1059 17 15.87514
1060 17 29.1866414
1083 17 .8973391
1124 17 .9709763
1145 17 .725331
1157 17 .8423625
1164 17 .8715126
1197 17 .7968204
1217 17 1.9411824
1237 17 .6907818
1288 17 .469398
1305 17 5.7943484
1306 17 9.8049736
1307 17 6.6601096
1310 17 1.9545301
1312 17 2.9489627
1323 17 1.6040507
1325 17 .823629
1390 17 1
1422 17 .6306102
1432 17 .6871781
1437 17 .8630311
1462 17 .9156431
1470 17 1
1512 17 2.8393716
1515 17 9.0342627
1548 17 .9694807
1583 17 .8958019
1588 17 1
1595 17 1.9703616
1608 17 .9022308
1635 17 .875274
1644 17 1
1676 17 1
1690 17 1.9677421
1713 17 .8961776
1744 17 .6167791
1793 17 .9121574
1810 17 .8222977
1821 17 2
1849 17 1.8481272
1860 17 .6978144
1872 17 1
1950 17 .927629
2071 17 4.8225569
2078 17 .9720178
2127 17 .931355
2164 17 .8857851
2176 17 1
2207 17 .8166472
2214 17 .9345975
2307 17 .9375493
2335 17 1
2336 17 .5080425
2345 17 .8533101
2439 17 1.1031157
2470 17 .8641727
2574 17 1.6583759
2632 17 .2089269
2645 17 1
2654 17 .8482934
2728 17 1
2766 17 .9580231
2785 17 .832948
2874 17 1
2875 17 .8798733
2881 17 .9023186
2982 17 .913425
3039 17 .7069249
3052 17 1.6374409
3106 17 .9823035
3139 17 1
3159 17 .9404537
3179 17 .8390329
3218 17 .8761437
3226 17 1.8699875
3366 17 .940814
3385 17 1
3407 17 1.9027852
3408 17 1.8756202
3470 17 .906249
3490 17 .8500205
3596 17 1
3604 17 1
3605 17 .8116069
3667 17 .9665259
3672 17 .9444688
3700 17 .970259
3768 17 .6590824
3861 17 .8876437
3918 17 1
3967 17 .9368856
4008 17 .8473233
4024 17 1.5069448
4038 17 .8739127
4048 17 .9157829
4093 17 3.6852688
4099 17 1.8829634
4146 17 1
4251 17 .9406518
4345 17 .1328848
4357 17 .932648
4380 17 .9702929
4384 17 .7981887
4430 17 .9183842
4509 17 .8130859
4636 17 .9142707
4645 17 .9282732
4680 17 .8308894
4772 17 .9293899
4860 17 .6024107
4923 17 .8790006
4940 17 .6232278
4984 17 .9827059
5040 17 .9159406
5049 17 1
5085 17 7.2059158
5086 17 26.1919236
5127 17 .6470429
5157 17 .8494974
5220 17 1
5325 17 1
5374 17 1
5440 17 .6750289
5449 17 .6657301
5509 17 .8929298
5513 17 .7831239
5604 17 1.6969592
5613 17 1.7646172
5621 17 .719634
5668 17 .8427291
5686 17 1
5729 17 .9010358
5845 17 .5087252
5847 17 .9761504
5911 17 .8946933
5938 17 .898867
5964 17 .7715169
6025 17 3.9244424
6030 17 1
6056 17 .9414791
6102 17 .8998694
6127 17 1.9326724
6134 17 .8923502
6270 17 3.7752846
6273 17 .9455807
6343 17 .6934267
6371 17 .928894
6413 17 2.9648384
6414 17 1
6475 17 .923588
6485 17 1.8183957
6522 17 .8161452
6539 17 .4382718
6608 17 .8420508
6609 17 .8982994
6629 17 .8540116
6678 17 1
6683 17 1
6685 17 1
6716 17 .9111719
6737 17 .8997983
6765 17 .915816
6789 17 .6129231
6802 17 .891433
6815 17 1.8139409
6953 17 .9170337
6959 17 .9489175
6969 17 .9703328
7028 17 1.6555638
7085 17 1
7099 17 .9053611
7146 17 .788914
7216 17 .6918065
7285 17 .9193736
7543 17 1
7624 17 1.9297715
7662 17 .7851598
7663 17 .8626971
7689 17 .9766714
7708 17 .8822467
7761 17 .9208801
7827 17 .8096361
7848 17 1
7850 17 1.928837
7852 17 1.9335981
7869 17 1
7974 17 1.9187678
8069 17 1.7822995
8070 17 1.7132223
8245 17 .6405852
8251 17 1
8282 17 .973188
8303 17 .9179008
8311 17 .8651028
8331 17 1.5570827
8332 17 .8593656
8387 17 2.8535537
8488 17 1.9266552
8493 17 .9384473
8535 17 3.8332953
8536 17 1.8632589
8537 17 1.9381945
8541 17 1.9269315
8559 17 1.968081
8582 17 2
8593 17 1.9018916
8624 17 1.9570287
8659 17 1.5523048
8660 17 4.4922271
8670 17 6.5595869
8728 17 .848367
8756 17 1.7155449
8760 17 10.0830307
8911 17 .8275921
8930 17 3.7815362
8937 17 .9492948
8962 17 .9345847
8965 17 1.9456752
8995 17 1.8659162
9001 17 1.9346264
9020 17 .8700378
9092 17 1.8944716
9094 17 11.6548406
9095 17 .8967119
9117 17 .9205957
9160 17 .7266337
9233 17 1.5430116
9241 17 .9783561
9264 17 .9830765
9314 17 1.9397228
9331 17 .9147189
9396 17 .9016422
9406 17 1
9416 17 .9769166
9463 17 .9567209
9468 17 .9425153
9491 17 .9826629
9570 17 .9383937
9594 17 .8760297
9641 17 .8499091
9643 17 .6508192
9712 17 2.7292081
9716 17 1.7409768
9720 17 1.7634285
9726 17 .9357582
9760 17 .9785356
9791 17 .566234
9795 17 .8942363
9801 17 1.8682146
9814 17 .8372884
9964 17 .9878605
9986 17 1.9367055
9993 17 .9507465
10040 17 .8110717
10050 17 .6352372
10062 17 .3411328
10080 17 .8570902
10105 17 .5794678
10116 17 1
10149 17 5.2777946
10161 17 1.8522723
10166 17 .8939254
10173 17 .8150178
10300 17 .9234646
10311 17 .8112438
10312 17 .7708193
10313 17 3.5589595
10314 17 1.7243549
10315 17 .7232708
10318 17 2.6330023
10319 17 9.5116809
10320 17 .6878312
10329 17 1.9140192
10338 17 .8015549
10404 17 .880829
10407 17 1
10413 17 1.8396831
10429 17 .8821484
10440 17 .9706444
10445 17 .9617741
10456 17 1.9883796
10460 17 1
10485 17 2.4963872
10487 17 5.7920205
10506 17 .9047492
10507 17 2.926872
10548 17 1
10570 17 5.9442847
10582 17 1.8493242
10594 17 1.7031789
10596 17 .540848
10639 17 .9387141
10656 17 2.902105
10667 17 .8115983
10668 17 .8806862
10690 17 .9041281
10729 17 .902712
10737 17 3.6005512
10747 17 .8110189
10774 17 .8721559
10814 17 .9683922
10817 17 .8471677
10832 17 .8637941
10837 17 1.9789015
10844 17 .7827672
10881 17 1.7204407
10920 17 .6187762
10925 17 1
10948 17 .9173958
10961 17 .8609256
10964 17 .9077386
10988 17 .9739993
11023 17 1
11037 17 1.9703773
11055 17 1.9016639
11074 17 .8628543
11087 17 1.8873398
11106 17 2.8727998
11109 17 .9251262
11114 17 .9416749
11149 17 .8692797
11161 17 .8459789
11162 17 .6962019
11206 17 .8376138
11222 17 4.7439656
11224 17 .929134
11226 17 3.9648262
11246 17 .7775313
11248 17 1
11254 17 .9611407
11290 17 .9721989
11317 17 1
11324 17 .9711706
11331 17 15.0355685
11332 17 .8611041
11347 17 .9732049
11361 17 .9174615
11365 17 .9420802
11421 17 1
11423 17 1.6666123
11448 17 .9150253
11454 17 .573228
11458 17 .7797203
11475 17 1.9634171
19 18 1.8535592
29 18 1
72 18 .951255
105 18 2.9731191
156 18 2.9438651
174 18 1.9250675
181 18 .9622924
187 18 .9420798
188 18 .9323969
246 18 1.8538292
305 18 2.8854423
350 18 .7486374
352 18 1.4992843
355 18 .8053122
386 18 1.8668204
387 18 4.6886939
388 18 37.3838575
401 18 .9211334
423 18 .9519905
426 18 4.4485701
443 18 .9435725
461 18 .9506667
482 18 .633237
485 18 .7033944
503 18 .9602014
508 18 .9223083
523 18 .9272973
526 18 2.8959369
562 18 2
564 18 .8672788
600 18 .9209274
601 18 1.6042028
673 18 2.9507976
736 18 1
750 18 1.8283265
761 18 .6774924
766 18 .916515
779 18 2
801 18 .6337313
852 18 .5239864
880 18 .9711026
886 18 1.9393137
972 18 .9798045
989 18 .9672535
995 18 .8814827
1010 18 .7540736
1032 18 5.4447159
1050 18 .8415095
1059 18 17.0827147
1060 18 32.5299602
1066 18 1
1083 18 .9175796
1124 18 .9766986
1143 18 1.94675
1187 18 .9574424
1197 18 .8368792
1206 18 .6748825
1305 18 4.0320541
1306 18 3.0405845
1307 18 1.7271222
1310 18 1.9634949
1325 18 .8584023
1372 18 2.8923799
1393 18 .9231584
1404 18 .9398038
1427 18 .8452947
1433 18 1.9745841
1501 18 .9582419
1515 18 6.4218266
1524 18 1.8953617
1553 18 .9193634
1560 18 .9313774
1585 18 .9600739
1608 18 1.921507
1637 18 .9797141
1690 18 .974102
1744 18 1.6923348
1748 18 .752176
1810 18 .8573334
1817 18 .9661845
1837 18 1
1860 18 .7573932
1926 18 1.8769378
1954 18 .9122914
2007 18 .9259638
2009 18 .9165193
2071 18 3.8575415
2106 18 .9143559
2129 18 .7504743
2137 18 .884013
2176 18 1
2193 18 .7779892
2230 18 .9673537
2231 18 .9472325
2321 18 1.8361139
2355 18 1
2416 18 1.9531428
2643 18 .660148
2755 18 1.9688676
2900 18 .8056209
2903 18 1
2920 18 1
2978 18 .94674
3052 18 2.7089229
3106 18 .9857926
3180 18 .9362192
3226 18 .8956207
3327 18 1
3407 18 1.921952
3428 18 .9423573
3503 18 .7863572
3579 18 .8726167
3604 18 1
3611 18 1.9791618
3662 18 .9784719
3700 18 .9761227
3705 18 19.0046808
3793 18 1
3812 18 .9891914
3826 18 2.9524496
3841 18 .6399559
3861 18 .9097958
3904 18 1.8037094
4024 18 .6041554
4038 18 .898772
4044 18 1.8700884
4048 18 2.9323871
4093 18 .7473211
4252 18 .9647645
4295 18 .8762296
4344 18 1.843324
4404 18 .9685207
4425 18 .689618
4455 18 1.9725678
4469 18 1
4666 18 .9137052
4683 18 1
4732 18 1
4934 18 .9529287
4970 18 .7356624
5029 18 .9246936
5040 18 .9325137
5076 18 .5895549
5085 18 4.5596366
5086 18 21.1398819
5127 18 .7166317
5230 18 .8187949
5235 18 .957268
5311 18 .8829512
5449 18 1.7316346
5571 18 .5797543
5706 18 .9297481
5723 18 1
5832 18 1
5938 18 .9188064
5964 18 .8165645
6010 18 1.8447784
6042 18 .5824796
6134 18 .9135744
6151 18 .9586306
6178 18 .8955827
6186 18 1
6196 18 .953263
6248 18 .9384284
6263 18 1.9667069
6270 18 .8195894
6306 18 1.7195248
6427 18 .9004069
6479 18 .8336171
6485 18 .8542007
6564 18 1
6741 18 .8305951
6789 18 .689239
6860 18 1
6959 18 .9589889
7285 18 .9352698
7312 18 .9687967
7448 18 .9360234
7624 18 .9436177
7627 18 .9263119
7662 18 .8275176
7827 18 .8471682
7853 18 1
7974 18 1.9347835
8062 18 1
8069 18 1.8252212
8070 18 .7697633
8078 18 .8416382
8179 18 .664051
8228 18 .9414423
8251 18 1
8268 18 .8498622
8276 18 .9209626
8304 18 2.9903979
8306 18 1.495046
8311 18 .8916991
8331 18 1.6444081
8332 18 4.887093
8372 18 .920012
8442 18 .8428093
8488 18 1.9411158
8493 18 .950583
8535 18 3.8661627
8536 18 .8902188
8537 18 .95038
8541 18 .9413377
8593 18 .9212346
8659 18 .6405722
8660 18 .5923394
8670 18 .6464186
8760 18 12.0524583
8911 18 2.861584
8930 18 4.8246084
8937 18 .9592918
8963 18 .9445326
8965 18 .9563859
8995 18 1.8923521
9004 18 .5616282
9020 18 .8956611
9094 18 1.722892
9095 18 .9170761
9147 18 1.8039293
9172 18 .8615674
9180 18 .6948417
9230 18 2
9233 18 1.6331112
9302 18 .820416
9314 18 2.951607
9331 18 .9315329
9379 18 .9382356
9396 18 2.9210344
9406 18 1
9458 18 1.9751084
9459 18 1.8128429
9464 18 .976351
9541 18 .9695708
9570 18 .95054
9594 18 1.9004716
9599 18 .9010614
9712 18 .7825973
9716 18 .7920457
9798 18 .9198579
9814 18 .8693685
9817 18 1
9915 18 .8773995
9981 18 1
10062 18 1.4710348
10089 18 .9301231
10149 18 4.4201843
10152 18 .2648356
10156 18 .2423564
10157 18 3.7034719
10166 18 .914839
10248 18 1
10276 18 6.9427781
10280 18 1.9649782
10306 18 .9657732
10316 18 .5670087
10318 18 2.7053594
10319 18 1.6079577
10320 18 3.7493783
10321 18 1.9159208
10329 18 2.9309712
10338 18 .8406803
10395 18 1
10413 18 .8712911
10429 18 .905384
10462 18 .9624318
10469 18 .9203393
10485 18 4.5956793
10487 18 1.8330256
10507 18 1.9412899
10570 18 1.9552695
10571 18 .9727972
10582 18 .8790314
10596 18 .6313742
10603 18 1
10625 18 .9798845
10656 18 .9214059
10667 18 .8487435
10710 18 .8245944
10727 18 .7287014
10729 18 .9218933
10730 18 .8915396
10737 18 4.6793064
10796 18 .9341927
10833 18 .941911
10837 18 .9830613
10868 18 1.9730277
10920 18 .6939382
10923 18 2.9759528
10948 18 .933682
10972 18 .946046
10980 18 .9227572
11034 18 .9523456
11039 18 .9485776
11040 18 .868407
11068 18 .9810411
11070 18 .9210106
11106 18 1.8978786
11109 18 1.9398883
11157 18 .966812
11161 18 .8763456
11170 18 .6274781
11206 18 .8696298
11214 18 .9196114
11222 18 2.7944452
11224 18 .9431059
11238 18 .9295668
11241 18 1
11319 18 1
11331 18 14.6200346
11340 18 .8757654
11387 18 .9705385
11400 18 .9345915
11407 18 .9751519
11449 18 .9611228
11453 18 .7863049
11454 18 2.6573702
11455 18 .6533708
11478 18 .9599646
11484 18 .9703552
11485 18 1.7159578
11488 18 .9902799
41 19 .6940246
59 19 .911906
72 19 .9523201
74 19 .9129243
78 19 .9411473
105 19 .9737065
155 19 .9852051
156 19 .9450918
175 19 .9404107
184 19 .973941
187 19 .9433455
188 19 .9338742
208 19 .9694854
222 19 .9771605
246 19 .8570234
286 19 .9601884
292 19 .8885919
305 19 .8879457
314 19 .9838403
355 19 .8095666
369 19 .9391754
386 19 1.8697307
387 19 .6954967
388 19 48.5721395
401 19 .9228568
414 19 .9670994
423 19 .9530396
426 19 5.5261768
444 19 1
464 19 1
503 19 1.9610711
526 19 5.898211
544 19 1.9422903
564 19 .8701791
586 19 .9686594
673 19 2.9518728
693 19 .8984048
735 19 .9646757
747 19 1
750 19 1.8320779
766 19 1.9183394
801 19 3.6417351
843 19 .8242981
862 19 .9008481
874 19 1
887 19 2
966 19 .9186651
982 19 .9558064
986 19 .9655416
989 19 .9679691
1029 19 1
1032 19 6.4568501
1040 19 .920899
1051 19 .9717583
1059 19 15.1901684
1060 19 34.6494928
1077 19 1
1080 19 .8875825
1119 19 .8862447
1143 19 .9479136
1183 19 .8346398
1188 19 .9365277
1197 19 3.8404438
1217 19 2.9538107
1280 19 .9899195
1305 19 2.0532059
1306 19 9.0615499
1307 19 4.7330852
1377 19 .8749086
1427 19 .8486753
1483 19 .9863021
1510 19 .9660978
1515 19 10.4563132
1532 19 1
1564 19 .7916474
1580 19 1
1593 19 .8702769
1618 19 1
1624 19 1.5264286
1644 19 1
1669 19 .9566262
1690 19 .9746679
1701 19 .8538567
1713 19 .9184686
1737 19 .9560148
1783 19 .7724667
1838 19 1
1904 19 .9714433
1913 19 .9500755
1922 19 .903288
1950 19 1.9431673
2071 19 9.8606545
2345 19 .8848049
2424 19 .7516736
2527 19 1
2574 19 .7317237
2639 19 .9371605
2645 19 1
2734 19 1
2742 19 .9373693
2755 19 .9695479
2900 19 1.8098685
2927 19 .9730697
3052 19 .7152836
3106 19 .986103
3244 19 .9271426
3417 19 .9796891
3475 19 .8516744
3534 19 .8911813
3792 19 .9732779
3826 19 1.9534887
3861 19 .911767
4024 19 .6128055
4060 19 1
4093 19 1.7528427
4175 19 .7593407
4311 19 .9429569
4344 19 1.8467477
4424 19 .8384479
4429 19 .9815837
4448 19 .9531615
4455 19 .9731673
4509 19 2.853217
4511 19 1.7384883
4702 19 .9367856
4710 19 .9759339
4797 19 .8551886
4926 19 .9747541
4984 19 .986419
5085 19 1.5911118
5086 19 29.2242341
5127 19 1.722824
5227 19 1
5232 19 .9324309
5245 19 .5431708
5284 19 .7792425
5297 19 .9037177
5311 19 .885509
5359 19 .950754
5418 19 1
5449 19 1.737499
5536 19 .8768925
5571 19 .5889376
5604 19 .7620231
5621 19 .7798295
5740 19 .674501
5883 19 .9171331
6025 19 2.9406649
6051 19 2.9547631
6055 19 .9211303
6114 19 .9496962
6196 19 1.9542843
6306 19 .7256538
6413 19 .9723877
6518 19 1.9072276
6608 19 1.8759631
6671 19 1
6697 19 2
6791 19 .8145337
7099 19 .9256804
7141 19 1
7180 19 1
7248 19 1
7285 19 .9366843
7460 19 1
7484 19 1
7616 19 1.7764267
7627 19 .9279222
7707 19 1.8582711
8061 19 .2878856
8069 19 2.8290405
8179 19 .6713922
8284 19 .9393826
8304 19 .9906077
8331 19 .6521786
8332 19 .8895603
8334 19 .9474039
8387 19 .8849962
8488 19 2.9424026
8535 19 5.8690874
8637 19 .9746975
8659 19 1.6484265
8660 19 .6012477
8670 19 .6541451
8760 19 2.1387209
8911 19 3.8646087
8930 19 .8284411
8962 19 .9486296
8965 19 .9573389
8995 19 .8947045
9011 19 .8426408
9035 19 1
9094 19 1.7289475
9095 19 .9188882
9117 19 .937644
9147 19 1.8082139
9270 19 .8537306
9298 19 .9590106
9330 19 .8656849
9331 19 .933029
9352 19 1.9751413
9377 19 .9864387
9379 19 .9395853
9396 19 .9227599
9416 19 1.9818727
9459 19 .8169327
9469 19 1
9476 19 1
9643 19 .7257895
9666 19 .9325678
9712 19 .787348
9716 19 3.79659
9720 19 2.8142212
9726 19 .9495512
9733 19 1
9747 19 .9470029
9798 19 1.9216091
9801 19 .8965094
10007 19 .6938789
10014 19 .9549822
10031 19 .7712628
10034 19 .8439139
10040 19 .8516352
10045 19 1
10062 19 .4825939
10073 19 .9133511
10080 19 .8877735
10149 19 10.4328546
10200 19 .9747887
10229 19 .923961
10242 19 .934762
10245 19 1
10275 19 1
10276 19 3.9440285
10280 19 .9657435
10313 19 1.6536524
10314 19 3.7835369
10317 19 .7238637
10318 19 3.711798
10319 19 4.6165247
10320 19 2.7548549
10321 19 1.9177581
10329 19 1.9324796
10404 19 .9064154
10413 19 .8741037
10429 19 .9074516
10440 19 .9769472
10456 19 .9908745
10485 19 1.6045146
10487 19 .8366744
10582 19 .8816748
10583 19 .958639
10603 19 1
10611 19 1
10639 19 .9518724
10656 19 1.9231234
10667 19 1.8520488
10729 19 .9236001
10730 19 .8939097
10737 19 6.6863142
10747 19 1.8515938
10800 19 .8203639
10827 19 .9496543
10881 19 1.780463
10894 19 .8920333
10918 19 .9379255
10981 19 .6024204
11039 19 .9497013
11055 19 .922777
11068 19 .9814553
11070 19 .9227367
11106 19 3.9001101
11109 19 2.9412018
11111 19 1
11135 19 .7183697
11157 19 .9675372
11166 19 .8880897
11167 19 .9079388
11208 19 2.8918756
11222 19 1.7989371
11224 19 .9443491
11234 19 1
11254 19 .969484
11271 19 1.9496357
11319 19 1
11324 19 .9773603
11326 19 1.8681944
11331 19 3.6720421
11332 19 .8909255
11342 19 .8487348
11380 19 1
11387 19 .9711823
11400 19 .9360208
11407 19 1.9756949
11448 19 .9332696
11454 19 .6648574
11458 19 .8270151
11475 19 1.9712716
30 20 .8444869
31 20 .8365641
41 20 2.242874
48 20 .8010454
59 20 .7820142
84 20 .7547997
150 20 .6583293
215 20 1
236 20 .8154928
246 20 .6462089
292 20 1.724324
309 20 1
349 20 .04374886
350 20 .3916031
354 20 .3263264
374 20 .1203164
386 20 4.677653
387 20 3.246516
388 20 207.1455
426 20 12.40414
433 20 .802849
457 20 .7516038
461 20 .8805939
482 20 1.112288
485 20 1.282097
519 20 1
526 20 .7481262
534 20 .3451278
552 20 1.344153
558 20 1
564 20 4.678762
592 20 .5173052
601 20 3.042014
615 20 1.500127
635 20 1
672 20 1
682 20 .4594981
727 20 .8855806
750 20 .5844821
757 20 .8458263
761 20 2.219404
762 20 .6021695
770 20 .8833197
787 20 .8762348
801 20 3.113485
819 20 .7408797
852 20 1.847859
862 20 .7546517
877 20 1.145322
878 20 1
905 20 1
910 20 .6918291
921 20 .4687196
922 20 1.162517
923 20 .3522232
924 20 1.15837
959 20 .3328001
963 20 1.585713
973 20 .8571222
987 20 1
989 20 .9207406
1000 20 1.316042
1023 20 .8301925
1032 20 3.655993
1059 20 114.0982
1060 20 153.7603
1124 20 .9436014
1139 20 1
1178 20 .9213703
1182 20 .3326814
1187 20 1.896994
1192 20 .8980588
1227 20 .6049031
1237 20 .39913
1248 20 1
1261 20 1.891252
1305 20 4.657188
1306 20 20.67784
1307 20 3.339528
1311 20 .6206451
1328 20 1
1349 20 .2416681
1378 20 .5113139
1379 20 .6928669
1391 20 .3607105
1393 20 1.814013
1396 20 .5016115
1422 20 3.282205
1423 20 1
1432 20 2.392127
1433 20 .9384835
1435 20 .6150289
1452 20 1
1512 20 .6878682
1515 20 41.1802
1524 20 .7467339
1542 20 .6347262
1553 20 .8048275
1624 20 5.828163
1636 20 .819402
1655 20 1
1671 20 1.638372
1744 20 6.255328
1814 20 1
1877 20 1
1895 20 .5758315
1899 20 .9329042
1968 20 2.601673
1986 20 .7478668
2116 20 1
2141 20 1.865936
2162 20 .7845622
2188 20 .8435158
2214 20 1.87291
2251 20 1.457601
2293 20 1
2421 20 .8704992
2464 20 1
2468 20 1
2529 20 .655575
2574 20 .3361589
2623 20 .7320717
2727 20 .5085337
2749 20 .8152369
2854 20 .8060487
2863 20 .4996394
2877 20 .8057321
2900 20 1.529526
2921 20 1
2982 20 .8317682
2987 20 .8749804
3034 20 .7039897
3039 20 2.430499
3052 20 .2954783
3187 20 .8924757
3209 20 1
3278 20 1
3362 20 .8931172
3395 20 .6776382
3408 20 .7583062
3424 20 1.813172
3470 20 .8178238
3752 20 1
3757 20 .3077282
3786 20 1
3792 20 .9338771
3971 20 .8669432
3972 20 1
3982 20 .6724122
4058 20 1
4093 20 4.388417
4148 20 .786146
4224 20 .7285566
4377 20 .4480796
4384 20 2.607842
4425 20 1.248753
4500 20 .4199166
4509 20 .6367901
4511 20 4.352898
4595 20 .5814248
4604 20 1
4634 20 1
4659 20 .6254085
4723 20 .1522791
4762 20 .55853
4808 20 .2944889
4931 20 1
4940 20 .2678595
5021 20 1
5076 20 1.006561
5085 20 19.51375
5086 20 53.65699
5230 20 .5614119
5232 20 .8328023
5268 20 1.453413
5320 20 .6815339
5511 20 .719708
5513 20 .5785682
5616 20 1
5621 20 2.455195
5624 20 1
5706 20 .8299627
5845 20 1.045359
5891 20 .3468871
5972 20 .8568097
6010 20 .6243024
6012 20 .5918122
6025 20 .8531771
6042 20 .9894356
6263 20 .9194176
6270 20 .5633349
6306 20 1.321139
6475 20 .8515168
6479 20 .5972876
6490 20 1
6559 20 .2916992
6611 20 1
6677 20 1.843447
6678 20 1
6741 20 .5899733
6747 20 2.666695
6789 20 1.247835
6917 20 .442985
6969 20 .9423509
6975 20 .7347563
6981 20 1
7083 20 .02272163
7133 20 1
7265 20 2
7307 20 .2222787
7319 20 1
7360 20 1
7363 20 1
7434 20 1
7473 20 1
7494 20 .9280666
7624 20 1.863533
7645 20 .3689547
7684 20 1
7770 20 .8985572
7794 20 1
8008 20 1
8049 20 .7924319
8069 20 2.576966
8070 20 2.442736
8071 20 .7946483
8163 20 .8464116
8179 20 6.186871
8227 20 .4024085
8245 20 1.301588
8246 20 .7845765
8317 20 .7245599
8331 20 1.139327
8332 20 1.72672
8335 20 1.57227
8342 20 .7162471
8373 20 1
8387 20 .7154268
8415 20 .7913592
8442 20 .6195363
8453 20 .4940532
8463 20 3.37764
8488 20 1.857477
8494 20 1.186068
8521 20 .2154653
8536 20 .734286
8548 20 .5145987
8645 20 1
8660 20 .01330004
8670 20 6.144193
8728 20 1.705348
8756 20 5.447249
8760 20 75.44539
8911 20 .6649785
8930 20 2.575483
8980 20 .499576
8995 20 .7394496
9001 20 .8729666
9094 20 2.329289
9147 20 .5254315
9160 20 1.468797
9233 20 4.111984
9289 20 .76664
9321 20 .6666483
9328 20 .6252374
9330 20 .6676416
9459 20 5.547006
9491 20 1.966311
9524 20 .5443404
9599 20 1.76053
9641 20 .7083447
9643 20 .3214749
9690 20 .8541378
9712 20 1.4738
9720 20 7.540296
9724 20 .4118859
9767 20 1.373547
9798 20 .8060243
9801 20 .7439158
9814 20 1.68382
9857 20 .1416575
9993 20 .904291
10007 20 .2425131
10014 20 .8886048
10031 20 .4339972
10062 20 4.719695
10070 20 .5395044
10149 20 7.596617
10200 20 1.937616
10205 20 .9221842
10229 20 .811844
10247 20 .4679997
10248 20 1
10307 20 .891511
10311 20 1.633211
10312 20 1.554658
10314 20 3.464369
10315 20 1.462262
10316 20 4.95199
10317 20 .3167096
10318 20 1.286853
10319 20 4.051103
10320 20 1.393396
10329 20 1.832923
10386 20 .8471778
10480 20 .6610974
10485 20 5.021384
10486 20 .8728508
10487 20 2.595856
10516 20 .7475185
10570 20 .8917345
10571 20 1.934159
10582 20 3.707208
10592 20 .005709538
10593 20 .1542449
10594 20 2.42322
10595 20 1.504793
10596 20 .1077797
10604 20 .6683753
10656 20 .8097713
10667 20 1.633899
10678 20 .7322644
10710 20 4.575449
10737 20 3.223795
10741 20 2.339267
10746 20 1.136888
10747 20 2.632774
10767 20 .2718835
10774 20 .7515744
10817 20 4.703018
10844 20 2.577875
10869 20 .7663809
10881 20 .4567627
10894 20 .7328399
10920 20 3.259209
10948 20 1.839484
10980 20 .8130418
11034 20 .8846574
11039 20 .8755375
11098 20 1
11107 20 .6706854
11135 20 2.303115
11206 20 2.684453
11208 20 .7324497
11222 20 1.502476
11236 20 1
11239 20 2.417207
11257 20 1.519965
11268 20 .2418783
11285 20 2
11331 20 75.23954
11332 20 1.730099
11363 20 .84391
11393 20 .7710574
11394 20 2.8548
11400 20 1.841685
11423 20 6.352164
11435 20 .2806159
11453 20 .4827735
11457 20 2.152484
11458 20 .5719544
11469 20 .9118303
11485 20 .3125056
11491 20 1.564121
29 21 1
72 21 .9596243
80 21 .9638222
105 21 .9777345
131 21 1
150 21 .883074
156 21 .9535032
162 21 1.9435865
174 21 .9379331
175 21 .9495392
229 21 .9443734
257 21 .9350513
292 21 .9056586
305 21 1.9051115
349 21 .6727533
352 21 .5852553
354 21 1.7694565
380 21 .9556444
386 21 3.8896869
387 21 .742144
388 21 27.863216
401 21 .9346745
414 21 .9721395
426 21 5.0583369
457 21 .9149942
521 21 .9798923
526 21 .9138042
564 21 .8900665
592 21 .834813
673 21 .9592455
676 21 .9753219
709 21 .961723
745 21 1.9869825
750 21 1.8578021
757 21 1.9472389
766 21 .9308491
779 21 1
780 21 .9199473
801 21 .6966182
852 21 .6057161
874 21 1
877 21 .7075133
922 21 .7133978
978 21 .9748998
1032 21 2.540056
1040 21 .9330166
1059 21 5.9269937
1060 21 23.469145
1072 21 .9151066
1077 21 1
1092 21 .9337683
1102 21 .9716965
1110 21 2
1119 21 .903671
1124 21 .9806994
1131 21 1
1143 21 .9558928
1147 21 .9246896
1197 21 2.8648864
1204 21 .9070038
1235 21 .6538921
1237 21 .7943712
1280 21 .9914638
1306 21 6.2053124
1307 21 2.7739743
1310 21 .9697627
1311 21 .8701778
1341 21 .8647157
1386 21 .8031139
1422 21 .7543573
1444 21 .8830816
1454 21 .9707666
1501 21 .9654116
1512 21 .8931828
1515 21 7.6927929
1522 21 .7805167
1524 21 .9133277
1608 21 .9349839
1624 21 1.5989757
1713 21 .9309585
1810 21 .8818287
1849 21 2.8990052
1895 21 .8548417
1899 21 .9770386
1943 21 1
1954 21 .9273506
2071 21 6.8820011
2116 21 1
2141 21 .9541207
2230 21 .972959
2307 21 1.9584706
2418 21 .7823442
2433 21 1
2503 21 1
2527 21 1
2597 21 1.9788964
2663 21 .9346056
2737 21 1
2780 21 .9305212
2843 21 1
2881 21 1.9350423
2929 21 1
2983 21 1.813516
3052 21 .7588997
3159 21 .9604019
3182 21 .7295299
3226 21 .9135422
3362 21 .9634227
3407 21 .9353526
3410 21 .7104006
3509 21 2
3579 21 2.8944879
3604 21 2
3611 21 .9827396
3617 21 .9426769
3793 21 2
3812 21 1.9910472
3861 21 2.9252835
3969 21 1
4048 21 .943996
4093 21 1.7907051
4098 21 1
4148 21 .9268152
4169 21 1
4373 21 .9104023
4380 21 .9802449
4455 21 .9772778
4500 21 .8014848
4509 21 .8757029
4511 21 1.7785497
4764 21 .8530421
4836 21 1
4949 21 .7427022
5023 21 .9340125
5076 21 .6600267
5085 21 1.8069415
5086 21 11.8026493
5103 21 .981115
5111 21 .9567311
5141 21 .9212123
5199 21 .8538688
5200 21 1.8078014
5227 21 1
5235 21 .9646049
5268 21 .812948
5297 21 .9184673
5311 21 .903048
5544 21 .3183356
5604 21 1.7984791
5621 21 .8135578
5729 21 .9341892
5893 21 .9576879
5913 21 .6804196
5972 21 .9509977
6010 21 2.8714294
6025 21 4.9497545
6027 21 .6020137
6042 21 .6541663
6054 21 .951204
6127 21 .9552274
6151 21 .9657336
6186 21 1
6303 21 .9816759
6306 21 .7676813
6351 21 1
6424 21 1
6427 21 .9175066
6456 21 1
6475 21 .9491863
6609 21 .9323695
6680 21 .9061951
6765 21 .944018
6775 21 .6748935
6861 21 1
6951 21 .9360436
6969 21 .9802714
7012 21 .951242
7023 21 1
7285 21 .9463838
7350 21 1
7624 21 .9532984
7628 21 .9295986
7662 21 .8571322
7694 21 .9376611
7865 21 .9021543
7973 21 .732201
7981 21 .9514979
8061 21 .3969755
8069 21 .8552301
8070 21 1.8092941
8078 21 .8688283
8148 21 .9669873
8176 21 .9901104
8179 21 1.7217321
8199 21 .9147778
8284 21 .9486687
8331 21 .7054619
8335 21 .853623
8387 21 .9026138
8415 21 .9285993
8436 21 .9861965
8488 21 2.951226
8535 21 .8891421
8536 21 .9090678
8537 21 .9588996
8582 21 2
8604 21 .9579138
8659 21 .7022846
8660 21 .6623331
8670 21 5.7071271
8701 21 .8056028
8728 21 .8991647
8760 21 14.730236
8822 21 .9343713
8876 21 .9743925
8911 21 .8853495
8947 21 1.9385233
8965 21 .9638742
8995 21 .9108349
9001 21 .9565268
9094 21 3.7704704
9160 21 .8182125
9233 21 2.6961046
9363 21 .9460408
9459 21 1.844977
9462 21 .9729691
9476 21 1
9491 21 .9884709
9515 21 1
9568 21 .9187781
9570 21 1.9590321
9605 21 .9728688
9643 21 1.7677962
9716 21 .8277507
9720 21 .842681
9726 21 .9572795
9986 21 .9579094
10110 21 1
10130 21 .9101712
10149 21 4.5197364
10176 21 1
10200 21 .9786509
10276 21 2.9526029
10311 21 1.8744779
10312 21 .8475958
10314 21 2.8166972
10315 21 .8159762
10316 21 .6413517
10318 21 4.7559481
10319 21 2.6752698
10329 21 .9428232
10413 21 3.8933899
10485 21 4.6650996
10487 21 .8616945
10507 21 3.9513702
10570 21 .9629496
10667 21 .8747137
10678 21 .908376
10710 21 .8547108
10737 21 .7343682
10742 21 .7445911
10756 21 1.9522794
10797 21 .9265234
10881 21 .8140942
10929 21 .8553695
10940 21 1
10954 21 .9220216
10962 21 .9722261
10977 21 1.9342135
10980 21 3.9360195
11085 21 1
11106 21 1.9154124
11111 21 1
11161 21 .8975766
11166 21 .9052334
11167 21 .9220418
11222 21 3.8297382
11239 21 .8005577
11307 21 1.8966261
11331 21 3.0286655
11343 21 1
11365 21 .9614836
11376 21 .5682069
11423 21 .7782985
11478 21 .9668385
11485 21 1.7647268
32 22 .832991
59 22 1.8961615
156 22 2.9352784
174 22 4.9136054
175 22 .9297607
181 22 .9565244
184 22 .9692837
201 22 1.9037905
203 22 .947372
208 22 .9640317
215 22 1
229 22 1.92257
257 22 .909594
305 22 .867919
352 22 1.422692
354 22 1.6790927
380 22 .9382587
386 22 5.8464485
387 22 .6410748
388 22 38.0658836
426 22 1.9053233
448 22 .9530128
482 22 .5771348
493 22 2
503 22 3.9541136
508 22 .9104241
544 22 .9319762
557 22 1
564 22 .846977
601 22 .5436594
604 22 2
673 22 1.9432714
723 22 .7006538
727 22 .9454958
736 22 1
745 22 2.9818802
750 22 .8020663
766 22 .9037447
770 22 .9444188
780 22 .8885698
801 22 1.5777047
862 22 .8831273
874 22 3
941 22 3.7268241
944 22 .8942279
949 22 1
955 22 .8936471
978 22 .9650615
984 22 .4277762
994 22 .4636358
995 22 1.8633536
998 22 1.952316
1020 22 1.7958203
1032 22 7.3597765
1036 22 .6429793
1043 22 .7609664
1050 22 .8172659
1059 22 19.330539
1060 22 31.693232
1119 22 1.865914
1143 22 .9386045
1197 22 1.8119273
1208 22 .8612193
1244 22 .9392869
1280 22 .9881179
1305 22 1.8839916
1306 22 9.8938269
1307 22 10.6853813
1335 22 1
1379 22 .8536959
1381 22 .8654442
1386 22 .7259425
1390 22 1
1393 22 1.9114043
1404 22 1.9305959
1412 22 .9126959
1422 22 1.6580752
1437 22 .8732151
1483 22 .983854
1501 22 .9518544
1515 22 3.1804203
1549 22 2
1553 22 .9070287
1573 22 .7536772
1593 22 .8470924
1624 22 1.4417903
1644 22 1
1669 22 .9488743
1690 22 .9701405
1701 22 .8277375
1719 22 .9235268
1817 22 1.9610119
1926 22 1.8581136
2000 22 1.8984299
2069 22 .8393028
2071 22 4.8357502
2090 22 .7599578
2097 22 .6837751
2182 22 1
2216 22 1
2222 22 .9171144
2230 22 1.96236
2232 22 .6769552
2291 22 .9096848
2304 22 2.9539466
2330 22 1
2345 22 .8642168
2421 22 .9383117
2423 22 1
2441 22 .926189
2471 22 .8962804
2529 22 .8359317
2597 22 2.9706247
2749 22 .9119873
2780 22 .9032882
2792 22 .8198831
2863 22 1.7616511
2900 22 .7758876
2920 22 1
2950 22 2
2972 22 .9328278
3052 22 .6643981
3106 22 .9836193
3179 22 .8510012
3218 22 .8853528
3226 22 .8796542
3235 22 1
3244 22 2.9141213
3274 22 1
3407 22 .9100134
3408 22 .8848681
3417 22 .976059
3428 22 2.9335399
3474 22 1
3496 22 .922287
3611 22 .9759743
3762 22 1
3792 22 .9685021
3793 22 1
3841 22 .5848815
3852 22 .9186227
3970 22 2
4048 22 2.9220447
4093 22 .7086699
4106 22 1
4175 22 .7163293
4215 22 .9120642
4224 22 .8706968
4313 22 .9171871
4344 22 .8193579
4345 22 .197357
4384 22 .8131938
4404 22 .9637054
4429 22 .9782922
4500 22 .7236748
4508 22 .9523842
4511 22 2.6917501
4664 22 .9393777
4666 22 .900505
4808 22 1.6639268
4991 22 1
5029 22 .9131743
5045 22 .9552343
5076 22 1.5267709
5085 22 4.3393105
5086 22 31.5494164
5103 22 .9737128
5127 22 4.6732861
5135 22 .9471911
5200 22 .7324672
5230 22 .7910767
5297 22 .8865098
5311 22 .8650467
5312 22 1
5387 22 .7881532
5410 22 .8042642
5449 22 .6905839
5457 22 .2916527
5571 22 .5154711
5621 22 .7404799
5911 22 .9025231
5948 22 .8703037
5976 22 1
6008 22 .8908663
6010 22 .8210349
6025 22 2.9300603
6043 22 1
6049 22 .9722177
6134 22 .9003543
6188 22 .9192115
6263 22 .9616142
6270 22 1.7919927
6273 22 .9496269
6277 22 .8481584
6278 22 1
6348 22 .8297009
6350 22 .9670899
6413 22 .9674528
6485 22 .8318984
6621 22 1
6675 22 .7377423
6683 22 1
6693 22 1
6699 22 .8717359
6705 22 .9285686
6759 22 1
6846 22 2
6959 22 .9527156
7006 22 1
7126 22 .7502076
7181 22 .9259986
7242 22 1
7330 22 .521612
7341 22 .9285858
7442 22 .9360503
7583 22 .7991977
7608 22 .8551919
7624 22 1.9349932
7635 22 1
7823 22 .832731
7827 22 1.8237901
7884 22 1
7903 22 1
8038 22 .6613779
8069 22 .7984861
8070 22 1.734545
8071 22 .9021798
8078 22 1.8174142
8131 22 2
8245 22 .6673086
8251 22 1
8278 22 .858749
8290 22 .7909085
8304 22 .9889291
8306 22 1.4178054
8311 22 .8751328
8317 22 .8687929
8329 22 .9141629
8331 22 1.5900148
8332 22 1.8698221
8387 22 .8644424
8418 22 1.8114237
8440 22 .9093537
8447 22 .6586831
8484 22 1
8488 22 2.9321086
8493 22 1.9430239
8535 22 4.8456902
8536 22 1.873426
8559 22 .9704543
8593 22 .9091863
8652 22 .8689469
8659 22 .5855921
8660 22 .5299813
8670 22 9.5923327
8722 22 .8893082
8760 22 23.4486199
8880 22 .8972431
8909 22 .9145313
8911 22 1.8404111
8930 22 2.7977795
8947 22 .9144268
8963 22 .936048
9024 22 .9183714
9094 22 3.680504
9147 22 1.7739373
9160 22 1.7469592
9233 22 2.5769899
9256 22 .8612759
9264 22 .9843348
9298 22 .9516849
9328 22 .8214803
9396 22 1.9089553
9481 22 1
9515 22 1
9541 22 .9649162
9594 22 .8852472
9643 22 .6767817
9690 22 .9305179
9712 22 .7493422
9716 22 1.7602358
9720 22 3.7810182
9798 22 2.9075989
9815 22 1.9281321
9942 22 1
9991 22 1.9616603
10050 22 .6623583
10062 22 .3901213
10075 22 .9121137
10130 22 .8749619
10133 22 .9524908
10137 22 .8601867
10149 22 5.3314924
10161 22 1.8632562
10173 22 .8287717
10199 22 1
10276 22 4.9340251
10282 22 .9501277
10306 22 .9605377
10307 22 .4719665
10312 22 1.7878594
10313 22 .591752
10314 22 .7448499
10317 22 .6745117
10318 22 1.6602896
10319 22 1.5479886
10320 22 2.7110418
10321 22 1.9030595
10323 22 2.7295383
10329 22 1.9204121
10382 22 .606374
10404 22 .8896897
10413 22 2.851603
10429 22 1.890911
10440 22 .9728271
10485 22 2.5338321
10496 22 .8012169
10504 22 1
10507 22 .9323093
10571 22 1.9686361
10583 22 .9512468
10594 22 .7252483
10678 22 .872463
10710 22 .7977633
10737 22 2.6302513
10741 22 .6852569
10770 22 .6414973
10814 22 .9707423
10869 22 .8887145
10881 22 .7412266
10920 22 .6471212
10948 22 .9235377
10954 22 .8914573
10960 22 1
10961 22 .8712661
10964 22 .9145984
10980 22 .9109417
11039 22 .9407118
11051 22 .9634832
11068 22 1.978141
11074 22 .8730514
11087 22 .8957163
11106 22 .8822575
11135 22 .6680357
11158 22 .8148716
11200 22 1
11206 22 1.8496876
11208 22 1.8725513
11222 22 3.7630024
11224 22 .934403
11226 22 .9674414
11249 22 .9443086
11270 22 .9071062
11271 22 .9406345
11324 22 1.9733141
11326 22 .8446377
11331 22 7.2559816
11332 22 .8714313
11347 22 .9751972
11391 22 1
11394 22 1.9308335
11400 22 4.9245862
11407 22 .971351
11454 22 .6049596
11469 22 .4816457
11484 22 .9658205
11485 22 1.6725091
69 23 .9434522
86 23 .9404929
105 23 1.9780701
142 23 .9775896
155 23 1.9876605
157 23 1
174 23 1.9388688
175 23 .9503
181 23 .9692375
203 23 .9627614
208 23 .9745495
246 23 2.8807514
286 23 .9667955
386 23 .8913499
387 23 .7460313
388 23 31.9708057
414 23 .9725595
426 23 2.1026836
448 23 .9667527
503 23 .9675317
526 23 .9151036
564 23 .8917238
586 23 1.9738606
638 23 .951202
648 23 .9750003
673 23 3.9598599
686 23 .9369264
727 23 .9614339
757 23 1.9480343
761 23 .7368929
770 23 1.9606718
787 23 .9582838
801 23 1.7011918
913 23 .8942565
941 23 .8067059
948 23 .9333487
963 23 .8603608
964 23 .8542557
1010 23 .7993691
1032 23 5.5469899
1059 23 11.9883958
1060 23 15.5374493
1143 23 .9565577
1145 23 .8200998
1194 23 .937202
1197 23 1.8669233
1208 23 .9018014
1221 23 .9079111
1306 23 1.2172927
1307 23 2.7773817
1325 23 2.8844822
1334 23 .9458712
1406 23 .9552106
1411 23 .967838
1422 23 .7580605
1432 23 .7951108
1444 23 .8848442
1480 23 .7700578
1507 23 .8567659
1509 23 .948897
1512 23 .8947931
1515 23 7.7124995
1542 23 .8768811
1560 23 .9440165
1593 23 .8918054
1607 23 .763565
1608 23 .9359641
1690 23 .978872
1719 23 .945889
1744 23 1.7490015
1817 23 .9724127
1853 23 .9087691
1926 23 .8996038
2060 23 .8131865
2061 23 .9383712
2071 23 6.8837799
2161 23 1
2182 23 1
2197 23 1
2216 23 3
2304 23 .9674135
2403 23 .2258913
2410 23 1
2466 23 .9037354
2582 23 .917943
2634 23 .9738009
2734 23 1
2735 23 .9290803
2749 23 .9377239
3020 23 .9228113
3160 23 1
3187 23 .9637579
3207 23 1
3276 23 .9896078
3407 23 1.9363271
3408 23 .9185348
3410 23 .7147664
3417 23 .9830598
3470 23 .9385958
3476 23 1.7915784
3509 23 1
3596 23 1
3662 23 .982437
3671 23 .8915194
3700 23 .9805205
3723 23 1
3826 23 .9612076
3841 23 2.7062699
3979 23 .9069935
4024 23 .6770633
4099 23 1.9233444
4311 23 .9524237
4429 23 .98464
4436 23 .92574
4455 23 .9776204
4511 23 1.7818881
4538 23 1.9682499
4664 23 .9571048
4666 23 .9295992
4723 23 .7142678
4801 23 .8557415
5025 23 .5118559
5085 23 1.8249273
5086 23 13.8508506
5127 23 .7688234
5268 23 .8157679
5297 23 .9196965
5415 23 .6524831
5571 23 .6571565
5604 23 .8015171
5621 23 2.8163684
5696 23 1.9802908
5809 23 .5792379
5938 23 1.9337609
6003 23 .9670971
6021 23 .8437397
6025 23 .950512
6044 23 .9349389
6055 23 .9342193
6178 23 1.9148146
6184 23 .9530984
6369 23 1
6371 23 .9534276
6485 23 .8810545
6518 23 .9226239
6532 23 .9774398
6609 23 .9333891
6775 23 .6797946
6958 23 .9471291
7285 23 .947192
7442 23 .9547504
7624 23 2.9540024
7684 23 1
7689 23 .9847205
7943 23 .6247222
7946 23 .943342
7974 23 .9467953
8047 23 1
8179 23 .7259271
8197 23 .9550025
8245 23 .7645938
8272 23 .8984758
8303 23 .9462274
8306 23 .58805
8372 23 .9347444
8436 23 .9864046
8465 23 .907906
8488 23 1.9519613
8493 23 .9596848
8535 23 .8908133
8536 23 .9104386
8593 23 .9357419
8604 23 .9585483
8658 23 .8572643
8660 23 .6674236
8670 23 6.7115423
8728 23 .9006848
8760 23 15.7795289
8822 23 1.9353607
8911 23 .8870779
8930 23 3.8569126
8937 23 .9667896
9048 23 .9604869
9094 23 2.7739307
9095 23 2.9323493
9126 23 .9792497
9147 23 .8400423
9174 23 .8813793
9233 23 1.700686
9256 23 .9018414
9259 23 .9518649
9331 23 .9441434
9377 23 .9886893
9396 23 .9355785
9459 23 3.847314
9463 23 .9716535
9515 23 1
9599 23 1.9192843
9643 23 1.7712968
9712 23 1.8226392
9720 23 3.8450526
9726 23 .9579235
9801 23 .9136844
9919 23 .9567807
9954 23 2
9965 23 .9389407
9986 23 .9585439
9987 23 .9252613
9991 23 .9728716
10062 23 .5684613
10081 23 .9005905
10088 23 1
10116 23 1
10143 23 .9757252
10149 23 3.5269766
10161 23 1.9032426
10205 23 .9737714
10248 23 1
10276 23 4.9533174
10307 23 .6263734
10314 23 1.8194606
10315 23 .8187504
10316 23 1.6467584
10317 23 .7696906
10318 23 .7596273
10319 23 1.6801653
10320 23 .7955386
10321 23 .9314067
10329 23 4.9436851
10413 23 3.8949971
10429 23 .9228107
10440 23 .980773
10469 23 .9350114
10485 23 1.6701483
10487 23 .8637795
10506 23 .9376135
10507 23 3.9521033
10570 23 .9635081
10583 23 .9655031
10593 23 .7149304
10625 23 .9835894
10653 23 1
10656 23 1.9358816
10729 23 .9362792
10737 23 1.7383727
10746 23 1.7090799
10747 23 .8762229
10756 23 .9529988
10771 23 .9171733
10800 23 .8501759
10814 23 1.9792978
10839 23 .7307938
10844 23 2.8577189
10849 23 .7325248
10881 23 .8168968
10918 23 .9482272
10920 23 .7503096
10923 23 1.9803819
10948 23 .9458967
10954 23 .9231972
10961 23 .9089103
10980 23 1.936984
11034 23 .9611227
11039 23 4.9580488
11068 23 .984533
11074 23 .9101736
11091 23 1.8867308
11106 23 .9166876
11109 23 .9509598
11162 23 .8010211
11208 23 .9098197
11222 23 2.832305
11224 23 2.9535848
11226 23 .9769622
11244 23 1
11246 23 .8542895
11270 23 .9342701
11283 23 .941849
11310 23 .8516931
11327 23 .9648873
11331 23 4.0583841
11346 23 .9295188
11352 23 .9623915
11353 23 1
11358 23 .9658319
11361 23 .9459397
11387 23 3.9759648
11400 23 .9466386
11407 23 .9797285
11423 23 2.7816408
11449 23 .9682833
11469 23 .6332222
11478 23 .9673384
11482 23 .8502841
11484 23 .9758152
1 24 1
31 24 1.9146283
146 24 .9598891
155 24 .9808768
210 24 .4316537
227 24 .9134826
239 24 .766365
246 24 .8151951
292 24 .8559991
349 24 .5004965
350 24 2.6822003
369 24 .921381
387 24 1.6064132
388 24 113.1065421
426 24 3.5098987
448 24 .9484752
452 24 .9064489
485 24 .6249991
564 24 3.8321995
601 24 1.4995904
615 24 .7388885
682 24 .7176656
721 24 .223553
745 24 .9801304
750 24 2.7829518
757 24 .9194664
761 24 1.592251
770 24 .9390514
780 24 .877809
787 24 .9353505
798 24 1.6228366
804 24 1.6968666
852 24 .3981722
862 24 .8718409
877 24 .5535536
886 24 .9232738
910 24 .8390251
922 24 1.5625355
924 24 1.5603695
955 24 .8833766
960 24 .8742006
973 24 .9253669
1000 24 .6427304
1010 24 .6890733
1025 24 1.9433085
1059 24 60.7830369
1060 24 66.0841849
1085 24 1
1094 24 .5831229
1146 24 .8948375
1208 24 .8478172
1305 24 3.7762183
1306 24 8.7870033
1310 24 .9538463
1347 24 .6456701
1349 24 .6038808
1393 24 .9028486
1422 24 1.6250554
1423 24 1
1432 24 2.682474
1463 24 .9182383
1510 24 .9561796
1515 24 17.0047027
1532 24 2
1553 24 1.8980505
1564 24 1.7306932
1586 24 .9075626999999999
1608 24 .9007606
1624 24 2.3878838
1645 24 .7149545
1736 24 1
1744 24 .6110164
1810 24 1.8196255
2016 24 .935288
2018 24 1
2323 24 1
2340 24 2.827854
2424 24 .6790249
2466 24 1.8508145
2529 24 1.8200876
2603 24 1.604347
2669 24 .689311
2788 24 .6415251
2843 24 2
2918 24 .9280526
2920 24 1
2947 24 1
3039 24 .7025177
3160 24 1
3380 24 1
3410 24 .5579607
3476 24 1.6769997
3490 24 1.8477652
3594 24 .832057
3609 24 .7508394
3637 24 .7441622
3653 24 1
3757 24 .6383877
3840 24 1
4044 24 .8357518
4048 24 .9145165
4093 24 1.680536
4134 24 1
4340 24 1
4384 24 .7951539
4425 24 1.6075815
4464 24 1
4500 24 1.69699
4509 24 2.8102751
4511 24 1.6619822
4764 24 3.7756861
4770 24 1
4787 24 1.8619651
4808 24 1.631472
4934 24 .9404874
5085 24 14.1789371
5086 24 26.1196217
5136 24 1
5187 24 .8442664
5449 24 .6607035
5511 24 .8535878
5621 24 .7154179
5668 24 .8403642
5721 24 1
5732 24 .9393542
5751 24 1
5845 24 .5013376
5847 24 .9757918
5891 24 .6588426
5973 24 1
6025 24 .9233062
6042 24 1.4721257
6055 24 .8980567
6134 24 .8907314
6270 24 .7719054
6306 24 .645393
6511 24 2
6522 24 1.8133805
6690 24 .9065149
6731 24 1.9004439
6775 24 .5037633
6789 24 .6071024
6965 24 2
7012 24 .9255767
7192 24 1
7286 24 .758003
7331 24 1
7624 24 .9287155
7662 24 .7819291
7682 24 1.8989181
7698 24 .7296063
7909 24 .467681
7931 24 .5878974
7974 24 .9175462
8013 24 .9178731
8049 24 .8915756
8069 24 2.7790258
8071 24 1.8927333
8072 24 .9097466
8227 24 1.6878445
8245 24 .6351805
8306 24 .3615826
8317 24 .8561222
8331 24 1.5504223
8387 24 1.8513515
8418 24 .7932128
8429 24 1
8442 24 .8012625
8463 24 .6749065
8471 24 .8273698
8488 24 .9255523
8493 24 .9375217
8537 24 .9372651
8604 24 .9357604
8660 24 .4845914
8670 24 .5529641
8678 24 .1426733
8745 24 1
8760 24 57.0090913
8850 24 .8894136
8937 24 .9485323
9172 24 .8249785
9233 24 1.5361396
9462 24 .9587405
9556 24 .9612263
9643 24 2.6455683
9716 24 1.7370817
9767 24 .6727686
9815 24 .9211917
9919 24 .9330212
9965 24 .9053736
10007 24 .6043222
10029 24 .3768142
10049 24 .669378
10062 24 1.3312251
10092 24 .3521508
10149 24 4.2669344
10161 24 .8500508
10166 24 .8923303
10173 24 .8122361
10245 24 1
10248 24 1
10307 24 .4209741
10312 24 .7673729
10313 24 .5523273
10314 24 .7202099
10315 24 2.7191094
10316 24 1.4525657
10317 24 .6430792
10318 24 1.6274836
10319 24 1.5043377
10320 24 .683137
10321 24 .893698
10329 24 .9127263
10404 24 .8790369
10444 24 .9140595
10448 24 1
10464 24 1
10485 24 .4888141
10507 24 1.9257724
10571 24 .9656073
10591 24 .631344
10592 24 1.4806264
10595 24 4.7413254
10596 24 .5339434
10597 24 1.7862091
10604 24 .8267739
10656 24 1.9006329
10667 24 1.8087652
10668 24 .8788921
10678 24 .8601467
10737 24 .5945445
10766 24 .8305013
10767 24 .619664
10817 24 .8448695
10831 24 1
10837 24 .9785842
10844 24 1.7795006
10894 24 1.8604473
10962 24 1.9576065
10964 24 .9063512
10972 24 .9317855
10979 24 .9350891
10980 24 .9023413
10981 24 .4861072
11021 24 .8694411
11039 24 .9349863
11068 24 .97603
11074 24 .8607919
11106 24 .8708871
11135 24 1.6359778
11161 24 2.8436628
11222 24 1.7401155
11331 24 29.9909906
11343 24 1
11423 24 7.6615989
11454 24 1.5668104
11455 24 .561754
11456 24 .7431648
11457 24 .557295
11458 24 1.7764078
11469 24 1.431588
6 25 .887455267
26 25 .944906204
72 25 .908951756
74 25 1.833722449
78 25 .887616357
80 25 .918418253
84 25 .810776192
105 25 2.949790627
106 25 1
129 25 .821035314
143 25 1
147 25 4.956301444
156 25 2.895148655
174 25 .860037591
175 25 .886209729
184 25 .950238423
188 25 .873727813
201 25 .844137069
229 25 5.874560618
246 25 2.726975508
257 25 .853539056
286 25 1.923976877
305 25 2.786023951
352 25 2.06474019
386 25 7.751241096
387 25 .4185282
388 25 68.906372835
401 25 .852689337
414 25 .937173869
416 25 .804250318
426 25 3.366475892
457 25 .80830986
461 25 .907852967
502 25 .806244105
503 25 .925662435
526 25 2.80562623
544 25 .889799
552 25 .49387567
559 25 1
564 25 1.752097252
577 25 1
647 25 1
658 25 1
673 25 4.908097545
693 25 .805996432
729 25 1
735 25 1.932545697
736 25 1
750 25 3.679340265
761 25 1.397605445
762 25 .69298978
766 25 2.844062936
770 25 3.90995653
801 25 4.315866403
809 25 1
819 25 .800034016
874 25 1
881 25 1
886 25 .886647288
900 25 .661189685
922 25 .353704768
923 25 .500103448
924 25 .350504677
969 25 1
972 25 .962277928
986 25 .934199074
995 25 .778627884
1032 25 4.962814811
1059 25 27.815268443
1060 25 41.782808082
1081 25 .414040672
1088 25 1
1102 25 .936174904
1143 25 .900537131
1145 25 .588111187
1147 25 2.830173139
1157 25 .763609594
1167 25 .910030447
1174 25 .849596872
1197 25 2.695315481
1208 25 .775170282
1217 25 1.91179814
1237 25 .536301928
1280 25 .980750596
1284 25 .914481204
1288 25 2.204318693
1305 25 4.192026149
1306 25 15.207959577
1307 25 16.490306346
1322 25 1
1323 25 .406241503
1325 25 .735517218
1339 25 .866486663
1377 25 1.761128681
1390 25 1
1393 25 2.85647173
1398 25 .174046612
1404 25 .887562812
1411 25 2.926363788
1422 25 .446069556
1429 25 .583534917
1433 25 1.952527017
1463 25 1.879208049
1496 25 1
1501 25 .922002364
1512 25 1.759124457
1515 25 19.052215152
1548 25 1.954233751
1549 25 1
1553 25 1.849383179
1593 25 1.752284107
1624 25 3.095680205
1636 25 .860630514
1639 25 .622952451
1644 25 1
1669 25 .917174484
1690 25 4.951626558
1737 25 .916007021
1744 25 .425328734
1817 25 1.936837803
1849 25 .772254273
1860 25 .546847893
1880 25 1
1900 25 .719850761
1901 25 .722089978
1917 25 1
1935 25 2.950863671
1937 25 .873185127
1964 25 1
1965 25 2.96246956
2007 25 .861711765
2029 25 .847550772
2041 25 1
2052 25 .647998971
2062 25 1
2071 25 7.733909418
2093 25 .961165401
2100 25 .930015814
2156 25 1
2164 25 .828725331
2215 25 .867381942
2216 25 1
2222 25 .865722272
2307 25 .906350104
2336 25 1.262269174
2352 25 1
2470 25 .796315781
2529 25 .734203441
2631 25 .94808471
2659 25 .792454593
2737 25 1
2739 25 .853679031
2749 25 .857416276
2766 25 .93705222
2829 25 .880419434
2863 25 1.613866162
2894 25 1
2900 25 .63692982
2983 25 .57947391
3051 25 1.798847781
3052 25 1.456312795
3069 25 1
3165 25 1
3218 25 1.814267331
3226 25 .805035513
3407 25 2.854218408
3408 25 .813482192
3417 25 1.961214735
3428 25 .892332271
3479 25 1
3596 25 3
3611 25 .961077426
3627 25 1
3667 25 .949802902
3671 25 2.751629236
3699 25 1
3751 25 1
3793 25 1
3812 25 1.979811246
3850 25 1.847550772
3852 25 .86816579
3861 25 1.831512456
3877 25 1
3928 25 .920034678
3967 25 .905354747
4024 25 .260623204
4038 25 .810921735
4044 25 .757345183
4048 25 1.87370954
4093 25 3.528034724
4148 25 .834966494
4250 25 1
4311 25 1.891072015
4339 25 1
4344 25 .707353343
4349 25 .701619289
4357 25 .899000153
4378 25 .938423842
4455 25 1.948760903
4508 25 .922860731
4511 25 5.500623964
4517 25 1
4538 25 .927306738
4592 25 .86666452
4666 25 3.838814511
4680 25 .746404802
4710 25 .954043956
4772 25 .894114336
4773 25 .890571758
4984 25 .974066076
5076 25 .233351733
5085 25 3.309623079
5086 25 37.789893829
5103 25 1.957413793
5215 25 .774625935
5224 25 .579179481
5230 25 3.661536719
5232 25 .870971686
5303 25 .665222008
5351 25 .89952923
5354 25 1
5359 25 3.905961156
5376 25 1
5443 25 .695902377
5449 25 2.498734734
5571 25 .215045726
5604 25 .545565336
5613 25 .647024183
5642 25 .58434902
5677 25 1
5722 25 .941181917
5736 25 1
5801 25 .770083569
5877 25 1
5891 25 .495985531
5911 25 1.842083881
5922 25 .901142544
5994 25 1
6003 25 .924667385
6010 25 1.710070005
6012 25 .684996958
6025 25 4.886695158
6056 25 .9122431
6089 25 .564532659
6114 25 .90394116
6123 25 1
6223 25 2.932734239
6248 25 .88499381
6273 25 4.918393777
6296 25 3
6350 25 .946684391
6428 25 1
6471 25 .238668221
6475 25 1.885413864
6485 25 .727669415
6495 25 3
6608 25 .763142229
6609 25 .847491567
6731 25 1.852919166
6764 25 .848673453
6775 25 .266876594
6789 25 .419546278
6794 25 .854364278
6808 25 1
6958 25 .878950019
6959 25 .923397559
6991 25 1
6993 25 1.953743731
7001 25 2.883897584
7007 25 .900365883
7107 25 1
7116 25 1
7181 25 .880115011
7182 25 .346309699
7203 25 1
7224 25 .845346665
7243 25 .758109533
7309 25 1
7312 25 .941717018
7341 25 .884306436
7352 25 .645955048
7442 25 1.896399256
7624 25 2.894686614
7627 25 .862361997
7661 25 .218819244
7695 25 1
7823 25 1.729018204
7850 25 1.893285249
7868 25 1
7869 25 1
7909 25 .213569895
7911 25 1.766959997
7912 25 .831967546
7940 25 .009092011
7943 25 .140786171
7966 25 .804871294
7974 25 .878185587
7987 25 1
8032 25 .77703004
8038 25 .451419963
8049 25 .839817413
8068 25 .918018126
8069 25 3.673540141
8070 25 1.569953307
8071 25 .841527825
8091 25 .528426329
8092 25 1
8131 25 1
8133 25 .718910802
8196 25 .426153838
8197 25 .896976301
8198 25 1
8228 25 1.89062319
8246 25 .833755312
8251 25 1
8280 25 .932445572
8282 25 1.959793176
8284 25 2.884246652
8302 25 .928910324
8331 25 3.335809129
8332 25 4.789107121
8335 25 .669916081
8373 25 1
8463 25 .519717844
8488 25 5.890013412
8493 25 .907696706
8535 25 12.750012547
8536 25 3.794945537
8537 25 1.907317567
8554 25 .702060725
8559 25 .952134897
8593 25 .85287845
8624 25 1.935560991
8659 25 3.328644244
8660 25 6.2385527
8670 25 7.339564319
8674 25 1
8756 25 1.573436209
8760 25 6.626599976
8822 25 .85200563
8911 25 4.741460218
8930 25 3.672395509
8937 25 .92396334
8947 25 .861368406
8962 25 .901904434
8963 25 1.896395376
8965 25 3.918535502
8995 25 1.798930378
9001 25 .901966878
9013 25 .94929726
9048 25 .909533213
9094 25 6.482405021
9117 25 .880926667
9119 25 1.909071329
9147 25 2.633770206
9160 25 .590064702
9165 25 1
9172 25 .74142917
9224 25 1
9233 25 4.314708293
9241 25 .96754326
9268 25 .900939151
9271 25 .783626089
9290 25 1
9314 25 .909609348
9330 25 1.743515351
9377 25 .974103593
9379 25 .884633675
9396 25 1.852504333
9456 25 .794075986
9462 25 1.939044534
9468 25 .913796952
9469 25 1
9503 25 1
9515 25 3
9541 25 .943162918
9594 25 1.814096291
9599 25 .815198015
9643 25 2.476374626
9712 25 .593925252
9716 25 5.611573393
9720 25 1.645241635
9726 25 1.903664189
9743 25 .842462939
9747 25 .89879811
9760 25 1.967812315
9795 25 1.841398581
9798 25 2.850306809
9801 25 .802376967
9915 25 .771001124
9965 25 .86020213
9968 25 .966507494
9983 25 .97048378
9986 25 .90508466
9993 25 .926140284
10031 25 .563209334
10040 25 1.716686454
10062 25 .011974489
10109 25 .901740828
10140 25 .781184673
10149 25 19.916993619
10156 25 .584838452
10200 25 .951857198
10229 25 1.854797928
10248 25 2
10252 25 1.894637684
10276 25 7.8931183
10306 25 .936069603
10312 25 3.65632463
10313 25 .338623503
10314 25 1.586647564
10315 25 4.585021757
10317 25 .472697197
10318 25 1.449656821
10319 25 3.267725288
10320 25 .531877254
10321 25 .84295295
10329 25 5.871064779
10338 25 .702415259
10359 25 1
10413 25 2.759591581
10429 25 1.823271855
10448 25 1
10456 25 2.98257422
10462 25 1.929828351
10485 25 6.244791133
10487 25 .688117624
10499 25 2.940435531
10507 25 1.8903386
10512 25 1
10571 25 2.949189385
10575 25 .855002795
10580 25 1
10582 25 1.774049314
10583 25 1.921018046
10591 25 .455360075
10604 25 .744081559
10625 25 .962427346
10639 25 .908096745
10650 25 .926681239
10652 25 .97131618
10656 25 .853198372
10667 25 2.717476158
10668 25 .821079213
10687 25 1
10710 25 .672369298
10730 25 1.797412676
10737 25 5.400993681
10742 25 1.424046546
10755 25 .790003236
10772 25 .647972347
10774 25 .808287225
10793 25 .293146171
10797 25 .834308475
10832 25 1.795748077
10837 25 1.96836108
10844 25 .674241596
10894 25 .793829553
10920 25 1.428323606
10923 25 1.955083454
10962 25 .937369247
10964 25 .861646366
10972 25 .899222247
10979 25 .904102795
10988 25 .961009785
10992 25 .665448897
11034 25 .910988839
11039 25 3.903950925
11055 25 1.852536903
11068 25 .964587603
11071 25 1.923284554
11087 25 .831056713
11091 25 .740665574
11106 25 1.809252888
11108 25 .774144725
11109 25 .887720534
11118 25 .879955768
11128 25 1
11135 25 .462205909
11158 25 .700085385
11161 25 1.769032674
11166 25 .786298994
11188 25 .198091843
11201 25 .724718567
11208 25 2.793528458
11214 25 .849846414
11222 25 4.616055369
11224 25 1.893730534
11270 25 2.849508687
11307 25 .766889317
11324 25 .956767871
11327 25 .919608112
11331 25 9.554591083
11355 25 .760442905
11358 25 .921770756
11361 25 1.876226666
11365 25 1.913144474
11368 25 .59461302
11391 25 1
11400 25 .877826924
11418 25 .914529365
11423 25 3.500057645
11448 25 .872573395
11449 25 .927383358
11454 25 .360020273
11456 25 .620560415
11469 25 1.16024736
11475 25 4.94514099
11481 25 1
11485 25 2.469452978
19 26 .75588126
23 26 .15275813
31 26 6.88743583
41 26 .47853982
48 26 .86297278
69 26 .88445213
70 26 .84225912
74 26 .85160076
84 26 2.8311217
147 26 .96099995
150 26 5.76467911
161 26 1.84430743
171 26 .97506387
173 26 1
174 26 1.87508647
175 26 .89844456
184 26 .95558883
227 26 .88592522
236 26 .87292323
238 26 1
246 26 .75633134
286 26 .93215095
291 26 .53550285
292 26 8.81013209
293 26 1
315 26 .75357861
349 26 1.34139539
350 26 2.58097516
352 26 12.16530016
354 26 .53601675
355 26 1.67545283
386 26 1.77798788
387 26 .48104857
388 26 5.63677397
389 26 1.50317635
414 26 4.94392899
420 26 1
426 26 1.07971832
448 26 .9320636
464 26 1
482 26 12.38860109
483 26 .95059575
485 26 .5055544
494 26 1
521 26 .95953208
526 26 1.82652547
534 26 .54896595
544 26 .90164791
550 26 1
552 26 5.54829461
569 26 1
592 26 9.6675507
594 26 1
596 26 1
597 26 .81797623
601 26 10.34020068
642 26 .94765559
657 26 1
667 26 1
676 26 .95033387
682 26 1.62773689
683 26 .7967765
686 26 .8711174
702 26 2
729 26 1
735 26 .93979844
736 26 1
750 26 1.71381789
757 26 .89381502
761 26 1.46237544
766 26 .86082943
780 26 1.8388889
798 26 4.50270302
801 26 5.38942506
804 26 1.60031302
809 26 1
822 26 .86350261
852 26 8.20647892
856 26 .91991356
866 26 1
868 26 .85040719
870 26 .42125537
877 26 2.41135218
878 26 1
880 26 .95182758
906 26 1
914 26 1
921 26 1.63408804
922 26 4.42319501
923 26 4.55385277
924 26 1.42033899
944 26 .84706965
951 26 1.85854281
960 26 .83413113
973 26 .9015949
982 26 .92468282
986 26 .94127405
988 26 1.72884175
989 26 .94541121
994 26 .22449876
1000 26 6.52893337
1010 26 2.59003734
1019 26 .8422691
1032 26 2.07433389
1059 26 7.80281897
1060 26 5.88136966
1078 26 5.66964823
1085 26 1
1087 26 3
1093 26 .95778686
1119 26 .80613193
1139 26 1
1157 26 .7890265
1178 26 .94584487
1181 26 1
1182 26 2.54039361
1183 26 .71818396
1184 26 1.57697944
1192 26 2.92978945
1197 26 2.72807543
1202 26 1
1205 26 1
1221 26 1.81182854
1227 26 .72788252
1237 26 1.58615916
1244 26 .91221802
1288 26 1.28987106
1306 26 .40064136
1307 26 2.54510906
1308 26 1
1310 26 .93914556
1323 26 1.47008295
1325 26 1.76395464
1326 26 1
1331 26 .94769616
1333 26 .48907218
1339 26 .88084214
1378 26 .66342427
1392 26 1
1398 26 1.26285386
1422 26 1.50562865
1432 26 2.58133615
1433 26 3.95763135
1435 26 .73485656
1463 26 .89219571
1510 26 .94222196
1512 26 3.78502361
1515 26 3.36916361
1522 26 3.55827598
1531 26 1.73607401
1532 26 1
1542 26 2.74842279
1573 26 .64385455
1583 26 .8605469
1588 26 1
1589 26 1
1624 26 10.19291348
1635 26 .83307352
1637 26 .9661831
1701 26 .75093451
1702 26 3
1720 26 1
1729 26 1.42528573
1737 26 .92503802
1744 26 1.4871179
1777 26 1
1794 26 .86873758
1810 26 .76217288
1814 26 2
1819 26 .68740415
1867 26 .64474395
1894 26 .68961021
1902 26 1
1913 26 .91491591
1914 26 1.62989221
1918 26 .76383411
1928 26 .66112746
1939 26 1.9113935
1940 26 2
1952 26 .57942864
1988 26 6
2071 26 8.76251971
2093 26 .96534093
2116 26 1
2157 26 .50554065
2159 26 .05032817
2162 26 .8516202
2174 26 2.92521302
2176 26 1
2182 26 1
2188 26 .89222368
2215 26 .88164115
2231 26 .91203585
2251 26 .62643056
2256 26 1.89814962
2261 26 1
2304 26 1.93341379
2307 26 .91641942
2336 26 .34159065
2384 26 1
2414 26 1
2415 26 .91631053
2416 26 .92188843
2441 26 1.8932805
2444 26 1.74821378
2470 26 .81821609
2471 26 1.85003725
2472 26 3.13600587
2514 26 1
2574 26 .54278874
2582 26 .83232732
2623 26 1.81546813
2631 26 .95366669
2635 26 .7285129
2637 26 1
2643 26 3.43346219
2666 26 1
2698 26 2
2707 26 1
2769 26 1
2780 26 .86016947
2784 26 .54685347
2788 26 2.52734425
2823 26 .67240985
2851 26 .35983102
2875 26 .83922889
2903 26 1
2918 26 1.90513596
2934 26 1
2959 26 1
2972 26 .90287921
2978 26 .91121484
2980 26 1
2982 26 1.88413269
2983 26 1.62468925
2984 26 1
2987 26 .91389452
3030 26 .79602027
3033 26 1
3034 26 .79612706
3039 26 1.60776414
3069 26 3
3116 26 .41715899
3123 26 1
3143 26 .84837406
3179 26 .78457033
3185 26 1
3191 26 .94310012
3226 26 4.82599827
3244 26 .87583239
3257 26 .66843966
3269 26 2
3277 26 2
3320 26 .89534634
3340 26 .95910015
3353 26 1
3354 26 1
3382 26 1
3402 26 1
3408 26 .83353675
3410 26 1.41716295
3424 26 2.87132457
3443 26 .6076674
3470 26 1.87452868
3508 26 .88089908
3509 26 1
3544 26 1
3557 26 .33513182
3605 26 .74786481
3638 26 1
3703 26 .79529651
3757 26 .52320745
3803 26 2.44752928
3839 26 1
3841 26 1.39980157
3865 26 .69534421
3904 26 3.67278096
3918 26 1
3935 26 1
3977 26 .80875257
3978 26 1.10032143
3990 26 1
4044 26 .78343565
4093 26 7.57878085
4099 26 .84336449
4126 26 .67602097
4175 26 .58985517
4277 26 1
4291 26 .750395
4324 26 1
4331 26 1
4373 26 1.81967906
4384 26 112.72990663
4385 26 3.79182905
4425 26 1.48258893
4500 26 .60047569
4508 26 .93115481
4602 26 .82354107
4611 26 .72324932
4645 26 .90400473
4664 26 3.91234933
4686 26 1
4787 26 .81799838
4808 26 4.51408907
4819 26 2
4835 26 1
4849 26 .1945754
4879 26 .71515853
4916 26 6
4934 26 1.9215315
4940 26 1.49574846
4983 26 .89544223
5031 26 1
5076 26 .31578244
5085 26 2.5988948
5086 26 16.56513087
5130 26 .84144292
5155 26 1
5218 26 1.92671585
5219 26 .90807777
5230 26 .69792859
5270 26 1.71030478
5303 26 9.70121764
5381 26 .24272955
5444 26 1.46929995
5449 26 1.55263122
5523 26 1
5527 26 1
5558 26 .70156314
5571 26 2.29944471
5577 26 1
5588 26 2.45739226
5626 26 1
5700 26 1.87555582
5753 26 2
5755 26 .83310526
5795 26 1
5832 26 1
5845 26 .34250441
5847 26 .968081
5882 26 1.46754702
5893 26 3.9148442
5915 26 2.88837916
5921 26 .72586116
5944 26 1
5947 26 .24227597
5953 26 .7989038
5968 26 .77162186
5970 26 .9371563
6018 26 1
6042 26 2.30398792
6076 26 1
6129 26 1
6159 26 1
6204 26 1
6248 26 .89735938
6270 26 .69925304
6273 26 .92716815
6297 26 1
6306 26 4.53244408
6335 26 .78294556
6343 26 .58969886
6350 26 1.95241693
6382 26 1
6443 26 1.84783343
6457 26 .81497907
6519 26 2.90425844
6522 26 .75393868
6525 26 1
6559 26 .51216771
6690 26 .87673812
6713 26 1
6747 26 .77044108
6775 26 6.34570268
6784 26 1
6785 26 .87162591
6789 26 2.48195718
6794 26 1.87002316
6799 26 1
6804 26 1
6846 26 1
6886 26 .88085809
7012 26 .90187154
7028 26 .53902529
7089 26 1
7108 26 .64541516
7115 26 1.6392041
7119 26 1
7133 26 1
7135 26 2
7204 26 1.61502844
7216 26 .58753047
7283 26 1.82406176
7286 26 2.68092242
7307 26 1.46435534
7330 26 .30832352
7389 26 1
7486 26 1
7540 26 1
7616 26 1.61897406
7632 26 1
7662 26 .71246953
7663 26 1.81624124
7699 26 .87237009
7741 26 1
7788 26 1
7824 26 .07099554
7853 26 1
7887 26 1
7888 26 .9431318
7909 26 13.29812756
7912 26 .85003454
7943 26 .23316961
7971 26 .62705664
7992 26 .82731175
8008 26 1
8032 26 .80100397
8039 26 1
8069 26 .7086414
8078 26 1.73600868
8132 26 1
8147 26 2.29279228
8161 26 .63782625
8176 26 .98009658
8179 26 3.43996846
8199 26 .82848494
8209 26 .0553038
8245 26 3.51897873
8268 26 .74971823
8286 26 .3252995
8306 26 7.15823483
8317 26 .81029446
8331 26 1.40722352
8343 26 1
8447 26 1.50650759
8451 26 1
8463 26 .57135821
8488 26 1.90183927
8493 26 1.91762124
8511 26 1
8515 26 .65080061
8529 26 .66562387
8535 26 1.77689142
8536 26 .81699318
8541 26 .90220908
8559 26 .9572814
8593 26 1.86869709
8649 26 .818232
8700 26 1
8701 26 .60876342
8726 26 .88915794
8742 26 1
8757 26 1
8843 26 .6471521
8880 26 .85142914
8911 26 1.76925865
8947 26 .8762742
8955 26 1
8962 26 .91245176
8963 26 .90753504
8995 26 .82054956
9020 26 .82606561
9027 26 .66721334
9035 26 1
9063 26 .77273254
9079 26 1
9092 26 .85876646
9094 26 .53805729
9119 26 .91884806
9147 26 5.67314756
9160 26 .63414131
9233 26 1.38839147
9265 26 .50521999
9268 26 .91159026
9298 26 2.93014368
9302 26 .70063111
9321 26 .77040865
9332 26 1
9396 26 2.8683632
9442 26 .90997306
9543 26 1
9547 26 4.43401706
9550 26 .64285937
9643 26 2.53267529
9657 26 1
9716 26 .65333737
9720 26 23.68338557
9726 26 .9140223
9767 26 3.56853928
9785 26 .75628707
9791 26 .4194711
9801 26 .82362557
9812 26 1
9936 26 2
9961 26 1
9986 26 .91529004
9993 26 .93408175
10013 26 1
10034 26 .73398947
10061 26 1
10062 26 12.11820787
10067 26 1.92906285
10081 26 .79686981
10089 26 .88351425
10114 26 1
10117 26 .77865058
10130 26 1.81921384
10135 26 .59867542
10136 26 1.64852547
10143 26 .95039773
10149 26 1.03343943
10152 26 1.77447099
10154 26 1.5515223
10162 26 .77835925
10195 26 .94514882
10199 26 1
10205 26 .94640544
10276 26 1.90461032
10278 26 .11745542
10312 26 .69327691
10313 26 .40973529
10319 26 1.34646012
10373 26 .87545943
10386 26 .89474585
10404 26 .84050797
10413 26 17.78544051
10415 26 .41902754
10445 26 .94884052
10485 26 4.32599186
10496 26 .71258985
10507 26 .90212949
10571 26 .95465259
10592 26 2.31519634
10593 26 3.41749803
10594 26 2.60275072
10595 26 1.65893275
10596 26 1.38549577
10603 26 1
10604 26 .77159814
10635 26 1
10652 26 .97440029
10656 26 .86898261
10667 26 2.74785337
10717 26 1
10737 26 3.46539937
10746 26 .40554341
10772 26 1.68582267
10814 26 1.95769787
10825 26 .91907782
10834 26 .81531908
10835 26 1.82933036
10836 26 1
10838 26 .78091288
10844 26 .70926743
10882 26 .63317154
10897 26 .60830045
10918 26 .89420913
10925 26 1
10935 26 1.782222
10964 26 1.87652227
10972 26 1.91005796
10980 26 .87123514
10994 26 .52404211
11005 26 1
11034 26 .9205594
11037 26 .96035459
11039 26 1.91427821
11087 26 1.84922165
11093 26 1
11106 26 2.82976219
11121 26 1.70780507
11157 26 .94467518
11158 26 2.73233247
11163 26 1
11166 26 .80927632
11167 26 2.84310428
11170 26 .37900091
11220 26 3.93511242
11222 26 2.65733744
11246 26 1.70225989
11257 26 .66938279
11270 26 1.86568965
11289 26 1
11312 26 1
11315 26 1
11317 26 1
11319 26 3
11327 26 .92825192
11331 26 6.03256541
11332 26 .81410922
11346 26 .85598103
11361 26 .88953488
11394 26 .89999575
11400 26 1.89096308
11403 26 1
11404 26 1.37389323
11421 26 1
11423 26 10.55381189
11431 26 1
11448 26 1.88627442
11454 26 11.42883146
11455 26 3.42216447
11456 26 2.6613581
11457 26 .41628532
11469 26 9.25053831
11471 26 1
11475 26 4.95103948
11478 26 .9332604
11485 26 3.52649787
147 27 .97195502
175 27 .92697137
184 27 .96806388
206 27 1
246 27 1.8247776
292 27 .86346577
349 27 .52639668
352 27 1.39976641
386 27 2.84035083
387 27 .62682144
388 27 88.67138803
426 27 2.74271879
615 27 .75242759
619 27 .81584006
642 27 1.96235907
643 27 .90419932
673 27 .94101859
682 27 .73230518
761 27 .61339358
801 27 1.56093487
923 27 .67917503
941 27 .71597598
963 27 .79481582
1000 27 .66125545
1032 27 3.33435246
1059 27 64.10539791
1060 27 76.44278268
1150 27 .83709461
1197 27 .80445874
1305 27 1.83967361
1306 27 9.84989941
1307 27 6.67288742
1325 27 .83025952
1349 27 .62442033
1422 27 2.64449701
1432 27 1.69893836
1515 27 14.10816259
1553 27 .90333673
1595 27 .97147582
1624 27 5.41962317
1744 27 .63118591
1781 27 .86360994
1950 27 .93034967
2127 27 .93393566
2232 27 .66412669
2273 27 1
2288 27 .78421894
2345 27 .85882474
2426 27 .07071238
2439 27 .13683313
2466 27 .85855
2574 27 .67121887
2582 27 .87942639
2792 27 .8127304
2863 27 1.75218597
3039 27 .71794275
3052 27 .65107094
3309 27 .92689889
3408 27 .88029609
3437 27 1
3608 27 .47638776
3652 27 .8865267
3772 27 1
3841 27 .56839663
3848 27 .91804522
3877 27 1
4024 27 .52548074
4093 27 .69710084
4175 27 .70506439
4267 27 .85281683
4405 27 1.8733664
4422 27 1
4425 27 .62792912
4508 27 .95049335
4509 27 .82011272
4511 27 2.67950908
4542 27 1
4680 27 .83724698
5085 27 13.27336256
5086 27 34.37267838
5127 27 3.66031194
5130 27 .88598143
5387 27 .77974051
5444 27 .618373
5449 27 1.67829661
5516 27 1.80197121
5571 27 .4962299
5604 27 .70835168
5613 27 .77346622
5621 27 1.73017405
5815 27 .91669053
6010 27 .81392794
6134 27 .89639721
6270 27 2.78373252
6288 27 .89611102
6306 27 .66378001
6361 27 .73396174
6443 27 1.89057685
6495 27 1
6559 27 .64919925
6677 27 .92246373
6789 27 .62747483
6917 27 .72412672
7031 27 .90308972
7081 27 1
7115 27 .74055127
7662 27 .79323652
7707 27 .82630666
7827 27 .81679263
7852 27 .93609439
7869 27 1
7914 27 1
8049 27 2.89719758
8069 27 .7904837
8078 27 .81016355
8161 27 .73956045
8163 27 .92393213
8179 27 2.59728069
8227 27 .70403036
8306 27 2.39468572
8331 27 4.57373377
8332 27 1.86465259
8418 27 .80393509
8442 27 .81156742
8463 27 3.69176321
8465 27 .8646782
8498 27 .68880748
8535 27 .83956237
8604 27 .93909131
8658 27 1.79026588
8659 27 .56913547
8660 27 3.51131627
8670 27 2.57614379
8678 27 .18712726
8728 27 .85406745
8760 27 40.2678792
8911 27 .83407363
8930 27 2.7897491
8963 27 .93350834
8995 27 .87095699
9067 27 1
9160 27 .73691061
9233 27 .56019162
9241 27 .97916982
9328 27 .81439103
9462 27 1.96087983
9643 27 2.66394628
9712 27 2.73938824
9716 27 .75071451
9720 27 1.77232221
9767 27 .68973611
9801 27 .87316895
9815 27 .92527809
9919 27 .93649414
10062 27 1.36590229
10081 27 .85392885
10149 27 6.30494521
10161 27 .85782593
10203 27 .82445165
10229 27 2.90681182
10311 27 .81833988
10312 27 2.77943508
10315 27 1.73367413
10316 27 2.48095115
10317 27 .66158617
10318 27 .64679925
10319 27 3.53003874
10320 27 1.69956691
10346 27 1
10404 27 .8853091
10444 27 .9185157
10485 27 4.51531999
10487 27 .79983928
10504 27 1
10582 27 .85498875
10592 27 .50755692
10593 27 .58112218
10609 27 .73390881
10646 27 1
10667 27 1.81868108
10741 27 .67275806
10844 27 .79093388
10849 27 .60697525
10887 27 .98551208
11201 27 .82332913
11206 27 1.84371856
11248 27 1
11298 27 .64790314
11307 27 .85039359
11327 27 .94840587
11331 27 21.14701333
11332 27 .86632573
11353 27 2
11400 27 .92159143
11423 27 .67914563
11454 27 1.58927206
11455 27 .58447782
11456 27 .75648223
11457 27 .58025012
11485 27 .65950408
26 28 2.9735427
69 28 1.9378263
102 28 1
142 28 1.97536
156 28 .949648
162 28 .938909
175 28 .9453553
188 28 .9393612
216 28 .7599002
217 28 .9083091
229 28 .9397611
246 28 1.8688874
305 28 1.8972438
386 28 1.8805403
387 28 1.720764
388 28 23.2714726
423 28 .9569364
426 28 .8144302
448 28 .963445
490 28 .7998667
508 28 .9303119
526 28 .9066573
550 28 1
558 28 1
564 28 .8809514
567 28 .9521093
590 28 1
673 28 1.9558663
682 28 .7996936
683 28 .89065
693 28 .9068351
723 28 .7671151
735 28 .9676069
738 28 .8784538
766 28 .9251155
771 28 .9627886
780 28 .9133098
801 28 1.6714634
849 28 1
856 28 .9569073
874 28 1
877 28 .6832619
941 28 .7874751
972 28 .981885
985 28 1
1023 28 .9370705
1025 28 .9597793
1032 28 4.50192
1059 28 13.5892821
1060 28 23.0934711
1145 28 .8022016
1151 28 1
1197 28 2.8536835
1221 28 1.8987492
1236 28 .9585957
1280 28 1.990756
1299 28 1
1305 28 .1317697
1306 28 7.1394213
1307 28 5.7552335
1321 28 .7770114
1325 28 .8729893
1393 28 1.9310744
1404 28 1.9460051
1411 28 .9646382
1422 28 1.7339899
1433 28 .9772024
1436 28 1
1444 28 1.8733874
1494 28 .8704066
1512 28 3.8843261
1515 28 4.5844064
1560 28 1.9384467
1569 28 .7569653
1595 28 .9786564
1608 28 .9295931
1624 28 .565725
1635 28 .9101806
1636 28 .9330716
1669 28 3.9602253
1744 28 .7240297
1849 28 .8906313
1853 28 .8996925
1935 28 .9764036
2071 28 7.8722172
2105 28 .8838352
2214 28 .9529014
2216 28 1
2222 28 .9355168
2231 28 .9526685
2291 28 .9297368
2304 28 .9641715
2333 28 .8011015
2628 28 .9758242
2766 28 .969771
2846 28 .9765287
2872 28 1
2881 28 .9296564
2920 28 2
2972 28 .9477415
3051 28 .9034021
3052 28 .738909
3122 28 .9403467
3226 28 3.9063736
3244 28 .9331882
3294 28 1
3407 28 .9299923
3417 28 .9813744
3424 28 .9307627
3485 28 .8686324
3508 28 .9359145
3523 28 1
3609 28 .8232293
3618 28 1.9846496
3639 28 1
3824 28 .8618648
3826 28 .9573482
3904 28 .8239308
3961 28 .8236755
3979 28 .8977404
4044 28 .8834716
4048 28 .9393524
4060 28 1
4093 28 .7733515
4140 28 .8494011
4215 28 .9315878
4226 28 .9336244
4251 28 .9572613
4313 28 .9355734
4344 28 .8594644
4412 28 .9299974
4435 28 1
4500 28 .785025
4509 28 .8653968
4524 28 1
4538 28 .965091
4590 28 .9341872
4680 28 .8782178
4734 28 .9212969
4761 28 .6882721
4764 28 .8408571
4770 28 1
4801 28 .8413893
5085 28 3.7080196
5086 28 19.5375423
5127 28 .7458237
5224 28 .7979124
5235 28 .9616702
5268 28 1.7974386
5284 28 1.7975607
5359 28 .9548404
5360 28 .956767
5376 28 1
5381 28 .5925299
5449 28 .759281
5696 28 1.97833
5742 28 .7115021
5816 28 .8264938
5862 28 1
5902 28 .8106071
5912 28 .5677391
5968 28 .8771149
5972 28 .9469346
6025 28 2.9455884
6123 28 1
6167 28 1
6196 28 1.9580778
6223 28 .9676974
6248 28 .9447714
6263 28 .9701367
6270 28 2.8381749
6350 28 .9743966
6370 28 1
6413 28 .9746789
6490 28 1
6570 28 .8630908
6593 28 .8652343
6644 28 .8974228
6900 28 .4349176
6969 28 2.9786356
6975 28 .9017025
7243 28 .8838387
7286 28 .8283116
7313 28 1
7445 28 1
7460 28 1
7556 28 1
7684 28 1
7709 28 1
7780 28 1
7922 28 .9185384
8049 28 2.9230767
8069 28 .8432265
8078 28 .8579522
8176 28 .9892904
8179 28 1.6986597
8302 28 1.9658611
8311 28 .902856
8332 28 4.8987244
8387 28 .8945391
8418 28 .8532917
8464 28 1
8535 28 3.8799503
8536 28 1.9015282
8537 28 .9554918
8541 28 .9473809
8659 28 1.6775996
8670 28 3.6828437
8701 28 .7894844
8756 28 .7951543
8760 28 11.4591249
8847 28 .71003
8909 28 .9335072
8930 28 2.8426768
8937 28 .9634855
8995 28 .9034418
9017 28 .9357776
9035 28 1
9094 28 3.7514391
9117 28 .9428183
9147 28 .8241281
9160 28 .8031397
9233 28 .6709073
9298 28 .9624119
9330 28 1.8768302
9331 28 1.9385862
9377 28 .987564
9378 28 1
9400 28 1
9445 28 1.9663494
9503 28 1
9570 28 2.9556352
9599 28 .9112539
9641 28 .8919145
9643 28 .7485431
9716 28 3.8134687
9720 28 4.8296369
9726 28 1.9537373
9767 28 .7678407
9801 28 .9050969
9815 28 .9440883
9965 28 .9328659
9986 28 .9544195
10040 28 .8639464
10062 28 .5255276
10064 28 1
10067 28 .9618303
10116 28 1
10149 28 1.4799156
10161 28 1.8936163
10199 28 1
10252 28 .9494026
10276 28 .948673
10280 28 .9685861
10307 28 .5892014
10312 28 .8349592
10314 28 2.8014987
10315 28 .800718
10316 28 .6116145
10318 28 .7357126
10319 28 1.648345
10320 28 1.7751968
10329 28 1.9380824
10404 28 .9141809
10407 28 1
10413 28 .8845504
10440 28 .9788601
10441 28 1.7145156
10456 28 1.9916317
10485 28 3.6373315
10507 28 2.9473381
10593 28 .6865689
10625 28 .9819568
10656 28 .9295025
10664 28 2
10667 28 .8643256
10682 28 .877358
10737 28 8.7123435
10752 28 1.8237933
10793 28 1.6605526
10837 28 .9848063
10881 28 .7986799
10887 28 .9891592
10894 28 1.9009922
10920 28 .7254679
10923 28 .97843
10961 28 .8998478
10992 28 .8393409
11037 28 .9786677
11039 28 .953875
11051 28 1.9715907
11064 28 1
11106 28 .9083989
11109 28 1.9460808
11125 28 .9786542
11149 28 .9058639
11166 28 .8973759
11222 28 1.815621
11226 28 2.9746701
11246 28 .8397928
11249 28 .9566733
11307 28 .8880549
11324 28 .9792389
11327 28 .961394
11331 28 2.8652131
11340 28 .8885638
11361 28 .9405612
11380 28 1
11400 28 .9413297
11403 28 1
11418 28 .958955
11421 28 1
11423 28 1.7599163
11449 28 .9651278
11454 28 .6926671
11475 28 .9736555
11481 28 1
11484 28 .9734091
11485 28 1.7452192
26 29 .9732972
46 29 .9460895
74 29 1.9194087
78 29 .9455299
105 29 1.9756645
108 29 1
116 29 .830663
131 29 1
142 29 .9751313
146 29 .9712786
147 29 1.9788202
162 29 .938342
175 29 .9448482
205 29 1
217 29 .9074581
227 29 .9380493
229 29 .9392021
243 29 .9547771
246 29 .8676706
292 29 .8968882
305 29 3.8962902
352 29 .5466986
362 29 .7829817
386 29 7.8794316
387 29 .7181724
388 29 19.1997462
414 29 1.9695495
426 29 1.7848658
457 29 .9070917
461 29 .9553382
464 29 1
482 29 1.6679669
503 29 1.9639701
526 29 3.905791
552 29 1.7546918
600 29 .9284151
601 29 .641682
639 29 .9496061
647 29 1
648 29 .972258
672 29 1
673 29 1.9554567
735 29 1.9673063
750 29 .8445827
770 29 1.9563578
780 29 .9125052
796 29 1
797 29 .9280635
801 29 .6684144
822 29 .9258722
874 29 1
877 29 .6803223
880 29 .973839
900 29 .8357855
922 29 1.6867538
937 29 1
941 29 .7855027
1032 29 4.4972974
1050 29 .8565175
1059 29 17.5483474
1060 29 16.0479348
1123 29 .7107433
1124 29 .9789051
1147 29 1.9176884
1187 29 .9614724
1194 29 .9303134
1197 29 .8523256
1208 29 .8910296
1217 29 1.9572504
1236 29 .9582114
1305 29 5.1237118
1306 29 9.1314344
1307 29 1.7529619
1325 29 .8718106
1331 29 1.9715953
1381 29 .894347
1393 29 2.9304348
1400 29 .3323413
1422 29 .7315212
1430 29 1
1461 29 .8963037
1463 29 .9414546
1492 29 .949403
1510 29 .9686224
1515 29 4.5712686
1560 29 .9378754
1607 29 1.7376295
1624 29 .5616946
1645 29 .7958933
1671 29 .8647393
1690 29 .9765544
1705 29 1
1817 29 .9693866
1935 29 .9761846
1945 29 2.9747703
1950 29 2.9473995
2044 29 1
2071 29 1.8710313
2082 29 .908292
2127 29 .9501077
2207 29 .8667361
2215 29 .9357227
2256 29 .944688
2311 29 1
2395 29 1
2410 29 1
2421 29 .9515625
2441 29 .9420437
2628 29 .9755998
2643 29 .6923297
2742 29 .9420333
2766 29 .9694905
2792 29 .8585724
2846 29 .9763109
2918 29 .9484821
2934 29 2
2978 29 1.9517833
3016 29 .9767782
3020 29 .9143442
3052 29 .7364859
3071 29 1
3110 29 .954835
3182 29 .7043857
3227 29 1
3244 29 1.9325681
3249 29 1
3257 29 .8199391
3282 29 1
3285 29 1
3294 29 1
3395 29 1.8794262
3407 29 .9293426
3548 29 1
3595 29 1
3596 29 1
3609 29 .8215887
3611 29 1.981135
3662 29 .9805104
3792 29 1.9752679
3826 29 .9569523
3975 29 1
3984 29 1
4024 29 .6416391
4038 29 .9083576
4044 29 .8823901
4062 29 1
4093 29 1.771248
4344 29 .8581601
4373 29 .9020729
4384 29 .8533201
4429 29 .9829551
4508 29 .9626122
4509 29 .8641476
4550 29 1
4592 29 1.935375
4666 29 .9218767
4926 29 .9766342
4981 29 1
5040 29 .9389042
5085 29 1.696029
5086 29 9.5054082
5141 29 .9138878
5199 29 .8402837
5227 29 1
5230 29 .8359537
5284 29 .7956819
5341 29 1
5374 29 1
5476 29 .9555431
5571 29 .6195486
5621 29 1.7962252
5729 29 .9280712
5891 29 .7557144
5911 29 .9234613
5922 29 .9520858
5970 29 .9658714
6010 29 2.8594768
6025 29 .9450834
6278 29 1
6306 29 1.7460839
6350 29 .974159
6456 29 1
6495 29 2
6585 29 1
6765 29 .9388136
7012 29 .9467093
7234 29 1
7312 29 .9717514
7543 29 1
7571 29 1
7598 29 .808995
7616 29 .7930758
7624 29 3.9489567
7663 29 .9002059
7709 29 1
7830 29 .8325706
7850 29 .9482775
7876 29 .9661324
7887 29 1
8069 29 .8417715
8070 29 .7915651
8071 29 1.9231918
8072 29 .9353741
8078 29 .8566339
8179 29 1.695863
8197 29 .9500665
8245 29 .7387712
8267 29 .8239117
8278 29 .8890899
8282 29 .9805126
8283 29 1
8302 29 .9655443
8306 29 .5428616
8316 29 .722416
8331 29 4.6780802
8332 29 3.8977845
8418 29 .8519301
8447 29 .7319985
8488 29 3.9466917
8493 29 .9552625
8535 29 2.8788362
8536 29 5.9006143
8559 29 .9768008
8623 29 1
8649 29 1.901287
8659 29 .6746075
8660 29 1.630942
8670 29 2.6799003
8760 29 16.4262629
8851 29 2
8911 29 2.874691
8930 29 4.8412168
8963 29 2.9497849
8995 29 .9025456
9048 29 .9561526
9094 29 2.7491322
9126 29 .9769735
9138 29 .9661232
9160 29 .8013127
9233 29 1.667853
9264 29 .9876997
9271 29 .895128
9286 29 .9764112
9331 29 .9380162
9377 29 1.9874485
9379 29 1.9440843
9384 29 .9126568
9396 29 .9285118
9413 29 .8576303
9458 29 .9774655
9462 29 .9704561
9503 29 1
9515 29 1
9570 29 1.9552235
9599 29 .9104302
9640 29 .8542137
9643 29 .7462094
9712 29 .8031838
9716 29 2.8117375
9720 29 1.8280558
9795 29 .9231291
9796 29 .9707849
9798 29 1.9274468
9801 29 1.9042161
9983 29 1.9856941
9986 29 .9539965
9993 29 .9642017
10007 29 .7166752
10097 29 .9154887
10130 29 .9018203
10149 29 2.4750888
10161 29 1.892629
10166 29 .9229032
10187 29 .9608991
10200 29 .9766662
10205 29 .9708943
10276 29 1.9481966
10280 29 2.9682945
10305 29 1.9601884
10315 29 .7988685
10316 29 .60801
10318 29 .7332599
10319 29 1.6450813
10323 29 .7876339
10329 29 1.9375077
10413 29 6.8834789
10429 29 6.9143435
10440 29 .9786639
10458 29 .9659022
10460 29 2
10475 29 1
10485 29 .6339656
10487 29 2.848837
10507 29 2.9468493
10508 29 .8605732
10515 29 .9307344
10571 29 1.9753731
10591 29 .7360241
10592 29 1.6281029
10595 29 2.8147762
10596 29 .6662805
10597 29 .8469152
10611 29 1
10625 29 .9817893
10656 29 .9288482
10667 29 .8630664
10678 29 .8998581
10710 29 .8412041
10731 29 1
10737 29 4.7096738
10741 29 .7528642
10752 29 .822158
10766 29 .8786306
10796 29 .9404242
10887 29 .9890586
10920 29 1.7229201
10941 29 1
10972 29 .9511551
10979 29 .9535206
10980 29 4.9300715
11039 29 .953447
11068 29 .9828363
11087 29 3.9181166
11091 29 .8743059
11106 29 5.9075488
11109 29 1.9455804
11111 29 1
11125 29 .9784561
11135 29 .7393421
11157 29 .9699547
11161 29 .8880548
11163 29 1
11167 29 .9147945
11208 29 .8999274
11214 29 1.9272236
11220 29 1.9647614
11222 29 1.8139098
11249 29 .9562712
11270 29 .9270599
11271 29 1.9533863
11319 29 1
11324 29 1.9790463
11327 29 .9610357
11331 29 6.8454007
11332 29 .8990481
11385 29 1
11394 29 .9456906
11400 29 .9407852
11418 29 1.9585741
11423 29 .7576881
11448 29 4.9382389
11449 29 .9648042
11454 29 .6898148
11485 29 2.7428546
41 30 .13903734
69 30 .8092234
72 30 1.86583699
116 30 .48517655
150 30 4.61147081
156 30 .8454976
246 30 5.59768814
292 30 1.68651646
326 30 1
349 30 .91260349
350 30 2.30816435
352 30 4.6218595
354 30 1.23393528
386 30 8.6334444
387 30 8.14317944
388 30 197.28543518
426 30 28.22525278
498 30 .74479456
503 30 .8904608
526 30 .71358294
552 30 2.25420677
564 30 2.63470598
601 30 2.91063095
615 30 .43157204
682 30 .38537084
761 30 .11234897
780 30 .73399571
786 30 .28272663
796 30 1
798 30 1.17893227
801 30 6.99190342
804 30 .34009235
852 30 2.68984816
861 30 1
868 30 .75301313
877 30 1.02810643
900 30 .50075026
910 30 .64956487
922 30 2.04765967
923 30 .26338363
944 30 .74750264
955 30 .74611615
963 30 2.5288957
1000 30 .22224017
1010 30 1.32312658
1023 30 .80690416
1032 30 30.47166862
1059 30 124.46595266
1060 30 194.9445835
1094 30 .0924774
1124 30 1.93586665
1143 30 .85343772
1145 30 .39306634
1178 30 .91058656
1182 30 2.24116173
1221 30 .68931741
1237 30 .31672345
1243 30 1.48758872
1257 30 .68098529
1305 30 10.33588254
1306 30 27.35936105
1307 30 10.24894723
1323 30 .12507453
1325 30 .61027467
1331 30 .91364316
1335 30 1
1379 30 .65074507
1381 30 .67879059
1390 30 1
1396 30 .4332598
1422 30 5.18376266
1428 30 1
1433 30 .93004678
1456 30 .17852162
1460 30 1
1463 30 1.82200852
1474 30 1
1511 30 .87793959
1515 30 26.65632818
1542 30 .58463064
1564 30 .41373132
1569 30 .25426119
1624 30 1.66745078
1734 30 .70850967
1744 30 1.15320028
1781 30 .68684747
1819 30 .48388513
1849 30 .66440811
1866 30 .4553141
1901 30 .59048913
1920 30 1
1925 30 1
1926 30 .66129092
1939 30 .85370525
1943 30 1
2129 30 .31322013
2214 30 .85548058
2217 30 .37585705
2288 30 .50456518
2345 30 1.67586062
2415 30 .86182357
2417 30 1
2424 30 .30125183
2529 30 1.60833878
2574 30 .24511624
2631 30 .92350087
2863 30 2.43101727
2900 30 3.46500244
3039 30 3.3523946
3052 30 2.19885646
3126 30 1
3226 30 .7127125
3249 30 1
3408 30 .725159
3448 30 1
3464 30 1
3479 30 1
3490 30 .66859171
3657 30 .79064748
3660 30 .62264787
3723 30 2
3779 30 1
3780 30 1
3793 30 2
3822 30 .82179577
3869 30 .55031806
3940 30 .65689693
3954 30 1.05194234
3977 30 .6842388
3988 30 .70938801
4044 30 1.642439
4091 30 .55482296
4093 30 4.30454142
4111 30 1
4175 30 1.32282579
4324 30 1
4344 30 1.56877415
4357 30 .85117293
4373 30 1.70227909
4384 30 .55405932
4425 30 2.14572267
4500 30 1.34036092
4604 30 1
4609 30 .47689547
4610 30 .54885876
4645 30 .84150594
4732 30 1
4758 30 1
4940 30 .16744986
5081 30 1
5085 30 14.03562844
5086 30 59.37563743
5087 30 .57643558
5111 30 .8562232
5127 30 3.22007386
5130 30 .73821256
5194 30 1
5214 30 .86112219
5232 30 .80987193
5241 30 1
5303 30 .50669204
5311 30 .6778417
5447 30 1
5449 30 .26136678
5571 30 .84334036
5613 30 1.47987686
5624 30 1
5684 30 .51187302
5818 30 1
5845 30 .91443457
5847 30 .94729978
5861 30 1
6042 30 .85084148
6186 30 1
6270 30 .50344837
6306 30 .22803657
6365 30 1
6510 30 1
6518 30 .73895436
6519 30 .84192483
6557 30 .3309134
6690 30 .7964871
6705 30 .82948021
6739 30 1
6747 30 .62098418
6789 30 1.14467961
6954 30 1
6958 30 .8216283
7115 30 .4043039
7286 30 .47318339
7307 30 1.11561791
7532 30 .9104293
7628 30 .76606579
7662 30 .52526961
7663 30 2.69660305
7695 30 1
7780 30 2
7823 30 .60069813
7909 30 3.84116567
8049 30 .76396494
8069 30 5.51894912
8070 30 4.36631003
8124 30 1
8179 30 3.07535367
8194 30 1
8227 30 1.32045164
8245 30 2.20580446
8278 30 .66280794
8306 30 .6101942
8331 30 5.02128978
8332 30 8.68924141
8335 30 1.51360893
8387 30 .67639897
8418 30 .54983361
8437 30 1
8463 30 .29228618
8489 30 .2466498
8554 30 .56097527
8604 30 .86015322
8614 30 1
8658 30 .51844901
8659 30 3.01073205
8660 30 3.87797877
8670 30 8.02682319
8728 30 .66493785
8756 30 1.37144221
8760 30 8.13501779
8911 30 .61903191
8915 30 .60977985
8930 30 4.51726246
8947 30 .79572113
8962 30 .85545249
8963 30 .84733469
8995 30 .70371635
9094 30 1.23730434
9095 30 2.77176517
9147 30 2.46034663
9160 30 .39594492
9165 30 1
9180 30 .16010012
9233 30 5.9901969
9289 30 .73463581
9328 30 .57384052
9459 30 1.48487964
9568 30 .73011061
9570 30 .86386909
9643 30 .22841832
9712 30 2.40163359
9720 30 6.47725021
9724 30 .33122875
9801 30 2.70879503
9814 30 .64045765
9838 30 .64587354
9964 30 .97317539
9968 30 .95064753
10014 30 .87332745
10038 30 .54225444
10040 30 .58252684
10050 30 .19398704
10062 30 5.54410726
10089 30 2.80767489
10116 30 1
10137 30 .66623998
10140 30 .67756739
10149 30 8.40414937
10189 30 1
10200 30 .92905977
10229 30 .78603929
10275 30 1
10276 30 .8425058
10311 30 .58290711
10312 30 4.49358142
10313 30 .02543686
10314 30 3.39090964
10315 30 2.38851395
10316 30 1.80826024
10317 30 2.22299949
10318 30 2.18904863
10319 30 6.92096568
10320 30 2.31020353
10321 30 .76858527
10338 30 .56149769
10460 30 1
10475 30 1
10485 30 10.88717134
10486 30 .85541288
10533 30 1
10540 30 .69539651
10547 30 1
10591 30 1.19745259
10593 30 1.03825361
10594 30 .34411713
10596 30 .98541592
10603 30 1
10604 30 .62289455
10637 30 .44829465
10667 30 .58369049
10730 30 .70147996
10746 30 .0185158
10747 30 .58241025
10752 30 .45931948
10800 30 .49453472
10817 30 1.66228784
10834 30 .69508051
10835 30 .71821398
10881 30 2.3822603
10894 30 2.69620009
10964 30 .79613072
11036 30 1
11106 30 .71892696
11135 30 .20754018
11158 30 4.55806454
11162 30 2.32870003
11206 30 1.64117672
11208 30 .69575642
11239 30 .33728022
11241 30 1
11270 30 1.77824539
11292 30 .77560261
11298 30 .19158316
11310 30 .49965352
11331 30 62.44952279
11332 30 1.69308295
11361 30 2.81761534
11382 30 .77709316
11403 30 1
11423 30 2.26331614
11431 30 2
11450 30 .8190862
11453 30 1.41183825
11454 30 4.05696581
11455 30 .04595819
11456 30 .4408815
11457 30 1.03625136
11469 30 1.76259291
11481 30 1
11485 30 6.21821901
59 31 .8701082
72 31 .9296976
78 31 .9132235
80 31 .9370071
84 31 .8538918
102 31 1
105 31 .9612311
142 31 .9603816
150 31 1.7964078
155 31 .9781854
156 31 3.9190396
165 31 .3979225
174 31 1.8919287
175 31 .9121374
181 31 1.9456163
187 31 .9164648
203 31 .9341675
217 31 1.8525712
222 31 .9663238
229 31 .9031426
243 31 1.9279552
246 31 .7891855
257 31 .8869109
286 31 .9412991
297 31 1
305 31 .8347795
316 31 .9356615
355 31 1.719212
386 31 1.8079221
387 31 1.5510195
388 31 42.5733887
426 31 2.8779585
437 31 .7485582
443 31 2.9186176
470 31 .8292041
482 31 1.4710369
552 31 2.6091987
564 31 1.8085832
568 31 1.8964847
573 31 .3422011
577 31 1
600 31 .8859578
648 31 .9558041
673 31 .929038
727 31 .9318206
735 31 1.9479155
738 31 .8045672
750 31 .7524042
757 31 .9081321
761 31 .5348641
766 31 1.879594
770 31 4.9304734
779 31 2
780 31 1.8606117
787 31 1.9262517
791 31 .746994
798 31 .5697543
801 31 2.4717498
804 31 2.6542034
852 31 4.3134705
856 31 .9307117
868 31 .870577
877 31 1.4907204
886 31 .9124753
921 31 .6834245
922 31 .5009665
923 31 .6140075
924 31 .4984955
989 31 .9527715
998 31 .940352
1000 31 .592448
1010 31 .6453132
1032 31 5.1991428
1041 31 1
1059 31 33.9080569
1060 31 62.1108479
1093 31 .9634785
1123 31 .5391842
1124 31 1.9663936
1127 31 2
1143 31 1.9232003
1146 31 .8800369
1147 31 1.8688691
1182 31 .602363
1197 31 5.7647394
1230 31 .7326989
1240 31 .8923654
1275 31 .3024837
1288 31 .3856188
1305 31 .6039823
1306 31 11.6162852
1307 31 .6064427
1312 31 1.9409042
1325 31 .795781
1331 31 .9547484
1338 31 .7903744
1369 31 1
1393 31 .8891754
1404 31 .9131822
1411 31 .9431422
1422 31 4.5722855
1426 31 .8637529
1432 31 .6377852
1433 31 .963344
1435 31 .7706062
1438 31 .6401995
1456 31 .5695391
1511 31 .9360394
1512 31 1.8140092
1515 31 3.7238831
1530 31 .8705829
1542 31 .7823433
1567 31 .514303
1608 31 .8867936
1624 31 3.3017341
1636 31 .8923866
1642 31 1.4074018
1644 31 2
1671 31 .7845158
1681 31 .5511149
1690 31 .9626487
1695 31 1.7422956
1713 31 .8797845
1737 31 .9351453
1742 31 .9403767
1744 31 .5562705
1770 31 .6819481
1810 31 .7942395
1815 31 .9319601
1819 31 .7295519
1842 31 .8819908
1860 31 .6501009
1945 31 .9598064
1954 31 .8735024
1961 31 .4553023
1990 31 .9603759
2016 31 .9261803
2052 31 .7282042
2061 31 1.891049
2071 31 4.7945395
2081 31 .9513684
2141 31 .9201147
2156 31 1
2171 31 1
2174 31 .9352967
2214 31 .9242707
2222 31 .8963181
2271 31 .8150907
2304 31 .9423917
2307 31 2.9276887
2329 31 .8919534
2336 31 .4303649
2441 31 .9076696
2529 31 .7947666
2597 31 .9632543
2737 31 2
2757 31 1
2843 31 1
2875 31 .8609059
2877 31 .8842411
2885 31 1
2903 31 2
2979 31 1
3031 31 .7230777
3039 31 .6606499
3052 31 1.5801947
3106 31 .9795093
3180 31 .9080123
3218 31 .8565875
3227 31 1
3362 31 .9363115
3408 31 .8559812
3417 31 .9700522
3470 31 2.8914462
3476 31 .6315404
3490 31 .8263395
3668 31 .8659873
3730 31 1
3793 31 2
3826 31 1.9314206
3852 31 .8982049
3861 31 .8699032
3960 31 .7028498
3979 31 .8355779
4024 31 .429094
4038 31 .8540042
4044 31 1.8126353
4060 31 1
4093 31 11.6355744
4099 31 .8644839
4175 31 .6451556
4196 31 1
4204 31 1.9588512
4215 31 .8900009
4225 31 1
4260 31 .9014738
4344 31 .7740344
4425 31 .5523522
4435 31 1
4448 31 .9309381
4455 31 .960436
4469 31 1
4511 31 1.6144094
4538 31 .9438703
4602 31 .8473333
4609 31 .7258893
4651 31 .552159
4656 31 .7560455
4666 31 1.8755415
4734 31 .8734542
4764 31 .744116
4772 31 .9182409
4786 31 .5296517
4792 31 1
4808 31 .5796052
4818 31 1
4934 31 .9321115
4970 31 .6187597
5076 31 1.4080365
5085 31 10.9226393
5086 31 19.4327537
5103 31 .9671173
5230 31 1.7386573
5294 31 .8511967
5440 31 .6237177
5443 31 .7651926
5449 31 2.6129506
5516 31 .7617466
5533 31 1
5571 31 .3939016
5621 31 .6753656
5679 31 1
5698 31 1
5845 31 1.4311555
5915 31 .9034292
5970 31 .9456296
5977 31 .922009
5983 31 1
6012 31 .756772
6025 31 1.9125122
6042 31 3.3978322
6178 31 .8494044
6241 31 1
6270 31 1.7398032
6273 31 .9369882
6278 31 1
6305 31 .6128325
6327 31 1
6361 31 .6799227
6457 31 .8399257
6479 31 .7600346
6485 31 .7897213
6571 31 2
6631 31 .965947
6677 31 .9067142
6683 31 1
6690 31 .8933577
6744 31 .8147093
6775 31 .4339225
6789 31 2.5518057
6793 31 1
7001 31 1.9103521
7151 31 2
7194 31 1
7285 31 .9066431
7387 31 .8168933
7422 31 1
7451 31 1
7624 31 2.9186828
7662 31 .7512377
7778 31 1
7796 31 .9185565
7823 31 .7907628
7909 31 2.392762
7922 31 1.8690188
7981 31 1.9155479
8032 31 .8278349
8049 31 .8763158
8069 31 .7479257
8070 31 .6679417
8071 31 .8776365
8078 31 .771603
8147 31 .3881461
8179 31 .5154783
8197 31 .9204508
8227 31 .6439115
8245 31 2.5838355
8274 31 .9295541
8278 31 .8233088
8305 31 .8835378
8306 31 .2717313
8314 31 1
8318 31 .8979872
8331 31 .4871484
8332 31 .8371602
8387 31 .8304306
8440 31 .8866103
8465 31 .837191
8488 31 4.9150744
8493 31 .9287285
8535 31 4.8069735
8536 31 1.8416683
8559 31 .9630412
8623 31 1
8624 31 .9502438
8660 31 2.4120524
8670 31 1.490048
8728 31 .8244249
8760 31 27.3066672
8774 31 .8788411
8861 31 1
8930 31 2.7470419
9004 31 .3677594
9011 31 .7679789
9094 31 3.6003417
9147 31 .7172176
9233 31 1.4708555
9321 31 .8013648
9331 31 .9012534
9379 31 .9109205
9459 31 .730073
9542 31 1
9641 31 .8262106
9712 31 1.6864515
9716 31 1.7000784
9720 31 2.7260752
9726 31 .9256148
9767 31 1.6267138
9791 31 .4977447
9798 31 .8844152
9801 31 .8474064
9815 31 1.9101002
9835 31 .8230423
9919 31 1.9235945
9945 31 1
9961 31 1
9983 31 .9772092
9986 31 .9267116
9990 31 1
10062 31 2.2371012
10083 31 1
10092 31 2.260972
10123 31 .9695879
10130 31 1.8435895
10149 31 5.1637622
10161 31 .8289468
10162 31 .8082434
10199 31 1
10276 31 .9174718
10280 31 .9494899
10282 31 .9376146
10307 31 1.3394816
10313 31 .4893215
10314 31 .680832
10315 31 .6795767
10316 31 .3755194
10318 31 2.5750554
10320 31 2.6385414
10329 31 4.9004433
10404 31 .8620125
10413 31 4.8143699
10429 31 1.8635403
10440 31 1.9660094
10445 31 .9557384
10480 31 .7980572
10485 31 3.4168694
10487 31 .7591816
10495 31 1
10501 31 1
10507 31 2.9153255
10545 31 .8068798
10570 31 .9354875
10571 31 1.9607668
10604 31 .8023939
10639 31 1.9290374
10649 31 1
10656 31 1.8866479
10667 31 .7818507
10678 31 1.8404637
10717 31 1
10737 31 2.5374804
10747 31 1.7811798
10783 31 4.3403956
10800 31 .7351324
10817 31 .8230363
10867 31 .9289918
10868 31 1.9610992
10894 31 .8408066
10942 31 1
10964 31 .893171
10972 31 2.922185
10973 31 1
10980 31 1.8885967
11021 31 .8510661
11034 31 .9312705
11035 31 .3841355
11039 31 1.9258362
11051 31 1.9543211
11087 31 1.8695513
11106 31 1.8527156
11166 31 .8349919
11167 31 1.8642588
11208 31 1.8405741
11222 31 4.7035391
11224 31 .9179446
11247 31 .8853807
11248 31 1
11270 31 .8837989
11285 31 1
11290 31 1.9678093
11324 31 .9666185
11331 31 13.5675004
11343 31 2
11352 31 .9335135
11361 31 .9044291
11366 31 .8164277
11387 31 .9575092
11391 31 1
11400 31 2.9056647
11418 31 .9340043
11423 31 2.6139721
11425 31 1
11449 31 2.9439294
11454 31 .505843
11469 31 4.3515893
11475 31 .9576409
11478 31 .942259
11485 31 .5903409
11488 31 .9859812
51 32 .9355582
121 32 1
142 32 4.975017
147 32 .9787228
155 32 .9862439
156 32 .948947
171 32 .9863956
174 32 1.9318512
214 32 .8579776
243 32 .9545692
246 32 2.8670622
258 32 1
305 32 .8958133
314 32 .9849749
352 32 .5446144
355 32 .8229374
386 32 .8788773
387 32 2.7168767
388 32 37.1638829
401 32 3.9282732
426 32 4.7700835
443 32 .9486809
461 32 .9551329
464 32 1
503 32 1.9638044
508 32 .9293418
521 32 .977922
526 32 .9053578
544 32 .9463422
564 32 2.8792941
583 32 .7635726
642 32 1.9714426
647 32 1
683 32 .8891278
693 32 .9055381
701 32 1
723 32 .7638731
732 32 .9617031
750 32 .8438682
761 32 1.7066892
766 32 .924073
770 32 2.9561571
801 32 7.6668898
843 32 .8366347
975 32 1
978 32 .9724402
986 32 .967961
989 32 .9702181
1032 32 2.4949862
1059 32 18.52788
1060 32 26.0251667
1124 32 .9788081
1164 32 .9061838
1167 32 1.9561931
1206 32 .7043156
1237 32 .7742217
1255 32 1
1298 32 1
1305 32 .1196829
1306 32 8.127441
1316 32 .8818126
1323 32 .7108942
1339 32 .9349913
1393 32 .9301149
1404 32 .9452534
1406 32 1.9500689
1411 32 2.9641459
1435 32 .8553462
1438 32 .7731128
1511 32 .959667
1512 32 .8827158
1515 32 8.5646997
1522 32 2.7590095
1542 32 .8627475
1548 32 1.977716
1593 32 .8793851
1644 32 1
1690 32 1.9764466
1744 32 2.7201879
1803 32 2
1810 32 .8702491
1853 32 .8982961
1926 32 .8880787
1935 32 .9760751
1952 32 1.7705497
1969 32 .9382651
2037 32 .9715301
2052 32 1.8286079
2071 32 9.8704383
2129 32 .773064
2200 32 1.9030305
2214 32 1.9522458
2222 32 1.9346191
2256 32 .9444337
2288 32 .8362911
2307 32 .9544011
2514 32 1
2563 32 2
2582 32 .9085231
2623 32 .8993253
2634 32 .9707933
2643 32 .6909151
2726 32 1
2735 32 .920939
2766 32 .9693502
2780 32 .9237129
2791 32 1
2829 32 .9417753
2845 32 .8474895
2900 32 .8232182
2988 32 1
3016 32 .9766714
3244 32 .9322581
3249 32 1
3278 32 1
3338 32 .9723341
3371 32 .8685751
3407 32 .9290178
3417 32 .9811151
3428 32 .9475757
3472 32 1
3490 32 .8904912
3574 32 .665768
3662 32 .9804208
3667 32 1.9755586
3672 32 .9594534
3700 32 .9782843
3714 32 1
3792 32 .9751542
3826 32 1.9567544
3841 32 .6725509
4024 32 .6399915
4038 32 .9079363
4060 32 1
4175 32 .7762381
4201 32 .8860555
4384 32 .8526457
4404 32 .9713705
4424 32 .8497909
4500 32 .7820323
4511 32 2.7568498
4808 32 .7349025
4918 32 .7854019
4984 32 1.9873726
5085 32 .6900337
5086 32 23.4893411
5215 32 .8902635
5230 32 .8351995
5268 32 .7946188
5284 32 .7947425
5341 32 1
5344 32 .8695535
5359 32 .9542117
5449 32 1.7559299
5516 32 .8497594
5536 32 .8855363
5621 32 1.7952883
5647 32 1
5679 32 1
5683 32 .7098083
5684 32 .8387059
5863 32 .7199682
5922 32 .9518655
5948 32 .8976945
5957 32 .8533117
6003 32 .9633199
6012 32 .8466225
6025 32 2.944831
6151 32 .9623758
6196 32 .9574942
6207 32 1
6273 32 2.9602653
6306 32 .7449164
6346 32 2
6350 32 1.9740402
6451 32 1
6622 32 1
6645 32 .7438932
6652 32 2
6710 32 1
6733 32 1
6752 32 .9019299
6759 32 1
7022 32 .9365073
7312 32 .9716215
7624 32 1.9487221
7627 32 .9329829
7663 32 .8997471
7684 32 1
7761 32 .9422299
7966 32 .9049903
8069 32 1.8410441
8078 32 .8559748
8282 32 .980423
8284 32 2.9436388
8302 32 3.9653859
8331 32 4.6766001
8373 32 1
8488 32 2.9464466
8535 32 2.8782791
8536 32 4.9001573
8593 32 .9283653
8604 32 .9537898
8659 32 .6731115
8670 32 1.6784285
8760 32 12.409832
8822 32 .9279403
8930 32 1.8404867
8937 32 1.9629771
8947 32 3.9324992
8963 32 1.9495541
8995 32 .9020976
9001 32 .9522669
9160 32 .8003992
9172 32 .8740998
9233 32 3.6663259
9291 32 1
9298 32 .9618886
9331 32 1.9377312
9377 32 .9873908
9379 32 .9438272
9409 32 1
9445 32 .965881
9459 32 .8297863
9462 32 .9703203
9506 32 .8646434
9527 32 1
9599 32 .9100184
9641 32 .8904098
9716 32 2.8108719
9726 32 .9530933
9798 32 1.9271132
9801 32 1.9037757
9814 32 .8811947
9815 32 .9433099
9919 32 1.9518193
9954 32 1
9968 32 .9836922
9974 32 1
9986 32 .953785
10040 32 .8620523
10062 32 .5189224
10080 32 .8956532
10143 32 .9729386
10149 32 7.4726754
10161 32 .8921353
10205 32 .9707605
10276 32 3.9479584
10306 32 1.9688718
10312 32 .8326617
10314 32 1.7987354
10319 32 1.6434495
10329 32 .9372204
10386 32 .9425767
10407 32 1
10413 32 1.8829432
10440 32 3.9785658
10458 32 1.9657454
10485 32 1.6322827
10487 32 1.848142
10499 32 .9709976
10507 32 3.946605
10571 32 .9752599
10594 32 .7832735
10656 32 1.9285211
10667 32 2.8624369
10668 32 .912882
10725 32 1
10731 32 1
10737 32 1.708339
10742 32 .7195636
10747 32 .8620138
10766 32 .8780726
10814 32 .9769213
10832 32 .9005481
10844 32 1.8413856
10868 32 .9754695
10881 32 .7958773
10920 32 .7216461
10948 32 .9396858
10962 32 .9695046
10993 32 1
11051 32 .9711953
11057 32 1
11068 32 .9827574
11070 32 .9281615
11087 32 .9177401
11106 32 5.9071237
11107 32 .8762593
11135 32 1.7381437
11147 32 1
11155 32 1
11158 32 .8539692
11161 32 2.8875401
11166 32 .8959473
11206 32 .8814323
11208 32 1.8994673
11220 32 .9645994
11222 32 5.8130543
11234 32 1
11249 32 .9560701
11307 32 .8864965
11310 32 .8346681
11327 32 .9608565
11331 32 3.8354945
11423 32 1.756574
11450 32 .9402198
11454 32 .6883887
11457 32 .6815439
11475 32 .9732887
6 33 .9463296
26 33 .9737269
41 33 .7213671
46 33 .946957
105 33 1.9760561
142 33 2.9755315
153 33 .8301754
156 33 1.9499985
174 33 .9332547
175 33 .9457357
183 33 2
184 33 .9762697
236 33 1.9320988
286 33 1.9637461
305 33 1.8979591
308 33 1
314 33 .9852844
350 33 1.7761016
352 33 .5539931
378 33 1
386 33 .8813718
387 33 1.7227076
388 33 31.3252675
414 33 .9700395
426 33 6.8366035
468 33 1
526 33 .907307
544 33 .9474473
552 33 .7586393
559 33 1
564 33 .8817801
592 33 .8223617
601 33 .6474481
647 33 1
648 33 .9727044
673 33 1.9561735
745 33 .9860013
757 33 .943262
761 33 2.71273
766 33 1.9256367
770 33 1.95706
779 33 1
780 33 .9139132
798 33 1.7342783
801 33 .6737502
852 33 .5759962
856 33 .9572072
874 33 1
922 33 .6917946
995 33 .894432
1010 33 .7809438
1059 33 19.6199832
1060 33 13.1276232
1072 33 .9087076
1077 33 1
1093 33 .9774442
1099 33 1
1124 33 .9792446
1157 33 .8872701
1164 33 .9081159
1173 33 1
1178 33 .9710632
1197 33 .854702
1272 33 .7786739
1280 33 .9908203
1288 33 .6205553
1305 33 4.137813
1306 33 3.1454114
1310 33 .9674835
1312 33 .9635021
1319 33 1
1325 33 .8738734
1393 33 2.9315542
1397 33 .881566
1411 33 1.9648843
1422 33 1.7358415
1427 33 .862198
1433 33 .9773611
1437 33 .9020507
1438 33 .7777856
1454 33 .9685631
1463 33 .9423967
1468 33 1
1510 33 .9691273
1522 33 .7639727
1542 33 .8655742
1578 33 .9652333
1624 33 .5687478
1644 33 1
1669 33 .9605021
1690 33 .9769317
1744 33 .7259506
1803 33 1
1817 33 .9698792
1821 33 1
1897 33 1
1928 33 .8189295
1945 33 .9751763
1950 33 .9482459
1954 33 .9218745
1965 33 .9821025
2001 33 .8409483
2036 33 .7523336
2042 33 .945669
2071 33 1.8731067
2090 33 .8145522
2127 33 .9509105
2182 33 1
2194 33 .8462289
2230 33 1.9709207
2232 33 .7504275
2304 33 .9644209
2336 33 .6481908
2345 33 .8950989
2433 33 1
2441 33 .9429763
2624 33 .960084
2634 33 .9713948
2734 33 1
2752 33 .7136876
2788 33 .7474449
2789 33 1
2820 33 .9512048
2903 33 2
2945 33 1
2983 33 .7994594
3052 33 2.7407263
3106 33 .9873449
3107 33 .6135983
3137 33 1
3160 33 1
3226 33 .9070253
3244 33 .9336533
3257 33 .8228367
3340 33 .9781459
3407 33 .9304796
3417 33 1.9815041
3470 33 1.9329566
3490 33 .8927465
3662 33 .9808241
3762 33 1
3792 33 .9756659
3826 33 1.957645
3940 33 .8889617
4024 33 .6474058
4038 33 1.9098323
4048 33 .9397746
4088 33 1
4093 33 4.7749291
4175 33 1.7808465
4384 33 1.8556804
4425 33 .7235307
4429 33 .9832294
4509 33 .8663338
4524 33 1
4538 33 .965334
4611 33 .8521232
4615 33 .8731899
4659 33 .8621452
4683 33 1
4808 33 .7403622
4879 33 .8478001
5031 33 1
5034 33 .9252985
5085 33 7.7170125
5086 33 15.561643
5111 33 .9534696
5143 33 1
5218 33 .9608419
5297 33 .9123216
5375 33 .9743278
5399 33 .6347652
5449 33 1.7609565
5509 33 .9234319
5533 33 1
5571 33 1.6256708
5613 33 .8316728
5621 33 5.7995043
5714 33 1
5830 33 .9598538
5845 33 .648679
5847 33 .9829447
5911 33 .9246929
6025 33 .9459672
6134 33 1.9230174
6167 33 1
6184 33 .9487911
6270 33 .8393012
6273 33 3.9610836
6306 33 1.7501699
6335 33 .8840208
6350 33 .9745748
6485 33 .8701309
6564 33 1
6608 33 .8870472
6611 33 1
6677 33 .9423862
6707 33 1
6775 33 .6503879
6789 33 .7231931
6958 33 .9422737
6959 33 .9634698
6969 33 .9787843
7001 33 .9446331
7142 33 1
7147 33 .928356
7152 33 .9350022
7420 33 .8680991
7442 33 .9505949
7494 33 .9735275
7624 33 .9497781
7627 33 .9343632
7628 33 .924292
7663 33 .9018118
7756 33 .7518228
7888 33 .9696135
7912 33 .9198686
8013 33 .9421394
8070 33 .7949192
8071 33 .9244278
8179 33 1.7007572
8227 33 .7800781
8245 33 .7429749
8278 33 1.8908747
8302 33 .9660987
8304 33 .991447
8318 33 .9369964
8331 33 2.6832605
8342 33 .895575
8360 33 1
8387 33 .8952732
8440 33 .92997
8488 33 .9475496
8493 33 .9559824
8535 33 4.8807859
8536 33 1.9022136
8541 33 .9477472
8593 33 .9298406
8624 33 1.9692703
8650 33 1
8658 33 .8441559
8670 33 .6850513
8756 33 1.7965802
8760 33 7.4837714
8822 33 .9294244
8911 33 .8767075
8930 33 1.8437719
8963 33 .950593
9094 33 2.7531692
9105 33 1
9138 33 .9666684
9147 33 .8253523
9233 33 2.6731979
9241 33 .984522
9264 33 .9878976
9396 33 1.9296622
9458 33 .9778281
9462 33 .9709315
9476 33 1
9489 33 1
9515 33 2
9541 33 .9728955
9641 33 .8926669
9716 33 6.814767
9720 33 1.8308228
9767 33 .7694567
9798 33 .9286143
9801 33 .9057575
9814 33 .8836415
9835 33 .8907101
9919 33 .9528116
9954 33 1
9964 33 .9913188
9986 33 1.9547368
10031 33 .7917032
10038 33 .85186
10043 33 1
10050 33 .7391504
10062 33 1.5288302
10080 33 .8978022
10116 33 2
10123 33 .9812174
10130 33 .9034002
10149 33 4.4835357
10161 33 .8943568
10203 33 .8695578
10205 33 .9713627
10248 33 1
10276 33 3.9490302
10280 33 .9688047
10311 33 .8650164
10313 33 .6846026
10314 33 .8028804
10318 33 1.7375522
10320 33 .7767615
10373 33 .933454
10404 33 .9147783
10407 33 1
10413 33 3.885354
10416 33 1
10456 33 2.99169
10485 33 1.6398558
10487 33 .8512695
10507 33 4.9477046
10508 33 .8628169
10548 33 1
10571 33 1.9757694
10583 33 .9623351
10597 33 .8493786
10625 33 .9820823
10656 33 .9299932
10710 33 .8437594
10731 33 1
10737 33 1.7143457
10756 33 1.9486824
10796 33 .9413829
10814 33 .9773966
10817 33 .8907064
10825 33 .9567607
10835 33 .9088057
10868 33 .9759747
10887 33 .9892347
10920 33 .7273788
10948 33 .940928
10954 33 .9161439
10961 33 .900545
10964 33 1.9340219
10977 33 .9292547
10979 33 3.9542685
10980 33 1.9311968
11039 33 .9541961
11053 33 .8259941
11106 33 1.9090365
11118 33 .9427533
11167 33 .9161656
11201 33 .8687237
11208 33 .9015378
11222 33 1.8169044
11238 33 .9372624
11249 33 .9569748
11270 33 .9282337
11292 33 .9273784
11327 33 2.9616627
11331 33 .8800724
11387 33 .9737575
11394 33 .9465645
11418 33 .9592407
11423 33 2.7615874
11435 33 .7352568
11469 33 2.5995386
11475 33 .9738388
11486 33 1
11488 33 1.9913419
26 34 .9731437
41 34 .7151825
144 34 1
156 34 .9488886
174 34 .9317732
182 34 1
184 34 .975743
187 34 .9472631
222 34 .9787398
229 34 1.9388527
236 34 .9305917
257 34 .9286054
292 34 .8962956
305 34 1.8956941
352 34 .5440934
386 34 1.8787387
387 34 1.7165527
388 34 34.1549171
416 34 1.9045788
426 34 .766388
443 34 .9486222
444 34 1
485 34 .7299376
498 34 .9155748
526 34 1.9052496
544 34 1.9462808
615 34 .8119567
727 34 .9569574
757 34 .9420026
761 34 .7063536
766 34 .9239861
770 34 .9561069
890 34 1
941 34 1.78427
950 34 1
957 34 1
1000 34 .7427071
1057 34 .9732906
1059 34 11.5227632
1060 34 29.0194747
1091 34 1
1102 34 .9688875
1178 34 .9704209
1194 34 .9299129
1197 34 1.8514769
1280 34 .9906166
1305 34 7.1186757
1306 34 5.1264427
1307 34 8.7515421
1310 34 1.9667618
1325 34 .8710739
1331 34 .971432
1381 34 .8937398
1461 34 .8957077
1512 34 2.8825816
1515 34 12.5630575
1530 34 .9182973
1548 34 .9776905
1585 34 .9636469
1636 34 .9320622
1744 34 2.7198678
1764 34 1
1805 34 1
1849 34 .8889819
1965 34 .9817052
2045 34 1
2052 34 .8284118
2054 34 1
2056 34 .6652046
2071 34 2.8702901
2222 34 .9345443
2307 34 .9543489
2441 34 .9417106
2445 34 1
2563 34 1
2582 34 1.9084185
2780 34 .9236256
2788 34 .7418391
2815 34 1
2900 34 1.8230159
3052 34 1.7349714
3139 34 1
3191 34 .9689217
3407 34 1.9289365
3428 34 .9475157
3476 34 .7673866
3596 34 1
3609 34 .8205634
3793 34 2
3841 34 1.6721763
3847 34 .841914
3909 34 .9531466
3967 34 .9538637
4008 34 .8883942
4038 34 1.9078309
4093 34 3.7699334
4094 34 1
4175 34 .7759821
4204 34 2.9740222
4215 34 .9305561
4334 34 1
4384 34 .8524771
4409 34 1
4429 34 1.9828571
4474 34 1
4500 34 .7817829
4508 34 1.9623973
4511 34 2.7565716
4592 34 .9350036
4636 34 .9373324
4771 34 1.9186422
4772 34 .9483844
4787 34 .9005921
4983 34 .9428914
5017 34 1.7483542
5040 34 .938553
5085 34 2.6885349
5086 34 18.4853243
5176 34 2
5219 34 .9497928
5268 34 .7943838
5449 34 .7556506
5557 34 .3884644
5571 34 1.6173621
5621 34 1.7950541
5721 34 1
5788 34 .8731098
5833 34 1.9451981
5915 34 .9390336
5957 34 .8531439
6025 34 1.9447678
6054 34 .9463612
6134 34 1.9213086
6223 34 .9672103
6248 34 .9439385
6254 34 1
6273 34 .9602198
6277 34 .880089
6343 34 .7758967
6475 34 .9441432
6485 34 .8672483
6495 34 1
6683 34 2
6764 34 .9262336
6765 34 1.938462
7007 34 .9514318
7312 34 .9715891
7420 34 .8651714
7628 34 1.9226116
7796 34 .9485837
7827 34 .8608451
7850 34 .9479803
7966 34 .9048815
8013 34 .9408551
8078 34 .85581
8179 34 .6941151
8197 34 .9497795
8245 34 .7372699
8290 34 .8348781
8302 34 4.9653463
8328 34 .2494165
8332 34 2.8971971
8456 34 .9126165
8488 34 1.9463854
8495 34 .7932319
8535 34 1.8781398
8536 34 2.9000431
8541 34 .9465874
8658 34 1.8406967
8659 34 .6727374
8660 34 .628821
8670 34 1.6780606
8694 34 .9295288
8695 34 .9471988
8760 34 24.4057242
8911 34 3.8739709
8930 34 .8403042
8947 34 .9324219
8962 34 .9521818
8963 34 1.9494964
9094 34 1.7476905
9095 34 .924497
9117 34 .9419559
9181 34 .9294221
9233 34 1.6659442
9251 34 1
9264 34 .987629
9268 34 .9517113
9288 34 .9030594
9377 34 1.9873764
9379 34 .9437629
9442 34 .950828
9458 34 1.977336
9464 34 .9784673
9515 34 3
9569 34 .6016393
9570 34 .9549661
9593 34 1
9594 34 .9093784
9716 34 2.8106556
9720 34 .8270676
9760 34 .9843096
9799 34 .7941539
9919 34 .9517642
9936 34 1
9954 34 1
9986 34 .9537321
9991 34 1.9697227
9995 34 1
10062 34 .518372
10067 34 .9612547
10139 34 .6963331
10140 34 .8933351
10149 34 4.4720721
10161 34 .8920119
10229 34 .929219
10252 34 .9486395
10276 34 .9478989
10280 34 2.9681123
10300 34 .9440531
10307 34 .5830061
10311 34 .8620203
10312 34 .8324702
10313 34 .677602
10315 34 3.7977126
10319 34 1.6430416
10326 34 .9132015
10329 34 1.9371486
10407 34 1
10410 34 1
10413 34 1.8828093
10440 34 .9785413
10448 34 1
10456 34 .9915055
10485 34 4.631862
10487 34 .8479682
10499 34 .9709644
10507 34 3.9465439
10515 34 .9303363
10521 34 .8037441
10570 34 .9592724
10571 34 .9752316
10575 34 1.9293189
10582 34 .8898569
10595 34 .8137117
10625 34 .9816846
10656 34 .9284393
10737 34 .7080053
10799 34 .9388679
10817 34 .8882805
10837 34 .9845771
10868 34 .9754414
10875 34 .6835967
10923 34 .9781047
10940 34 1
10970 34 .9728714
11055 34 .9281169
11071 34 .9626039
11074 34 .8997473
11091 34 .8735835
11106 34 2.9070174
11107 34 .8761177
11109 34 .9452677
11128 34 1
11135 34 .7378441
11158 34 1.8538021
11166 34 .8958282
11167 34 .9143048
11208 34 .8993523
11222 34 1.8128404
11224 34 .9481973
11239 34 .7807638
11327 34 1.9608118
11331 34 11.8330179
11361 34 .9396648
11369 34 1
11380 34 2
11400 34 2.9404449
11457 34 .6811796
11475 34 1.9732581
6 35 1.9507186
59 35 2.9263384
142 35 1.9775324
143 35 1
146 35 .9740517
151 35 1
174 35 3.9387128
203 35 .9626664
217 35 .9163932
229 35 .9450722
230 35 1
236 35 1.9376515
290 35 1
305 35 4.9063035
318 35 1
386 35 .8910727
387 35 .7453834
388 35 18.9528741
425 35 1
426 35 4.0952925
461 35 .9596504
526 35 4.914887
545 35 .8623946
564 35 .8914476
600 35 1.9353267
601 35 2.6762782
661 35 1.880783
673 35 .9597575
707 35 1
715 35 .7792165
721 35 .4977059
723 35 .7876479
727 35 .9613355
735 35 1.9704629
745 35 .9871461
761 35 .7362217
771 35 .9660694
779 35 2
780 35 1.920953
787 35 .9581774
791 35 .8565204
798 35 .7560078
801 35 .7004295
821 35 .9787413
851 35 .9335064
862 35 .9170921
866 35 1
874 35 1
877 35 .7111878
905 35 1
914 35 1
921 35 .8204702
959 35 .7745404
993 35 1
1002 35 .9498632
1010 35 .7988573
1032 35 4.5458342
1057 35 .9760073
1059 35 13.9781621
1060 35 19.5260653
1070 35 1
1080 35 .9059998
1088 35 1
1099 35 1
1145 35 .8196409
1147 35 .9256357
1175 35 .8002403
1188 35 .9469264
1197 35 1.8665838
1222 35 1
1245 35 .9862906
1288 35 .6515847
1305 35 .208319
1306 35 3.2152959
1310 35 .9701426
1312 35 1.9664868
1322 35 1
1325 35 5.8841875
1393 35 1.9371514
1444 35 .8845504
1454 35 .9711338
1463 35 .9471073
1468 35 1
1492 35 .9542882
1507 35 .8564005
1512 35 .8945247
1515 35 1.7092151
1548 35 .9799597
1636 35 .9389725
1669 35 .9637321
1688 35 .9294702
1690 35 .9788181
1744 35 .7483612
1817 35 2.9723423
1849 35 .900274
1901 35 .8783079
1904 35 1.9761217
1913 35 .9582546
1926 35 1.8993477
2023 35 .9607835
2071 35 4.8834835
2180 35 1
2218 35 .9428451
2259 35 1
2336 35 .6769602
2414 35 1
2451 35 .7724484
2514 35 1
2623 35 .9094619
2755 35 .9745369
2768 35 .9450801
2770 35 1
2829 35 .9476377
2841 35 .8820495
2876 35 .7473832
2972 35 .952349
3039 35 .8075547
3052 35 .7619286
3071 35 2
3094 35 1
3106 35 1.9883798
3110 35 .9591957
3190 35 1
3244 35 .9390788
3276 35 .9895813
3338 35 .9751197
3354 35 1
3369 35 1
3408 35 .918327
3470 35 1.9384392
3474 35 1
3476 35 .7910467
3596 35 1
3611 35 .9829565
3662 35 1.9823922
3667 35 1.9780195
3792 35 2.9776558
3812 35 1.9911597
3940 35 .898042
4093 35 .7933344
4224 35 .9082741
4349 35 .8693442
4377 35 .8134955
4404 35 .9742531
4455 35 2.9775633
4508 35 1.966222
4509 35 .8772644
4538 35 .9681689
4664 35 .9569954
4808 35 .7615943
4842 35 .7795137
4930 35 .9617205
5081 35 1
5085 35 1.8219297
5086 35 2.842817
5214 35 .9587305
5297 35 .9194916
5311 35 .904266
5359 35 .958822
5449 35 1.7805045
5571 35 .6562819
5604 35 .8010108
5621 35 .8159
5663 35 1
5679 35 1
5722 35 .9742446
5911 35 1.9308512
5915 35 2.9452347
5922 35 .956712
5938 35 .9335919
5970 35 .9691666
6025 35 1.9503857
6051 35 .9621742
6055 35 .9340515
6134 35 .9293127
6181 35 .9428377
6263 35 .9727697
6327 35 1
6427 35 .918543
6488 35 .9095291
6522 35 .8792733
6532 35 .9773822
6580 35 1.8830378
6609 35 .9332191
6652 35 1
6690 35 .9395232
6789 35 .7458292
6793 35 1
6896 35 1
6993 35 .9797452
7004 35 .9108339
7312 35 .9744789
7448 35 .9476737
7571 35 1
7624 35 4.9538851
7662 35 .858927
7706 35 .7102605
7869 35 1
7909 35 .6556356
7927 35 1
7931 35 .7334053
8154 35 1.8335081
8179 35 .725228
8246 35 .9272043
8276 35 .9353554
8284 35 .9493136
8308 35 1.7516619
8328 35 1.3257616
8331 35 3.7091621
8332 35 .9076536
8465 35 .9076711
8488 35 .9518387
8493 35 .959582
8515 35 .82867
8535 35 3.8905347
8546 35 1
8624 35 .9717833
8659 35 .7060247
8660 35 1.6665752
8670 35 .7108064
8728 35 .9004314
8760 35 10.7713134
8822 35 .9351958
8911 35 1.8867898
8930 35 2.8565476
8947 35 .9392956
8965 35 .9643281
8995 35 .911955
9017 35 .9414399
9020 35 .9146614
9094 35 .773354
9119 35 1.9601839
9147 35 .8396342
9288 35 .9129197
9314 35 .9604195
9396 35 .9354142
9445 35 .9693163
9529 35 1
9570 35 .9595467
9641 35 .9014441
9643 35 .7707133
9716 35 .8299146
9726 35 .9578162
9734 35 .9153573
9743 35 .9310172
9767 35 .7883095
9801 35 .9134642
9915 35 .8997253
9964 35 .9920287
9983 35 .9870753
9986 35 .9584382
10062 35 .5673604
10116 35 1
10123 35 .9827533
10149 35 9.5257699
10200 35 .9789191
10205 35 .9737045
10276 35 2.9531983
10280 35 .9713558
10294 35 1
10312 35 .8495104
10314 35 1.819
10318 35 .7590141
10320 35 .795017
10329 35 2.9435415
10393 35 .9201024
10413 35 3.8947292
10440 35 2.9807239
10444 35 .9444039
10455 35 .9230778
10486 35 .9570338
10487 35 1.863432
10499 35 .9739177
10507 35 2.9519811
10515 35 .9374221
10571 35 2.9777509
10580 35 2
10583 35 1.9654151
10611 35 1
10639 35 .9597571
10656 35 2.9357181
10667 35 1.8762876
10668 35 .9216536
10682 35 .888171
10737 35 1.7377053
10793 35 .6904807
10817 35 .8996439
10837 35 .9861459
10844 35 .8573559
10868 35 3.9779394
10920 35 2.7496726
10923 35 .9803318
10925 35 1
10948 35 .9457587
10972 35 1.9558711
10980 35 .9368232
11037 35 .9805485
11039 35 1.9579417
11055 35 1.9354284
11087 35 3.9260226
11091 35 .8864419
11106 35 6.9164751
11109 35 .9508347
11118 35 .9474347
11157 35 .9728556
11167 35 1.9230212
11180 35 2
11222 35 .8318772
11224 35 2.9534664
11238 35 .9423928
11248 35 2
11283 35 1.9417007
11321 35 .9340871
11324 35 .9810694
11327 35 .9647978
11331 35 3.053431
11347 35 .9824052
11391 35 1
11400 35 1.9465025
11423 35 1.7810837
11431 35 1
11449 35 .9682024
11455 35 .7164927
11457 35 .7136082
11475 35 1.9759782
11478 35 .9672551
11482 35 .8499022
11485 35 .7676825
11488 35 .99205
26 36 .97605952
31 36 .94519347
72 36 .96043586
74 36 .92774569
78 36 .95116477
88 36 1.30755716
142 36 .97770393
146 36 .97424982
147 36 1.98101121
156 36 1.95443786
165 36 .09839793
174 36 .93918068
188 36 .94512963
208 36 .97467934
222 36 .98104805
227 36 .94445797
246 36 2.88135983
257 36 .9363568
305 36 1.90701876
314 36 .98659088
350 36 .79598041
354 36 1.77409055
355 36 1.84198078
368 36 1
386 36 2.89190421
388 36 20.00666898
401 36 .93598757
426 36 3.11746585
444 36 1
464 36 2
503 36 .96769733
521 36 .98029652
552 36 .78006854
564 36 2.89227624
577 36 4
597 36 .91137419
721 36 .50154017
745 36 .9872442
750 36 .86066039
757 36 .94829945
766 36 2.93223905
771 36 .96632845
787 36 .95849663
798 36 .75787038
801 36 1.70271632
831 36 .94228878
852 36 .61364142
874 36 2
880 36 .97654527
886 36 .95074367
960 36 .91923987
978 36 .97540431
985 36 1
990 36 .95931625
1032 36 5.54930114
1057 36 .97619048
1059 36 6.00886317
1060 36 13.56021744
1093 36 .97944679
1230 36 .8495708
1237 36 .79850446
1280 36 .99163536
1305 36 2.21436234
1306 36 2.22128606
1307 36 2.77851752
1316 36 .89452383
1368 36 1
1372 36 .91264968
1411 36 .96800209
1412 36 .93854043
1432 36 .79615618
1437 36 .91074711
1438 36 .79751488
1454 36 .97135419
1461 36 .9070309
1481 36 .93092498
1512 36 1.89532985
1515 36 3.71906842
1593 36 .89235744
1642 36 .54096207
1810 36 .88420402
1817 36 .97255347
1902 36 1
1935 36 .97864828
2001 36 1.85506968
2018 36 1
2071 36 11.88437289
2112 36 .88307767
2213 36 2
2214 36 .9573818
2241 36 1
2307 36 .95930534
2403 36 .22984082
2514 36 1
2623 36 .91015302
2708 36 1
2737 36 2
2766 36 .97264665
2881 36 .93634799
2934 36 1
2972 36 .95271272
3016 36 .97918041
3039 36 .80902374
3122 36 .94602139
3123 36 1
3143 36 .92617464
3158 36 1
3160 36 1
3244 36 .93954386
3338 36 .97530963
3395 36 .89189932
3407 36 .93665201
3470 36 .93890909
3542 36 1
3611 36 .98308657
3620 36 2
3700 36 .98061988
3792 36 2.97782638
3793 36 1
3928 36 .96525184
3967 36 .95887282
4038 36 .91783786
4071 36 1
4093 36 4.79491202
4344 36 .87283321
4345 36 .43496251
4380 36 .98064202
4509 36 .87820132
4645 36 .95326073
4723 36 .71572557
4782 36 1
4909 36 .92767592
4983 36 .94909172
5082 36 1
5086 36 16.86691765
5111 36 .95760079
5127 36 1.77000288
5230 36 .85292403
5235 36 .96531639
5297 36 .92010617
5303 36 .85452544
5442 36 1
5449 36 3.78218
5476 36 .96014208
5507 36 .96993622
5696 36 .9803914
5721 36 1
5753 36 1
5847 36 .98445891
5893 36 .95853837
5911 36 1.93137907
6010 36 .87401371
6055 36 .93455494
6056 36 .96186608
6104 36 1
6181 36 .94327402
6270 36 .8535689
6303 36 .98204419
6327 36 1
6370 36 1
6428 36 1
6443 36 .92591141
6519 36 .95338426
6747 36 .88822974
6764 36 .9342425
6793 36 1
6953 36 1.94593674
6958 36 .94739889
7192 36 1
7312 36 2.97467369
7624 36 .95423708
7756 36 .7738572
7922 36 .92628765
7992 36 .91591958
8027 36 .30129166
8071 36 .93113744
8078 36 .8714649
8148 36 .96765082
8197 36 .95523204
8242 36 1
8302 36 5.96910866
8328 36 .33090843
8331 36 .71138224
8332 36 1.90835853
8418 36 .86724772
8488 36 2.95220639
8535 36 1.89137035
8536 36 4.91089555
8537 36 .95972574
8659 36 3.70826881
8670 36 1.71301402
8694 36 .93717995
8760 36 9.79595988
8911 36 .88765402
8930 36 3.85764262
8995 36 .91262713
9048 36 .96068853
9094 36 .77508408
9119 36 .96048782
9160 36 3.82186656
9165 36 2
9233 36 3.70221307
9289 36 .92174515
9302 36 1.85423987
9330 36 1.88854706
9352 36 .97937258
9395 36 .36805074
9458 36 .97979664
9462 36 .97351239
9491 36 .98870263
9503 36 1
9515 36 2
9640 36 .86929504
9641 36 .90219643
9643 36 .77246363
9712 36 .82354412
9716 36 2.83121295
9720 36 1.84584316
9726 36 1.9581382
9734 36 .91600339
9767 36 .78992549
9798 36 .93495226
9801 36 .91412481
9961 36 1
9993 36 .96790497
10054 36 .85367038
10062 36 .57066301
10081 36 .90109766
10089 36 .94328409
10092 36 .58409682
10123 36 .98288498
10143 36 .97584908
10149 36 4.52938998
10158 36 .79317523
10166 36 1.93087871
10200 36 .97908001
10229 36 1.93690384
10276 36 3.95355558
10312 36 1.85065917
10314 36 .82038167
10315 36 1.81967519
10317 36 .77086563
10318 36 .76085366
10319 36 .68179706
10320 36 1.79658176
10321 36 .93175671
10323 36 .80960277
10329 36 1.94397244
10404 36 .9223447
10412 36 1
10413 36 2.89553283
10440 36 1.98087106
10458 36 .96942954
10485 36 1.67183124
10487 36 1.86447451
10507 36 5.95234769
10582 36 .9018153
10594 36 .80658275
10639 36 .96006432
10656 36 1.93620876
10667 36 .87723198
10710 36 .85763123
10730 36 .91196763
10731 36 1
10737 36 3.73970756
10740 36 .84973472
10747 36 .87685444
10756 36 2.9532386
10793 36 .69284346
10796 36 .94658718
10797 36 .92800034
10800 36 .8509403
10869 36 .92165826
10920 36 1.75158352
10923 36 .98048195
10940 36 1
10962 36 .97278441
10964 36 1.93987976
10972 36 .956208
10980 36 .9373055
10988 36 .98305718
11002 36 1
11039 36 .9582628
11055 36 .93592133
11068 36 .98461188
11087 36 .92658732
11091 36 .88730872
11106 36 6.91711268
11109 36 .95121004
11111 36 1
11135 36 1.76630675
11161 36 .89963537
11167 36 .92360883
11224 36 1.95382162
11226 36 1.97707972
11239 36 .80456657
11268 36 .74577175
11270 36 .93460545
11321 36 .93459022
11327 36 2.96506648
11331 36 8.06829028
11332 36 .90949138
11340 36 .89916442
11342 36 .87448207
11347 36 .98253952
11349 36 1
11361 36 .94621549
11388 36 .91440848
11400 36 3.94691086
11407 36 .9798319
11418 36 .96285956
11448 36 .94462799
11449 36 1.96844514
11453 36 .82655344
11484 36 .97593863
11490 36 .84298809
19 37 .8218634
29 37 1
41 37 .6194838
46 37 .9275616
84 37 .8767673
147 37 .9715412
151 37 1
175 37 .9258937
186 37 .9356288
188 37 1.9177648
217 37 1.8756535
222 37 .9715964
224 37 .8383751
227 37 .9167582
229 37 1.9183072
243 37 .9392349
286 37 1.9504897
292 37 .8614509
305 37 1.8606474
352 37 1.3909088
386 37 2.8379949
387 37 3.6213145
388 37 52.5189693
414 37 .9590843
426 37 6.6798943
443 37 .9313593
444 37 1
452 37 .9099907
461 37 2.9399889
464 37 2
482 37 .5538544
519 37 1
526 37 .8734134
544 37 1.9282312
564 37 .8385525
619 37 .8131224
659 37 .8080602
673 37 1.9401482
686 37 1.9059527
709 37 .9437867
735 37 1.9560702
745 37 .9808827
750 37 1.7911692
761 37 .6076884
766 37 .8984454
770 37 .9413589
780 37 .8824352
792 37 .7743197
801 37 3.5544556
900 37 .7793486
921 37 .7329893
926 37 .9464168
930 37 1
939 37 .9552564
998 37 .9496908
1032 37 3.3245295
1049 37 .954174
1057 37 .9643162
1059 37 14.0184116
1060 37 34.3460182
1083 37 .8997405
1105 37 .9127737
1123 37 .6113321
1124 37 .9716552
1157 37 .8460499
1182 37 .6646193
1197 37 2.8015731
1245 37 .9796103
1280 37 .9874638
1285 37 1
1305 37 1.8225507
1306 37 8.8329274
1307 37 3.6680602
1310 37 .9555937
1325 37 .8277547
1331 37 .9618332
1372 37 1.8690865
1393 37 2.9065267
1404 37 .9267749
1411 37 .9520442
1423 37 1
1432 37 1.6944956
1433 37 .9690831
1483 37 .9829651
1492 37 .9320139
1512 37 .843129
1515 37 7.0802449
1522 37 .6776683
1524 37 .8727136
1530 37 1.8908452
1553 37 .9019103
1566 37 .9412104
1593 37 .8386742
1608 37 .9045178
1624 37 .4110586
1635 37 1.8781916
1669 37 1.9460596
1673 37 1
1720 37 1
1744 37 .6257433
1773 37 1
1798 37 1
1821 37 1
1838 37 1
1849 37 .8516798
1894 37 .7735046
1900 37 .8175518
1913 37 .937913
2016 37 .937738
2071 37 9.8267076
2076 37 2
2078 37 .9726723
2093 37 .9747088
2141 37 .932622
2183 37 .8911382
2200 37 .8703005
2207 37 .8209362
2216 37 1
2230 37 .9602877
2237 37 1
2304 37 .9514112
2336 37 .5195502
2352 37 1
2441 37 1.9221254
2444 37 1.8162684
2459 37 1
2563 37 1
2742 37 .9221114
2816 37 1
2839 37 .9137205
2918 37 .9307765
2972 37 .9291297
3052 37 .6459218
3138 37 2
3226 37 .8730287
3276 37 .9845045
3320 37 .9236329
3353 37 1
3407 37 .9050592
3428 37 .929881
3443 37 .7137099
3531 37 .9719706
3575 37 1
3596 37 1
3604 37 1
3611 37 .9746515
3618 37 1.9791826
3633 37 .7784976
3672 37 .9457678
3812 37 .986852
3848 37 .9168358
3865 37 .7776888
3911 37 .8024275
3928 37 .9479223
3967 37 1.9383619
3979 37 .8613207
4002 37 1
4024 37 .5184783
4038 37 1.8768621
4044 37 .8419702
4093 37 2.692631
4100 37 .7844363
4108 37 .8898325
4251 37 .94204
4255 37 1
4291 37 .81786
4344 37 .8094128
4384 37 .8029094
4430 37 .9202933
4509 37 .8174581
4511 37 1.6747796
4632 37 .8739068
4666 37 .8950274
4704 37 .8989988
4728 37 1
4926 37 .9686038
5085 37 6.2478827
5086 37 20.3043933
5087 37 .8127989
5127 37 3.6552992
5200 37 .7177384
5227 37 1
5317 37 .8148059
5359 37 .9387569
5449 37 .6735493
5618 37 2
5624 37 1
5720 37 1
5815 37 .9154611
5819 37 .7319813
5911 37 2.8971566
5938 37 .9012327
6010 37 .8111821
6025 37 1.9262098
6049 37 .9706882
6184 37 .9300663
6248 37 .9251018
6270 37 .7805411
6273 37 2.9468537
6277 37 .8397988
6288 37 1.8945779
6325 37 .8930774
6365 37 1
6488 37 .8654447
6559 37 1.6440225
6585 37 1
6608 37 .8457456
6609 37 1.9006784
6644 37 .8608901
6731 37 .9042131
6752 37 .8688284
6759 37 1
6789 37 .6219775
6959 37 .9501124
6969 37 .9710267
7007 37 .9351129
7062 37 1
7101 37 1
7147 37 1.902159
7181 37 .9219245
7224 37 .8992815
7243 37 .842468
7285 37 .9212596
7351 37 1
7370 37 .7218993
7442 37 1.9325297
7575 37 1
7608 37 .8472196
7624 37 1.9314143
7663 37 .8659089
7707 37 .8237435
7756 37 .6610757
7855 37 1
7888 37 .9585025
7909 37 .4878347
7912 37 .8905683
7941 37 1
7974 37 .9206679
8069 37 2.7873919
8070 37 .7199306
8080 37 .9144969
8130 37 1
8176 37 .9854762
8246 37 .8917326
8281 37 .9558687
8290 37 1.7793971
8302 37 .9537026
8304 37 .9883196
8306 37 .3857531
8332 37 2.8626553
8488 37 2.9283709
8493 37 2.9398872
8535 37 5.8371948
8541 37 .9286407
8559 37 .9688277
8604 37 .9381925
8624 37 .9580339
8625 37 .8636763
8659 37 1.5627772
8660 37 1.5041048
8670 37 6.569889
8674 37 2
8678 37 .1751317
8732 37 1
8743 37 .4334611
8756 37 3.7221988
8760 37 14.1980476
8774 37 1.8978104
8824 37 .9050859
8911 37 2.8316251
8930 37 5.7866464
8947 37 1.9097157
8962 37 .9361149
9001 37 .9361556
9094 37 1.6629145
9175 37 1
9233 37 4.5537014
9241 37 .9788624
9268 37 .9354863
9271 37 .8590857
9286 37 .9683042
9331 37 1.9167138
9379 37 .9248673
9384 37 1.8826388
9414 37 .7503942
9445 37 .9543648
9459 37 1.7723343
9462 37 .9603025
9503 37 1
9541 37 .9629847
9570 37 1.9398348
9605 37 .9601554
9641 37 1.85342
9643 37 1.6589872
9716 37 4.7470358
9720 37 .7689624
9723 37 .9217656
9726 37 .937261
9767 37 .6851576
9990 37 2
9991 37 2.9595496
10149 37 5.2946883
10161 37 1.8557279
10166 37 .8964067
10200 37 .9686468
10205 37 .9608914
10276 37 4.9303929
10307 37 .4428961
10312 37 .7761802
10314 37 7.7308028
10315 37 .729744
10316 37 .4732916
10317 37 .6565922
10318 37 3.6415871
10319 37 .5231035
10321 37 .8977226
10329 37 4.9160305
10413 37 6.8434332
10429 37 .8849052
10440 37 1.9713311
10444 37 .9173132
10456 37 .9886514
10462 37 .9543005
10485 37 .5081676
10486 37 .9360974
10487 37 1.7968855
10507 37 3.9285826
10515 37 .9069293
10552 37 1
10568 37 .9551588
10571 37 3.9669094
10578 37 1
10582 37 .8528488
10583 37 .9485627
10592 37 .50029
10609 37 .7299821
10656 37 1.9043949
10667 37 .8160054
10670 37 1
10672 37 1
10710 37 .7866294
10737 37 3.609895
10746 37 1.5662174
10747 37 .8154395
10752 37 .7610376
10756 37 2.9299179
10774 37 .8751464
10797 37 .8920928
10814 37 1.9691316
10817 37 .8507427
10836 37 1
10837 37 2.979395
10844 37 1.7878487
10867 37 .9401092
10881 37 .7269801
10887 37 .9852983
10918 37 .922803
10948 37 .9193281
10961 37 .8641788
10988 37 1.9746075
11034 37 .9420312
11037 37 .9710702
11055 37 1.9039641
11068 37 .9769376
11070 37 1.903914
11106 37 2.8757753
11135 37 2.6497597
11166 37 .8608265
11177 37 .8912696
11206 37 .8414123
11208 37 .8655347
11214 37 1.902212
11216 37 1.7565632
11222 37 5.7499547
11226 37 .965649
11229 37 1
11271 37 1.9373662
11290 37 .9728492
11307 37 .8481859
11331 37 15.104912
11347 37 .9738317
11365 37 .943435
11382 37 .9014828
11387 37 1.9641618
11400 37 1.9204344
11423 37 1.6744108
11448 37 .917013
11449 37 1.9527082
11454 37 .583211
11469 37 .4531082
11471 37 1
11475 37 5.9642729
11481 37 1
11485 37 .6544794
11488 37 .9881761
72 38 .9328424
86 38 1.8995059
102 38 1
131 38 1
142 38 .9621539
147 38 .9677678
155 38 1.9791613
156 38 .9226612
174 38 .8967631
175 38 1.9160678
181 38 .948049
187 38 .9202016
203 38 .9371124
227 38 .905721
246 38 2.7986159
257 38 3.8919698
292 38 .8430805
350 38 .6536898
386 38 .8165143
387 38 3.5711038
388 38 39.1292689
414 38 .9536592
426 38 16.1070831
444 38 1
461 38 .9320319
482 38 1.494699
508 38 1.8929617
526 38 2.856629
544 38 2.9187153
564 38 .8171458
600 38 .8910592
615 38 .7154637
648 38 .9577811
667 38 1
672 38 1
684 38 1
693 38 .8569021
701 38 1
750 38 5.76348
755 38 .8583506
757 38 .9122416
766 38 2.8849801
770 38 1.9335835
787 38 .9295507
801 38 6.49538
862 38 .8603435
874 38 1
900 38 .750092
926 38 .9393121
986 38 .9514649
1032 38 10.2349676
1059 38 32.2253011
1060 38 53.4637537
1124 38 .967897
1143 38 .9266357
1197 38 2.7752633
1236 38 .9364045
1245 38 1.9769067
1264 38 1
1280 38 .9858016
1288 38 .4131019
1305 38 2.6664304
1306 38 7.678183
1307 38 2.6240477
1312 38 2.9435477
1335 38 1
1377 38 .8238075
1393 38 3.8941329
1399 38 1.9502932
1422 38 2.5914184
1427 38 .7868576
1428 38 2
1444 38 .8055277
1461 38 .8421909
1466 38 1
1468 38 2
1491 38 1
1512 38 .8223291
1515 38 16.8257008
1522 38 .6349297
1553 38 1.8889044
1608 38 .8918577
1624 38 .3329697
1690 38 .9643195
1701 38 .7941556
1819 38 .7416499
1821 38 1
1843 38 1
1849 38 .8320137
1853 38 .8459315
1878 38 .7774864
1939 38 .9267697
1957 38 .2415976
2007 38 1.897998
2061 38 .8959228
2071 38 6.8037304
2081 38 .9535439
2097 38 .6221284
2141 38 .9236882
2200 38 .8531033
2214 38 .9276583
2309 38 .940544
2336 38 .4558465
2474 38 .1901842
2515 38 .9388251
2529 38 .8039473
2637 38 1
2663 38 .8912284
2737 38 1
2742 38 .911784
2788 38 .6093657
2900 38 1.7321978
2927 38 .9620684
3030 38 .8314175
3071 38 1
3106 38 .980426
3110 38 .9312661
3138 38 1
3244 38 1.8973796
3250 38 .7925588
3277 38 1
3417 38 .9713918
3446 38 1
3481 38 .4121551
3604 38 1
3609 38 .7284867
3612 38 .9206215
3700 38 1.9671035
3812 38 .9851087
3847 38 .7607934
3861 38 .8757228
3865 38 .7482121
3909 38 .9291041
3935 38 1
3967 38 1.9301892
4024 38 2.4546324
4038 38 1.860535
4044 38 .8210167
4048 38 .9068476
4093 38 3.6518763
4175 38 .6610289
4344 38 .7841425
4395 38 .5524491
4405 38 .8544593
4425 38 .5723769
4430 38 .9097248
4448 38 .9340274
4455 38 .9622058
4500 38 1.6698064
4509 38 .7932545
4511 38 3.631658
4570 38 1
4633 38 .5415721
4645 38 .9206631
4656 38 .7669584
4666 38 3.8811089
4984 38 .980871
4995 38 1
5011 38 1
5085 38 5.015566
5086 38 31.6817936
5127 38 2.6095946
5230 38 .750348
5268 38 2.6888733
5341 38 2
5359 38 .9306365
5375 38 .9602921
5410 38 .7661063
5440 38 .64055
5444 38 .561394
5449 38 1.6302645
5476 38 .9323437
5524 38 1
5621 38 8.6898875
5778 38 1
5816 38 .7335009
5911 38 1.8835204
5972 38 .9184936
6010 38 .7861463
6025 38 1.9164258
6042 38 .424769
6054 38 .9188368
6134 38 .8809287
6157 38 .8215442
6222 38 .9317185
6223 38 1.9503845
6263 38 .9541311
6270 38 .7514426
6273 38 .9398069
6490 38 1
6522 38 .7966385
6535 38 1
6564 38 1
6565 38 1
6608 38 .8252927
6609 38 .8875091
6683 38 1
6752 38 .8514361
6775 38 .4592449
6789 38 .5718547
6958 38 .910713
6969 38 1.9671851
6997 38 2
7007 38 2.9265094
7224 38 .885927
7243 38 2.8215805
7248 38 1
7283 38 .8545929
7312 38 .9570102
7420 38 .7959851
7613 38 1
7624 38 1.9223204
7682 38 1.8898498
7796 38 .9221997
7806 38 1
7827 38 .7894388
7884 38 1
7891 38 1
7909 38 1.4199256
7912 38 .8760585
7931 38 .5509269
7991 38 1
8069 38 3.7592018
8070 38 .6827956
8137 38 .9010754
8148 38 1.9450893
8163 38 .9125748
8179 38 1.5371525
8227 38 .6598404
8245 38 .6024518
8246 38 1.8773772
8282 38 .9703433
8289 38 1.8786664
8331 38 5.5100899
8364 38 1
8387 38 .838016
8421 38 .8451753
8436 38 .9770404
8488 38 .9188734
8535 38 .8156081
8624 38 3.9524695
8625 38 .8456008
8637 38 .9643612
8658 38 .7589514
8660 38 2.4383531
8670 38 2.5128597
8676 38 .7245656
8701 38 2.6766559
8722 38 .8677292
8760 38 13.5613473
8876 38 .9574066
8911 38 2.8092999
8915 38 .8046686
8930 38 .7583575
8937 38 .943915
8947 38 1.8977447
8965 38 .9399114
8995 38 1.8516902
9001 38 .9276903
9147 38 .7298673
9233 38 2.4945258
9289 38 .8671674
9314 38 .9333275
9363 38 1.9102488
9445 38 .9483139
9463 38 .9521291
9510 38 .9010003
9524 38 .7406306
9599 38 .8636892
9605 38 .9548723
9643 38 3.6137716
9666 38 1.9050211
9690 38 .9169727
9712 38 2.7004775
9716 38 1.7134948
9720 38 6.7383286
9726 38 4.9289423
9798 38 3.8895856
9799 38 .6885254
9801 38 1.8542324
9814 38 2.8200249
9815 38 .9141217
9919 38 2.9270124
9954 38 1
9964 38 .9865725
9993 38 .9455207
9994 38 1
10040 38 .7910267
10050 38 .5965364
10073 38 2.8779542
10080 38 .8419277
10133 38 .9432291
10149 38 10.2011697
10161 38 .8365985
10200 38 .9644897
10205 38 2.9557059
10226 38 1.8492626
10252 38 1.9222843
10276 38 6.9211636
10307 38 .3690286
10312 38 .7465035
10313 38 2.5121657
10316 38 .4034543
10318 38 5.5940644
10319 38 2.4598709
10320 38 .6547106
10321 38 .8841614
10329 38 5.9048968
10375 38 .904857
10404 38 .8681851
10413 38 1.8226737
10429 38 3.8696445
10440 38 1.9675299
10458 38 .9481086
10462 38 1.9482411
10485 38 10.4429546
10487 38 2.7699542
10499 38 .956065
10507 38 3.9191133
10570 38 .9383734
10571 38 .9625219
10582 38 .8333378
10592 38 .4340324
10596 38 .4921326
10625 38 .9722862
10656 38 .8917185
10667 38 .7916092
10678 38 .8476002
10682 38 .8116264
10710 38 .7583381
10717 38 1
10737 38 1.5581703
10742 38 .5751742
10747 38 .7909683
10752 38 .7293531
10755 38 .8451055
10756 38 1.9206255
10817 38 .8309524
10834 38 .8473673
10868 38 1.9628394
10948 38 1.9086316
10960 38 1
10961 38 1.84617
10962 38 .9538033
10963 38 1.5020961
10980 38 1.8935801
11039 38 .9291538
11053 38 1.7308601
11071 38 .9434143
11106 38 2.8593041
11109 38 .9171822
11135 38 1.6033207
11158 38 1.7787816
11166 38 .8423732
11201 38 1.7969512
11220 38 .9463726
11222 38 3.7168007
11224 38 1.9216152
11269 38 .8383213
11283 38 .901796
11292 38 .887674
11307 38 .8280565
11319 38 2
11327 38 2.9407026
11329 38 1
11331 38 20.7210466
11361 38 .9087042
11370 38 .7816843
11382 38 .8884202
11400 38 3.9098846
11423 38 1.6312403
11448 38 .9060096
11469 38 3.3805947
11475 38 5.9595358
11488 38 1.9866083
6 39 .9420034
8 39 1
59 39 .9133117
67 39 .9469918
80 39 .9579593
105 39 1.9741261
134 39 1
174 39 2.9278745
188 39 .9349294
208 39 1.9699723
217 39 .9016077
229 39 1.9353585
236 39 .9266255
279 39 .9103721
292 39 .8903697
305 39 1.8897338
386 39 2.8718095
387 39 .7003558
388 39 19.7066267
401 39 3.9240878
414 39 3.9676244
416 39 .8991262
426 39 2.5816101
443 39 .9456863
461 39 .9525148
482 39 .6469763
493 39 1
503 39 .9616923
526 39 .8998352
554 39 2
564 39 1.8722507
601 39 .6190297
614 39 .8765514
648 39 .9705042
658 39 1
661 39 .8597001
709 39 .9555199
727 39 1.9544979
736 39 1
745 39 1.9848729
750 39 .8347575
757 39 2.9386884
762 39 .8417914
766 39 1.9196425
770 39 1.9535988
780 39 .9069739
791 39 .8311468
801 39 .647452
804 39 2.7692194
921 39 .7887212
935 39 .91585
961 39 .5485993
973 39 .9431806
989 39 .9684803
1029 39 1
1051 39 .9722089
1059 39 15.2669211
1060 39 20.7348732
1087 39 1
1093 39 .975626
1102 39 .9671096
1143 39 1.9487448
1182 39 .7346218
1183 39 .8372785
1193 39 1
1197 39 2.8429899
1198 39 .639898
1208 39 .8841407
1227 39 .8428785
1305 39 3.0683143
1306 39 2.0765251
1307 39 2.7373445
1311 39 .8491387
1312 39 1.9605601
1323 39 .6940242
1325 39 .8637066
1393 39 .926037
1396 39 .8018016
1404 39 1.9420588
1433 39 1.9755362
1437 39 .8941552
1444 39 1.8641338
1463 39 .9377535
1510 39 .9666388
1512 39 2.8758719
1515 39 2.4809465
1524 39 .8992815
1608 39 .9244474
1624 39 .5339856
1642 39 3.2697307
1690 39 .9750722
1691 39 1
1744 39 1.7038602
1765 39 .7976226
1817 39 1.9674512
1849 39 .882638
1865 39 .8979053
1909 39 .9232605
1939 39 .9488383
1990 39 .9735553
2037 39 .9698688
2071 39 4.8628781
2078 39 1.9783763
2090 39 .7996037
2131 39 .6982712
2176 39 1
2182 39 1
2200 39 .8973721
2216 39 1
2218 39 .9327376
2340 39 1.8689423
2414 39 1
2416 39 .9548981
2421 39 .9485003
2527 39 1
2582 39 .9031852
2749 39 .9265237
2754 39 1
2780 39 .9192614
2881 39 .9245152
2900 39 1.8129026
3106 39 .9863248
3110 39 .9519797
3111 39 .7464112
3139 39 1
3149 39 1
3193 39 .7967651
3218 39 .9042882
3302 39 1
3340 39 1.9763843
3408 39 1.9038836
3417 39 .9800132
3428 39 .9445166
3490 39 .8841011
3516 39 1
3611 39 .9799424
3617 39 .9333871
3700 39 .9770172
3792 39 .9737044
3800 39 .906152
3812 39 .9895963
3928 39 .9587922
4024 39 1.6189841
4044 39 2.874955
4070 39 1
4093 39 3.7567867
4099 39 .9095581
4167 39 .8807892
4169 39 1
4175 39 .763181
4215 39 .9265879
4251 39 .9541378
4262 39 .6897763
4324 39 1
4345 39 1.3299235
4378 39 .9682686
4384 39 .8440472
4508 39 .9602486
4511 39 .7426614
4524 39 1
4538 39 1.9625397
4558 39 .9111995
4592 39 .9312895
4666 39 .9169378
4694 39 1
4710 39 .9763179
4762 39 .4267585
4764 39 .829226
4808 39 1.7194335
4926 39 .975157
4940 39 1.7088435
5044 39 1
5082 39 1
5085 39 1.6135941
5086 39 7.2844857
5188 39 1
5227 39 4
5230 39 .825583
5317 39 .8534606
5359 39 .9515399
5381 39 .5627496
5449 39 .7416878
5468 39 .8542394
5571 39 .5954971
5621 39 .7833429
5668 39 .8784665
5679 39 1
5957 39 .8447521
5972 39 .9430563
6003 39 .9611796
6010 39 2.8505932
6025 39 1.9416117
6050 39 1
6248 39 .940735
6270 39 1.8263477
6273 39 1.9579467
6303 39 .9787063
6306 39 .7300317
6350 39 2.9725254
6370 39 1
6519 39 1.9447185
6678 39 1
6744 39 .8763392
6789 39 .7008804
6959 39 1.9605252
7192 39 1
7442 39 .9466124
7492 39 .8684199
7532 39 .9686757
7624 39 .9457299
7627 39 .9290723
7682 39 .9230446
7688 39 1
7689 39 .9819725
7756 39 .7318178
8197 39 .9469098
8227 39 .7623508
8245 39 1.7222568
8280 39 .9651878
8302 39 .963366
8304 39 .9907576
8306 39 .5139621
8331 39 2.6577289
8332 39 .8913226
8379 39 .8938648
8484 39 1
8488 39 1.9433217
8493 39 1.9524342
8515 39 .7983711
8535 39 7.8711764
8536 39 1.8943313
8541 39 .9435352
8624 39 1.9667933
8659 39 1.6540367
8660 39 3.6076107
8670 39 2.6596641
8728 39 .8828233
8743 39 .5517122
8760 39 21.200337
8911 39 .8667692
8930 39 1.8311787
8947 39 5.9285603
8995 39 .8963847
9011 39 .8451519
9024 39 .9318534
9037 39 1.9245852
9094 39 1.7332728
9147 39 4.8112743
9160 39 .788752
9174 39 .8600458
9286 39 .9749199
9314 39 1.9534199
9352 39 .975538
9379 39 1.9405494
9384 39 .9071351
9399 39 .8129801
9414 39 .8024933
9445 39 .96389
9459 39 1.8198539
9515 39 5
9537 39 .9047544
9543 39 1
9594 39 .9042
9641 39 .884015
9716 39 .7998359
9726 39 2.9503562
9767 39 1.7508732
9798 39 .9228601
9801 39 2.8981608
9964 39 .990619
9986 39 .9510882
10062 39 2.4908504
10106 39 1
10116 39 1
10130 39 1.8956135
10143 39 .9713595
10149 39 3.4419048
10161 39 1.8858411
10200 39 .975191
10248 39 1
10252 39 1.9457047
10276 39 1.9449217
10313 39 .6591792
10314 39 2.7869911
10315 39 .7861533
10316 39 .583229
10317 39 .7282701
10318 39 1.716397
10319 39 4.622644
10320 39 .7587668
10407 39 1
10413 39 5.8761127
10456 39 .9910201
10487 39 4.8392807
10504 39 1
10507 39 3.9434893
10570 39 1.9569451
10575 39 .92528
10593 39 .6636615
10652 39 .9852186
10656 39 2.9243501
10667 39 .8544097
10668 39 .9077985
10737 39 5.6913199
10741 39 .7372406
10742 39 .7031995
10746 39 .6567588
10814 39 .9755746
10836 39 2
10837 39 .9836958
10838 39 1.8734984
10844 39 .8321301
10849 39 .6844202
10920 39 .7054035
10954 39 .9093845
10964 39 1.9287036
10972 39 1.9480672
10979 39 .9505822
10980 39 1.9256508
11037 39 .9771086
11087 39 .9129401
11106 39 .9017041
11109 39 2.9421401
11135 39 .7228638
11158 39 1.8454479
11161 39 .8809778
11166 39 .8898755
11170 39 .6414331
11206 39 .8745136
11220 39 .9625337
11222 39 3.8021455
11248 39 1
11270 39 .9224488
11271 39 1.9504394
11290 39 .9785163
11292 39 .9215245
11326 39 .8702977
11327 39 .9585724
11329 39 1
11331 39 4.7091904
11347 39 .9792937
11359 39 1
11382 39 .9220458
11388 39 .8984972
11394 39 .9422572
11400 39 1.9370417
11407 39 .9760827
11418 39 .9559552
11433 39 .8633807
11453 39 .7943102
11454 39 .6702054
11455 39 1.6663559
11456 39 .8044671
11481 39 1
11485 39 .7265983
26 40 .959915
69 40 1.9058018
72 40 1.9337554
142 40 1.9626684
147 40 .968206
155 40 .9794446
156 40 .9237126
161 40 .8730746
162 40 .9074422
171 40 .9796713
246 40 2.8013538
292 40 .8452138
305 40 .844316
349 40 1.4630851
352 40 .3195268
386 40 10.8190088
387 40 2.5769347
388 40 47.2906534
401 40 .8928202
426 40 6.1736031
443 40 1.923315
519 40 1
521 40 .9670093
526 40 1.8585782
552 40 .6317558
562 40 1
568 40 .9024596
590 40 2
659 40 .785566
673 40 1.9331339
698 40 1
727 40 .9357559
738 40 .8158476
745 40 .9786422
750 40 .7666955
761 40 .5617118
762 40 .7766265
766 40 .8865438
770 40 .9344865
780 40 .8686572
801 40 8.5022404
831 40 1.9033707
851 40 .8895158
877 40 .5201161
886 40 .9175272
900 40 1.7534895
910 40 .8269685
922 40 .5297707
923 40 .636287
968 40 1
978 40 1.958818
982 40 .9385991
986 40 .9521248
992 40 .6228738
1002 40 .9166938
1023 40 .9046566
1032 40 9.2453683
1051 40 .960762
1059 40 25.3174042
1060 40 42.5662102
1102 40 1.9535624
1143 40 1.9276331
1167 40 .9345403
1168 40 .7416584
1182 40 .6253146
1188 40 .911814
1197 40 3.7783187
1280 40 4.9859946
1305 40 1.6845605
1306 40 7.6961533
1307 40 1.6291588
1322 40 1
1325 40 1.8075685
1393 40 3.8955722
1396 40 .7201653
1402 40 1
1404 40 .9181933
1422 40 .5969732
1432 40 .6586923
1444 40 .8081716
1454 40 .9520366
1475 40 .8422348
1507 40 .7613983
1511 40 .9397312
1512 40 1.8247446
1515 40 5.8552607
1542 40 1.7949065
1548 40 .9667015
1553 40 .8904147
1560 40 .9067418
1593 40 1.8197677
1598 40 .8426372
1608 40 .8933279
1624 40 1.3420381
1669 40 .9397381
1690 40 .9648046
1701 40 .7969541
1721 40 .5839194
1810 40 2.806116
1841 40 .8649928
1904 40 1.9603244
1926 40 .8327584
1950 40 .9210388
1965 40 .9726937
2054 40 1
2061 40 .8973377
2071 40 14.8063987
2097 40 1.6272656
2174 40 .9390313
2182 40 1
2230 40 .9556337
2292 40 .9708248
2334 40 1
2336 40 1.4632443
2382 40 1
2415 40 .9317738
2695 40 1
2726 40 2
2780 40 .8860058
2816 40 1
2843 40 1
2862 40 .7176676
2900 40 .7358386
2903 40 1
2942 40 1
2972 40 .9208241
2978 40 .9276196
2982 40 .9055414
3009 40 2
3031 40 .7390617
3159 40 .9350313
3407 40 1.8939327
3408 40 1.864294
3424 40 .8950998
3470 40 .8977119
3475 40 .7939221
3524 40 1
3536 40 .8956014
3635 40 .771984
3662 40 .9707433
3665 40 1
3668 40 .8737225
3700 40 .9675507
3807 40 1
3812 40 .9853111
3826 40 .935379
3837 40 1
3865 40 .7516352
3904 40 .7332409
3928 40 .9418191
3962 40 1
4002 40 1
4015 40 1
4093 40 11.6566091
4167 40 .8316872
4175 40 .6656372
4215 40 .89635
4251 40 .9352475
4305 40 1.2327559
4344 40 .7870771
4357 40 .9265149
4425 40 .5781905
4435 40 1
4436 40 .8762965
4509 40 .7960653
4511 40 .6366657
4592 40 2.9029882
4612 40 2
4666 40 2.8827252
4808 40 .6038704
4983 40 .9147613
5040 40 .908286
5076 40 .4422047
5085 40 8.0425447
5086 40 22.7540955
5102 40 .9407098
5141 40 .8707328
5187 40 .8326024
5230 40 1.753742
5311 40 .8409305
5444 40 .5673569
5449 40 .6352911
5499 40 .6714416
5502 40 .8225436
5507 40 .9496624
5511 40 .8426219
5563 40 1
5571 40 .4288856
5621 40 4.6941036
5684 40 .7589815
5696 40 .9671682
5698 40 1
5700 40 1.8985492
5706 40 .9045276
5741 40 .8347347
5833 40 .9182043
5845 40 .4639892
5891 40 .6332909
5911 40 1.8851039
5968 40 .8138191
5977 40 .9265106
6010 40 1.7890537
6025 40 .917562
6042 40 .4325894
6051 40 1.9371495
6211 40 1
6223 40 .951059
6270 40 .7548218
6303 40 .9699355
6325 40 .8805467
6350 40 2.9612088
6479 40 .7738855
6485 40 .8018586
6505 40 1
6564 40 1
6585 40 2
6608 40 .8276678
6631 40 .9679125
6681 40 1
6687 40 1
6789 40 1.5776755
6791 40 .7423202
6815 40 .7969981
6938 40 1
6969 40 .9676312
7007 40 .9275085
7133 40 1
7285 40 .9120317
7312 40 .9575947
7420 40 .7987587
7624 40 2.9233764
7682 40 .8913473
7689 40 1.9745471
7722 40 1
7823 40 1.80284
7872 40 1
8049 40 .8834549
8068 40 .9403519
8069 40 1.7624754
8070 40 .6871081
8072 40 .9029868
8088 40 1
8133 40 .7954861
8179 40 4.5434449
8245 40 .6078566
8246 40 1.8790443
8302 40 2.9482768
8306 40 1.313767
8328 40 .8797005
8331 40 3.5167503
8332 40 1.8465593
8335 40 .7598387
8456 40 .8695738
8463 40 .6505579
8472 40 1
8488 40 5.9199763
8493 40 3.9328423
8515 40 .7153218
8535 40 .818115
8582 40 1
8593 40 .8929578
8624 40 .9531157
8660 40 2.4459888
8670 40 5.5194825
8701 40 .6810518
8728 40 .8345591
8760 40 17.6352867
8911 40 1.8118925
8930 40 4.7616426
8937 40 .9446775
8995 40 2.8537064
9040 40 1
9094 40 8.62341
9095 40 .8873064
9172 40 .8118699
9180 40 .5852895
9233 40 8.5013978
9314 40 1.9342339
9328 40 1.7895787
9330 40 1.8133878
9379 40 .9160622
9396 40 1.8926856
9458 40 .9661723
9462 40 .9556502
9503 40 1
9510 40 .9023462
9515 40 1
9564 40 .7178049
9594 40 .8647408
9641 40 1.8362417
9643 40 2.6190224
9654 40 .4371316
9712 40 1.7045495
9720 40 2.7418861
9723 40 .912597
9726 40 2.9299083
9767 40 .6482599
9801 40 .8562141
9814 40 1.8224717
9857 40 .5180588
9954 40 1
9964 40 .986755
9986 40 .9309418
9993 40 .9462614
9994 40 1
10053 40 1
10062 40 .2811358
10070 40 .7414414
10088 40 1
10105 40 .5411738
10133 40 .9440009
10149 40 6.2120299
10161 40 2.83882
10195 40 .9552836
10200 40 1.9649724
10252 40 .9233408
10276 40 2.9222354
10282 40 .9412155
10307 40 1.3776068
10311 40 2.7940555
10313 40 .5187979
10314 40 .6992544
10317 40 1.6163468
10318 40 2.5995832
10319 40 3.4672141
10320 40 2.6594048
10321 40 1.8857362
10326 40 .870447
10329 40 3.9061898
10413 40 1.8250845
10429 40 1.8714167
10440 40 .9679713
10456 40 .9873214
10458 40 .9488141
10480 40 1.8097133
10485 40 2.4505277
10487 40 2.7730817
10507 40 8.9202129
10515 40 .896022
10570 40 1.9392112
10580 40 1
10582 40 1.8356036
10593 40 .5251264
10596 40 .4990371
10639 40 1.9331333
10640 40 1
10650 40 .946655
10656 40 .8931906
10667 40 .7944423
10669 40 1.8600593
10678 40 .8496721
10705 40 .7891726
10710 40 .7616236
10717 40 1
10730 40 .8526022
10737 40 7.564177
10742 40 .5809497
10752 40 1.7330326
10756 40 1.9217046
10817 40 2.8332506
10837 40 .9769803
10849 40 .5544355
10869 40 .8688278
10875 40 .5277455
10881 40 .6949837
10887 40 .9835753
10888 40 .9487011
10948 40 1.9098738
10954 40 .8720606
10961 40 .8482613
10972 40 .9266765
10980 40 5.8950269
11039 40 .9301169
11085 40 1
11091 40 .8113143
11106 40 4.8612169
11118 40 .9126586
11158 40 1.7817891
11208 40 .8497761
11221 40 .6662388
11222 40 6.7206509
11270 40 1.890506
11292 40 .8892011
11307 40 1.8303941
11311 40 2
11331 40 8.7656245
11332 40 1.8484561
11340 40 1.831165
11345 40 1.8576749
11359 40 1
11361 40 1.9099454
11385 40 1
11400 40 2.9111097
11423 40 2.6362536
11433 40 .8071083
11435 40 .596081
11454 40 2.5343657
11458 40 .7596614
11469 40 .3890156
11475 40 .9600859
11485 40 .6139864
11488 40 .9867904
6 41 .94037324
26 41 1.97081103
155 41 .985032
156 41 .94444923
157 41 1
174 41 2.92584721
187 41 1.94268254
229 41 2.93354159
292 41 1.88728815
305 41 3.88663442
350 41 1.75125304
352 41 .50449466
386 41 1.86820629
387 41 .69193332
388 41 36.47351564
401 41 .92195407
426 41 5.48552567
485 41 1.7064808
521 41 .97597691
526 41 1.8970198
552 41 .73185279
560 41 1
564 41 2.86865988
569 41 1
590 41 1
601 41 1.60832137
673 41 1.95130962
676 41 .97051655
724 41 .86588635
727 41 .95321889
745 41 1.98444774
761 41 .68084834
762 41 .83734445
770 41 2.95229452
787 41 2.94939781
792 41 .81640546
801 41 2.63754259
852 41 .52893974
854 41 .84297897
877 41 .65055925
922 41 .65758955
923 41 1.7351523
972 41 .98001466
973 41 .94158349
998 41 .95907267
1032 41 1.45049409
1057 41 2.9709707
1059 41 15.13388317
1060 41 17.58688049
1080 41 .88626698
1208 41 .88088409
1222 41 1
1244 41 .94788973
1249 41 1.82881691
1305 41 3.04212639
1306 41 4.050568
1307 41 1.72996175
1325 41 3.8598757
1331 41 .96895072
1350 41 1
1399 41 .96429673
1404 41 .94043021
1411 41 1.96098717
1422 41 .70652487
1435 41 1.84260212
1465 41 .93452894
1501 41 .95867646
1510 41 .96570105
1512 41 .87238293
1515 41 3.43824881
1522 41 .73777806
1566 41 .95217374
1571 41 .83372874
1575 41 1
1608 41 .92232376
1621 41 1
1624 41 1.52088684
1690 41 .97437151
1744 41 .69553628
1810 41 .85881798
1817 41 1.96653635
1819 41 .8144328
1860 41 .75991774
1935 41 .97396733
1939 41 .94740026
2036 41 .72484721
2044 41 2
2045 41 1
2053 41 1
2071 41 12.85902388
2078 41 1.9777685
2116 41 1
2133 41 .85011195
2141 41 .94518691
2174 41 .95560399
2222 41 .92885899
2225 41 .33319013
2315 41 .62683695
2336 41 1.60914651
2421 41 .94705277
2615 41 2
2624 41 .95565402
2683 41 1
2709 41 1
2749 41 .92445843
2785 41 .86727951
2804 41 .924129
2838 41 1
2841 41 .85728886
2927 41 .97275455
2934 41 1
2972 41 1.9423459
3007 41 .80129003
3052 41 .71195179
3068 41 .92084092
3155 41 .85483566
3227 41 1
3244 41 2.92629001
3276 41 .98739418
3294 41 1
3338 41 .96989674
3348 41 1
3470 41 1.92551609
3534 41 .88990787
3552 41 .86971819
3596 41 1
3611 41 .97937862
3667 41 .97340533
3705 41 .06706708
3792 41 .97296524
3805 41 .88955217
3865 41 .81914628
3967 41 .94985647
3979 41 .88718222
3984 41 2
4000 41 .65912936
4024 41 .60827447
4093 41 7.74995043
4094 41 1
4099 41 .907016
4126 41 .80767537
4148 41 .91256442
4215 41 .9245244
4311 41 .94228941
4396 41 1
4404 41 .96884825
4429 41 .98136814
4448 41 1.95261337
4508 41 .95913123
4509 41 1.8514993
4511 41 1.73542807
4538 41 1.96148675
4629 41 1
4666 41 .91460312
4755 41 .66313751
4764 41 1.82442592
4983 41 1.93793106
5040 41 .93321594
5085 41 2.57462482
5086 41 12.1800496
5110 41 1
5161 41 .95591959
5232 41 .93164015
5418 41 1
5449 41 .73442715
5468 41 .85014232
5509 41 .91493423
5541 41 .85281973
5602 41 1
5621 41 2.77725305
5643 41 .65118943
5661 41 1
5696 41 .97609259
5706 41 .93047915
5741 41 .87965749
5845 41 1.60968895
5846 41 .79812592
5847 41 1.98105183
5878 41 1
5892 41 1
6010 41 1.84639363
6025 41 .93997053
6248 41 1.93906914
6256 41 1
6270 41 .82146669
6306 41 .72244339
6330 41 1
6348 41 .85383176
6350 41 1.97175312
6564 41 1
6565 41 1
6593 41 .85131998
6646 41 1
6690 41 1.92682769
6752 41 .89328985
6789 41 1.69247271
6889 41 1
7028 41 .72635022
7152 41 .92778862
7170 41 1
7285 41 .93594342
7312 41 1.96912138
7494 41 .97058958
7624 41 1.94420444
7627 41 .9270787
7628 41 .91588982
7682 41 .92088156
7748 41 1
7778 41 1
7823 41 .85643249
7946 41 .93127326
8035 41 .66365488
8069 41 .82703993
8070 41 .77215911
8147 41 .58017819
8179 41 .66754682
8246 41 .91192273
8272 41 1.87685008
8283 41 1
8284 41 .9386733
8294 41 1
8328 41 2.18422297
8331 41 .64810835
8342 41 .88398582
8442 41 1.84444498
8465 41 .88828903
8488 41 .94172855
8493 41 1.95109725
8535 41 2.86755539
8541 41 .94194809
8554 41 .84215028
8593 41 .92205427
8624 41 4.96585989
8659 41 .64431235
8670 41 2.65009786
8731 41 1
8756 41 .77400436
8760 41 20.0935357
8911 41 1.86302433
8937 41 1.9597154
8963 41 1.94510975
9002 41 1
9020 41 .89674681
9024 41 1.92993792
9048 41 .95207024
9094 41 4.72577559
9095 41 1.91793901
9117 41 .93691435
9119 41 .95182553
9160 41 .78281422
9233 41 .63692902
9314 41 .95211058
9352 41 .97485041
9396 41 .92185606
9414 41 .79694175
9468 41 .95432919
9643 41 .72258065
9712 41 .78485956
9716 41 1.79420964
9720 41 1.81204724
9726 41 2.9489608
9798 41 .9206918
9801 41 .89529833
9845 41 1
9919 41 .94757459
9942 41 1
9986 41 1.94971338
9987 41 .90934123
10080 41 .88646016
10149 41 3.42621779
10161 41 .88263234
10200 41 .9744937
10276 41 3.94337354
10300 41 1.93919369
10314 41 1.78100381
10318 41 3.70842542
10319 41 .61203719
10320 41 .75198622
10329 41 3.93168947
10373 41 .92606861
10386 41 .93751767
10404 41 .90532027
10440 41 .97667741
10444 41 .93273301
10456 41 .99076773
10485 41 6.59988656
10486 41 .94801423
10487 41 1.83476315
10507 41 .94190084
10519 41 1
10522 41 1
10571 41 .97308028
10575 41 .92317975
10582 41 .88029019
10594 41 .76417973
10604 41 .86441313
10710 41 1.82641961
10731 41 1
10737 41 3.68264345
10741 41 .72985496
10742 41 .69485697
10747 41 .84985714
10752 41 .80560031
10756 41 .94298707
10771 41 .89953043
10793 41 1.6255053
10797 41 .9122158
10799 41 .9335581
10832 41 .89178631
10837 41 .98323754
10839 41 .67345009
10867 41 .9512779
10868 41 .97330834
10887 41 .98803992
10894 41 .89076986
10920 41 .69712298
10923 41 .97620299
10935 41 .8707198
10948 41 .93437212
10961 41 .8895073
10964 41 1.92669955
10970 41 .97051514
10980 41 .92356094
11087 41 .910493
11106 41 1.89894122
11128 41 1
11135 41 .71507399
11157 41 .96715736
11158 41 .84110373
11161 41 3.87763235
11166 41 .88678014
11167 41 2.90686153
11214 41 .92044788
11220 41 .9614806
11222 41 1.79658421
11237 41 .91936018
11239 41 .76172154
11249 41 .95219985
11257 41 1.80373473
11298 41 .70933671
11307 41 .87649679
11331 41 9.64480007
11334 41 1
11363 41 .93618159
11365 41 .95398351
11380 41 1
11381 41 .80471028
11400 41 2.93527209
11423 41 1.73512803
11448 41 .93248875
11450 41 1.93495311
11456 41 1.79897101
11457 41 .65348773
11458 41 1.82499082
11469 41 .55509484
11478 41 .96038117
11488 41 1.99038107
26 42 .9646418
41 42 .6250174
48 42 .9014636
59 42 .892038
67 42 .9339834
69 42 .9169094
105 42 2.9677765
106 42 1
108 42 1
142 42 2.9670704
153 42 .771451
156 42 3.9327082
174 42 3.9101745
175 42 2.9269714
181 42 .9547979
184 42 2.9680639
208 42 1.9626033
217 42 .8774617
229 42 .9194952
238 42 1
273 42 1
286 42 .9512097
292 42 .8634658
352 42 .3997664
355 42 .7666178
386 42 3.8403508
387 42 .6268214
388 42 34.671388
401 42 .9054586
414 42 .9596793
426 42 5.7427188
443 42 .9323575
448 42 1.9511469
459 42 .8879428
461 42 .9408616
482 42 .5603424
485 42 .6444436
498 42 .8888481
503 42 1.9522914
515 42 1
521 42 .9708995
550 42 1
552 42 1.6751781
564 42 .8409003
601 42 2.5255376
648 42 .9632658
673 42 4.9410186
686 42 .9073204
693 42 .8754919
757 42 .9236423
770 42 3.9422117
780 42 .8841448
787 42 1.9387027
791 42 .7897093
874 42 1
877 42 .5767027
924 42 1.5831651
927 42 1
960 42 1.8807235
963 42 1.7948158
978 42 1.9636741
988 42 .8050098
989 42 .9607451
1010 42 .7051954
1032 42 .3343525
1049 42 .9548404
1057 42 .9648352
1059 42 17.1053979
1060 42 22.4427827
1124 42 .9720674
1143 42 1.9361664
1182 42 .6694965
1192 42 .9495115
1197 42 5.8044587
1245 42 .9799068
1305 42 2.8396736
1306 42 7.8498994
1307 42 1.6728874
1323 42 .6189361
1325 42 4.8302595
1329 42 .2659191
1334 42 .9204638
1379 42 .8478859
1393 42 7.907886
1411 42 1.9527416
1432 42 1.6989384
1433 42 .9695327
1437 42 .8681803
1491 42 1
1501 42 .9499425
1512 42 2.8454102
1515 42 11.1081626
1522 42 1.6823558
1553 42 .9033367
1560 42 .9177385
1593 42 .8410202
1598 42 .861193
1637 42 .9756822
1690 42 .9689548
1704 42 1
1713 42 .9000807
1723 42 1
1815 42 .9434474
1860 42 .7091748
1865 42 .8728507
1901 42 .8216421
1965 42 1.9759136
2001 42 .7859491
2006 42 1
2016 42 .9386434
2018 42 1
2071 42 5.8292277
2076 42 1
2183 42 .8927213
2200 42 .8721866
2219 42 1
2230 42 1.9608652
2241 42 2
2304 42 .9521178
2309 42 .9482679
2424 42 .6956681
2449 42 1
2514 42 1
2634 42 .9615033
2637 42 1
2643 42 .592602
2696 42 1
2737 42 1
2768 42 .9195067
2972 42 .9301603
3001 42 1
3014 42 .8808523
3039 42 .7179428
3106 42 1.9829688
3165 42 1
3179 42 .8450843
3208 42 1
3218 42 1.8808
3244 42 1.9107109
3276 42 1.9847299
3338 42 .9635342
3340 42 .9705889
3380 42 1
3395 42 .8403436
3408 42 .8802961
3463 42 1
3475 42 .8182222
3490 42 .8556588
3667 42 .9677844
3762 42 1
3792 42 .9672513
3812 42 .9870432
3904 42 .7646964
3971 42 .9341008
4024 42 .5254807
4093 42 2.6971008
4196 42 1
4338 42 1
4344 42 .8121844
4357 42 .93518
4378 42 .9604815
4384 42 1.8057756
4430 42 .9214524
4509 42 .8201127
4511 42 1.6795091
4550 42 1
4666 42 1.8965539
4685 42 1
4723 42 .5801485
4734 42 .8948191
4930 42 1.9438956
4970 42 .6831249
5017 42 .6686903
5045 42 .9534566
5073 42 .8613305
5085 42 1.2733626
5086 42 5.3726784
5087 42 1.8155213
5127 42 .6603119
5150 42 .8360694
5218 42 .9473013
5227 42 1
5230 42 .7827801
5303 42 .7851453
5415 42 .4893629
5440 42 .6872459
5443 42 1.8048354
5449 42 1.6782966
5468 42 .8184689
5469 42 .4087424
5488 42 .8750596
5507 42 .9555981
5524 42 1
5816 42 .7681216
5818 42 1
5845 42 .5271942
5883 42 .898444
5891 42 .6765322
5911 42 3.8986522
5970 42 .954809
6007 42 .8474758
6012 42 .7978365
6025 42 1.9272829
6134 42 .8963972
6170 42 .7190702
6180 42 .8893766
6270 42 .7837325
6273 42 .9476265
6288 42 .896111
6294 42 .7045856
6303 42 1.9734807
6306 42 .66378
6350 42 3.965783
6443 42 .8905768
6485 42 .8252229
6490 42 1
6565 42 1
6608 42 1.8479888
6609 42 1.9021227
6752 42 .870736
6783 42 1
6789 42 2.6274748
6959 42 .9508379
6969 42 .9714481
7012 42 .9294357
7115 42 .7405513
7285 42 .9224046
7306 42 1
7558 42 1
7624 42 2.9324117
7627 42 1.9116663
7628 42 .8981126
7663 42 .8678589
7707 42 .8263067
7909 42 1.4952827
7913 42 1
7943 42 .4485714
7974 42 .9218216
8068 42 .9473854
8069 42 .7904837
8070 42 .7240035
8071 42 .8982953
8176 42 .9856874
8179 42 .5972807
8197 42 .9338812
8232 42 .9009758
8246 42 .893307
8251 42 1
8281 42 .9565105
8284 42 .9257115
8289 42 .8944287
8302 42 1.9543759
8306 42 .3946857
8331 42 1.5737338
8335 42 .7881578
8418 42 .8039351
8442 42 .8115674
8471 42 .836321
8488 42 1.9294125
8535 42 2.8395624
8536 42 4.8683996
8559 42 .969281
8592 42 1
8593 42 .9055799
8624 42 2.9586442
8637 42 .968991
8653 42 .9255293
8659 42 .5691355
8660 42 3.5113163
8670 42 2.5761438
8691 42 .3057995
8756 42 .7262387
8760 42 20.2678792
8822 42 .9050198
8876 42 .9629399
8880 42 .8931625
8911 42 .8340736
8930 42 1.7897491
8937 42 .951201
8965 42 .9477175
8971 42 .8676273
8995 42 .870957
9013 42 .9674599
9063 42 .8365717
9094 42 4.6678165
9160 42 .7369106
9233 42 .5601916
9289 42 .8844236
9379 42 .9259599
9384 42 .8843455
9396 42 1.9053398
9445 42 1.9550284
9458 42 .9701612
9462 42 .9608798
9504 42 1
9510 42 .9138613
9537 42 .8813806
9594 42 .8806902
9641 42 1.8555516
9643 42 .6639463
9712 42 .7393882
9716 42 4.7507145
9720 42 .7723222
9726 42 2.9381733
9780 42 1
9801 42 1.873169
9919 42 .9364941
9954 42 1
9986 42 .939085
9993 42 2.9525981
10038 42 1.8006341
10062 42 .3659023
10092 42 .385743
10143 42 .9643309
10149 42 9.3049452
10199 42 1
10205 42 .9614601
10275 42 1
10276 42 1.9314052
10279 42 1
10307 42 1.4509977
10314 42 2.7347175
10317 42 .6615862
10318 42 2.6467993
10319 42 3.5300387
10320 42 .6995669
10323 42 1.7187979
10329 42 1.9172516
10386 42 .9243116
10404 42 .8853091
10413 42 5.84571
10444 42 .9185157
10458 42 .9548498
10462 42 .954965
10485 42 10.51532
10486 42 1.9370267
10487 42 .7998393
10504 42 1
10507 42 7.9296212
10571 42 3.9673906
10580 42 1
10582 42 .8549888
10592 42 .5075569
10604 42 .835756
10611 42 1
10639 42 .9410181
10656 42 2.9057853
10667 42 1.8186811
10668 42 .8851717
10731 42 1
10737 42 3.6155681
10739 42 2
10747 42 .8181235
10814 42 .9695805
10825 42 1.9418088
10837 42 2.9796947
10923 42 .9711733
10935 42 1.8433956
10948 42 .9205012
10962 42 .9598047
10964 42 .911207
10972 42 .9353226
10977 42 .9047914
10980 42 .907405
11037 42 .9714909
11039 42 .9383574
11071 42 .9507654
11087 42 3.8915751
11091 42 .8335636
11106 42 1.8775818
11109 42 1.927941
11125 42 .9714729
11135 42 1.654853
11158 42 1.80752
11161 42 2.8517692
11166 42 2.8628504
11201 42 .8233291
11208 42 4.8674901
11214 42 .903634
11220 42 .9533393
11222 42 2.753591
11226 42 .9661485
11239 42 1.7113599
11247 42 .904732
11271 42 .938277
11292 42 .9022662
11293 42 1
11307 42 .8503936
11324 42 .9722544
11326 42 .8384681
11331 42 16.1470133
11332 42 .8663257
11333 42 .754786
11346 42 .8964358
11361 42 1.9205644
11387 42 1.964683
11391 42 1
11400 42 1.9215914
11418 42 .9451464
11423 42 .6791456
11448 42 1.9182198
11454 42 .5892721
11469 42 2.4610613
11474 42 .9249414
11475 42 .9647924
11484 42 .9644632
11488 42 .988348
37 43 .944182
41 43 .7096489
69 43 .9356625
80 43 .9594591
102 43 1
174 43 .9304476
184 43 1.9752717
209 43 1
229 43 .9376647
246 43 .8643243
279 43 .9135696
286 43 1.9622214
305 43 .8936676
307 43 1
369 43 .9422813
386 43 4.8763828
387 43 1.7110458
388 43 37.0024984
401 43 .926796
426 43 2.7035635
459 43 .9132335
503 43 1.963059
526 43 .9034087
530 43 1
544 43 .9452372
552 43 .7484886
564 43 1.8768082
567 43 .9504426
568 43 .9333798
577 43 1
586 43 .9702598
750 43 1.8406527
757 43 2.9408758
761 43 .7006485
766 43 1.9225093
770 43 .9552542
801 43 .6600294
874 43 1
924 43 .6772424
957 43 1
972 43 .9812545
989 43 .9696047
990 43 .9534745
1000 43 .7377082
1032 43 4.4845854
1043 43 .807565
1059 43 21.4357769
1060 43 19.9227102
1124 43 .9783717
1143 43 .9505733
1147 43 .9156069
1157 43 .8825291
1182 43 .7440893
1187 43 .9604981
1197 43 2.8485913
1280 43 .9904343
1284 43 .9575026
1305 43 1.1015528
1306 43 3.1094707
1307 43 1.7467149
1325 43 .868569
1338 43 .8650895
1381 43 .8916753
1393 43 1.9286756
1411 43 1.9634075
1422 43 1.7247321
1437 43 .8979313
1454 43 1.9672409
1483 43 .9870016
1515 43 8.5351398
1542 43 .8599208
1548 43 .9772571
1560 43 .9363045
1593 43 .8769011
1608 43 1.9271428
1624 43 1.550611
1669 43 .958841
1690 43 .9759615
1744 43 .7144252
1760 43 1
1817 43 .9686124
1819 43 .8259454
1954 43 .9185889
1968 43 .8472453
2062 43 1
2071 43 3.86777
2103 43 1.9323846
2321 43 .8478809
2433 43 1
2444 43 .8598044
2466 43 .8904745
2471 43 .9165001
2527 43 1
2563 43 1
2582 43 .9066392
2645 43 1
2788 43 1.7368234
2881 43 .9272082
2882 43 .9693845
2900 43 1.8195774
2978 43 .9505641
3051 43 .9000402
3081 43 .8096398
3128 43 1
3244 43 .930863
3276 43 .9881762
3294 43 1
3340 43 .9772268
3395 43 .8763772
3417 43 .9807262
3536 43 .9286956
3593 43 .3841214
3609 43 .8170772
3667 43 .9750553
3700 43 .9778371
3792 43 .9746425
3812 43 .9899675
3826 43 .9558638
4038 43 1.9060402
4044 43 .8794161
4065 43 1
4093 43 .7654635
4099 43 .9127847
4215 43 2.9292069
4309 43 1
4344 43 .8545734
4507 43 .8926607
4664 43 .9511958
4697 43 .7423687
4721 43 .928033
4772 43 2.9473816
4801 43 .8358692
4808 43 .7294429
5085 43 1.663055
5086 43 26.4170392
5127 43 .7369776
5176 43 1
5311 43 .8913553
5341 43 2
5449 43 2.7509033
5571 43 .609928
5604 43 .7741751
5621 43 1.7910723
5661 43 1
5696 43 .9775758
5700 43 1.930709
5911 43 .9215258
5974 43 .6977158999999999
6010 43 1.8559234
6025 43 1.9436948
6134 43 .9197798
6151 43 .961601
6223 43 .9665732
6270 43 .8325429
6273 43 .9594469
6288 43 .9195582
6330 43 1
6427 43 .9075577
6518 43 .9119649
6559 43 .728373
6582 43 1
6696 43 1
6744 43 .8807509
6747 43 .8721807
6781 43 1
6888 43 1
6959 43 .9619335
6969 43 .9778921
7007 43 .9504882
7106 43 1
7224 43 .9231472
7256 43 .9163436
7494 43 .9724142
7543 43 1
7614 43 .8743821
7624 43 1.947666
7628 43 .921108
7663 43 .8976824
7682 43 .9257901
7728 43 1
7922 43 .9157033
7943 43 .5730258
8069 43 2.8377704
8070 43 1.7862943
8071 43 .9212495
8078 43 .8530086
8113 43 1
8131 43 1
8179 43 .6881722
8197 43 .9488038
8227 43 .7708291
8289 43 .9182556
8302 43 .964673
8304 43 .9910873
8332 43 .8951998
8436 43 .9845317
8465 43 .8952196
8488 43 1.9453437
8535 43 2.8757723
8536 43 1.8981011
8541 43 .9455496
8625 43 .8959788
8659 43 .6663792
8660 43 .6216095
8670 43 3.6718058
8728 43 .8870036
8760 43 18.3358926
8930 43 .8372016
8937 43 .9622147
8947 43 .931109
8963 43 .9485151
8995 43 .9000813
9001 43 .9512838
9094 43 3.7427885
9095 43 .9230301
9138 43 .9652666
9160 43 .7962884
9264 43 .9873887
9331 43 .9364488
9463 43 .9677486
9464 43 1.978049
9506 43 .8618558
9640 43 1.8505271
9643 43 .7397917
9660 43 .8873526
9716 43 2.8069769
9726 43 1.9521273
9767 43 .7597609
9801 43 1.901794
9814 43 .8787479
9857 43 .6708334
9919 43 1.9508271
9968 43 .9833564
9986 43 .9528332
9993 43 .9632965
10079 43 .8607288
10114 43 1
10149 43 3.4618152
10161 43 1.8899138
10195 43 .9694586
10199 43 1
10276 43 2.9468866
10282 43 .9598501
10314 43 2.7945903
10315 43 .7937824
10316 43 1.5980976
10317 43 1.7379643
10318 43 5.7265147
10319 43 4.6361064
10321 43 .9219577
10329 43 2.9359275
10404 43 1.9111942
10413 43 3.8805324
10440 43 .9781243
10456 43 .9913405
10459 43 .8206393
10462 43 .9651292
10485 43 .6247096
10487 43 1.8450144
10499 43 .9704003
10507 43 13.9455053
10520 43 .9505704
10575 43 .9279457
10592 43 .6186986
10593 43 .6756606
10594 43 .77881
10595 43 .8100924
10603 43 1
10656 43 5.927049
10667 43 .8596038
10671 43 1
10701 43 .8334409
10710 43 .8371885
10737 43 1.7023322
10747 43 .859172
10756 43 .9465241
10774 43 .904731
10796 43 .9389176
10797 43 .9176619
10814 43 .976446
10837 43 2.9842775
10844 43 .8381189
10868 43 1.9749643
10882 43 .7957485
10887 43 .9887819
10894 43 .8975465
10962 43 .9688765
10964 43 .9312471
10979 43 .9523452
10988 43 3.9806244
11037 43 2.9779253
11039 43 .9522698
11091 43 1.8711274
11106 43 .9052109
11135 43 .7327508
11158 43 .8509617
11167 43 .9126398
11206 43 .8789904
11208 43 .8973969
11222 43 1.8092041
11226 43 .9737886
11239 43 1.7765043
11254 43 .9710422
11292 43 .9243242
11307 43 .8841589
11331 43 5.7909166
11345 43 .9027917
11359 43 1
11400 43 2.9392878
11407 43 .976936
11418 43 .9575266
11423 43 2.7515607
11448 43 .9366771
11454 43 .6819711
11457 43 2.6749853
11475 43 1.9727386
11485 43 1.7363521
26 44 .9655625
29 44 1
59 44 .8948495
105 44 .9686156
156 44 1.9344606
157 44 1
171 44 .9825354
174 44 1.9125137
175 44 .9288732
229 44 3.9215917
292 44 1.8670214
305 44 3.8662501
355 44 .7726954
386 44 .8445084
387 44 .6365396
388 44 36.9403623
401 44 .9079206
414 44 .9607293
426 44 5.8535855
452 44 .9136096
523 44 1.9151172
526 44 1.8785029
558 44 1
601 44 .5378934
659 44 .8157772
673 44 3.9425546
693 44 .8787343
721 44 .2829847
750 44 .7995653
761 44 .6234615
766 44 .9025285
770 44 2.9437166
801 44 2.5723689
862 44 .8816506
922 44 .5960205
926 44 .9485711
972 44 .9764211
973 44 .9310796
981 44 1
995 44 .861627
1010 44 .7128726
1020 44 .7932404
1024 44 1
1032 44 4.351687
1050 44 1.814957
1059 44 15.2589032
1060 44 36.6135435
1094 44 .615032
1102 44 .9601049
1147 44 1.8938464
1187 44 .9503126
1197 44 .809551
1217 44 1.9448677
1270 44 .7456137
1305 44 4.8698904
1306 44 5.8798499
1307 44 5.681406
1341 44 .8093104
1381 44 .8637441
1382 44 .9117037
1393 44 3.9102848
1462 44 .9209286
1508 44 1.7899441
1509 44 .9268654
1512 44 1.849436
1515 44 10.1574292
1542 44 .8238017
1636 44 .9128844
1644 44 1
1664 44 1
1669 44 1.9482283
1671 44 .8255604
1690 44 .9697632
1744 44 .6407904
1803 44 1
1819 44 .7810658
1848 44 2
1860 44 .7167484
1870 44 1
1899 44 1.9676348
1904 44 .9659142
1913 44 .9404093
1943 44 1
1954 44 1.8975972
1965 44 .9765409
1977 44 1
2071 44 9.8336749
2078 44 .973771
2148 44 .9454134
2183 44 .895515
2222 44 1.9160671
2233 44 .6628915
2288 44 .7898382
2292 44 .9749353
2326 44 .8631673
2424 44 1.7035934
2529 44 1.8338586
2563 44 1
2582 44 .8825663
2622 44 .3903508
2628 44 .9685321
2749 44 .9108752
2768 44 .9216029
3159 44 .9441846
3218 44 .8839041
3272 44 .7461243
3407 44 .9088764
3470 44 1.9121231
3490 44 1.8594177
3498 44 1
3523 44 2
3637 44 .7637448
3662 44 .9748652
3665 44 1
3671 44 .844751
3672 44 .9479482
3792 44 .9681041
3826 44 1.9444833
3967 44 .9408401
3971 44 1.935817
3978 44 .369888
3979 44 .8668964
4024 44 1.537838
4044 44 2.8483238
4093 44 5.7049888
4148 44 .8968426
4175 44 1.712745
4215 44 .9109531
4255 44 1
4344 44 .8170755
4384 44 .8108335
4508 44 .9517826
4509 44 .8247973
4511 44 2.6878552
4636 44 .9196422
4666 44 1.8992478
4764 44 1.7928558
4773 44 .9315997
4808 44 .6596804
4891 44 1
4892 44 .9395946
4930 44 .9453567
4970 44 .6913769
5085 44 14.3183271
5086 44 25.4931815
5214 44 .9410885
5215 44 .8591255
5227 44 1
5230 44 .7884369
5232 44 1.9193483
5286 44 1
5297 44 2.8850758
5311 44 .8633415
5375 44 .9663502
5449 44 .6866743
5546 44 .8144692
5696 44 .9717938
5845 44 1.5395068
5847 44 .9776447
5911 44 1.9012914
5972 44 .9309289
6010 44 4.8187736
6025 44 1.9291766
6054 44 .9312197
6223 44 .9579542
6240 44 1
6248 44 .9281131
6270 44 .7893645
6325 44 .8973763
6352 44 1
6443 44 .8934264
6493 44 .8660116
6559 44 .6583347
6582 44 1
6585 44 1
6750 44 .911946
6842 44 1
6897 44 1
6958 44 .9243353
7098 44 .6047152
7230 44 .5840369
7420 44 .8271112
7487 44 1
7508 44 1
7543 44 1
7624 44 2.9341718
7682 44 1.9066552
7756 44 .6747023
7872 44 1
7883 44 .8764267
7915 44 1
7943 44 .4629315
8069 44 .7959399
8071 44 1.9009439
8074 44 1
8136 44 1
8176 44 1.9860602
8197 44 .935603
8198 44 1
8251 44 1
8272 44 .8547064
8281 44 1.957643
8282 44 1.9748679
8318 44 .9174182
8331 44 1.5848345
8332 44 1.8681773
8442 44 .8164745
8463 44 .6997902
8488 44 6.9312507
8494 44 .6073811
8535 44 2.8437404
8537 44 .942067
8554 44 .8137672
8652 44 .867291
8659 44 3.5803559
8660 44 2.5240424
8670 44 2.5871817
8728 44 .8578678
8756 44 1.7333679
8760 44 24.3911115
8911 44 1.8383946
8930 44 3.7952244
8947 44 .9133456
8962 44 .9386834
8963 44 1.9352399
8995 44 .8743175
9011 44 .8121734
9035 44 1
9094 44 5.6764671
9095 44 .9031836
9181 44 .909499
9233 44 .571645
9241 44 1.9797123
9264 44 .9841369
9268 44 .9380801
9294 44 .9230779
9314 44 .9434995
9330 44 .8396792
9392 44 1
9445 44 .9561996
9459 44 1.7814877
9462 44 .9618986
9476 44 1
9550 44 .7498678
9573 44 .6954732
9641 44 .8593133
9654 44 .5164331
9716 44 6.7572063
9720 44 2.7782513
9726 44 .9397834
9743 44 .9015284
9798 44 .9064313
9814 44 .8474834
9835 44 .8567485
9954 44 1
9986 44 1.9406713
9991 44 .9611759
10062 44 1.3824153
10081 44 .8577328
10105 44 .605817
10149 44 5.3230456
10161 44 .8615284
10166 44 .9005717
10185 44 .8254778
10203 44 .8290232
10229 44 .9092386
10276 44 1.9331915
10306 44 .9600391
10314 44 1.7416259
10315 44 2.7406097
10317 44 .670399
10318 44 2.6559972
10319 44 1.5422773
10320 44 1.7073907
10321 44 .9018347
10329 44 5.9194065
10407 44 1
10413 44 1.849728
10429 44 .8895326
10460 44 1
10485 44 6.5279419
10487 44 .8050518
10507 44 1.931454
10571 44 1.9682398
10582 44 .8587651
10594 44 .7217767
10595 44 .7611252
10596 44 .5696169
10656 44 1.9082388
10667 44 2.8234029
10671 44 1
10682 44 .8403662
10710 44 2.795208
10717 44 1
10737 44 4.6255793
10742 44 .639989
10747 44 .8228598
10797 44 .8964313
10800 44 .7855833
10817 44 2.8567437
10833 44 .9321791
10837 44 .9802235
10883 44 1
10888 44 .9559285
10894 44 .8711291
10920 44 .6426624
10923 44 .971924
10954 44 .8900858
10962 44 1.9608514
10964 44 .9135193
10972 44 .9370069
10980 44 .9098164
11037 44 .9722334
11040 44 .8463607
11071 44 .9520475
11074 44 .8714474
11091 44 .8378979
11106 44 6.8807698
11108 44 .8588247
11109 44 1.9298175
11149 44 .8774702
11161 44 1.8556293
11167 44 .8901142
11177 44 .8956412
11206 44 .8477884
11208 44 .8709409
11220 44 .9545544
11222 44 9.7600079
11226 44 1.9670301
11237 44 1.9048603
11248 44 1
11299 44 1
11310 44 .7877547
11311 44 1
11324 44 1.9729769
11327 44 .9497495
11331 44 22.2213099
11365 44 .9457092
11400 44 5.9236333
11423 44 .6875012
11454 44 2.5999681
11456 44 .7628238
11469 44 .4750961
11474 44 .926896
11478 44 .9532573
11481 44 1
11484 44 .9653886
11486 44 1
59 45 2.9060955
72 45 .9491753
142 45 2.9713581
147 45 .9756067
181 45 .9606836
184 45 .9722222
187 45 .9396087
210 45 .5312897
217 45 .8934172
229 45 2.9299776
236 45 .9205175
246 45 .847593
251 45 1
257 45 .918243
305 45 1.8805549
350 45 .7379133
352 45 2.4779218
386 45 1.8611385
387 45 3.6754124
388 45 41.0162594
426 45 2.2970523
444 45 1
493 45 1
504 45 .9257729
508 45 .9189937
516 45 .9284205
523 45 .9241955
526 45 2.8914972
552 45 .7174727
638 45 .9376332
643 45 .9166734
673 45 4.9486985
709 45 .9518172
735 45 .9623458
750 45 1.8210022
766 45 2.9129532
770 45 3.9497362
801 45 .6181048
831 45 1.9258633
896 45 .8839583
910 45 .8672454
951 45 .911523
960 45 .8962543
963 45 .8215325
986 45 .9632688
1000 45 .7053628
1010 45 .7435814
1019 45 .9013443
1032 45 3.4210253
1057 45 .9694139
1059 45 11.8729242
1060 45 29.296587
1119 45 .8787417
1124 45 .9757045
1147 45 1.9051997
1168 45 .8017931
1174 45 .9160424
1182 45 .7125308
1197 45 .8299198
1217 45 .9507642
1305 45 3.9907578
1306 45 10.9996521
1307 45 4.7154802
1325 45 3.8523611
1361 45 .8466838
1393 45 2.91988
1404 45 .9372356
1407 45 1
1432 45 .7381391
1437 45 1.8853444
1461 45 .8805705
1462 45 .9293855
1463 45 1.9325718
1483 45 .9853986
1512 45 2.8655391
1515 45 8.3544956
1548 45 1.9744525
1585 45 .9583705
1624 45 .4951931
1806 45 .8572801
1939 45 .9445795
1965 45 .9790499
1968 45 .8284078
2016 45 .9466325
2061 45 1.9212346
2071 45 5.8514636
2182 45 1
2217 45 .7635572
2230 45 .9659609
2254 45 1
2292 45 .977616
2307 45 .947723
2321 45 .8291218
2471 45 .9062031
2490 45 .6078552
2624 45 1.9532758
2634 45 .9665159
2699 45 1
2737 45 2
2823 45 .7951028
2884 45 1.8555382
2900 45 .797328
2915 45 .9035647
3039 45 .754669
3051 45 .8877134
3091 45 .4067358
3106 45 .9851864
3191 45 .9644109
3244 45 .9223371
3276 45 .9867182
3311 45 1
3352 45 .394675
3407 45 .9186222
3417 45 .9783494
3470 45 .9215217
3596 45 1
3618 45 .9821565
3637 45 .7890128
3658 45 2
3708 45 .8858582
3757 45 .7017814
3793 45 1
3807 45 1
3826 45 .9504209
3860 45 1
3861 45 2.9059473
3961 45 .7950381
3967 45 .9471674
4038 45 .8944532
4044 45 1.8645459
4060 45 1
4084 45 1
4093 45 .7365408
4130 45 .8973098
4215 45 .9204768
4252 45 .9632612
4344 45 .8366396
4357 45 .9436201
4378 45 .9656271
4412 45 .9186281
4429 45 .980369
4448 45 .9500721
4450 45 1
4509 45 1.8435355
4511 45 1.7212397
4636 45 .9282366
4666 45 .9100235
4704 45 .9134276
4764 45 .8150103
4808 45 .6960782
4879 45 .8218407
4912 45 .791719
4948 45 .7262568
4983 45 .9346024
5059 45 1
5085 45 6.4981851
5086 45 19.9751942
5127 45 2.7045422
5212 45 .9013106
5242 45 1
5311 45 1.8779574
5312 45 1
5444 45 .668064
5511 45 .8792551
5592 45 .9587892
5613 45 .8029628
5621 45 2.7653076
5700 45 .9221641
5816 45 .7983141
5911 45 1.9118485
5938 45 1.9153423
6010 45 1.8381561
6025 45 3.9367513
6151 45 .9568657
6155 45 .8405815
6196 45 .951269
6248 45 .9358016
6270 45 .8118924
6296 45 1
6485 45 2.8479804
6518 45 .9011086
6681 45 1
6683 45 1
6693 45 1
6731 45 1.9178969
6752 45 .8875672
6764 45 1.9155269
6959 45 1.9572392
7012 45 .9386238
7181 45 .9330781
7312 45 .9674654
7420 45 .845602
7532 45 .9660681
7624 45 1.9412122
7974 45 .9320011
8070 45 .7599405
8169 45 1
8176 45 .987551
8179 45 .6497181
8251 45 1
8267 45 .7971948
8282 45 .9775559
8283 45 1
8302 45 1.9603165
8304 45 .9899882
8305 45 .9158044
8306 45 .4735027
8331 45 .6292372
8332 45 .882276
8335 45 .8157415
8417 45 .8959735
8418 45 1.8294644
8436 45 .9826242
8488 45 1.9386036
8535 45 .8604527
8536 45 .8855351
8537 45 3.9482631
8593 45 1.9178742
8594 45 1
8659 45 4.6252376
8660 45 1.574947
8670 45 5.6313334
8702 45 .8594154
8722 45 1.8998978
8756 45 1.7618847
8760 45 21.8840408
8911 45 2.8556786
8925 45 .5856225
8947 45 .9226135
8962 45 .9452414
8971 45 .8848634
9001 45 .9452762
9094 45 4.7110695
9095 45 1.9135383
9138 45 .9609833
9147 45 1.7955642
9160 45 .771167
9233 45 1.6174583
9241 45 1.9818821
9328 45 1.8385589
9416 45 .9806771
9445 45 .9608841
9459 45 1.804858
9468 45 .95188
9491 45 .9854872
9503 45 1
9594 45 1.8962253
9641 45 .87436
9643 45 2.7077033
9712 45 .7733221
9716 45 4.7831736
9720 45 .8019678
9726 45 2.9462237
9734 45 .8920967
9801 45 .8896834
9814 45 .8637953
9986 45 .9470166
9995 45 1
10031 45 .7561759
10034 45 .8336189
10040 45 .8418495
10058 45 1
10149 45 4.3954471
10166 45 .9112057
10200 45 .9731259
10205 45 .9664783
10206 45 1
10229 45 1.9189457
10280 45 .9634841
10311 45 .8419935
10312 45 .8081545
10318 45 1.6927889
10319 45 4.5912316
10323 45 .7554128
10329 45 3.9280261
10485 45 7.5784294
10486 45 .9452264
10506 45 .9202663
10571 45 .9716366
10639 45 .948698
10652 45 .9839882
10656 45 .9180528
10710 45 .8171109
10717 45 1
10737 45 1.6656243
10797 45 .9075081
10837 45 1.9823386
10844 45 1.818156
10849 45 .6581503
10980 45 2.9194617
10988 45 1.978235
11037 45 .9752031
11051 45 .9669767
11106 45 2.8935217
11121 45 .8172414
11161 45 1.87107
11190 45 1
11208 45 .884744
11222 45 3.7856755
11226 45 .9705563
11244 45 1
11248 45 1
11269 45 .8776419
11292 45 .914992
11307 45 .8698736
11326 45 1.8595009
11327 45 1.9551239
11331 45 4.518496
11400 45 1.9318009
11418 45 .9522888
11423 45 .7209235
11454 45 .6427523
11458 45 .8156055
11462 45 1
11485 45 1.7038395
11488 45 .9898652
26 46 .9694912
29 46 1
37 46 .9377992
41 46 .6764473
42 46 1
69 46 .9283055
142 46 2.9715868
147 46 .9758015
155 46 .9843552
156 46 1.9419375
174 46 3.9224944
222 46 2.9758484
229 46 3.9305366
246 46 1.8488098
286 46 .9579014
305 46 3.8815085
350 46 .7400058
352 46 .4820901
354 46 .7121103
386 46 3.8622472
387 46 2.6780039
388 46 34.0879858
414 46 .9652094
423 46 .9503419
426 46 7.3266167
448 46 .9578472
459 46 .9033118
461 46 .9489726
485 46 .6932092
502 46 .8927056
503 46 .9588348
508 46 .9196404
526 46 .8923635
577 46 1
590 46 1
615 46 .7863828
658 46 1
659 46 1.8367937
673 46 5.9491081
721 46 .3647832
727 46 1.9511037
750 46 .8224313
757 46 .9341149
766 46 4.9136482
780 46 1.9000347
798 46 .69144
801 46 2.6211539
843 46 .8142046
874 46 1
900 46 .8123802
910 46 .8683053
922 46 .6421073
963 46 .8229574
978 46 .9686563
989 46 .9661291
1032 46 5.4256479
1043 46 .7855601
1059 46 11.913859
1060 46 21.3421232
1087 46 1
1124 46 1.9758985
1146 46 .9139659
1182 46 .714826
1197 46 .8312778
1221 46 .8832444
1245 46 .9826626
1305 46 1.9988156
1306 46 7.0076389
1307 46 7.7177518
1311 46 .8378853
1312 46 .9576181
1372 46 1.8886843
1393 46 .9205197
1394 46 1.1430525
1399 46 .9626824
1404 46 1.9377367
1433 46 .9737113
1474 46 1
1483 46 .9855152
1506 46 1
1510 46 1.9641502
1512 46 .8666127
1515 46 11.3676333
1530 46 .9071857
1553 46 .9165944
1569 46 .7197488
1585 46 1.9587029
1607 46 .7002342
1624 46 1.4992235
1644 46 1
1690 46 .9732127
1701 46 .8454612
1734 46 .8904569
1742 46 .9572399
1744 46 1.6817698
1783 46 .7593957
1838 46 1
1853 46 .8843322
1855 46 1
1902 46 1
1913 46 .9472075
1945 46 .9711743
1991 46 1
2034 46 .8798984
2041 46 1
2071 46 4.8526496
2106 46 .9114149
2292 46 .9777947
2312 46 1
2368 46 1
2424 46 .7374081
2468 46 1
2529 46 .8528124
2596 46 1
2650 46 .8413155
2734 46 1
2755 46 .9677986
2863 46 .7861744
2881 46 .9188845
2894 46 1
2900 46 .7989461
3051 46 .8886099
3052 46 .6989275
3122 46 .9312119
3179 46 .8663314
3339 46 1
3428 46 .9403779
3475 46 .8431535
3490 46 .8754556
3662 46 1.9777326
3667 46 .9722028
3762 46 1
3792 46 1.9717429
3793 46 1
3801 46 .9425173
3861 46 1.9066983
3865 46 1.8109689
3909 46 .9467746
4044 46 .8656274
4093 46 .7386443
4108 46 .9063246
4215 46 .9211117
4344 46 2.8379439
4377 46 .7641406
4384 46 .832414
4403 46 1
4404 46 .9674397
4405 46 .8907346
4448 46 .9504708
4455 46 .9716258
4517 46 1
4592 46 .9261641
4764 46 1.8164872
4787 46 .8870727
4836 46 1
4909 46 .9078332
4938 46 .5450927
5084 46 .8837913
5085 46 2.5101757
5086 46 18.0073284
5230 46 1.8125724
5476 46 .9492067
5604 46 .7483521
5613 46 .804536
5621 46 .7671814
5722 46 .9674289
5729 46 .9178192
5768 46 1
5877 46 1
6010 46 1.8394482
6025 46 5.9372563
6042 46 .5681423
6089 46 .7588554
6134 46 .9106066
6270 46 .8133942
6301 46 .7340741
6326 46 .8860251
6350 46 .9704759
6475 46 .9365467
6495 46 1
6510 46 1
6716 46 1.9262363
6775 46 1.5940253
6782 46 1
6969 46 .975364
7001 46 .9357071
7147 46 .9168059
7286 46 .8020205
7312 46 .9677252
7367 46 .903866
7448 46 .9338265
7614 46 .8600177
7624 46 .9416816
7682 46 .9173042
7805 46 .8720493
7850 46 1.9409056
7888 46 .9647147
7956 46 1
7973 46 .6655876
8038 46 .6962181
8069 46 .8192194
8070 46 .7618572
8113 46 1
8147 46 .5611957
8186 46 1
8197 46 .9429496
8278 46 .8732821
8284 46 .9359004
8302 46 .9606333
8304 46 .9900681
8331 46 4.6321974
8332 46 .8832159
8360 46 1
8387 46 .8783896
8436 46 .9827629
8488 46 1.9390938
8498 46 .7314884
8535 46 7.8615668
8536 46 3.8864489
8541 46 .9393232
8593 46 .9185299
8624 46 .9643162
8670 46 7.6342768
8701 46 .7572477
8760 46 20.9169027
8822 46 .9180466
8911 46 1.8568309
8930 46 3.8185856
8937 46 .9578939
8947 46 2.9232313
8963 46 .9426279
8995 46 .8886556
9094 46 1.7133764
9117 46 .9340619
9147 46 1.7971964
9233 46 1.6205126
9259 46 .9389716
9264 46 .9859466
9314 46 .9499452
9459 46 .806416
9492 46 .967502
9503 46 2
9515 46 2
9570 46 1.9488415
9637 46 1
9643 46 1.710037
9716 46 3.7849047
9720 46 1.8035488
9726 46 3.946653
9749 46 .9049111
9798 46 .9171058
9815 46 .9355264
9919 46 .9452041
9963 46 1
9991 46 .965605
9993 46 1.9590994
9994 46 1
10062 46 .4528706
10149 46 5.4002739
10166 46 .9119147
10252 46 .9416545
10276 46 4.9408131
10314 46 1.7711018
10315 46 .7702015
10318 46 2.6952417
10319 46 .5944952
10320 46 .7407721
10329 46 2.9286008
10404 46 .9010393
10429 46 .9021349
10438 46 .9271303
10445 46 .9682568
10459 46 .8001294
10462 46 .9611417
10485 46 2.5817952
10487 46 2.8272919
10507 46 2.9392739
10515 46 .9208621
10596 46 .6187159
10652 46 1.984116
10656 46 3.9187071
10667 46 1.8435495
10671 46 1
10697 46 1
10710 46 .8185711
10731 46 1
10737 46 5.668294
10756 46 .9404092
10815 46 .8831874
10817 46 .8730866
10835 46 .8941039
10844 46 1.8196079
10923 46 .975127
10948 46 .9314047
10962 46 .9653176
10964 46 .9233852
10980 46 .9201047
11039 46 .9468118
11055 46 1.9183408
11087 46 1.9064459
11091 46 .8563909
11106 46 .8943718
11161 46 .8720994
11167 46 3.9026502
11222 46 2.7873866
11226 46 3.9707913
11248 46 1
11249 46 1.9500385
11290 46 .9769137
11324 46 1.9760598
11331 46 3.5383084
11332 46 .8846595
11343 46 1
11347 46 1.9777491
11400 46 2.9323454
11421 46 2
11423 46 .7231517
11469 46 .5349782
11475 46 .9696213
19 47 .7476525
41 47 1.4609625
51 47 .8778997
118 47 1
150 47 3.7567469
184 47 .9540918
227 47 .88208
229 47 .8842743
292 47 2.803732
324 47 .5204891
350 47 1.5668507
352 47 3.1371642
361 47 1
386 47 7.7705043
387 47 9.4635558
388 47 84.1526203
426 47 12.8801583
482 47 3.3679921
485 47 .4888877
502 47 .821248
552 47 2.5330686
564 47 1.7712942
601 47 2.3179602
661 47 1.7488252
682 47 1.6151887
684 47 1
709 47 1.9203686
727 47 1.9185389
761 47 1.4442533
787 47 .9118851
801 47 2.3688439
819 47 .8155188
852 47 .179731
877 47 .3915101
880 47 .9502038
910 47 .7805971
922 47 .4037521
941 47 .5917155
993 47 1
1010 47 2.5762184
1025 47 .9227315
1032 47 5.0431317
1059 47 85.5265095
1060 47 103.5740001
1078 47 .6585128
1123 47 2.4494149
1157 47 .781915
1197 47 1.7189094
1230 47 .6806272
1237 47 .5722095
1241 47 2
1305 47 2.3320308
1306 47 11.3467304
1307 47 4.5297757
1323 47 1.4522206
1349 47 .4601042
1381 47 .798895
1389 47 1.9089074
1398 47 .2380062
1422 47 .4889644
1432 47 .5672239
1515 47 13.2804837
1522 47 .5433864
1542 47 1.7399427
1560 47 .8817491
1624 47 2.1657083
1634 47 1
1642 47 .9023502
1744 47 1.4698297
1849 47 1.7898903
1866 47 .6589793
1950 47 .8998777
2001 47 .6923018
2034 47 .7999112
2071 47 1.7545148
2084 47 .8008414
2116 47 2
2141 47 .9045526
2191 47 1
2213 47 1
2242 47 .9164814
2251 47 .6138383
2304 47 .9311693
2336 47 .3193971
2338 47 1
2466 47 .7966656
2471 47 .8449823
2643 47 .4143654
2698 47 1
2764 47 1
2784 47 .5315789
2846 47 .9549091
2946 47 1
2970 47 .3220221
2983 47 1.6120383
3039 47 1.5945427
3052 47 2.4984145
3309 47 .8949172
3417 47 .9642182
3462 47 1
3470 47 1.8702993
3534 47 1.8082938
3612 47 .9007169
3810 47 1
3855 47 1
3859 47 .5375653
3865 47 .6850749
3977 47 1.802306
4016 47 2
4024 47 1.3178786
4044 47 1.7761357
4093 47 4.5645825
4099 47 .8380846
4108 47 .8439372
4119 47 1
4146 47 1
4260 47 .8822804
4264 47 1
4309 47 1
4384 47 6.7208024
4448 47 .9174845
4500 47 2.5870086
4508 47 1.9288342
4511 47 .5392943
4603 47 .8175284
4666 47 1.8512963
4734 47 .8488024
4934 47 .9188865
5085 47 17.5179587
5086 47 52.3482252
5130 47 .8360983
5133 47 1
5157 47 .7917859
5230 47 .6877464
5447 47 1
5449 47 5.5375514
5516 47 .7153336
5571 47 2.2758305
5604 47 1.5807555
5621 47 4.6121252
5623 47 1
5668 47 .7824223
5684 47 .6943901
5815 47 .8802426
5830 47 .922334
5846 47 .6484716
5891 47 .5350151
5893 47 .9119738
5911 47 .8543125
5916 47 1
5969 47 1
5972 47 .8980554
6055 47 .8610551
6111 47 1
6268 47 .6193274
6270 47 .6891155
6287 47 1
6306 47 .5166838
6327 47 1
6335 47 .7756291
6350 47 .950813
6361 47 .61757
6490 47 2
6522 47 .7456445
6539 47 .2228722
6595 47 1
6624 47 1
6643 47 .5313914
6690 47 .8725832
6775 47 .3236477
6789 47 2.4644951
6794 47 .8656419
6807 47 1
7007 47 1.9080813
7195 47 .624575
7276 47 1
7285 47 .8884567
7318 47 .7530514
7437 47 .6108049
7493 47 1
7663 47 1.8100471
7682 47 .8622291
7709 47 1
7909 47 2.2744689
7943 47 1.2073214
7946 47 .8803244
7947 47 1
8069 47 .6988203
8070 47 2.603255
8078 47 .7271101
8147 47 .2689538
8245 47 .5027645
8278 47 .7888885
8306 47 .1298607
8322 47 1
8329 47 1.3771243
8331 47 4.3872423
8332 47 1.8054381
8418 47 .7181567
8456 47 .8346204
8463 47 .5569096
8515 47 .6390298
8536 47 .8108244
8582 47 1
8593 47 .8642711
8660 47 .2975171
8670 47 4.3907067
8728 47 .790222
8760 47 53.1975764
8911 47 4.7614808
8930 47 .6977643
8945 47 .5019604
8947 47 .8721037
8995 47 .8145007
9011 47 .72278
9092 47 .8540058
9094 47 .5224862
9095 47 1.8571052
9117 47 .8901474
9147 47 .6621301
9156 47 .837522
9160 47 1.621809
9180 47 .4741496
9181 47 .8664263
9233 47 2.3677754
9328 47 .7331871
9399 47 .6651839
9459 47 1.6774899
9506 47 .7435349
9605 47 .9435563
9643 47 2.5169228
9712 47 2.6253706
9720 47 6.6727132
9723 47 .8891735
9801 47 1.8176804
9815 47 1.8925873
9919 47 .9087103
10040 47 .7386255
10041 47 .547093
10058 47 1
10062 47 4.0884845
10089 47 .8795878
10143 47 1.9487257
10149 47 16.0008587
10161 47 1.7956248
10205 47 1.9445989
10269 47 .6487352
10280 47 .9396503
10306 47 .9410202
10311 47 .7388636
10312 47 .6829379
10314 47 6.6186565
10315 47 5.6171566
10316 47 1.2538673
10317 47 1.5135301
10318 47 6.4922739
10319 47 5.3244307
10320 47 2.5681274
10321 47 1.8551143
10386 47 1.891198
10413 47 1.7782082
10429 47 3.8369572
10485 47 8.3032725
10487 47 1.712269
10504 47 1
10562 47 1
10571 47 1.953124
10592 47 2.2921131
10594 47 .5893603
10595 47 1.6474361
10637 47 .6545845
10667 47 .739354
10668 47 .8349344
10710 47 2.6977401
10727 47 .5324969
10730 47 .8131005
10737 47 1.4473791
10741 47 .5295897
10742 47 .4686468
10747 47 .7385525
10767 47 .4816161
10793 47 .347883
10797 47 .8471392
10800 47 1.6835348
10817 47 .7885628
10838 47 .7735279
10844 47 .6994675
10849 47 .4350269
10868 47 .9535212
10881 47 2.6132412
10894 47 2.8097948
10920 47 .4725927
10961 47 .8075963
10962 47 .9422192
10980 47 1.8668948
11074 47 .8102646
11091 47 2.7607477
11108 47 .7916344
11135 47 .5038512
11161 47 .7869182
11162 47 .5797078
11168 47 .874722
11206 47 .7753454
11224 47 .9019598
11331 47 27.8988317
11368 47 .6260051
11404 47 .3527885
11423 47 8.5387718
11449 47 .9330066
11450 47 1.8867322
11454 47 1.4095786
11463 47 1
11469 47 .2252756
11485 47 2.5105371
6 48 .9241342
26 48 1.9628616
51 48 .9107842
64 48 .4440876
72 48 .9386249
121 48 1
147 48 .970543
155 48 .9809555
156 48 2.9293203
174 48 .9056521
175 48 .9232946
184 48 .966456
188 48 .9148806
201 48 .8949336
207 48 .7499531
214 48 .8033786
215 48 1
229 48 .915442
243 48 .9371038
246 48 2.8159556
352 48 .3695463
386 48 1.8323129
387 48 2.6080329
388 48 38.1513711
389 48 .6247462
423 48 .939551
426 48 5.5283765
457 48 .8707827
461 48 .9378842
474 48 .8326678
482 48 .5382068
503 48 1.9498894
526 48 4.8689737
552 48 2.6588243
554 48 1
564 48 .8328901
592 48 .7488991
600 48 .9004393
604 48 1
615 48 .739963
638 48 .9246868
673 48 1.938049
676 48 .9624869
693 48 .8692232
745 48 .9802122
747 48 1
766 48 2.8948837
780 48 3.8783118
791 48 1.7791217
801 48 1.5388292
819 48 .865204
852 48 .4006489
880 48 .9636151
900 48 .7716098
901 48 1
910 48 .8396875
922 48 .5643358
969 48 1
986 48 1.9556439
1000 48 .6442006
1025 48 .9435418
1032 48 6.300839
1040 48 1.8981785
1058 48 1
1059 48 14.8086211
1060 48 27.112645
1124 48 2.9706611
1143 48 1.9329526
1145 48 .7223479
1167 48 .939352
1181 48 1
1187 48 .9464156
1197 48 1.7946138
1217 48 .9405436
1221 48 .857873
1237 48 .6874236
1245 48 1.9788951
1305 48 3.7812544
1306 48 10.791995
1307 48 8.6564182
1310 48 .9540363
1312 48 .9484084
1323 48 .5997505
1325 48 2.8217136
1331 48 .9604946
1338 48 .8169935
1349 48 .6055109
1377 48 .8389781
1404 48 1.9242067
1422 48 .6265984
1433 48 .9679987
1475 48 .8538317
1492 48 .9296295
1510 48 .9563599
1512 48 .8376271
1515 48 7.0129138
1542 48 .8099823
1548 48 4.9691492
1560 48 .9135969
1593 48 1.833016
1608 48 .901169
1635 48 .8739194
1642 48 .7366207
1670 48 1
1701 48 .8118794
1810 48 .8203678
1853 48 1.8591972
1901 48 .8126623
1913 48 .9357355
1926 48 .8450518
1935 48 .9668775
1990 48 .9654075
2016 48 .9355543
2061 48 1.9048841
2071 48 3.8206297
2078 48 1.9717139
2161 48 2
2307 48 .9368711
2329 48 .9056736
2410 48 1
2458 48 .6263194
2529 48 .8208279
2563 48 1
2574 48 .6546657
2591 48 .6869673
2624 48 .9435766
2639 48 .9191108
2698 48 1
2753 48 .3650268
2780 48 .8943852
2781 48 1
2860 48 1
2863 48 1.7397092
2881 48 .9012578
2900 48 .7552563
2934 48 1
3039 48 .703742
3052 48 .6335033
3073 48 .7952253
3170 48 .2846445
3180 48 .9196933
3244 48 1.9062155
3340 48 .9691081
3370 48 .4480904
3371 48 .8180501
3407 48 .9017294
3424 48 .9028107
3428 48 .9274218
3470 48 .9052308
3476 48 1.678329
3484 48 .625963
3552 48 .8342366
3662 48 .9728938
3671 48 .8325746
3705 48 .4512631
3826 48 .9401291
3861 48 .8864234
3971 48 .930783
4038 48 3.8725433
4044 48 .8364277
4048 48 .9148683
4093 48 1.6818507
4140 48 .7886024
4148 48 .8887518
4215 48 3.903969
4377 48 .7128875
4378 48 .9584918
4384 48 .7959969
4409 48 1
4429 48 .9762938
4474 48 1
4508 48 1.9480008
4511 48 .6633733
4590 48 .9076178
4595 48 1.7822545
4636 48 2.9133397
4657 48 1
4666 48 .8913457
4675 48 .7831775
4697 48 .6505226
4773 48 .926235
4892 48 .9348569
4926 48 .9675027
5040 48 .9150276
5076 48 .4832065
5085 48 8.1864312
5086 48 45.1397056
5127 48 2.6432096
5219 48 .9305706
5227 48 1
5230 48 1.7718437
5268 48 .7156621
5399 48 .4837219
5406 48 1
5449 48 .6620997
5573 48 .6778717
5621 48 .7165891
5679 48 1
5700 48 .9060066
5706 48 .9115455
5816 48 .7564472
5830 48 .9432513
5845 48 .5033897
5891 48 .6602465
5911 48 1.8935496
5922 48 1.9333607
6010 48 .8045597
6079 48 .8994717
6102 48 .898782
6134 48 .8911811
6223 48 .9546565
6248 48 .9224749
6270 48 .7728441
6288 48 1.8908805
6371 48 .9281217
6413 48 .9644565
6443 48 .8850677
6609 48 .8971949
6752 48 .8642279
6789 48 .6087192
6958 48 .9184008
6969 48 .9700106
7074 48 1
7213 48 .7575033
7285 48 .9184979
7442 48 1.9301633
7458 48 1
7543 48 1
7624 48 2.9290088
7627 48 .907219
7628 48 .8929828
7665 48 .7351194
7694 48 .9052386
7708 48 .8809679
7770 48 .9472288
7802 48 1
7824 48 .2983175
7884 48 1
7909 48 1.4698716
7974 48 1.9178855
7990 48 .7971669
8008 48 2
8070 48 1.7101078
8227 48 .6891291
8272 48 .8433108
8282 48 .9728968
8317 48 .8567143
8331 48 5.5522724
8332 48 5.8578382
8335 48 .7774922
8342 48 .8523899
8493 48 .9377788
8535 48 7.8314848
8536 48 3.8617739
8537 48 .9375233
8546 48 1
8625 48 .858895
8660 48 4.4867124
8670 48 16.5548038
8671 48 .5699924
8760 48 10.0296301
8911 48 .8257197
8930 48 2.7791635
8947 48 3.9065492
8963 48 .9301607
8981 48 .7145895
9042 48 1
9048 48 .9390168
9068 48 1
9094 48 1.651092
9119 48 .9387055
9147 48 .7531264
9233 48 1.5380485
9241 48 .9781211
9271 48 .8541435
9314 48 1.9390681
9330 48 .8271051
9373 48 .6860066
9377 48 1.9825434
9396 48 1.900574
9413 48 .8019915
9459 48 .7643495
9463 48 .9562509
9468 48 .941891
9541 48 .9616864
9542 48 1
9593 48 1
9599 48 .875426
9641 48 .8482791
9643 48 1.6470269
9666 48 .913199
9712 48 .7262672
9716 48 1.7381637
9720 48 2.7608593
9724 48 .6940593
9749 48 .8842479
9795 48 .8930876
9798 48 1.8990926
9801 48 1.8667834
9919 48 .9332968
9944 48 .8860059
9954 48 1
9964 48 2.9877286
9968 48 .9774229
9986 48 1.9360181
9991 48 2.9581309
9993 48 .9502116
10007 48 .6059505
10031 48 .7055617
10062 48 .3339772
10149 48 7.2699511
10161 48 2.8506679
10166 48 1.8927734
10200 48 .9675472
10246 48 1
10276 48 2.9279516
10280 48 1.9559039
10311 48 1.8091938
10312 48 3.7683303
10313 48 2.5541696
10314 48 3.7213613
10316 48 .4548185
10318 48 3.6290166
10319 48 2.5063775
10320 48 .6844409
10321 48 .8941354
10329 48 1.9130855
10375 48 .9130491
10413 48 1.837942
10429 48 2.8808685
10440 48 .9703256
10456 48 1.9882534
10462 48 .9526977
10485 48 5.4909177
10487 48 3.7897617
10506 48 1.9037148
10507 48 2.9260778
10520 48 1.9329486
10570 48 1.9436796
10578 48 1
10582 48 .8476878
10592 48 .4827638
10603 48 1
10604 48 .8274867
10667 48 .8095522
10701 48 .7740622
10710 48 2.7791459
10731 48 1
10737 48 2.596213
10747 48 .8089665
10767 48 .6212291
10797 48 2.8883082
10800 48 .7687664
10817 48 .8455079
10837 48 3.9786724
10868 48 .966039
10881 48 .7174045
10887 48 .9847826
10924 48 .8474808
10940 48 1
10960 48 1
10961 48 .8594152
10964 48 .9067365
10970 48 .9624851
11037 48 1.9700556
11039 48 .9352538
11055 48 .9005959
11087 48 .8861162
11091 48 .825184
11106 48 3.8714184
11109 48 .924313
11111 48 1
11135 48 .6374758
11157 48 .9582128
11158 48 1.7978291
11161 48 .8443061
11166 48 .8559453
11208 48 .8608186
11214 48 1.8987823
11220 48 .95099
11222 48 3.741185
11226 48 1.9644442
11239 48 .6968276
11246 48 .7751151
11254 48 .9607187
11270 48 .8985546
11324 48 .9708575
11331 48 3.0033734
11332 48 .8595956
11343 48 1
11361 48 .9165651
11365 48 .9414511
11391 48 1
11400 48 .9176438
11423 48 .6629915
11445 48 1
11448 48 .9141024
11450 48 .9172379
11454 48 .5685931
11456 48 .7442218
11475 48 .9630198
59 49 .5387065
72 49 .9249618
131 49 2
147 49 .9764323
156 49 .9160495
172 49 1
174 49 2.800487
175 49 2.831097
181 49 .9618196
184 49 .9649864
203 49 .9054399
236 49 .8217451
257 49 .9244595
286 49 1.936519
290 49 1
292 49 .8352624
305 49 .6264934
309 49 1
314 49 .9855622
352 49 .2409971
379 49 .9223365
386 49 .5752615
387 49 .1962323
388 49 17.33085
389 49 .8976911
414 49 .9683814
426 49 7.473168
443 49 .895129
448 49 .9610137
461 49 9.966696
498 49 .8607648
503 49 .9122248
508 49 .9124973
521 49 .9747056
526 49 2.844643
528 49 .8725612
544 49 1.88193
553 49 .3887412
564 49 1.702382
583 49 .7800589
638 49 .9589773
666 49 1
673 49 1.91103
682 49 .427508
703 49 1
735 49 .9391605
750 49 .7223941
761 49 .4722638
762 49 .7958754
765 49 1
766 49 3.817232
770 49 1.86777
780 49 .8413306
787 49 .8589304
801 49 2.344294
819 49 1.946336
821 49 .9332967
822 49 .9018719
843 49 .7854204
867 49 .9265764
868 49 1.692471
877 49 .4309506
888 49 1
913 49 .7016073
921 49 .677182
924 49 .3828209
941 49 .5276985
963 49 .5842953
978 49 .9851848
982 49 .9321852
988 49 .8125579
995 49 .8141879
1020 49 .8450494
1032 49 5.501997
1043 49 .2080565
1049 49 .970658
1058 49 2
1059 49 10.60932
1060 49 11.57121
1093 49 .9618258
1111 49 .924525
1119 49 .7679757
1124 49 .9201193
1143 49 .9332724
1147 49 .7918716
1182 49 .6711859
1197 49 1.732394
1249 49 .4046884
1306 49 6.765799
1307 49 .2182107
1347 49 .8103075
1378 49 .6943043
1393 49 2.820314
1398 49 .0966991
1399 49 .9834195
1404 49 .8261084
1423 49 1
1433 49 1.957268
1482 49 4
1501 49 .9462207
1510 49 .9544186
1515 49 4.4088
1560 49 .8767707
1565 49 1
1583 49 .9116266
1593 49 1.679532
1608 49 2.870687
1624 49 1.137301
1626 49 .868882
1627 49 .8859636
1637 49 .9757208
1642 49 81.72248
1644 49 1
1671 49 .5744155
1681 49 .7488
1701 49 4.956411
1702 49 2
1727 49 1
1742 49 .9562879
1744 49 1.202573
1749 49 .8696998
1817 49 .9468748
1849 49 .6550666
1904 49 .9701919
1926 49 .9207035
1943 49 1
1968 49 1.891266
2037 49 .9479016
2071 49 7.779384
2097 49 .6654153
2151 49 .3887412
2182 49 1
2188 49 .9566027
2193 49 .6827951
2214 49 .9215393
2230 49 2.912588
2307 49 2.9592
2321 49 .70603
2333 49 .7962471
2336 49 1.337811
2340 49 .7686438
2403 49 .639447
2444 49 .7094035
2454 49 1
2563 49 2
2593 49 .5924941
2643 49 .5340193
2662 49 1
2663 49 .8818801
2737 49 1
2755 49 .8870867
2768 49 .9255766
2788 49 .4525057
2855 49 1
2901 49 .9514378
2933 49 .7962471
2972 49 .9371042
2987 49 .9015791
3014 49 .9477583
3226 49 .4959654
3274 49 1
3309 49 .9281586
3377 49 1
3407 49 .7020612
3417 49 .9240494
3434 49 .9888313
3475 49 1.820481
3490 49 .6674118
3579 49 .5924941
3636 49 1
3667 49 .9048947
3668 49 .9114143
3705 49 192.6693
3729 49 1
3760 49 1
3792 49 2.967708
3793 49 1
3812 49 .9826512
3860 49 1
3862 49 .8789836
3876 49 1
3928 49 .9274937
3975 49 1
4035 49 .9656503
4038 49 .8176019
4044 49 .6468741
4048 49 2.965706
4049 49 1.987013
4093 49 3.47789
4099 49 1.944809
4134 49 1
4175 49 .5336486
4322 49 .7971374
4344 49 .5207815
4345 49 9.805037
4373 49 .8507752
4378 49 .9846672
4398 49 1
4507 49 1.913025
4511 49 .2285204
4592 49 2.926272
4666 49 2.891832
4757 49 .7634928
4772 49 3.942418
4787 49 .8522701
4922 49 1
4930 49 .9464596
4983 49 .9193919
5040 49 2.821339
5085 49 3.528412
5086 49 12.84302
5127 49 .4069765
5161 49 .9583891
5199 49 .9295477
5202 49 1
5230 49 1.489353
5235 49 .9342898
5341 49 2
5351 49 .9674249
5380 49 .9307771
5449 49 3.568396
5472 49 .9899881
5513 49 .5914315
5571 49 .186948
5592 49 .9689362
5604 49 1.72287
5608 49 1
5613 49 .6649405
5621 49 .3894355
5679 49 1
5816 49 .7995554
5845 49 .3545138
5846 49 .8459899
5847 49 .9811051
5938 49 .830686
5941 49 1
5972 49 .5973807
5983 49 1
6025 49 .906276
6054 49 .80402
6076 49 1
6134 49 .7660866
6151 49 .9214705
6155 49 .772391
6160 49 1
6180 49 1.828758
6183 49 1
6196 49 .8867057
6306 49 1.028188
6438 49 1
6570 49 .3887412
6585 49 2
6619 49 .9368711
6735 49 1
6736 49 .7962471
6794 49 .9165787
6993 49 .9818587
7001 49 .881791
7054 49 .8657361
7107 49 1
7147 49 .7962471
7200 49 1
7352 49 .7962471
7429 49 1
7484 49 1
7494 49 .8776846
7532 49 .9715323
7556 49 1
7598 49 .4622531
7624 49 2.919801
7682 49 .8666597
7684 49 1
7703 49 1.610879
7771 49 1.987256
7796 49 .7472806
7827 49 .890032
7888 49 .9515616
7966 49 .8825882
8036 49 .8758431
8048 49 1
8049 49 .8430929
8069 49 1.536575
8070 49 2.199807
8227 49 .5709637
8246 49 .8802598
8252 49 .8978579
8302 49 .8169098
8303 49 .896951
8304 49 .9866502
8328 49 29.5639
8329 49 31.6152
8331 49 3.225238
8332 49 1.638239
8463 49 .6386769
8465 49 .4617656
8488 49 .8367482
8493 49 .945153
8535 49 2.776417
8593 49 .8516039
8610 49 1
8624 49 .8808381
8637 49 .9757995
8659 49 .01439558
8670 49 .9443705
8676 49 .7962471
8686 49 .9501
8701 49 .6064038
8728 49 1.655635
8760 49 23.76399
8774 49 .8566951
8822 49 .8884532
8870 49 1
8911 49 1.583735
8930 49 3.405855
8934 49 .9102472
9004 49 7.973511
9011 49 1.957891
9017 49 .9412886
9024 49 .7962471
9094 49 2.049511
9147 49 .4501596
9160 49 .4530161
9172 49 .8645366
9266 49 1.827959
9286 49 .9928654
9330 49 .3345096
9447 49 1
9458 49 .8844498
9468 49 .9024168
9491 49 2.984177
9578 49 1
9641 49 .8311305
9643 49 .05970305
9720 49 .5085552
9726 49 1.924225
9771 49 1
9780 49 1
9799 49 1.524988
9801 49 .6987411
9942 49 4
9986 49 .9097093
9991 49 .9526151
9993 49 .8686842
10041 49 .8208535
10070 49 .5471502
10081 49 .7741463
10082 49 1
10130 49 .8566787
10143 49 .9609067
10149 49 .7025757
10157 49 18.25606
10161 49 .686874
10167 49 1
10203 49 .8888095
10205 49 .9575135
10245 49 1
10276 49 1.907163
10300 49 .7962471
10312 49 .2971233
10314 49 .2908473
10316 49 .4672511
10319 49 .004513577
10329 49 2.810759
10338 49 .7770586
10413 49 11.82043
10415 49 .5923174
10420 49 1
10429 49 .6939998000000001
10456 49 .9885035
10458 49 .9757142
10462 49 .8870121
10487 49 .5306052
10507 49 3.804444
10521 49 .8201698
10541 49 1
10571 49 2.956202
10582 49 .6806956
10594 49 .7029905
10596 49 .3044351
10603 49 1
10639 49 1.907609
10652 49 .9850298
10656 49 2.886434
10687 49 1
10737 49 5.053644
10742 49 1.961412
10756 49 1.943362
10766 49 1.881891
10800 49 .571478
10817 49 .6303667
10837 49 2.978482
10840 49 .768924
10844 49 .6798005
10849 49 4.830644
10868 49 1.936388
10869 49 .8596003
10887 49 1.990726
10923 49 6.975885
10964 49 .9091029
10972 49 .9314951
11039 49 1.914757
11051 49 .9531826
11064 49 1
11087 49 1.870532
11106 49 1.854144
11109 49 1.940935
11149 49 .7570289
11158 49 .6755983
11166 49 3.801764
11180 49 1
11208 49 1.604138
11222 49 4.684186
11226 49 .8716215
11239 49 .4719248
11246 49 .9094637
11254 49 .9456894
11269 49 .8350384
11270 49 .913138
11271 49 .9250441
11272 49 1
11283 49 .9155104
11292 49 .7479807
11324 49 .9331116
11331 49 8.319299
11333 49 .8576229
11337 49 1
11342 49 .8677197
11361 49 1.843875
11363 49 .9804728
11378 49 1
11391 49 2
11394 49 .9210401
11400 49 1.911742
11423 49 2.496175
11448 49 .91289
11449 49 .9505514
11457 49 .5617174
11475 49 3.967386
11484 49 .9700065
11485 49 3.352514
69 50 .88575042
72 50 .91965436
80 50 .92800808
147 50 .96143815
150 50 .76732316
156 50 4.9074738
162 50 .88773996
171 50 .97534406
181 50 .93784715
188 50 1.88857095
217 50 .8315099
222 50 .96151295
246 50 1.75906919
305 50 2.81117657
310 50 .86849339
349 50 1.34879544
354 50 .54123005
386 50 7.78048239
387 50 3.48687948
388 50 79.79815854
407 50 .7808496
426 50 12.14623834
444 50 1
459 50 .84592139
482 50 .39547074
485 50 .51110997
498 50 .8471662
504 50 .88265897
526 50 1.82847462
564 50 .78123791
601 50 .34761415
615 50 .65958794
648 50 .94949041
673 50 2.91890056
682 50 1.63191962
701 50 1
727 50 .92208068
750 50 1.71703342
766 50 2.86239314
770 50 1.92054103
779 50 1
780 50 1.84069914
801 50 3.39628545
821 50 .95715806
831 50 .88280183
833 50 1
852 50 .21539489
874 50 2
881 50 1
886 50 .89997176
922 50 .42967596
923 50 .55886566
924 50 .42685204
967 50 .77683271
1024 50 1
1025 50 .92609103
1032 50 11.08473463
1035 50 .4718371
1059 50 30.89492212
1060 50 73.98382618
1088 50 1
1093 50 .95826117
1124 50 .96159273
1139 50 1
1147 50 .85013607
1182 50 .54555772
1187 50 1.92985311
1197 50 .73113076
1288 50 2.29785003
1305 50 9.40455121
1306 50 3.41861168
1307 50 3.5502202
1310 50 .93982931
1323 50 .47603707
1325 50 3.76660684
1331 50 .94828384
1411 50 .93501963
1422 50 .51118338
1432 50 .58604024
1454 50 .94182697
1512 50 3.78743908
1515 50 29.39872357
1522 50 1.56323917
1542 50 .7512495
1553 50 .867088
1593 50 .7814028
1595 50 .96077925
1624 50 .20198186
1690 50 2.9573128
1713 50 .8626109
1720 50 1
1744 50 2.49288062
1810 50 1.7648451
1817 50 .94426244
1849 50 .7990255
1913 50 1.91587191
1935 50 .95663959
1986 50 .82829793
2001 50 .70567996
2034 50 .80861075
2043 50 .76299315
2054 50 1
2071 50 5.76518803
2075 50 .88541113
2084 50 .80950043
2129 50 .58871104
2133 50 .7503442
2161 50 1
2169 50 2
2222 50 1.88150645
2241 50 1
2273 50 1
2304 50 .93416195
2335 50 2
2336 50 .34898851
2410 50 1
2421 50 .9118103
2424 50 .58154363
2464 50 1
2471 50 .85172223
2563 50 4
2574 50 .54792594
2643 50 .43982778
2749 50 .87417681
2766 50 .94445165
2780 50 .86174059
2788 50 .53265499
2875 50 .84103531
2882 50 .94563351
2884 50 .77162931
2900 50 .67960826
2936 50 1
2945 50 1
2972 50 .90397046
2983 50 .62890622
3039 50 .61217128
3052 50 1.52022254
3101 50 1
3142 50 1
3165 50 1
3276 50 .97900355
3338 50 .94985956
3340 50 .9595597
3395 50 .78047247
3408 50 1.83540713
3428 50 1.90498848
3552 50 1.78300065
3580 50 .58078687
3611 50 .96565273
3780 50 1
3793 50 1
3805 50 .81603643
3822 50 .89327958
3852 50 .88366274
3855 50 1
3865 50 .69876731
3928 50 .9294345
4044 50 .78586895
4048 50 1.88855483
4108 50 .85072252
4349 50 .73669357
4378 50 .94566204
4380 50 .9606884
4511 50 2.55932499
4588 50 .84102505
4592 50 .88233794
4615 50 .76534207
4756 50 .79609598
4808 50 2.51954874
4934 50 .92241317
4940 50 .50141421
4970 50 .5642968
4984 50 .97711458
5076 50 .32347028
5085 50 12.62587351
5086 50 43.63743277
5127 50 4.53292892
5230 50 1.70132265
5232 50 1.8861388
5268 50 .62777586
5297 50 .83775407
5444 50 .47526287
5449 50 4.55765784
5516 50 .72771041
5549 50 .65213122
5571 50 .30731612
5621 50 5.62898931
5700 50 .87695407
5770 50 1
5845 50 1.349892
5948 50 .81458584
5968 50 .7741879
5972 50 .90248779
6003 50 .93352264
6025 50 1.900014
6134 50 1.85754616
6196 50 .92296423
6263 50 .94512358
6270 50 .70263222
6288 50 1.85715265
6306 50 1.53769751
6360 50 1
6371 50 .90590482
6493 50 .81083987
6519 50 .90533419
6608 50 .79098456
6731 50 .87020833
6747 50 .77302039
6789 50 1.48777789
7007 50 2.91207775
7022 50 1.88492849
7029 50 1
7052 50 1
7142 50 1
7181 50 .89420734
7224 50 1.86352597
7285 50 .89330638
7286 50 .68450756
7573 50 .84997733
7624 50 4.90706607
7662 50 1.71570021
7663 50 .81830595
7707 50 .76117166
7796 50 .90692175
7823 50 1.76087177
7973 50 2.46709335
8069 50 2.71191509
8070 50 1.62050476
8078 50 1.73897488
8179 50 .44626095
8194 50 1
8228 50 .9034803
8245 50 1.52438346
8278 50 .79806721
8289 50 .85483952
8302 50 1.93726683
8331 50 4.41388393
8332 50 4.81389731
8335 50 .70871703
8372 50 .86815708
8418 50 .73041075
8436 50 .9725317
8440 50 .87041173
8463 50 3.57617441
8535 50 1.77939826
8536 50 .81904943
8649 50 .82027434
8655 50 1
8659 50 .40756127
8660 50 .32805988
8670 50 5.41719771
8679 50 1
8728 50 2.79934274
8760 50 17.49333391
8767 50 .66353971
8822 50 1.86940218
8911 50 2.77185125
8930 50 5.71090501
8937 50 2.93290135
8947 50 .87766438
8965 50 .92811155
9035 50 1
9094 50 .54324766
9095 50 .86331797
9126 50 .95807583
9147 50 .67682006
9160 50 .63825208
9233 50 4.39526347
9314 50 .92023466
9328 50 .74478767
9377 50 .97714768
9379 50 1.89819484
9396 50 .86984226
9399 50 .67974111
9456 50 .8182821
9458 50 .95897165
9459 50 2.69151204
9464 50 2.96101971
9491 50 .97705765
9506 50 .75468558
9520 50 .79712332
9532 50 1
9570 50 1.91847586
9594 50 .83594904
9643 50 3.53792613
9688 50 .80578916
9712 50 .64165883
9716 50 .65723245
9720 50 1.68694304
9726 50 3.91498834
9767 50 .57338715
9801 50 1.82560731
9815 50 1.89725737
9919 50 .91267945
9954 50 2
10007 50 .48415338
10014 50 1.92414014
10040 50 .74998961
10062 50 .12811565
10089 50 .88482307
10143 50 .95095506
10149 50 .04429966
10161 50 .80451065
10200 50 .95751632
10276 50 2.90568211
10280 50 .94227421
10313 50 1.41636748
10314 50 1.63523662
10315 50 .63380193
10316 50 .28630783
10317 50 1.53468098
10318 50 5.51434897
10319 50 4.35380326
10320 50 .5869045
10323 50 .61334717
10326 50 .84286992
10329 50 .88622095
10413 50 2.78785129
10429 50 1.84404603
10456 50 .9846226
10458 50 .93791845
10475 50 1
10485 50 6.33356499
10487 50 1.72477901
10506 50 .87395388
10507 50 .90322916
10571 50 2.95516211
10582 50 1.80060953
10592 50 .32289076
10593 50 .42404299
10594 50 .60721419
10609 50 .63412461
10639 50 .91889986
10656 50 2.87045472
10669 50 .83027098
10737 50 1.47140612
10747 50 .74991978
10756 50 1.9050384
10817 50 1.79775574
10839 50 .45609352
10849 50 .45959097
10868 50 1.95554197
10894 50 .81806463
10972 50 1.91106855
10973 50 1
10980 50 .87268194
11039 50 .91524137
11055 50 .86987101
11068 50 .96875029
11087 50 .85091578
11106 50 3.83167497
11109 50 .90091884
11161 50 1.79618259
11206 50 .78511302
11208 50 1.81779893
11220 50 .9358415
11270 50 .86719875
11271 50 .91513087
11292 50 .86561608
11326 50 .77789358
11328 50 .22729761
11331 50 18.07714333
11332 50 .81619788
11347 50 2.9645418
11361 50 .89077607
11394 50 .90111939
11400 50 1.89218822
11418 50 .92457633
11423 50 .55882524
11437 50 1
11448 50 .88755223
11454 50 1.43524909
11457 50 .42284392
11469 50 1.25895923
11484 50 .95113691
11485 50 .53181812
2 51 12.97746
3 51 .9543314
30 51 .8665067
31 51 .5924941
32 51 .859409
37 51 .87747
55 51 1
69 51 .8861381
72 51 2.858169
73 51 1
78 51 .8371545
102 51 1
105 51 2.740443
118 51 2
131 51 2
133 51 .9134303
135 51 1
147 51 1.955454
150 51 10.46369
153 51 .613038
156 51 1.841324
171 51 .9460507
174 51 6.622898
175 51 1.680753
181 51 .9278346
184 51 .9338201
208 51 .9348502
217 51 .3620788
222 51 .9543675
227 51 .8532161
246 51 3.34619
257 51 .8572197
259 51 .7962471
274 51 1
286 51 .8800142
290 51 1
292 51 1.688627
305 51 4.294029
312 51 .6937385
317 51 .7417441
321 51 1
331 51 1
349 51 .1300356
350 51 1.064387
352 51 .5653957
361 51 1
380 51 1.871544
386 51 8.197195
387 51 3.480785
388 51 107.4934
414 51 .9402371
416 51 1.859576
423 51 .8279336
426 51 9.883289
436 51 1
443 51 1.801782
456 51 1
457 51 .707862
459 51 .7418567
461 51 7.937052
472 51 1
483 51 .8800507
485 51 .1004459
504 51 .8402832
508 51 1.83461
523 51 .8181983
526 51 3.706358
535 51 1
544 51 .7768342
558 51 1
564 51 2.437467
567 51 .9535443
581 51 1
586 51 .9696609
615 51 2.154975
673 51 7.831837
721 51 .1811125
727 51 .7638632
735 51 1.885006
736 51 2
738 51 .5959136
745 51 .9062059
747 51 1
750 51 3.475292
761 51 .002516876
765 51 1
770 51 1.75007
779 51 1
780 51 2.700096
784 51 .7962471
786 51 .761582
797 51 .7962471
798 51 .2935413
801 51 11.76064
804 51 .3161565
815 51 1.936256
819 51 .8985684
822 51 .8145264
843 51 .5944195
874 51 1
877 51 1.92443
887 51 1
900 51 .5359043
926 51 .9478463
941 51 1.107295
944 51 .8917167
959 51 .1970774
960 51 .3099839
973 51 .9304229
978 51 1.971997
986 51 .8819512
989 51 1.908495
1000 51 .7782928
1010 51 .9666097
1012 51 .8430136
1019 51 .9061092
1026 51 .8109147
1032 51 16.1686
1040 51 .6934791
1049 51 .9445403
1051 51 .9710192
1057 51 3.869497
1058 51 2
1059 51 36.25052
1060 51 66.28837
1088 51 1
1110 51 1
1124 51 .8490161
1127 51 1
1143 51 3.873877
1147 51 .6066129
1178 51 .925785
1182 51 .3785028
1188 51 .7962471
1194 51 1.805502
1197 51 3.494194
1206 51 .004353982
1221 51 1.517925
1230 51 .7962471
1236 51 .8781506
1237 51 2.387864
1245 51 1.966919
1250 51 1
1262 51 .7962471
1266 51 1
1280 51 .9019517
1284 51 .9215588
1305 51 1.086031
1306 51 19.7771
1307 51 16.52233
1325 51 4.172206
1331 51 1.915565
1338 51 .7055626
1349 51 .5229182
1356 51 .7962471
1379 51 .7270713
1391 51 1.493915
1393 51 1.660373
1399 51 .9686609
1404 51 .6713245
1411 51 .9118105
1422 51 1.046301
1426 51 1.568392
1432 51 .360982
1433 51 3.919232
1434 51 1
1456 51 .5233558
1463 51 1.837538
1482 51 2
1510 51 .9138458
1512 51 8.36209
1515 51 22.21221
1522 51 .03046255
1542 51 1.446168
1564 51 .4931458
1568 51 1
1585 51 1.881348
1595 51 .8912195
1602 51 1
1608 51 .7555836
1636 51 1.737645
1642 51 47.58534
1644 51 1
1658 51 1
1669 51 .8339194
1690 51 1.785278
1701 51 .9176121
1719 51 .9247287
1734 51 .6652356
1742 51 2.917379
1794 51 .7962471
1817 51 .8995872
1823 51 .8181425
1833 51 .7962471
1849 51 .3480354
1860 51 .8082297
1867 51 .4816123
1883 51 1
1899 51 .7962471
1935 51 .9508518
1940 51 1
1945 51 .9467395
1965 51 .9183697
2016 51 .6381736
2039 51 1
2045 51 1
2061 51 .7478057
2070 51 1
2071 51 10.58301
2075 51 .8794894
2078 51 .9100175
2080 51 1
2106 51 .8925807
2162 51 .7962471
2164 51 1.901879
2167 51 .5924941
2174 51 1.931549
2188 51 .917974
2230 51 .8347811
2231 51 .8767305
2239 51 1.184988
2256 51 1.871979
2307 51 .922883
2309 51 .8898097
2321 51 .4443623
2329 51 .8435113
2330 51 1
2332 51 .8957017
2339 51 4.944405
2396 51 2
2433 51 1
2466 51 .4687804
2471 51 1.721069
2472 51 .1564255
2529 51 .4565378
2563 51 1
2574 51 .2163427
2582 51 .1380107
2597 51 .9411281
2631 51 1.982281
2634 51 .9011664
2637 51 1
2662 51 1
2757 51 1
2768 51 .8593311
2840 51 1
2863 51 1.200122
2900 51 5.071037
2901 51 .9082117
2918 51 .7397012
2927 51 .9279165
2982 51 .7740138
2983 51 .4240386
3039 51 .1879214
3051 51 .2998702
3069 51 1
3094 51 2
3159 51 .8600733
3170 51 .356884
3187 51 .9057432
3191 51 1.83072
3244 51 1.231402
3350 51 1
3408 51 .7089907
3425 51 1
3428 51 2.786185
3463 51 1
3473 51 .7962471
3485 51 .7962471
3490 51 1.371369
3509 51 1
3523 51 1
3611 51 .7894883
3662 51 2.949959
3705 51 63.92436
3714 51 1
3751 51 1
3792 51 2.938964
3793 51 1
3812 51 3.967209
3830 51 1
3860 51 1
3861 51 .3160395
3909 51 .7239936
3928 51 .8629547
3967 51 2.725197
3970 51 1
3971 51 2.758043
3977 51 1.68989
4038 51 1.655246
4044 51 .3325508
4048 51 .9351803
4049 51 .9754534
4070 51 1
4093 51 6.01315
4099 51 5.895683
4128 51 1
4130 51 1.933627
4148 51 1.62405
4173 51 .8715442
4204 51 2.949898
4322 51 1.616566
4344 51 1.094221
4345 51 7.631497
4361 51 .8985597
4378 51 .9710192
4403 51 1
4404 51 .9115559
4425 51 .1787416
4508 51 1.796667
4524 51 1
4592 51 .8606453
4666 51 3.79555
4680 51 1.672576
4710 51 .9029
4726 51 1
4734 51 .8579593
4764 51 .6900082
4771 51 .9343082
4787 51 1.720773
4892 51 .9113176
4923 51 1.844395
4979 51 1
4983 51 .8476413
4984 51 1.958093
5040 51 .6623091
5045 51 .9597479
5080 51 .5924941
5082 51 1
5085 51 11.43829
5086 51 67.47247
5119 51 1
5127 51 .8791161
5141 51 2.749517
5157 51 .6823224
5174 51 .7962471
5181 51 1
5200 51 .4644577
5232 51 1.834096
5317 51 .5791261
5324 51 1
5359 51 1.806698
5449 51 1.184219
5499 51 .7508512
5511 51 .5568439
5546 51 .7537173
5592 51 .9412857
5621 51 8.845962
5668 51 .7374804
5679 51 1
5723 51 1
5755 51 .8680678
5779 51 1
5816 51 .6211362
5845 51 1.779956
5847 51 .9642864
5891 51 1.019986
5892 51 1
5921 51 .4781411
5938 51 .6799767
5964 51 .7039191
5970 51 .9646656
5995 51 1
6008 51 .5924941
6010 51 1.807906
6025 51 1.822851
6044 51 .5401321
6048 51 1
6049 51 .9522446
6070 51 .8668967
6114 51 .8859956
6180 51 1.676333
6181 51 1.922866
6223 51 .7910724
6248 51 .7417254
6270 51 2.850799
6278 51 1
6288 51 1.518398
6301 51 .7430883
6305 51 .7784377
6325 51 .8794894
6327 51 1
6350 51 .7253587
6443 51 .6418059
6495 51 1
6519 51 .8906101
6522 51 .6898438
6571 51 1
6608 51 1.74809
6609 51 1.1261
6622 51 1
6631 51 .87747
6715 51 .9185381
6747 51 .6757724
6765 51 .8615883
6789 51 .8090539
6842 51 1
6886 51 .87747
6962 51 1
7004 51 .6660786
7022 51 .8894532
7181 51 .6786165
7223 51 1.739071
7243 51 .4441015
7285 51 .7452796
7312 51 1.947521
7342 51 1
7412 51 1.981013
7449 51 1
7461 51 1
7550 51 1
7592 51 1
7624 51 9.848414
7663 51 .3866475
7682 51 .7479711
7823 51 2.598034
7831 51 .8100962
7832 51 1
7871 51 1
7911 51 .9015279
7914 51 1
7974 51 2.858802
7981 51 1.841671
7990 51 .6957052
8022 51 1
8032 51 .7430883
8049 51 3.703427
8067 51 1
8069 51 3.124073
8070 51 1.487542
8078 51 2.322993
8112 51 1
8179 51 1.913889
8197 51 .270055
8209 51 .5623326
8227 51 .1890711
8245 51 .9834112
8246 51 .773677
8268 51 .8912195
8305 51 .6568707
8308 51 .7962471
8317 51 .3741443
8328 51 26.17572
8329 51 25.27269
8331 51 2.535609
8332 51 6.31623
8335 51 .3617924
8339 51 1
8360 51 1
8363 51 1
8387 51 1.428769
8442 51 .5412281
8456 51 .9099559
8484 51 1
8493 51 .8963328
8495 51 .5473368
8498 51 .2906469
8518 51 1
8521 51 .5313078
8535 51 8.577401
8536 51 2.306564
8537 51 .8000304
8552 51 .9191165
8555 51 .4699214
8653 51 .8519965
8659 51 3.137092
8670 51 21.00474
8674 51 1
8701 51 .2560571
8728 51 2.34911
8756 51 2.308857
8760 51 49.3231
8822 51 .7891636
8911 51 2.21321
8930 51 5.876997
8934 51 .8303566
8937 51 1.933514
8947 51 .6314189
8963 51 2.752704
8965 51 1.669162
8980 51 .5924941
8995 51 .86462
9001 51 .634339
9004 51 2.949933
9011 51 2.92041
9083 51 1
9092 51 .5098802
9094 51 4.203464
9095 51 1.630352
9117 51 .4740634
9160 51 1.966136
9172 51 .7439583
9233 51 8.787695
9256 51 1.893559
9268 51 .8830583
9271 51 .8129449
9286 51 1.986515
9302 51 .6776984
9328 51 .1779702
9352 51 1.908418
9384 51 .5059968
9396 51 .8362072
9416 51 .9626656
9442 51 .9295373
9459 51 .09737837
9462 51 1.9022
9463 51 1.883678
9468 51 .8155564
9491 51 2.970093
9506 51 1.237276
9510 51 .7944796
9537 51 .8374784
9550 51 .1849882
9594 51 .2464252
9641 51 .680817
9643 51 .2227287
9716 51 3.812426
9720 51 14.07111
9795 51 1.604283
9798 51 1.694089
9801 51 2.430585
9845 51 2
9915 51 .3887412
9944 51 .5924941
9954 51 3
9984 51 1
9986 51 .82934
9987 51 1.878376
9993 51 .7517978
9994 51 1
10007 51 .1617269
10014 51 .7131672
10050 51 .1367544
10060 51 1
10062 51 3.233547
10091 51 .7708666
10114 51 1
10116 51 1
10123 51 .9219001
10124 51 1
10135 51 .8106124
10149 51 11.54772
10157 51 29.59387
10161 51 1.408155
10173 51 .7267944
10200 51 .780382
10203 51 3.789837
10205 51 .9196955
10226 51 .7979982
10252 51 .955589
10276 51 4.824527
10280 51 3.828341
10306 51 .88335
10312 51 1.671481
10315 51 2.374651
10318 51 4.531395
10319 51 3.118414
10320 51 1.555128
10321 51 3.624212
10329 51 4.642313
10386 51 .76902
10404 51 .4335716
10407 51 1
10412 51 1
10413 51 6.66059
10429 51 2.421624
10444 51 1.830688
10456 51 2.97827
10458 51 .954097
10475 51 3
10485 51 6.292707
10487 51 2.112789
10499 51 2.918687
10504 51 1
10507 51 4.630377
10515 51 .8155717
10521 51 .6601
10545 51 .8350801
10571 51 1.917217
10582 51 1.396477
10595 51 .4095898
10603 51 2
10604 51 .213748
10611 51 1
10625 51 .9506861
10635 51 1
10639 51 2.82537
10656 51 1.785347
10667 51 2.058966
10668 51 .4796475
10672 51 2
10730 51 1.715407
10737 51 6.211276
10747 51 .1415302
10752 51 1.547497
10756 51 2.892947
10766 51 1.776761
10789 51 1
10800 51 .1900432
10814 51 .5924941
10815 51 1.899221
10817 51 .3013498
10835 51 2.731272
10837 51 1.959329
10838 51 .735694
10844 51 2.394785
10849 51 .6798982
10868 51 1.879767
10887 51 .9824714
10894 51 .4032644
10923 51 1.95442
10924 51 .8758651
10941 51 1
10942 51 1
10962 51 3.745659
10964 51 3.828194
10972 51 1.870518
10974 51 .7962471
10979 51 .9248465
10980 51 2.731536
10988 51 .8119054
10992 51 .8665067
11005 51 1
11021 51 .7911706
11037 51 2.868356
11039 51 1.838881
11040 51 .7362432
11051 51 .9115097
11055 51 2.38615
11068 51 1.878401
11070 51 .8753753
11087 51 1.75529
11091 51 .1586508
11106 51 5.724315
11107 51 .779663
11109 51 4.88836
11114 51 .8478526
11158 51 .3868428
11161 51 .175056
11166 51 1.62531
11180 51 1
11201 51 .5043951
11208 51 .2517742
11214 51 .5684221
11222 51 3.403074
11224 51 1.788432
11239 51 .001875999
11270 51 .8358207
11324 51 .8735731
11326 51 .09953986
11327 51 4.888645
11328 51 .8046472
11331 51 26.15293
11332 51 .6294783
11346 51 .8195278
11363 51 1.963091
11368 51 .7047898
11380 51 2
11391 51 1
11399 51 1
11400 51 3.833182
11407 51 .9561577
11423 51 8.047711
11448 51 .8353519
11449 51 5.906536
11453 51 3.189295
11454 51 1.892189
11456 51 2.14423
11457 51 .1715947
11475 51 2.938356
11478 51 1.941579
11485 51 4.776175
26 52 .9661764
51 52 .9187473
80 52 1.9499147
102 52 1
105 52 1.9691751
131 52 2
142 52 .9684997
147 52 .9731723
150 52 .8381251
156 52 1.9356289
175 52 1.930141
184 52 1.96945
229 52 1.9229893
286 52 .9533273
292 52 .8693917
305 52 1.8686342
326 52 1
355 52 .7767472
369 52 .9286929
386 52 2.84728
387 52 .6430184
388 52 52.1196785
407 52 .8475355
414 52 1.9614293
426 52 4.9274966
444 52 1
459 52 2.8928064
461 52 .9434284
468 52 1
503 52 .9543621
526 52 1.8806686
564 52 3.8478057
567 52 .9387755
574 52 .9603651
601 52 .5461306
647 52 1
673 52 5.9435785
682 52 .7439239
735 52 .9585879
750 52 .8031381
757 52 1.9269564
761 52 1.6301734
766 52 2.9042659
770 52 1.9447198
798 52 .6579143
801 52 1.5799915
804 52 .7250593
874 52 1
900 52 .791995
907 52 1
910 52 .8539964
960 52 .8859004
981 52 1
988 52 .8134729
989 52 .9624489
990 52 .9425212
1002 52 .9297064
1029 52 1
1032 52 3.3632434
1054 52 .5979027
1059 52 15.36124
1060 52 22.7273841
1124 52 .9732798
1187 52 .9511983
1197 52 2.8129458
1208 52 1.8619708
1244 52 .9396156
1303 52 1
1306 52 5.899817
1307 52 2.687085
1310 52 .9581388
1377 52 .8533503
1379 52 .8544881
1381 52 .8661729
1399 52 .9586278
1403 52 .7279577
1404 52 1.9309717
1411 52 3.9547927
1412 52 .9131687
1426 52 1.8916708
1439 52 1
1463 52 .9258425
1512 52 .8521199
1515 52 13.1902736
1553 52 .9075322
1560 52 .9213089
1573 52 .7550111
1585 52 .9542159
1593 52 .8479204
1595 52 .9727138
1598 52 .8672176
1626 52 .8255101
1636 52 1.9144372
1744 52 .6471935
1810 52 2.8364011
1838 52 1
1855 52 1
1899 52 .9682117
1965 52 .976959
1968 52 1.8112828
2071 52 8.8366397
2078 52 1.9742386
2081 52 .9613334
2100 52 .9570348
2188 52 .9258617
2222 52 .9175632
2304 52 1.954196
2309 52 .9505132
2336 52 1.5470867
2396 52 1
2424 52 .7088769
2582 52 .8846596
2780 52 .903812
2820 52 .9371819
2850 52 .2783112
2966 52 1
3068 52 .908272
3122 52 .9237379
3193 52 .7578759
3233 52 1
3244 52 2.9145863
3274 52 1
3276 52 .9853926
3338 52 .9651169
3395 52 2.8472731
3407 52 1.9105007
3428 52 .9338998
3470 52 1.9136895
3487 52 1
3792 52 1.9686727
3812 52 .9876056
3826 52 .9454729
3904 52 .7749092
3930 52 .9389973
3935 52 1
4024 52 .5460762
4038 52 .8839196
4044 52 3.8510275
4093 52 1.7102475
4094 52 1
4215 52 .9125404
4267 52 .859205
4344 52 .8203361
4384 52 1.8142054
4425 52 .644078
4500 52 .7251712
4502 52 1
4509 52 1.8279203
4511 52 2.6934193
4538 52 .9553716
4603 52 .8785727
4664 52 .939706
4787 52 .8748029
4831 52 .7204122
4834 52 1
4934 52 .9460223
4940 52 1.6531303
5040 52 .922612
5045 52 .9554767
5076 52 .5293335
5085 52 4.3483034
5086 52 15.573517
5127 52 .6750553
5235 52 .9509983
5297 52 .8871244
5303 52 .7944706
5320 52 1.8491188
5359 52 .942267
5377 52 .7791818
5449 52 .6922594
5511 52 .8672047
5558 52 .7947082
5604 52 .72101
5613 52 .7832984
5621 52 .7418852
5656 52 1
5657 52 2
5668 52 .855211
5696 52 .9722966
5845 52 .5477153
5883 52 .9028518
5911 52 1.9030509
6012 52 1.8066109
6022 52 .8427934
6025 52 5.930439
6042 52 .5212202
6054 52 .9324457
6056 52 1.9461236
6151 52 .9525608
6181 52 .9198564
6273 52 .9498997
6296 52 3
6301 52 .7051808
6306 52 .6783729
6350 52 .9672681
6456 52 1
6485 52 .8328087
6557 52 .721235
6629 52 .8655979
6696 52 1
6718 52 1
6750 52 .9135156
6752 52 .8763464
6775 52 .5499153
6793 52 1
6847 52 1
6882 52 1
6897 52 1
6969 52 1.9726873
7001 52 .9287215
7012 52 .9324984
7098 52 .6117613
7146 52 .8056669
7312 52 .9642185
7318 52 1.8356658
7448 52 1.9266367
7624 52 3.9353452
7663 52 .8735942
7689 52 .9785229
7695 52 1
7850 52 .9344849
7888 52 .9608809
7942 52 .870472
7943 52 .4725049
8070 52 1.7359825
8179 52 .6147598
8197 52 2.9367509
8245 52 .6691102
8284 52 .9289358
8331 52 5.5922349
8342 52 .8655651
8488 52 .9324762
8493 52 2.9433325
8498 52 .7023141
8535 52 3.8465258
8536 52 3.8741114
8537 52 2.9430997
8582 52 1
8624 52 1.9604391
8659 52 .5878362
8670 52 3.5945403
8686 52 .9720573
8726 52 .9237528
8728 52 .8604013
8760 52 40.4732664
8822 52 .9091422
8911 52 1.8412753
8930 52 3.7988746
8937 52 .953319
8947 52 1.9148902
8995 52 1.8765578
9094 52 2.6822342
9095 52 .9049093
9117 52 .9268976
9126 52 .9708331
9138 52 .9570894
9211 52 1
9379 52 2.9291734
9396 52 1.9094483
9456 52 .8735776
9459 52 .7853827
9464 52 .9728811
9492 52 .963971
9510 52 2.9175999
9537 52 .886529
9594 52 1.8858686
9666 52 .9209465
9712 52 1.7506995
9713 52 1
9716 52 .7615342
9720 52 3.7822041
9726 52 3.9408568
9798 52 .9080992
9814 52 .850202
9942 52 1
9968 52 1.979438
9986 52 .9417289
9991 52 .9618679
9993 52 .9546555
10038 52 .8092871
10040 52 1.826066
10062 52 2.3934239
10123 52 .9758195
10149 52 3.3351125
10161 52 2.8639967
10200 52 1.9704438
10205 52 2.9631328
10229 52 .9108564
10232 52 1
10276 52 3.9343824
10280 52 .9598398
10314 52 .7462315
10319 52 1.5504364
10320 52 .7126065
10329 52 .9208431
10413 52 2.8524066
10440 52 4.9729742
10485 52 1.5363565
10487 52 .8085268
10507 52 6.9326758
10520 52 .9389334
10571 52 .968806
10572 52 .6656288
10583 52 .9515108
10592 52 .5289303
10604 52 .8428846
10611 52 1
10630 52 .8947788
10640 52 1
10652 52 .9823902
10667 52 .8265508
10710 52 .7988585
10729 52 .9104333
10737 52 6.6322535
10747 52 .8260174
10756 52 1.9339345
10767 52 .6550368
10797 52 .8982774
10800 52 .7894054
10835 52 .882598
10844 52 1.8000079
10849 52 .6240336
10882 52 .7476623
10923 52 .9724245
10935 52 .8501927
10940 52 1
10954 52 .892045
10962 52 .9615493
10979 52 .9411261
11034 52 .9453536
11039 52 .9410328
11074 52 .8737389
11087 52 1.8962811
11091 52 3.8407874
11106 52 2.8828951
11114 52 .9463038
11158 52 .8158741
11161 52 .8582028
11166 52 .8688031
11206 52 .8505016
11222 52 2.7642858
11226 52 .9676178
11248 52 1
11264 52 1
11307 52 .8568869
11313 52 .6438653
11331 52 9.2708409
11332 52 .8721276
11387 52 .9662158
11391 52 2
11400 52 .9249946
11407 52 .9715061
11418 52 .9475272
11421 52 1
11423 52 5.6930716
11448 52 .9217693
11453 52 .7549511
11454 52 2.6070988
11456 52 .7670516
11469 52 .4844527
11475 52 1.9663205
11485 52 .6742826
46 53 .9021555
62 53 .7838937
78 53 .90114
102 53 1
105 53 1.9558325
106 53 1
129 53 .8425709
142 53 .9548648
150 53 1.7680576
174 53 .8768799
175 53 .8999026
184 53 .9562264
187 53 .9048325
222 53 .9616344
243 53 .917923
273 53 1
305 53 2.8117726
352 53 .177284
380 53 .9120131
386 53 6.7811753
387 53 2.4884992
388 53 69.8429876
401 53 .8704159
426 53 24.1647161
461 53 .9189414
464 53 1
485 53 .5126532
503 53 1.9346078
521 53 2.9601131
523 53 .8805437
526 53 .8290161
544 53 .90306
567 53 .9122745
583 53 .5728617
590 53 1
614 53 .7892698
615 53 .6606625
661 53 .7605043
673 53 3.9191566
682 53 1.6330815
693 53 .8293417
723 53 .5734047
750 53 2.7179266
761 53 .4700941
762 53 .7299336
766 53 .8628275
771 53 1.9318367
798 53 .5098427
801 53 2.3981911
804 53 .6060513
806 53 1
910 53 1.7907988
922 53 1.4314762
924 53 .4286612
926 53 .9276237
963 53 .7187623
988 53 .7327348
998 53 .932046
1010 53 1.5959232
1032 53 6.0876237
1043 53 .6593555
1059 53 58.9205063
1060 53 132.0122863
1094 53 .4582313
1099 53 1
1111 53 .859733
1124 53 1.961714
1131 53 1
1182 53 .5469922
1237 53 .5921007
1256 53 .843665
1257 53 .8095561
1288 53 .3000664
1305 53 2.4095873
1306 53 21.4236034
1307 53 2.55164
1316 53 1.7864784
1325 53 3.7673436
1361 53 .7583969
1379 53 .7915034
1381 53 .8082459
1390 53 1
1411 53 .9352247
1433 53 1.9582396
1460 53 1
1483 53 .9769905
1512 53 1.78811
1515 53 16.4069347
1522 53 .5646178
1542 53 1.7520347
1548 53 .959741
1585 53 .9343982
1593 53 .7820928
1604 53 .6895977
1624 53 2.2045009
1635 53 .8354701
1744 53 2.4944814
1815 53 .9224856
1817 53 .9444384
1853 53 .8162581
1987 53 1
2060 53 .6237519
2071 53 4.7659292
2127 53 .9094483
2157 53 .5126396
2188 53 .893771
2193 53 .6352185
2231 53 .9132988
2336 53 .3510435
2424 53 .5828645
2515 53 .9270429
2529 53 2.7661879
2574 53 .5493529
2593 53 .6016922
2643 53 .441596
2737 53 2
2820 53 .9099911
2872 53 1
2884 53 .7723502
2900 53 2.6806196
2978 53 .9124895
2983 53 .6300776
3052 53 1.521737
3110 53 .9180281
3138 53 1
3218 53 .8366173
3226 53 .8284964
3244 53 .8776151
3268 53 1
3302 53 1
3395 53 1.7811654
3407 53 .8717609
3417 53 .9658819
3428 53 .9052884
3516 53 1
3792 53 .9551126
3904 53 .6774789
3952 53 1
3967 53 .9167438
3971 53 .9096747
4038 53 .8336743
4044 53 .7865449
4093 53 4.5848283
4196 53 1
4260 53 .8877541
4352 53 .7845986
4378 53 .9458336
4409 53 1
4426 53 .8140012
4500 53 1.6062117
4511 53 .560716
4644 53 2
4656 53 .722075
4664 53 .9136077
4764 53 .7084842
4878 53 1
4934 53 .9226581
5029 53 .8762656
5040 53 .8891146
5082 53 1
5085 53 7.6333676
5086 53 44.6575166
5090 53 1
5127 53 3.5344033
5130 53 .8437193
5178 53 .1640605
5235 53 1.9297879
5250 53 .50821
5268 53 .6289508
5311 53 .8076794
5341 53 1
5359 53 .9172773
5449 53 1.5590541
5502 53 .7854489
5507 53 .9391401
5511 53 .8097244
5604 53 .6002494
5621 53 4.6301604
5657 53 1
5729 53 .8694533
5830 53 .9259453
5847 53 1.9685393
5856 53 1
5915 53 .8899817
6025 53 4.9003296
6134 53 .8579958
6248 53 1.898833
6303 53 .963651
6361 53 .6353521
6456 53 1
6475 53 .8992025
6532 53 .954563
6559 53 .5191715
6564 53 1
6608 53 .7916443
6609 53 .8658436
6953 53 .8905566
6962 53 1
6969 53 .960865
6993 53 1.9593099
7001 53 .8978687
7030 53 .1145748
7192 53 1
7248 53 1
7253 53 1
7312 53 .9487305
7330 53 .318254
7473 53 1
7494 53 .9511682
7583 53 .7138386
7624 53 .9073594
7909 53 .3082044
7943 53 .244179
8013 53 .8932689
8032 53 .803861
8049 53 .8590929
8069 53 1.7128244
8071 53 1.8605975
8078 53 .7397988
8176 53 .9803823
8179 53 .4480089
8245 53 3.5258848
8277 53 1
8278 53 .7987046
8282 53 1.9646314
8302 53 .9374648
8331 53 1.415734
8332 53 2.8144848
8385 53 1
8387 53 1.8068181
8442 53 .7417231
8463 53 .5775122
8465 53 .8145199
8472 53 1
8488 53 .9032486
8498 53 .5734609
8535 53 3.7800946
8593 53 1.8705822
8649 53 .8208417
8659 53 .4094313
8660 53 1.3301809
8670 53 4.4190374
8701 53 .6143804
8726 53 .8907493
8760 53 28.5138726
8843 53 .652218
8876 53 .9492032
8911 53 .7725714
8930 53 2.7118176
8963 53 .9088626
9094 53 3.5446894
9147 53 .6778402
9160 53 1.639394
9233 53 6.3971724
9266 53 .7646783
9363 53 .8929629
9396 53 .8702531
9445 53 .9383593
9506 53 .7554599
9515 53 1
9599 53 .837436
9666 53 .8867283
9690 53 .9009818
9712 53 .64279
9720 53 .6879312
9724 53 .60076
9798 53 .86832
9814 53 1.7853621
9815 53 .8975817
9835 53 .798401
9919 53 .9129551
9944 53 .8512424
9963 53 1
10007 53 .4857817
10062 53 1.1308678
10109 53 .9135648
10126 53 .7724514
10149 53 6.0473164
10161 53 1.8051277
10205 53 .9471749
10276 53 .9059798
10280 53 1.9424564
10282 53 .9289274
10307 53 1.2475047
10311 53 .7510058
10312 53 .6976806
10314 53 2.636388
10315 53 3.6349579
10317 53 .5361498
10318 53 .515882
10319 53 6.355843
10329 53 .8865801
10338 53 .7382249
10413 53 3.788521
10429 53 .8445383
10475 53 1
10485 53 2.3356686
10499 53 .9476032
10506 53 .8743518
10507 53 1.9035346
10594 53 .608454
10595 53 .6638295
10596 53 2.3943182
10597 53 .7221598
10604 53 .7748773
10630 53 .8492338
10656 53 2.8708636
10667 53 2.7514735
10672 53 1
10729 53 .8716644
10731 53 1
10737 53 2.4730747
10742 53 1.4933535
10747 53 .7507092
10752 53 .677227
10817 53 1.7983941
10835 53 .8317807
10838 53 .7840583
10920 53 .4971159
10954 53 .8453168
10962 53 .9449059
10964 53 1.878295
10979 53 .9156425
10980 53 .8730838
11002 53 1
11055 53 .8702818
11106 53 .8322063
11107 53 .7764455
11109 53 1.9012316
11206 53 .7857913
11208 53 .8183741
11222 53 1.6622571
11254 53 .9487396
11326 53 .7785947
11327 53 3.929282
11331 53 23.0895261
11391 53 1
11400 53 1.8925285
11404 53 .3828823
11407 53 .9591725
11423 53 2.5602178
11431 53 1
11454 53 1.4370318
11455 53 1.4304605
11456 53 .66622
11457 53 .4246657
11458 53 .7094222
19 54 1.8404542
41 54 .6591955
74 54 .9030125
102 54 1
133 54 .9745297
142 54 .9700718
150 54 .8462041
156 54 1.9388416
174 54 1.9183618
181 54 .9589179
222 54 .9745606
243 54 .9455766
246 54 .8407484
286 54 1.9556567
305 54 .8751906
315 54 .8389493
349 54 1.5695637
350 54 .7261429
386 54 2.8549022
387 54 2.6608351
388 54 43.612798
426 54 5.1307522
482 54 1.6004153
485 54 .6768511
493 54 1
526 54 1.8866243
544 54 .9357212
564 54 .8554016
600 54 .9138512
615 54 2.7749928
638 54 .9348323
657 54 1
693 54 .8868403
750 54 .8129634
757 54 1.930602
770 54 1.9474788
780 54 .8947045
787 54 .9442897
801 54 .6009538
804 54 1.7387814
820 54 1
862 54 .8895616
874 54 2
886 54 .9338828
900 54 .8023764
924 54 .6211579
941 54 1.7418636
948 54 .9109899
966 54 .9094068
1000 54 1.6921306
1032 54 12.3950235
1040 54 .911895
1059 54 23.6426663
1060 54 33.0404457
1094 54 .6407652
1124 54 .9746134
1143 54 .9419846
1174 54 .9122718
1187 54 .953634
1197 54 1.8222815
1221 54 .877019
1280 54 1.9887721
1305 54 2.9454325
1306 54 8.9547263
1307 54 8.7027024
1312 54 .9553584
1325 54 2.8457307
1331 54 .9658164
1381 54 .8728521
1393 54 .9162818
1400 54 .1965073
1432 54 .7263789
1438 54 .7282027
1454 54 .9615485
1463 54 .9295436
1508 54 .8039853
1512 54 1.8595004
1515 54 5.2805957
1517 54 1
1530 54 .9022369
1542 54 .8355797
1553 54 .9121472
1578 54 .9574757
1593 54 .8555106
1594 54 1
1671 54 .8372208
1690 54 2.9717844
1744 54 .6648018
1765 54 .7709306
1781 54 .8760413
1810 54 .8445662
1815 54 .9486019
1877 54 1
1904 54 .9681927
1913 54 .9443926
1950 54 .936698
1990 54 .9700675
2023 54 .9477613
2062 54 1
2071 54 1.8447928
2157 54 .6768421
2162 54 .9030252
2232 54 .6947401
2256 54 .9334349
2261 54 1
2336 54 .5696913
2345 54 1.8716923
2410 54 1
2574 54 .7011859
2582 54 .8904162
2654 54 .8673043
2726 54 1
2753 54 .4505645
2863 54 .7747732
2876 54 .663499
2877 54 .9125544
2900 54 2.7882259
2972 54 .9365259
3055 54 1
3227 54 2
3291 54 1
3294 54 1
3340 54 .9732696
3380 54 1
3395 54 .8548956
3396 54 1
3407 54 .9149675
3408 54 1.8912066
3443 54 .7435879
3448 54 1
3470 54 .9179972
3596 54 3
3615 54 1
3662 54 1.9765453
3667 54 .9707207
3671 54 .8551286
3730 54 2
3793 54 1
3797 54 1
3918 54 1
3930 54 .9420419
3935 54 1
3960 54 .7755294
3967 54 .9447947
4030 54 .8647166
4093 54 4.7247088
4224 54 .8778155
4344 54 .829303
4384 54 2.8234783
4424 54 .8200585
4425 54 1.6618418
4429 54 1.9794873
4448 54 .9478299
4511 54 .7087205
4666 54 .9059826
4688 54 .6311276
4879 54 .8138396
4934 54 .9487163
4994 54 1
5040 54 .9264743
5085 54 4.4307384
5086 54 21.7944395
5127 54 1.6912731
5141 54 2.8963685
5219 54 .9399235
5230 54 .8025788
5232 54 .9247395
5235 54 1.9534439
5375 54 .9685996
5415 54 .5359053
5444 54 .6531567
5571 54 1.5421464
5604 54 .7349342
5621 54 .7547676
5700 54 .9186685
5722 54 .9656922
5740 54 1.6374496
5741 54 1.8675093
5794 54 1
5891 54 .706015
5915 54 .9270493
6003 54 .9560595
6010 54 1.8308876
6025 54 1.9339108
6049 54 .9737473
6134 54 .9058402
6248 54 .9329184
6270 54 .8034444
6273 54 .9524002
6288 54 .9055801
6443 54 .9005503
6564 54 1
6565 54 1
6669 54 1
6683 54 1
6789 54 3.6614289
6847 54 1
6859 54 .7287031
6901 54 1
7052 54 1
7135 54 1
7350 54 1
7442 54 1.939571
7663 54 .879903
7707 54 .8421381
7823 54 .8419399
7909 54 .5412856
7922 54 .9010553
7943 54 .4988318
8049 54 1.9065676
8069 54 .8095802
8070 54 .7491594
8078 54 .8274663
8080 54 .9234203
8147 54 .5377987
8176 54 .986992
8179 54 1.6339869
8197 54 .9399076
8245 54 .6856247
8331 54 .6125862
8332 54 1.8769889
8334 54 .9414169
8372 54 .9128538
8373 54 1
8447 54 .6774741
8488 54 .9358463
8495 54 .7525872
8498 54 .7171714
8535 54 .8541856
8604 54 .9446429
8659 54 3.608407
8660 54 .5558578
8670 54 .6147765
8700 54 1
8744 54 1
8756 54 1.7511909
8760 54 18.6991923
8911 54 .8491971
8930 54 3.8089126
8934 54 .8449023
8947 54 1.919138
9009 54 1
9080 54 .1249157
9092 54 .9076957
9094 54 3.6980936
9138 54 .959231
9147 54 1.786383
9160 54 2.7608901
9233 54 4.6002783
9328 54 .8313085
9330 54 .8503959
9377 54 .984895
9445 54 .9591274
9491 54 .9848355
9503 54 1
9641 54 .8687175
9643 54 1.6945762
9716 54 .7734358
9720 54 1.7930741
9726 54 .9438086
9801 54 .8847291
9852 54 1
9954 54 1
9994 54 2
10040 54 .8347469
10080 54 .8749987
10088 54 1
10090 54 .9512706
10132 54 1
10143 54 1.967582
10149 54 .3682966
10161 54 1.8707845
10200 54 1.9719189
10205 54 .9649728
10276 54 1.9376573
10305 54 .9520888
10307 54 .501037
10313 54 .6142277
10314 54 2.7588969
10315 54 .7579486
10316 54 .5282603
10318 54 1.678992
10319 54 1.5728737
10320 54 .7269501
10329 54 1.9247938
10338 54 .8264227
10413 54 4.8597729
10429 54 .8969168
10440 54 1.9743231
10485 54 1.5594966
10487 54 .8180831
10507 54 6.9360359
10540 54 .8794254
10593 54 .6193011
10596 54 .5983858
10603 54 1
10604 54 .8507261
10625 54 .9780844
10639 54 .946394
10656 54 .9143725
10667 54 .8352075
10710 54 1.8088973
10731 54 1
10737 54 3.6506075
10746 54 .6114881
10752 54 .7859764
10755 54 1.8775116
10817 54 .8663196
10831 54 2
10835 54 .8884575
10837 54 .9815454
10844 54 .8099894
10868 54 .9706139
10894 54 1.8797435
10920 54 .6665486
10948 54 2.9277472
10972 54 .9412177
10980 54 .9158447
11019 54 1
11039 54 1.9439758
11074 54 .8800405
11087 54 .9014576
11106 54 1.8887397
11125 54 .974073
11158 54 .8250637
11166 54 .875351
11200 54 1
11222 54 .7760501
11226 54 .9692339
11321 54 1.9121999
11326 54 .853191
11331 54 12.4070512
11352 54 .9497753
11361 54 .9278046
11365 54 1.9493383
11400 54 3.928738
11407 54 .9729282
11423 54 1.7083902
11454 54 .6267082
11457 54 .6185086
11469 54 1.5101833
11478 54 1.9563818
11485 54 .6905389
11488 54 .9894101
26 55 .9501547
69 55 1.8828653
70 55 .8400929
72 55 .9176254
102 55 2
106 55 1
143 55 1
156 55 .9051373
174 55 .8733711
175 55 .8970499
188 55 .8857571
208 55 .9472811
236 55 .8711781
246 55 1.7529851
279 55 .8426425
290 55 1
305 55 .8064083
319 55 .8675405
349 55 .3323509
386 55 .774939
387 55 1.4739219
388 55 100.4395262
416 55 .8228983
426 55 9.9984161
461 55 .9166313
482 55 .3802049
485 55 .4987643
493 55 1
521 55 .9589763
526 55 3.8241432
545 55 .7156855
586 55 .9458541
661 55 .7536789
676 55 .9496518
727 55 1.920113
750 55 .7098878
761 55 .4549923
766 55 .8589182
771 55 .9298941
787 55 .9135878
791 55 .7035485
801 55 1.3810401
804 55 .5948242
874 55 1
910 55 .7848368
923 55 1.5477259
926 55 .9255611
959 55 .5341648
963 55 .7107473
986 55 .9404676
1032 55 2.0616219
1043 55 .6496475
1059 55 43.6902484
1060 55 73.756145
1119 55 .8034696
1124 55 1.9606229
1157 55 .7861292
1187 55 1.9280817
1197 55 .7243411
1217 55 .9202007
1262 55 .4145583
1280 55 1.9825844
1283 55 1
1288 55 .280119
1305 55 5.3642621
1306 55 15.3786776
1307 55 11.5388621
1331 55 .9469779
1378 55 .6588021
1393 55 5.8701449
1399 55 .9390304
1404 55 .8982741
1411 55 .9333787
1422 55 1.4988395
1432 55 .5755867
1433 55 .9570495
1434 55 1
1438 55 .5784156
1456 55 .4956216
1483 55 .9763347
1512 55 2.7820714
1515 55 19.3330348
1542 55 .7449679
1553 55 .8637316
1593 55 1.7758827
1609 55 1
1690 55 .9562348
1701 55 .7475141
1702 55 1
1781 55 .8077279
1817 55 1.9428549
1821 55 1
1849 55 .7939504
1860 55 .5900173
1926 55 1.7920365
1939 55 .9101767
1945 55 .9529045
1952 55 .573653
1954 55 .8517806
2002 55 1
2016 55 .9135042
2042 55 .8969234
2061 55 .8723403
2071 55 14.7592584
2081 55 .9430176
2141 55 .906397
2200 55 .8198186
2214 55 .9112667
2222 55 4.8785142
2291 55 1.8676247
2307 55 .9152716
2309 55 .9270721
2379 55 1
2514 55 1
2527 55 1
2563 55 2
2597 55 .9569445
2755 55 1.9473892
2769 55 1
2781 55 1
2805 55 1
2863 55 .6506511
2900 55 .6715176
2903 55 1
3039 55 .6023776
3052 55 2.508107
3106 55 .9759907
3107 55 .2669201
3327 55 1
3338 55 .9485934
3340 55 .9585385
3369 55 2
3395 55 1.7749288
3407 55 .8681062
3408 55 .8312507
3417 55 .9649096
3428 55 .9025892
3470 55 .8728056
3475 55 .7437438
3490 55 1.7965191
3611 55 1.9647854
3672 55 1.9246594
3713 55 1
3714 55 1
3792 55 1.9538334
3826 55 .9196443
3861 55 .8475634
3930 55 .9101013
3960 55 .651824
3962 55 1
4038 55 .8289342
4044 55 2.7804616
4048 55 .8857406
4148 55 .8506883
4322 55 .6304673
4404 55 .9468029
4425 55 .4754834
4429 55 .9681828
4510 55 .7976832
4511 55 1.5481968
4538 55 .9342318
4666 55 .8541698
4764 55 .7001763
4787 55 .815499
4808 55 .5074161
4898 55 .9454774
4940 55 .4888237
5040 55 2.8859545
5073 55 .8045145
5076 55 .3063862
5085 55 14.5659208
5086 55 55.4767619
5127 55 .5211342
5230 55 1.6937803
5232 55 .8832635
5270 55 .7063264
5445 55 1
5449 55 2.5464876
5457 55 .4960686
5571 55 .2898241
5604 55 .5888569
5621 55 .6196204
5685 55 1
5845 55 .3334751
5891 55 2.5440003
5911 55 1.8571277
5938 55 .8627904
5968 55 .7684856
6010 55 4.7376901
6025 55 .8974891
6049 55 .9592794
6055 55 .86374
6151 55 1.9300896
6196 55 .9210189
6215 55 .6291056
6244 55 1
6270 55 .6951229
6273 55 1.926168
6288 55 .8535454
6306 55 1.5260232
6413 55 .9522954
6427 55 1.8316969
6461 55 1
6485 55 .7536129
6559 55 .5054684
6697 55 1
6705 55 .8953028
6716 55 .8794846
6746 55 1
6765 55 .8857855
6789 55 .474843
6806 55 1
6928 55 1
6959 55 .9306951
6961 55 1
6969 55 1.9597497
6993 55 .9581503
7019 55 1
7129 55 1
7312 55 .9472693
7543 55 2
7624 55 2.9047193
7632 55 1
7668 55 .8511423
7853 55 1
7922 55 .8465271
7974 55 1.8897902
8049 55 .8550771
8176 55 1.9798233
8245 55 1.5123729
8246 55 .8495925
8278 55 .7929679
8280 55 .9388811
8282 55 .9636235
8284 55 .8952739
8302 55 .9356827
8331 55 5.399083
8332 55 3.8091978
8418 55 .7236029
8453 55 .6467508
8463 55 .5654717
8488 55 1.9004912
8535 55 .7738275
8537 55 1.9161469
8593 55 1.8668939
8604 55 .9141357
8624 55 1.9416997
8659 55 1.3926007
8660 55 3.3110917
8670 55 1.4024805
8674 55 1
8728 55 .7942756
8744 55 3
8756 55 .6140726
8760 55 16.3290242
8911 55 2.7660899
8930 55 3.7036046
8937 55 1.9312069
8945 55 .5115843
8947 55 3.8745751
8963 55 2.9062652
8995 55 3.8180852
9094 55 4.5317135
9095 55 1.8598664
9119 55 .9177336
9138 55 .9367633
9140 55 1
9264 55 1.9770395
9291 55 1
9298 55 .9291844
9328 55 .7383429
9413 55 .7342432
9445 55 .9366026
9510 55 .8785683
9568 55 .834291
9570 55 3.9164172
9605 55 .944647
9643 55 1.5262576
9666 55 .8835001
9712 55 .6326098
9716 55 2.6485767
9720 55 2.6790376
9726 55 .9128416
9798 55 .8645673
9814 55 .7792451
9965 55 .8735199
9974 55 1
9986 55 .9141267
9993 55 1.9331765
10007 55 .471127
10045 55 1
10062 55 .1060984
10129 55 1
10149 55 9.0201658
10161 55 1.799574
10168 55 .8331176
10185 55 .7473939
10199 55 1
10200 55 .9564435
10276 55 1.9033003
10280 55 1.9408165
10307 55 2.2260593
10312 55 .6890647
10314 55 1.6260254
10315 55 .6245545
10316 55 .2682853
10317 55 3.5229305
10318 55 9.5020851
10319 55 4.3374852
10320 55 3.5764728
10323 55 1.6035832
10329 55 2.8833477
10404 55 .8383177
10413 55 2.782494
10415 55 .4110491
10429 55 .8401078
10444 55 .8851298
10485 55 9.3167358
10507 55 1.9007855
10571 55 .9540298
10575 55 .8688159
10604 55 .7684615
10630 55 .8449371
10656 55 2.8671834
10667 55 1.7443907
10668 55 .838124
10690 55 .8699282
10705 55 .7378379
10710 55 .7035809
10728 55 .8850866
10737 55 2.4580578
10741 55 .5386798
10742 55 .4789145
10746 55 .3973798
10793 55 .3604843
10797 55 .850093
10817 55 .7926486
10825 55 1.9179665
10836 55 1
10837 55 2.9713751
10849 55 .4459443
10868 55 .9544193
10887 55 .9795761
10920 55 5.4827841
10923 55 .9593624
10935 55 .7792313
10962 55 .9433357
11034 55 .9194685
11037 55 5.9598101
11068 55 3.9679612
11092 55 1
11106 55 2.8274243
11111 55 1
11155 55 1
11161 55 2.7910357
11206 55 1.7796866
11220 55 1.9342213
11222 55 1.6526317
11224 55 1.9038543
11242 55 1
11248 55 1
11270 55 .8638452
11292 55 .8622225
11324 55 .9608864
11326 55 .7722848
11327 55 .9272666
11331 55 39.9780813
11400 55 .8894657
11404 55 .365295
11444 55 .8158665
11455 55 .4142291
11469 55 .2402461
11475 55 .9503671
11486 55 1
32 56 .7977201
37 56 .9160226
69 56 .9032052
86 56 .8981396
105 56 .9624619
146 56 1.9556965
150 56 .802871
156 56 .9216097
157 56 1
171 56 .9791109
174 56 3.8953596
181 56 .9473427
184 56 .9627966
214 56 .781929
286 56 .9431627
290 56 1
292 56 .8409471
305 56 .8400246
314 56 .9769294
352 56 .3007695
354 56 .6113199
355 56 .7281259
386 56 3.8140198
387 56 1.5652729
388 56 44.9678843
401 56 .8898658
426 56 6.040563
443 56 .9212012
448 56 .9430895
452 56 .8966703
457 56 1.8566863
482 56 .4878294
493 56 1
536 56 1
552 56 .6216051
564 56 4.8146599
673 56 .9312908
682 56 .6881541
686 56 .8920347
688 56 .1855029
727 56 .933985
735 56 1.949569
738 56 .8107714
747 56 1
750 56 .7602644
753 56 1
757 56 .9110485
766 56 .8834164
773 56 1
780 56 2.8650368
801 56 4.4885196
819 56 .850499
832 56 1
870 56 .515184
874 56 1
881 56 1
910 56 .8221989
923 56 .6262612
954 56 1
963 56 1.7609747
989 56 2.9542708
998 56 .9422456
1032 56 9.2245668
1035 56 .5525287
1040 56 2.8870707
1059 56 34.1331979
1060 56 62.3612972
1078 56 .7232634
1102 56 .9522823
1167 56 .9327359
1178 56 .9546341
1182 56 .6149864
1197 56 .772208
1208 56 .83191
1237 56 .6533243
1244 56 .9264648
1306 56 4.6602127
1307 56 5.6189366
1312 56 .9427802
1323 56 .556087
1325 56 .8022641
1331 56 .9561849
1372 56 .8497127
1404 56 .9159383
1411 56 1.9449472
1412 56 .894258
1432 56 .6492841
1433 56 .9645077
1444 56 .8028838
1468 56 1
1510 56 .9515992
1512 56 1.8199137
1515 56 9.7961408
1553 56 .887394
1585 56 .9442447
1593 56 1.8147996
1595 56 .9667713
1608 56 .8903875
1624 56 .3239013
1635 56 .8601652
1701 56 1.7913571
1724 56 1
1727 56 1
1740 56 1
1744 56 .5703572
1810 56 .8007715
1848 56 1
1865 56 .8518799
1870 56 1
1895 56 .7552734
1918 56 .8021632
1950 56 .9188622
2005 56 .8980541
2007 56 .8966112
2034 56 .8378508
2044 56 1
2056 56 1.4865195
2071 56 8.8010621
2080 56 1
2148 56 .9347102
2200 56 .8511063
2222 56 .8996096
2239 56 .7970752
2288 56 .74863
2345 56 .8355406
2416 56 .9345657
2451 56 .6114832
2455 56 .8252975
2459 56 1
2529 56 1.8012819
2603 56 .5629907
2726 56 1
2757 56 1
2820 56 .923501
2863 56 .7113139
2881 56 .8904859
2884 56 .8065193
2900 56 1.728557
2918 56 .9205321
3016 56 .9641796
3017 56 .5108678
3020 56 .8678734
3191 56 .9523348
3218 56 .8611403
3285 56 1
3338 56 1.9575199
3370 56 .3878821
3407 56 .891009
3417 56 2.9710029
3531 56 .9678226
3554 56 .8227363
3604 56 1
3618 56 1.9761018
3792 56 .96185
3812 56 .9849062
3861 56 .8740333
4008 56 .8288286
4038 56 .858639
4044 56 .8185834
4136 56 1
4215 56 2.8934929
4276 56 1
4352 56 .8169293
4384 56 1.773742
4425 56 .5665633
4429 56 .9737077
4446 56 1
4448 56 .9331305
4455 56 .961692
4500 56 .6653173
4508 56 .9423282
4510 56 .8328146
4511 56 2.6266503
4538 56 .9456522
4590 56 .8975398
4592 56 .9003141
4666 56 .8794925
4680 56 .810404
4720 56 1
4734 56 1.8774715
4772 56 .9208365
4787 56 .8475367
4791 56 1
4797 56 .7932587
4808 56 1.592951
5076 56 .426829
5085 56 2.9885873
5086 56 19.6094917
5102 56 1.9390754
5141 56 .8671695
5177 56 1
5215 56 .8315031
5227 56 1
5230 56 1.7469539
5232 56 .9035343
5235 56 .9403264
5284 56 .6848335
5311 56 1.8365458
5449 56 .6252379
5546 56 .7780907
5547 56 1
5563 56 2
5571 56 .4131428
5573 56 .6427304
5621 56 3.6856715
5661 56 1
5679 56 1
5865 56 1
5911 56 2.8819368
6010 56 1.783239
6049 56 .9663504
6079 56 .8885049
6167 56 1
6178 56 .8541852
6223 56 .9497099
6270 56 1.7480634
6273 56 .9389886
6305 56 .6251236
6479 56 .7676526
6483 56 .945559
6519 56 .919797
6680 56 .8418516
6765 56 .9056183
6775 56 .4518933
6789 56 .566034
6958 56 3.9094991
7001 56 1.9131981
7007 56 .9255103
7092 56 1
7107 56 1
7119 56 1
7181 56 .9103701
7200 56 1
7222 56 1
7294 56 1
7312 56 .9564258
7493 56 1
7624 56 .9212643
7627 56 .8970974
7703 56 .6490758
7827 56 .7865761
7909 56 .4120394
7974 56 1.9089276
8013 56 .9092887
8049 56 1.8802423
8069 56 1.7559281
8070 56 .6784832
8080 56 .9018433
8179 56 1.53086
8197 56 .9229762
8202 56 .9158303
8221 56 1
8227 56 1.6552159
8245 56 .5970471
8275 56 .7607805
8284 56 1.9134591
8302 56 .9468511
8332 56 2.8423297
8359 56 1
8385 56 1
8437 56 1
8463 56 2.6409255
8465 56 .8423595
8488 56 2.9177705
8498 56 .6374823
8515 56 .7074747
8518 56 1
8535 56 5.8131013
8537 56 .9307076
8541 56 .9180803
8593 56 .8900072
8653 56 .9132468
8670 56 9.5062369
8694 56 .8919173
8696 56 1
8760 56 40.4874079
8774 56 .8826874
8876 56 .9568275
8911 56 1.8067073
8930 56 5.7550723
8937 56 .9431525
8947 56 .8963545
8963 56 1.9225418
8995 56 .8496739
9094 56 6.6130293
9147 56 .7261948
9180 56 .573858
9233 56 3.4876538
9314 56 .932421
9330 56 .8082438
9331 56 3.9043882
9352 56 2.9645103
9379 56 .9137484
9396 56 .8897275
9462 56 .9544277
9491 56 .9805627
9570 56 1.9309309
9643 56 1.6085208
9666 56 .9037298
9716 56 3.7095997
9720 56 .7347712
9726 56 1.9279762
9798 56 1.8880845
9799 56 .6842908
9801 56 .8522506
9857 56 .504774
9915 56 1.828793
9919 56 1.9260201
9944 56 .8735702
9964 56 .9863899
9986 56 .9290382
9991 56 .9535633
9993 56 .9447801
10050 56 .5910513
10089 56 .9024195
10110 56 1
10149 56 12.1903094
10161 56 1.8343771
10197 56 1
10200 56 .9640069
10276 56 5.9200918
10307 56 1.3604505
10311 56 1.7883786
10312 56 .7430572
10314 56 3.6909644
10317 56 1.6057714
10318 56 2.5885457
10319 56 3.4525278
10321 56 .8825866
10329 56 .9036039
10338 56 .777516
10404 56 .8663931
10407 56 2
10413 56 2.8202629
10429 56 1.8678723
10445 56 .9571436
10456 56 1.9869719
10460 56 2
10485 56 6.4353814
10487 56 1.7668267
10507 56 4.9180136
10515 56 .8931558
10568 56 .9485228
10571 56 1.9620123
10595 56 .714287
10635 56 1
10639 56 .9312902
10667 56 1.788776
10672 56 1
10729 56 .8909269
10737 56 4.5521635
10746 56 .502022
10747 56 2.7881265
10772 56 .7368128
10814 56 .9645634
10817 56 1.8286542
10832 56 .8472947
10837 56 .9763457
10844 56 .7564525
10923 56 .9664189
10948 56 .9073895
10961 56 .8440787
10980 56 .8921333
11034 56 .9334524
11037 56 .9667889
11038 56 1
11051 56 .9557712
11068 56 .9735245
11106 56 1.8573913
11107 56 .8099999
11109 56 .9160562
11114 56 .9346096
11135 56 1.5979278
11158 56 .7757741
11161 56 .8273214
11163 56 1
11168 56 .8984764
11222 56 3.7129506
11226 56 1.9605654
11237 56 .8862054
11247 56 .8890194
11324 56 .9676783
11327 56 .9398964
11331 56 14.6764687
11345 56 .8537517
11347 56 .969959
11359 56 1
11365 56 .935064
11387 56 2.9588581
11407 56 .9653005
11418 56 2.9360994
11421 56 1
11423 56 1.6262269
11450 56 1.9082093
11456 56 .7163187
11469 56 .3721738
11475 56 .9589856
11478 56 .944092
29 57 1
142 57 .9761318
146 57 .9724341
147 57 2.9796723
150 57 .8773452
174 57 4.9348921
175 57 1.9470669
186 57 .9540205
229 57 .941648
236 57 2.9337646
243 57 .9565964
292 57 .9010364
305 57 1.9004624
316 57 1.9612391
350 57 .7815944
386 57 3.8842821
387 57 .7295103
388 57 8.5135495
426 57 2.9142102
448 57 .96459
498 57 .9194342
503 57 .9654196
515 57 2
526 57 1.909581
567 57 1.9536094
577 57 1
614 57 .8885626
648 57 1.973374
672 57 1
673 57 4.9572487
682 57 .8059677
686 57 .9328234
723 57 .7744097
727 57 .9589251
735 57 2.9686215
750 57 1.8508352
757 57 .9446539
766 57 2.927461
770 57 .9581135
779 57 1
787 57 1.9555701
801 57 .681754
819 57 .9069796
888 57 1
960 57 .9135452
963 57 .8512771
989 57 .971547
1002 57 .9467376
1032 57 .5175211
1040 57 .9297348
1057 57 1.9745116
1059 57 15.7274369
1060 57 16.2471558
1073 57 1
1083 57 1.9283861
1131 57 1
1173 57 1
1197 57 .8582665
1249 57 .8496973
1280 57 .9910455
1305 57 1.1589648
1306 57 5.1663767
1312 57 .9643975
1325 57 .8769676
1393 57 .9332334
1404 57 .9476963
1411 57 1.9657458
1422 57 1.742322
1426 57 .9179175
1432 57 .7817826
1483 57 1.9878322
1494 57 .8744658
1510 57 .9698847
1512 57 3.8879493
1515 57 4.6287463
1530 57 .9220323
1542 57 .8688721
1574 57 1
1608 57 .9317985
1612 57 1
1624 57 .5793276
1636 57 2.935168
1669 57 .9614711
1690 57 .9774976
1713 57 .9275758
1737 57 1.9609281
1810 57 .8760389
1817 57 .9706181
1943 57 1
1964 57 1
2071 57 5.8762197
2090 57 .8191018
2116 57 2
2188 57 .9438245
2215 57 .9383086
2220 57 1
2230 57 .9716341
2304 57 1.9652937
2309 57 .9625032
2344 57 1
2345 57 .8976724
2490 57 .6732127
2582 57 1.9126051
2734 57 1
2755 57 .9729495
2854 57 .9303743
2900 57 2.8311066
3039 57 .7955575
3051 57 .9064278
3068 57 .9304965
3194 57 1
3235 57 1
3244 57 .9352809
3340 57 .978682
3353 57 1
3354 57 2
3417 57 .9819578
3463 57 1
3476 57 .7780204
3490 57 .8953777
3589 57 .1106338
3609 57 2.8287662
3618 57 1.9851304
3768 57 .7621836
3865 57 .8412063
3879 57 .7310459
3908 57 1
3909 57 .9552885
3988 57 .9082567
4044 57 .8871216
4093 57 9.7804507
4125 57 1
4148 57 .9232295
4226 57 .9357034
4429 57 .9836408
4448 57 .9583934
4502 57 1
4508 57 1.9641163
4509 57 .869613
4511 57 1.7676997
4592 57 1.9379749
4666 57 .9250196
4704 57 1.9278563
5028 57 .3574911
5085 57 2.7484876
5086 57 7.6459952
5230 57 1.8425533
5232 57 .9399785
5325 57 1
5410 57 .8524915
5449 57 2.7668209
5621 57 .804423
5696 57 .9790087
5845 57 2.6572979
5847 57 .9833631
5911 57 1.9265404
5915 57 1.9418206
5922 57 .9540134
5972 57 .9485968
6003 57 1.9649567
6025 57 2.9472927
6049 57 .979063
6241 57 1
6248 57 .9465013
6263 57 .9710721
6270 57 .8432436
6288 57 .9246985
6306 57 1.7562989
6427 57 1.9134649
6475 57 1.9466967
6483 57 .9661265
6493 57 .9002849
6519 57 .9500973
6559 57 .7457304
6678 57 1
6697 57 1
6789 57 .7299839
6802 57 .9242661
6959 57 .964366
7007 57 .9536521
7063 57 .6536576
7213 57 .8326572
7294 57 1
7312 57 .9728879
7420 57 .871335
7448 57 .9444116
7506 57 .937968
7624 57 3.9510102
7662 57 .8501324
7867 57 .7358584
7909 57 .6341676
8049 57 .9254861
8068 57 1.9618636
8069 57 1.8481371
8070 57 3.7999504
8078 57 .8624015
8131 57 1
8137 57 .9376117
8232 57 .9282246
8251 57 1
8278 57 1.8935518
8281 57 .9684777
8302 57 2.9669304
8315 57 .8825071
8331 57 1.691031
8418 57 .857887
8436 57 .9855202
8442 57 2.8634191
8488 57 2.9488363
8493 57 2.9570623
8510 57 1
8511 57 1
8518 57 2
8535 57 1.8837106
8536 57 1.9046125
8593 57 .9315618
8623 57 1
8660 57 .6457891
8670 57 4.6927778
8760 57 7.570034
8876 57 .9731378
8911 57 .8797322
8930 57 3.8476046
8947 57 .9355112
8960 57 .980009
8965 57 .9621043
8971 57 1.9040528
8995 57 .9064662
9001 57 .9543968
9048 57 1.9579166
9092 57 .9263858
9094 57 1.7592246
9119 57 .9577017
9147 57 1.8296368
9172 57 .8797177
9233 57 .6812153
9241 57 .9849017
9253 57 1
9264 57 .9881945
9286 57 .9773601
9352 57 .9779181
9379 57 .9463338
9445 57 1.9674034
9458 57 .978372
9459 57 .8373817
9491 57 .987906
9537 57 1.9140216
9550 57 .8138499
9570 57 .9570248
9594 57 .9135211
9643 57 .7564194
9712 57 1.8111017
9716 57 2.8193113
9720 57 2.8349731
9796 57 .9719602
9798 57 2.9303656
9814 57 .8864961
9914 57 1
9964 57 .9915317
9983 57 .9862696
9986 57 2.9558472
10050 57 .7455498
10070 57 .8346888
10075 57 .933768
10081 57 .8941238
10092 57 .5547703
10149 57 6.4962059
10161 57 .8969485
10166 57 .9260048
10200 57 1.9776049
10205 57 2.9720653
10242 57 .9420492
10245 57 1
10248 57 1
10276 57 2.9502807
10306 57 .9702608
10307 57 .6020686
10314 57 .8077163
10315 57 .80696
10316 57 .6237797
10317 57 1.7547087
10318 57 .7439908
10320 57 1.7822382
10329 57 .9400218
10404 57 .916869
10413 57 1.8881666
10429 57 1.9177894
10440 57 1.9795222
10441 57 .7234577
10487 57 .8549182
10499 57 1.9722917
10521 57 .8127158
10541 57 1
10570 57 .9611343
10571 57 .9763639
10609 57 1.8071301
10639 57 .9572483
10656 57 3.9317107
10667 57 1.8685753
10705 57 .865206
10710 57 .8475924
10731 57 1
10737 57 3.7213536
10747 57 .8681711
10817 57 .8933877
10837 57 1.9852822
10844 57 .8484634
10920 57 1.734067
10948 57 .9423772
10954 57 .9182011
10962 57 .9708654
10964 57 .9356405
10972 57 1.9531201
10980 57 2.9328847
11039 57 1.9553198
11047 57 1
11051 57 .9724806
11055 57 .931403
11071 57 .9643134
11087 57 .9214108
11091 57 .8793625
11106 57 2.9112681
11125 57 .9793228
11162 57 .7880773
11167 57 3.9182223
11214 57 .9301514
11222 57 3.8213962
11253 57 1.9794802
11284 57 .8916738
11324 57 .9798892
11331 57 5.93208
11365 57 1.9595965
11374 57 1
11385 57 1
11400 57 2.9431674
11437 57 1
11453 57 .8143232
11454 57 .7022936
11457 57 .6957542
11475 57 .9744806
11478 57 .9652138
11488 57 .9915544
26 58 1.9674348
59 58 .9005662
72 58 .9461826
78 58 .9335716
105 58 .9703219
131 58 1
150 58 .8441476
156 58 .9380238
171 58 .9834849
174 58 .9172701
175 58 1.9327401
187 58 1.9360528
217 58 .8871414
229 58 2.9258545
305 58 3.8735217
328 58 .7490045
352 58 .4471807
354 58 1.6927052
386 58 .852962
387 58 1.6563
388 58 18.4872766
389 58 .6709551
416 58 .884295
426 58 2.0790144
461 58 1.9455331
485 58 .6725301
503 58 1.9560601
508 58 .9142238
517 58 1
526 58 3.8851083
544 58 .9348617
642 58 .9653324
667 58 1
673 58 1.9456777
701 58 1
750 58 1.8104624
757 58 .929674
761 58 .6439328
791 58 .8063208
801 58 2.595618
900 58 .7997338
910 58 .8594285
924 58 .6160922
939 58 1.9593901
941 58 .7384119
966 58 .9081954
972 58 .977703
988 58 .8204127
992 58 .6936211
1032 58 4.386934
1059 58 30.5710305
1060 58 32.9607573
1110 58 1
1117 58 .8458722
1124 58 2.9742739
1147 58 .8996177
1185 58 1
1197 58 4.8199051
1221 58 .8753746
1243 58 .7944543
1281 58 1.9202262
1306 58 4.9407494
1307 58 5.698727
1325 58 .8436678
1379 58 .8599019
1382 58 .9165041
1400 58 .1857633
1404 58 .9335399
1412 58 .9163992
1422 58 .6725793
1437 58 .8785932
1444 58 .8441578
1512 58 .8576218
1515 58 6.2576046
1542 58 .8333811
1566 58 .9466418
1624 58 .4654689
1636 58 .9176206
1642 58 6.0153343
1831 58 1
1883 58 1
1909 58 .9119777
1926 58 .8641322
1990 58 .9696673
2071 58 3.8427175
2078 58 .975197
2090 58 .7701401
2159 58 1.3710351
2166 58 .4642108
2230 58 .9639566
2307 58 .9446448
2309 58 .9523544
2333 58 .7551841
2466 58 1.8697236
2514 58 1
2529 58 .8428913
2582 58 .8889509
2593 58 .7323593
2597 58 .9718707
2698 58 1
2765 58 .8474899
2788 58 1.6869615
2816 58 1
2915 58 .8978863
3039 58 .7402233
3048 58 1
3052 58 2.6786339
3055 58 1
3106 58 .9843142
3109 58 .7451132
3179 58 .8573215
3191 58 .9623154
3276 58 .9859361
3353 58 1
3370 58 .5160528
3417 58 1.9770746
3470 58 .9169007
3490 58 1.8670608
3496 58 .9255835
3554 58 .8598534
3596 58 1
3609 58 .7824202
3611 58 .9769934
3651 58 .8774866
3667 58 .9703292
3705 58 53.3808183
3780 58 1
3824 58 .8299751
3904 58 .7832838
3930 58 2.9412669
3971 58 .9393064
3975 58 1
4038 58 1.8882384
4093 58 3.7210278
4134 58 1
4148 58 1.9024509
4194 58 1
4344 58 .8270206
4345 58 1.2314041
4384 58 .8211179
4404 58 .965245
4425 58 1.6573201
4429 58 1.979213
4455 58 .9697133
4500 58 1.7353962
4506 58 1
4511 58 .7048256
4664 58 .9419492
4666 58 .9047255
4714 58 .8225187
4756 58 .8634203
4772 58 .9374124
4934 58 2.9480305
4940 58 .6660357
4985 58 .5809264
5017 58 .6948614
5034 58 .9074085
5076 58 1.5468447
5084 58 .8759584
5086 58 16.7382047
5087 58 .8300938
5127 58 1.6871449
5130 58 .8949881
5230 58 .799939
5250 58 .6695445
5311 58 .8707713
5444 58 .6485189
5449 58 1.7037089
5507 58 .9591056
5510 58 1
5515 58 .8677663
5621 58 .7514884
5905 58 1.7726256
5911 58 .9066579
5938 58 .9103575
6010 58 .8286263
6020 58 1
6051 58 .94894
6134 58 1.9045811
6184 58 .9365272
6273 58 .9517637
6385 58 .3832996
6427 58 .8900434
6645 58 .6890968
6705 58 .9315987
6710 58 1
6718 58 1
6752 58 .8809469
6789 58 .6569017
6791 58 .7906599
6820 58 1
6958 58 .928449
6969 58 .9737035
7006 58 1
7007 58 .9411076
7213 58 .7873645
7409 58 .8262696
7461 58 1
7532 58 .9640701
7618 58 .8717007
7628 58 .906161
7663 58 .8782971
7694 58 .9169076
7699 58 .9154711
7749 58 .8255536
7885 58 .8460619
8062 58 1
8070 58 2.7458053
8148 58 .9559968
8179 58 2.6290927
8227 58 .7274099
8244 58 1
8278 58 .8647407
8302 58 1.9579799
8306 58 .4425013
8328 58 7.0898639
8329 58 7.9602228
8331 58 1.6074058
8332 58 2.8753441
8334 58 .9406336
8418 58 1.8194229
8442 58 .8264523
8465 58 .8753677
8488 58 .9349884
8493 58 .9454408
8498 58 .7133895
8535 58 7.8522358
8536 58 .8787951
8593 58 1.9130385
8604 58 .9439027
8637 58 .9714405
8659 58 3.6031708
8660 58 1.5499189
8670 58 2.6096255
8728 58 .8655951
8754 58 1
8756 58 .747864
8760 58 16.6416839
8774 58 .9072514
8822 58 .9125225
8876 58 .9658674
8911 58 .8471807
8915 58 .8434693
8937 58 .9550558
8947 58 .9180568
8995 58 1.8811505
9001 58 .942054
9094 58 1.6940567
9117 58 .9296174
9126 58 .9719182
9153 58 1
9160 58 .7576928
9233 58 3.5949334
9384 58 .8934814
9396 58 .9128173
9445 58 .9585809
9459 58 .7933676
9468 58 .9490466
9515 58 2
9643 58 .6904922
9720 58 .7903072
9795 58 .9062529
9798 58 .9115184
9801 58 2.8831877
9814 58 .8557753
9919 58 .9415107
9964 58 .9892397
9983 58 1.9825534
10031 58 .741819
10057 58 1
10062 58 1.4159916
10089 58 2.9228518
10116 58 1
10123 58 .9767192
10133 58 .9545061
10143 58 .9671486
10149 58 2.3598497
10157 58 1.3604409
10161 58 .8690567
10200 58 .9715434
10205 58 .9645045
10229 58 .914173
10248 58 1
10276 58 2.9368237
10314 58 .755673
10316 58 .5219524
10317 58 .6883185
10318 58 3.6746997
10319 58 2.5671624
10323 58 .7410109
10329 58 4.9237882
10404 58 .8943689
10413 58 .8578979
10429 58 .8955384
10440 58 .9739797
10444 58 .9249524
10451 58 .9394915
10456 58 .9896999
10485 58 1.5536063
10487 58 1.8156506
10496 58 .8096491
10507 58 5.9351806
10515 58 .9155278
10552 58 2
10571 58 5.9699665
10582 58 .8664436
10592 58 .5464565
10593 58 .6142106
10594 58 .7369029
10595 58 .7741121
10604 58 .8487301
10652 58 .9830454
10656 58 .9132276
10667 58 .833004
10669 58 .8863116
10729 58 .9137656
10737 58 2.6459355
10747 58 .8324905
10767 58 .6678712
10835 58 .886966
10838 58 .8548992
10844 58 1.8074487
10849 58 .6380215
10868 58 .970221
10887 58 .9866565
10920 58 .6620899
10923 58 .9734504
10964 58 .9182211
10980 58 4.9147194
10988 58 1.9769534
11034 58 .9473867
11039 58 .9432267
11106 58 2.887252
11162 58 .7307186
11166 58 .8736843
11167 58 .8960884
11201 58 .8372849
11208 58 .8779575
11224 58 .9371856
11311 58 1
11324 58 2.9744461
11331 58 9.3723795
11355 58 .8584011
11361 58 .9268393
11369 58 1
11370 58 .8250507
11382 58 .9105844
11400 58 .9277852
11407 58 1.9725662
11423 58 2.7044909
11454 58 2.6217167
11456 58 .7757184
11475 58 1.9675736
11481 58 1
11483 58 .7908985
11485 58 1.6864009
11488 58 .9892685
26 59 .9686625
46 59 .9367326
62 59 .8602631
69 59 .9263581
72 59 2.9482116
133 59 .9751622
142 59 .970815
156 59 2.9403603
171 59 .9841075
174 59 .9203891
175 59 .9352758
181 59 .9599381
201 59 .9113448
222 59 .9751924
229 59 .9286498
305 59 4.8782899
349 59 .5802526
350 59 .7329436
352 59 1.4680221
387 59 3.6692575
388 59 31.845909
401 59 1.9162094
414 59 .9642644
416 59 1.8886571
426 59 3.2268367
443 59 .9400495
461 59 1.9475866
482 59 .6103381
493 59 1
503 59 .9577166
521 59 .9742086
526 59 1.8894398
544 59 .9373174
552 59 .7121154
564 59 .8589924
577 59 1
592 59 .7881206
648 59 .967443
673 59 1.9477257
674 59 1
679 59 .65759
712 59 .6712168
727 59 .9497755
750 59 .817608
758 59 1
762 59 .8253719
766 59 .9113027
770 59 .9487831
801 59 1.6108633
819 59 1.8862589
852 59 1.4942665
878 59 1
886 59 .9355247
926 59 1.9532006
927 59 1
941 59 .7482739
978 59 .9678049
1000 59 1.6997759
1010 59 3.7387192
1032 59 4.4100468
1038 59 .250973
1040 59 .9140829
1059 59 20.7757042
1060 59 42.1884385
1077 59 1
1102 59 1.9636961
1123 59 .660539
1143 59 .9434253
1147 59 .9034021
1192 59 .9552528
1243 59 .8022034
1306 59 7.9806834
1307 59 .7100851
1325 59 2.8495616
1372 59 .8856607
1379 59 .8651836
1393 59 .9183608
1404 59 .9360455
1406 59 .9416709
1422 59 .6849231
1438 59 .7349522
1452 59 1
1454 59 .9625034
1485 59 .7345382
1501 59 2.9556348
1512 59 3.8629895
1515 59 15.3232934
1585 59 .9575811
1593 59 .8590986
1608 59 .9166063
1624 59 .4856209
1669 59 2.9528887
1670 59 1
1702 59 1
1705 59 1
1744 59 .6731257
1751 59 .8199155
1803 59 1
1849 59 .8704577
1867 59 .7735853
1899 59 .9705482
1926 59 .8692545
2071 59 13.8486471
2093 59 .9779108
2143 59 1
2161 59 1
2211 59 .8693306
2248 59 1
2292 59 .9771915
2321 59 .8258816
2410 59 1
2438 59 .9227078
2563 59 1
2574 59 .7086063
2582 59 .8931374
2624 59 .9523899
2631 59 1.9704705
2637 59 1
2663 59 .916121
2755 59 .9669239
2903 59 1
2934 59 1
3052 59 .6907495
3081 59 1.7821101
3165 59 1
3179 59 .8627006
3226 59 .8891038
3338 59 .9676809
3379 59 .7699813
3407 59 .9170791
3470 59 .9200336
3490 59 .8720726
3557 59 .5762607
3596 59 2
3611 59 2.9778608
3635 59 .8217425
3645 59 1
3672 59 .9526338
3704 59 1
3708 59 .8836938
3801 59 .9409559
3826 59 .9494808
3861 59 .9041639
3918 59 1
3967 59 1.9461656
4093 59 3.7315451
4196 59 1
4260 59 .9274205
4311 59 1.9380415
4344 59 2.8335419
4378 59 1.9649753
4385 59 .8673268
4429 59 .9799967
4455 59 1.9708551
4511 59 1.7159538
4615 59 .8487464
4808 59 .6903152
4923 59 .8967917
4926 59 .9725787
5076 59 .5639288
5085 59 7.4697076
5086 59 14.8988755
5130 59 .8989471
5178 59 .4594716
5235 59 .9546
5284 59 .7602198
5294 59 3.8903837
5359 59 .9465105
5443 59 .8270286
5445 59 1
5476 59 .947827
5613 59 .7992266
5684 59 1.8115774
5700 59 1.9206882
5794 59 1
5845 59 .5809594
5847 59 .9796571
5904 59 1
5922 59 .9437697
6003 59 .9571506
6012 59 .8208256
6025 59 3.935552
6191 59 1
6270 59 .8083254
6296 59 1
6306 59 .7020134
6475 59 .9348232
6571 59 2
6656 59 1
6752 59 .8854353
6762 59 1
6793 59 1
6958 59 .9311465
7006 59 1
7224 59 1.9120328
7248 59 1
7532 59 .9654247
7624 59 4.9400975
7627 59 1.9217112
7638 59 .2514481
7663 59 .8828853
7682 59 .9150579
7909 59 .5526768
8049 59 .9088878
8069 59 .8143089
8070 59 .7553885
8078 59 1.8317509
8147 59 .5492765
8227 59 .7376866
8245 59 .6934315
8276 59 .9160279
8298 59 .8804839
8302 59 2.959564
8303 59 .9299722
8311 59 .8849373
8317 59 .8790953
8328 59 .1241763
8331 59 1.6222068
8332 59 1.8800437
8371 59 1
8421 59 .8806072
8436 59 .9822947
8493 59 2.9474977
8535 59 1.8578066
8536 59 .8833646
8537 59 .947282
8624 59 .9633469
8660 59 1.5668871
8670 59 1.6243427
8760 59 11.8059936
8828 59 .462945
8911 59 1.852942
8915 59 .8493706
8930 59 3.8136578
9013 59 .9711602
9024 59 .9247809
9094 59 .7055908
9095 59 .9118988
9138 59 .9602435
9160 59 2.7668279
9176 59 .6449195
9233 59 .6102045
9330 59 .854111
9352 59 .9729992
9363 59 .9307885
9445 59 1.9601424
9458 59 .9735543
9459 59 2.8011577
9468 59 .9509675
9537 59 .8948695
9641 59 1.8719776
9643 59 .7021607
9654 59 .5599627
9720 59 .7982127
9726 59 .945204
9767 59 .7250179
9798 59 1.9148542
9811 59 .3896042
9919 59 .9437157
9942 59 1
9961 59 1
9968 59 .9809494
9993 59 .9579884
10041 59 .720762
10044 59 1
10062 59 3.4380089
10064 59 1
10081 59 .8705394
10109 59 .94411
10116 59 1
10149 59 6.3839836
10161 59 1.8739933
10167 59 1
10205 59 .9658427
10229 59 .9174087
10245 59 1
10252 59 .9400697
10276 59 .9392055
10311 59 .8389974
10312 59 .8045167
10313 59 .6238076
10314 59 2.7648842
10315 59 1.7639595
10317 59 2.700069
10318 59 2.6869636
10319 59 1.5834805
10320 59 .7337307
10329 59 3.9266614
10386 59 1.9329186
10407 59 1
10413 59 7.8632552
10429 59 .8994766
10440 59 1.9749607
10485 59 2.5704355
10487 59 .8226006
10507 59 2.9376244
10516 59 .889173
10571 59 1.9710988
10572 59 .690206
10594 59 .7468218
10603 59 1
10625 59 .9786286
10650 59 .9582961
10656 59 2.9164989
10678 59 .8824772
10725 59 1
10737 59 7.6592839
10747 59 2.8388056
10784 59 .9071904
10793 59 1.59794
10817 59 2.8696393
10835 59 .8912274
10839 59 .6494138
10894 59 .8827298
10964 59 .9213041
10980 59 1.9179345
10988 59 .9778223
11051 59 1.9663505
11055 59 .9161227
11106 59 2.8915026
11109 59 1.9361352
11129 59 1
11166 59 .8784464
11180 59 1
11192 59 1
11208 59 1.8825585
11214 59 .9145923
11222 59 3.7816114
11226 59 .9699979
11248 59 2
11249 59 .9486814
11271 59 .9452958
11290 59 .9762866
11292 59 .9133801
11321 59 .9143803
11327 59 .9542729
11331 59 16.4714415
11365 59 1.9505964
11400 59 .9305077
11407 59 .9736005
11423 59 1.7156317
11454 59 .6359781
11469 59 .5223468
11475 59 2.9687961
46 60 .9225423
69 60 .9098409
72 60 .9365959
102 60 1
106 60 2
147 60 .9695693
153 60 .7520085
156 60 .9269837
171 60 .980543
174 60 3.9025331
175 60 .9207589
181 60 .9509526
208 60 .959422
229 60 5.9126467
239 60 .7596347
257 60 .8980077
305 60 1.8509916
314 60 .978511
316 60 .9419747
355 60 .7467641
386 60 3.8267696
387 60 .5950753
388 60 13.7927387
426 60 .3805542
443 60 .9266032
448 60 .9469909
457 60 .866511
461 60 .9358308
464 60 1
482 60 .5229409
485 60 .6141966
503 60 1.9482329
526 60 .8646422
532 60 .4390553
544 60 .9232584
552 60 1.6475457
564 60 1.8273658
607 60 .9239966
639 60 .927595
642 60 .959157
673 60 1.9360011
682 60 .7095325
723 60 .6622899
727 60 .9385106
735 60 .9530263
750 60 2.7766993
761 60 .5805052
766 60 2.8914087
770 60 1.9372956
801 60 .5235838
819 60 .8607479
852 60 1.3808356
856 60 1.9375106
877 60 .540693
880 60 .9624123
948 60 .893732
950 60 1
960 60 .8705767
1032 60 3.2777262
1040 60 .8948125
1053 60 1
1059 60 1.6039474
1060 60 38.8849638
1093 60 1.9670622
1099 60 1
1124 60 2.9696912
1143 60 .9307362
1157 60 .8353827
1187 60 .9446442
1194 60 .8998756
1197 60 3.7878242
1202 60 1
1208 60 .8434333
1237 60 .6770905
1280 60 .9865951
1284 60 .9404465
1288 60 .4459044
1306 60 6.752061
1307 60 3.6450601
1312 60 .9467029
1325 60 .8158198
1331 60 1.9591886
1354 60 1
1390 60 1
1393 60 2.90005
1404 60 1.9217011
1422 60 .6142546
1452 60 1
1463 60 .915883
1483 60 2.9817847
1492 60 .9273032
1501 60 1.9456841
1510 60 .9549173
1512 60 1.8322594
1515 60 8.947225
1522 60 .6553339
1524 60 .863894
1530 60 .8832818
1548 60 .9681294
1608 60 1.8979019
1669 60 .9423221
1670 60 1
1690 60 1.9663138
1727 60 1
1821 60 1
1841 60 .8707817
1848 60 1
1909 60 .8962979
1913 60 .933611
1922 60 .8713936
1950 60 .9244246
1964 60 1
1991 60 1
2071 60 15.8147002
2073 60 1
2078 60 1.9707788
2127 60 .9283156
2148 60 3.9391861
2302 60 .8851773
2307 60 .9347842
2338 60 1
2424 60 .6697787
2441 60 .9167295
2444 60 .8035376
2466 60 .8465169
2472 60 .3258473
2490 60 .5107974
2514 60 1
2563 60 1
2567 60 1
2582 60 1.8691693
2597 60 1.96686
2749 60 .9007077
2755 60 .9595052
2790 60 1
2791 60 1
2840 60 1
2863 60 .7311046
2884 60 .8197832
2901 60 1.8867949
2927 60 .9641884
2982 60 1.9095917
2987 60 1.9328141
3016 60 .9666353
3031 60 .7502505
3039 60 1.6939483
3094 60 1
3109 60 .6997092
3141 60 .8213199
3194 60 1
3294 60 1
3395 60 2.8267617
3407 60 2.8984808
3428 60 .9250225
3461 60 1
3475 60 .8027585
3498 60 1
3534 60 .8552943
3574 60 .5219795
3575 60 1
3596 60 1
3609 60 .7436619
3611 60 .9728951
3617 60 .9099825
3618 60 .9777401
3662 60 1.9719978
3672 60 .94201
3748 60 1
3757 60 .6279709
3792 60 1.9644654
3793 60 1
3801 60 .9277129
3805 60 .8548267
3826 60 .9381499
3852 60 .9081934
3860 60 1
3861 60 1.8826688
3869 60 .7874849
3882 60 1
3909 60 .9330666
3967 60 .934091
4024 60 .4851137
4030 60 .8384868
4044 60 .8310203
4093 60 2.6713334
4175 60 1.6799744
4262 60 .5807788
4291 60 .8052395
4295 60 .8390083
4311 60 .9241449
4344 60 .7962071
4455 60 1.9643182
4508 60 .9462818
4509 60 .8048098
4511 60 .6522451
4538 60 .949378
4549 60 1
4592 60 .907148
4602 60 .8623136
4664 60 .9316084
4677 60 2
4680 60 .8234017
4702 60 1.9159383
4770 60 1
4879 60 .7777454
4898 60 .9580337
4983 60 .9184162
4990 60 1
5040 60 .9122186
5076 60 1.4661224
5085 60 7.1264785
5086 60 11.9790347
5135 60 1.9404232
5235 60 1.9444173
5297 60 2.871965
5323 60 1
5440 60 .6606401
5443 60 .7882329
5449 60 1.6509295
5476 60 .9361251
5511 60 .8493701
5513 60 .7735212
5536 60 .8362933
5572 60 1
5602 60 1
5621 60 2.7072201
5718 60 .4426564
5724 60 1
5729 60 .896654
5739 60 .7466079
5829 60 1
5863 60 1.5994968
5911 60 1.8900306
5915 60 .9129051
6010 60 .7980989
6020 60 1
6025 60 2.9210969
6104 60 1
6134 60 .8875838
6188 60 .9088578
6237 60 .3921727
6263 60 .9566947
6269 60 1
6288 60 .8872732
6296 60 1
6343 60 .6798524
6371 60 .9257456
6451 60 1
6485 60 .8103547
6522 60 .8080046
6541 60 1
6559 60 .6193568
6622 60 1
6642 60 1
6737 60 .8953616
6738 60 .7012408
6758 60 1
6775 60 .4894684
6917 60 .7006583
6958 60 1.9157034
6959 60 1.9466557
7001 60 .9191487
7007 60 .9306169
7022 60 .9091923
7144 60 1
7573 60 .8816109
7624 60 3.926662
7627 60 1.9041518
7628 60 .8894451
7689 60 2.9756385
7796 60 .9265481
7806 60 1
7823 60 .811294
7827 60 .8012073
7850 60 .9256861
7869 60 1
7909 60 .4523467
7922 60 .8818712
7960 60 1
8070 60 2.7005246
8071 60 .8896433
8078 60 .7940143
8131 60 3
8169 60 1
8194 60 1
8197 60 .9282565
8202 60 1.9216005
8246 60 1.8842307
8272 60 .838131
8289 60 2.8854478
8302 60 1.9504947
8315 60 .8241124
8331 60 6.5374715
8332 60 2.8531387
8436 60 1.9783236
8465 60 1.8531664
8488 60 .9234077
8493 60 3.9357219
8535 60 3.825914
8536 60 3.8572044
8537 60 1.9354579
8593 60 .8975477
8625 60 .8542304
8659 60 .5324821
8670 60 14.5400866
8686 60 .9683045
8756 60 .70295
8760 60 15.8653203
8824 60 .8985093
8911 60 .8199584
8930 60 1.7718632
8947 60 1.9034599
8960 60 .9700733
8962 60 .9316883
8963 60 .9278519
9001 60 1.9317318
9094 60 5.6395578
9095 60 1.8921385
9147 60 .7449653
9160 60 .7145297
9165 60 1
9233 60 1.5227774
9264 60 1.9823272
9330 60 .8213895
9352 60 2.9669432
9396 60 .8972871
9416 60 .9758945
9421 60 2
9458 60 .9676228
9459 60 .7565594
9491 60 1.9818952
9515 60 2
9537 60 .8712898
9547 60 .5583779
9556 60 .9601094
9594 60 .8705406
9605 60 .9573946
9643 60 .6353584
9716 60 .7295079
9720 60 1.7529538
9726 60 .9329138
9795 60 .8895533
9801 60 1.8623795
9981 60 1
9986 60 2.933903
10133 60 1.9464021
10149 60 4.2458173
10161 60 1.8457313
10199 60 1
10229 60 .8988844
10252 60 .9266279
10275 60 1
10276 60 6.9255698
10306 60 1.9554802
10312 60 .7606717
10314 60 3.7121501
10315 60 .7110179
10316 60 .436796
10317 60 .6327975
10318 60 .6167527
10319 60 .4900594
10320 60 1.6740092
10323 60 .6948762
10329 60 .9102122
10404 60 1.8755524
10406 60 1
10413 60 4.8325847
10429 60 1.8769303
10440 60 2.9693447
10445 60 .9600816
10456 60 .9878651
10460 60 1
10485 60 5.4740885
10487 60 1.7828117
10507 60 10.9236341
10515 60 .9004805
10570 60 .9418178
10571 60 1.9646166
10575 60 .899027
10582 60 2.8426527
10594 60 1.6900365
10596 60 .5205179
10639 60 .9360005
10656 60 .8977705
10669 60 1.8660598
10678 60 .856118
10690 60 .8998831
10729 60 .8984043
10737 60 1.5828647
10742 60 .5989182
10747 60 .8026513
10756 60 2.9250619
10793 60 .507762
10796 60 .9144025
10817 60 .8404007
10832 60 .8577633
10837 60 1.9779673
10844 60 .7731487
10868 60 .9649163
10923 60 .9687211
10948 60 1.9137383
10954 60 .8775466
10962 60 .9563853
10964 60 1.9036535
10972 60 1.9298205
10977 60 .896692
10997 60 1
11053 60 .7459027
11055 60 2.8973098
11087 60 .8823515
11106 60 3.8671677
11109 60 .921811
11166 60 2.8511831
11208 60 .8562176
11214 60 .8954362
11222 60 5.7326291
11226 60 .9632688
11238 60 .9083855
11253 60 .9692818
11270 60 1.895201
11271 60 1.9330263
11292 60 .8939521
11324 60 .9698941
11326 60 .8247266
11331 60 10.9043113
11347 60 .9720185
11359 60 1
11361 60 .9138069
11365 60 .9395157
11391 60 1
11400 60 1.9149213
11423 60 .6518507
11448 60 1.9112628
11449 60 .9494313
11454 60 2.5543317
11455 60 .5491296
11456 60 .7357663
11457 60 .5445422
11469 60 .415214
11475 60 .9617973
11488 60 1.9873568
1 61 1
51 61 .8779734
69 61 .8806294
129 61 .8349936
150 61 1.7568938
175 61 .8950847
188 61 .8835763
236 61 .8687191
246 61 .7482699
273 61 1
352 61 .1376852
354 61 .5206665
386 61 4.7706429
387 61 4.4638798
388 61 59.1615861
414 61 .942074
423 61 .9173198
426 61 7.8838538
452 61 .8725703
464 61 1
474 61 1.7711283
482 61 .3683738
523 61 1.874794
534 61 .5340441
544 61 .8983941
550 61 1
564 61 .7714323
614 61 .779127
615 61 2.6443296
654 61 2
673 61 .9152654
732 61 .9274813
750 61 .7043499
780 61 1.8335588
801 61 7.369225
843 61 .6906526
852 61 1.1802264
856 61 .917264
868 61 .8454581
877 61 1.3918776
886 61 .8954882
941 61 .591962
990 61 .9136774
1023 61 .8791782
1028 61 .8870828
1032 61 20.0437095
1057 61 .9494811
1059 61 51.5316263
1060 61 98.5796921
1093 61 .9563903
1119 61 .7997181
1123 61 1.4497474
1124 61 .9598712
1164 61 .8223503
1197 61 .7190792
1205 61 1
1221 61 .8056031
1243 61 .6793797
1284 61 .9211512
1305 61 8.333038
1306 61 10.3477287
1307 61 2.5300596
1325 61 1.7561454
1331 61 .9459658
1349 61 .4604302
1422 61 2.489273
1432 61 .5674852
1433 61 .9562296
1444 61 .7569096
1451 61 .7957447
1463 61 .8886291
1509 61 .8921232
1512 61 .7779114
1515 61 18.2821259
1526 61 1
1530 61 .8454652
1532 61 1
1542 61 1.7400997
1608 61 1.8648221
1624 61 .1662121
1635 61 2.827551
1637 61 .9650643
1642 61 8.9042208
1695 61 .6922793
1701 61 .7426945
1748 61 .5732064
1794 61 .8643949
1810 61 .7543047
1926 61 .7880667
1967 61 1
1982 61 1
1986 61 .8206017
2037 61 .9460896
2061 61 .8699034
2071 61 .754663
2090 61 1.6414532
2093 61 .9641943
2176 61 1
2214 61 1.9095729
2325 61 .7488529
2340 61 .7655131
2352 61 1
2416 61 .9193042
2529 61 1.7549341
2616 61 1
2643 61 .4147191
2706 61 1
2749 61 .868537
2792 61 .7309625
2855 61 1
2863 61 1.6439825
2903 61 1
2982 61 1.8802994
3020 61 .837057
3039 61 .5947875
3046 61 1
3052 61 1.4987174
3159 61 .9176698
3160 61 1
3226 61 .8202417
3364 61 .5925496
3365 61 1
3366 61 .9181681
3395 61 .7706325
3407 61 1.8655886
3408 61 .8280295
3461 61 1
3464 61 1
3474 61 1
3476 61 .5600284
3490 61 .7926349
3645 61 1
3662 61 .962925
3668 61 .8399776
3705 61 9.6750747
3779 61 1
3841 61 .3799448
3861 61 .8446535
4044 61 .7762709
4093 61 2.5648454
4226 61 .8725618
4251 61 .9179438
4344 61 .7301782
4345 61 .8011063
4357 61 .9068776
4384 61 .720971
4389 61 1
4425 61 1.4654711
4500 61 1.587258
4508 61 .9288772
4509 61 .7415682
4511 61 1.5395725
4526 61 1
4604 61 1
4644 61 1
4675 61 .7034369
4729 61 1
4934 61 1.9189355
4940 61 1.479066
4989 61 1
5022 61 1
5076 61 2.293146
5085 61 7.5194575
5086 61 55.3522419
5127 61 7.5119933
5150 61 .7644921
5227 61 2
5232 61 .8810352
5311 61 .7984227
5317 61 .7378133
5351 61 .9073654
5449 61 2.5378306
5571 61 .2762678
5833 61 .8963462
5846 61 .6486839
5847 61 .967025
5911 61 1.8544005
5915 61 .8846863
6003 61 .9305429
6025 61 .8955323
6196 61 .9195112
6237 61 .1952366
6246 61 .4115102
6277 61 .7731968
6306 61 .5169756
6350 61 .9508427
6371 61 .9016872
6413 61 .9513848
6485 61 1.7489097
6518 61 .8366614
6570 61 .7371406
6613 61 1
6747 61 .7628464
6764 61 .8604761
6775 61 1.3240561
6789 61 .4648184
6791 61 .6734609
6958 61 .8883912
6969 61 .9589814
6997 61 1
7007 61 1.9081368
7213 61 .6683207
7283 61 .8182411
7285 61 .888524
7314 61 1
7494 61 .9488178
7522 61 1
7663 61 .8101618
7689 61 .9677453
7698 61 .631686
7708 61 .8371916
7709 61 1
7749 61 .7278899
7785 61 1
7823 61 .7501533
7909 61 .2749071
7931 61 .4386587
7935 61 .5956974
7943 61 .2078001
7981 61 .8991571
8049 61 .8523108
8057 61 1
8069 61 4.6990022
8070 61 2.6034946
8081 61 2
8127 61 2
8137 61 .8763442
8147 61 .2693953
8148 61 .9313617
8179 61 1.4214406
8197 61 .9050116
8198 61 1
8245 61 1.5030648
8258 61 1
8271 61 .6211582
8272 61 .7856855
8280 61 1.9377144
8302 61 .9344549
8308 61 .4770998
8331 61 7.3876123
8332 61 3.8055556
8372 61 .8622475
8418 61 .7183269
8447 61 .4901811
8463 61 1.5571772
8488 61 .8985918
8536 61 2.8109386
8537 61 1.9145463
8541 61 .8989738
8658 61 .6986893
8659 61 .3810063
8660 61 1.2979413
8670 61 9.3910746
8701 61 .5958199
8728 61 .7903486
8756 61 .6067058
8760 61 23.2016841
8911 61 .7616249
8915 61 .7558358
8934 61 .7548361
8937 61 .9298938
8965 61 .9248893
8995 61 1.8146127
9001 61 .9096129
9024 61 .8780728
9094 61 4.5227745
9147 61 .6623341
9160 61 .6220374
9172 61 .7615963
9233 61 8.3681572
9278 61 1
9328 61 .7333482
9352 61 .9562328
9384 61 .8338471
9428 61 1
9438 61 .8412053
9459 61 2.6776846
9491 61 .9760293
9503 61 1
9506 61 .7436898
9570 61 2.9148217
9643 61 .5172145
9712 61 .6255968
9716 61 .6418685
9720 61 4.6729108
9767 61 .554265
9795 61 .8537686
9801 61 1.8177905
9814 61 .7750312
9835 61 .7886977
9857 61 .3892705
9919 61 .9087655
9966 61 1
9991 61 1.9427327
10014 61 .9207399000000001
10040 61 .7387833
10062 61 2.089035
10082 61 1
10091 61 .757697
10149 61 2.0014621
10200 61 .9556121
10226 61 .8115783
10229 61 1.8661229
10276 61 1.9014545
10280 61 .9396868
10296 61 1
10306 61 .9410558
10312 61 .6831294
10313 61 .3902072
10314 61 3.6188868
10315 61 .6173877
10317 61 .5138239
10318 61 2.4925805
10319 61 4.3248386
10329 61 .881121
10373 61 .8713392
10429 61 .8370557
10456 61 .9839333
10460 61 1
10485 61 5.3036932
10487 61 .7124427
10507 61 2.8988916
10508 61 .7347686
10520 61 .9082893
10553 61 .2320097
10571 61 .9531523
10582 61 1.7916722
10592 61 1.2925405
10594 61 .5896083
10595 61 2.647649
10624 61 .6894586
10625 61 .9653578
10633 61 1
10637 61 .6547931
10705 61 .7328335
10729 61 .8654873
10737 61 .4477128
10741 61 .5298738
10742 61 .4689677
10746 61 1.3858766
10774 61 .8232398
10793 61 .3482768
10800 61 .6837259
10814 61 .9562984
10817 61 .7886905
10832 61 1.8116786
10840 61 .4568278
10844 61 1.6996489
10868 61 .9535492
10881 61 .6134748
10920 61 .4729112
10923 61 .9585867
10935 61 .7750171
10954 61 .8378716
10961 61 1.8077125
10962 61 2.9422541
10972 61 1.9070824
10980 61 2.8669751
10993 61 1
11002 61 1
11039 61 .9114422
11053 61 .6635751
11106 61 .8241301
11108 61 .7917602
11109 61 1.8964777
11125 61 .9590171
11128 61 3
11158 61 2.7234771
11208 61 .8096321
11222 61 1.6460009
11226 61 .9513679
11239 61 .5853303
11254 61 .9462723
11270 61 2.8612462
11284 61 .7852935
11286 61 1
11292 61 1.8595926
11327 61 .9258782
11331 61 12.9013082
11332 61 1.8079593
11380 61 1
11393 61 .8371023
11394 61 1.8966872
11407 61 .9572074
11418 61 .9211956
11423 61 1.5390504
11427 61 .8029118
11433 61 .7555623
11453 61 .631982
11454 61 2.4099351
11455 61 .4030476
11456 61 1.6501546
11470 61 1
11485 61 .5108327
102 62 1
134 62 1
156 62 3.9495896
174 62 .9327089
175 62 .9452919
187 62 .9479864
203 62 .9590091
208 62 1.971985
236 62 .9315435
243 62 .9551409
246 62 .8687353
292 62 .8977178
297 62 1
305 62 1.8971246
317 62 .782256
350 62 .7742706
386 62 .8804017
387 62 3.72044
388 62 30.2625068
401 62 .929176
414 62 .9697945
426 62 2.8107346
437 62 .8434384
448 62 .9634025
457 62 .9078392
482 62 1.6706384
503 62 1.96426
552 62 1.7566656
564 62 3.8808133
598 62 .8235591
601 62 1.644565
654 62 1
673 62 2.9558151
676 62 .9732448
693 62 .906727
698 62 1
736 62 1
750 62 .8458332
770 62 .9567089
801 62 .6710823
815 62 .9294759
822 62 1.9264686
832 62 1
843 62 .8386907
856 62 1.9568573
887 62 1
914 62 1
921 62 .8028826
923 62 .7596598
941 62 .7872285
969 62 1
989 62 .9705929
998 62 .9628598
1020 62 .8409683
1024 62 2
1032 62 4.5013422
1059 62 20.5841653
1060 62 26.087779
1119 62 .895563
1143 62 1.9521802
1174 62 .9276892
1187 62 .9617823
1197 62 2.8535138
1244 62 .9527117
1305 62 1.1307624
1306 62 5.1384229
1315 62 1
1325 62 2.872842
1389 62 .9525285
1461 62 .897138
1511 62 .9601746
1512 62 .8841919
1515 62 3.5827642
1542 62 .864475
1564 62 .8087146
1593 62 .8809032
1607 62 .7397405
1608 62 1.9295115
1690 62 1.976743
1817 62 .9696329
1834 62 1
1848 62 1
1926 62 .8894874
2061 62 .9321611
2071 62 .872069
2081 62 .9697193
2141 62 1.950259
2156 62 1
2183 62 .9196341
2193 62 .8006292
2214 62 .9528468
2222 62 .935442
2292 62 .9807212
2307 62 .954975
2336 62 1.6453138
2433 62 1
2455 62 .887654
2466 62 .8940353
2515 62 .9601254
2727 62 .8176546
2737 62 1
2863 62 .8143546
2881 62 .9295748
2900 62 .8254431
2972 62 1.9476809
2982 62 .9375821
3031 62 .8275729
3051 62 1.90329
3052 62 .7386061
3073 62 .8539499
3122 62 .9402775
3191 62 .9693479
3226 62 .906265
3244 62 .9331107
3338 62 1.9726823
3407 62 1.9299111
3408 62 .910326
3417 62 2.9813528
3490 62 .8918694
3552 62 .8817737
3595 62 1
3768 62 .7542089
3826 62 .9572987
3979 62 .8976217
4024 62 .6445225
4044 62 .8833364
4093 62 .7730886
4175 62 .7790543
4384 62 1.8545003
4429 62 .9830922
4506 62 1
4509 62 .8652407
4511 62 1.75991
4592 62 .935895
4659 62 .8610179
4666 62 .9225052
4770 62 1
4860 62 .7133504
5040 62 .9393958
5085 62 3.7065207
5086 62 9.5335256
5103 62 .9795254
5199 62 .8415688
5233 62 .8268673
5258 62 1
5284 62 .7973259
5303 62 .8390455
5311 62 .8948875
5464 62 .5160722
5621 62 1.7978648
5845 62 .6458061
5911 62 1.9240771
5938 62 .9270863
5957 62 .8551579
6010 62 .8606075
6178 62 .9062308
6263 62 .9701021
6273 62 1.9607654
6284 62 1
6288 62 1.9221734
6350 62 .9743669
6414 62 1
6475 62 .9449093
6692 62 1
6718 62 1
6789 62 1.7209295
6797 62 1
6917 62 .7933345
7001 62 .9441803
7007 62 .9520979
7012 62 2.947138
7152 62 .9344706
7192 62 1
7224 62 .9256458
7276 62 1
7448 62 .9425476
7459 62 .8564914
7573 62 .9182642
7591 62 1
7624 62 1.9493674
7662 62 .8451069
7698 62 .8079426
7823 62 .8697174
7827 62 .8627535
7909 62 1.6219002
7931 62 1.7072885
7974 62 .9414341
8032 62 .8928005
8069 62 .8430446
8091 62 .7732768
8176 62 .989278
8179 62 .6983101
8197 62 1.9504683
8230 62 .6033416
8278 62 1.8899823
8280 62 .9675212
8303 62 .940809
8329 62 1.1542623
8331 62 2.6806704
8465 62 .8986261
8488 62 1.9471207
8493 62 1.9556224
8498 62 .7668757
8535 62 4.879811
8536 62 3.9014139
8537 62 .9554401
8624 62 .969019
8649 62 .9020813
8659 62 1.6772256
8670 62 1.6824758
8701 62 1.7892402
8724 62 .5326981
8744 62 1
8760 62 20.4550171
8876 62 1.9722371
8911 62 .8756993
8930 62 1.8424943
8947 62 1.9333487
8971 62 .9008354
9001 62 .9528676
9092 62 .9239173
9094 62 1.7511507
9095 62 .9255325
9119 62 .9562833
9138 62 .9663958
9147 62 4.8239241
9233 62 1.6705255
9314 62 .956542
9330 62 .8766873
9352 62 1.9771776
9396 62 1.929087
9459 62 1.8319286
9462 62 .9706938
9506 62 .866347
9510 62 .9354707
9688 62 .8941894
9716 62 1.8132523
9720 62 2.8294393
9734 62 .9070653
9801 62 .9049868
9919 62 2.9524257
9954 62 3
9964 62 .9912478
9986 62 .9543666
9990 62 1
9993 62 .9644897
10062 62 .5249771
10080 62 .8969665
10114 62 1
10149 62 8.4793123
10161 62 .8934929
10276 62 .9486134
10280 62 2.9685496
10306 62 2.9692635
10311 62 .8639126
10313 62 .6820234
10318 62 1.735406
10319 62 1.647937
10320 62 2.774936
10329 62 .9380105
10338 62 .8569272
10386 62 .9432994
10413 62 1.8844165
10485 62 4.6369107
10487 62 1.8500532
10501 62 1
10507 62 4.947277
10508 62 .861695
10515 62 .9312917
10545 62 .8797527
10571 62 .9755713
10573 62 .707535
10575 62 .9302883
10580 62 1
10593 62 .6862052
10639 62 .9558148
10650 62 .9647498
10656 62 .9294207
10678 62 .9006639
10688 62 .8892931
10701 62 .838856
10731 62 1
10737 62 3.7120098
10742 62 .7230931
10746 62 1.6797653
10767 62 .7298519
10817 62 .8898126
10831 62 1
10837 62 1.9847886
10929 62 .8431959
10962 62 .9698884
10964 62 .9334823
10980 62 3.9306342
11055 62 .9291027
11064 62 1
11087 62 1.9187755
11091 62 .8753172
11106 62 .9082926
11111 62 1
11208 62 .9007326
11222 62 .8154071
11239 62 .7837704
11307 62 2.8879251
11311 62 1
11324 62 1.9792149
11327 62 .9613492
11331 62 1.8627365
11404 62 .6627153
11423 62 .7596377
11444 62 .9021507
11456 62 1.8175731
11457 62 .685552
11469 62 .5962638
11475 62 2.9736249
11481 62 1
6 63 .93792797
19 63 .8491401
80 63 1.95500505
142 63 1.97170114
156 63 .94217112
172 63 1
174 63 .92280625
181 63 .96115447
184 63 .9725549
195 63 1
224 63 .86312351
229 63 .93081616
302 63 .52662732
352 63 .48417426
386 63 3.8628015
387 63 1.67929968
388 63 32.12384908
426 63 6.34139896
442 63 .94341368
461 63 1.94917796
464 63 1
544 63 .93922062
554 63 1
564 63 3.86327369
590 63 1
673 63 1.94931285
727 63 .95130042
745 63 .98380995
761 63 .66776011
766 63 1.91399571
787 63 .94732264
789 63 1
801 63 2.62267841
862 63 .89557403
877 63 .63622887
886 63 .93748235
910 63 .86883524
921 63 .77387463
926 63 .95462158
941 63 .75591686
985 63 1
1010 63 1.74665229
1014 63 .54614892
1025 63 .95380689
1029 63 1
1032 63 4.42795914
1040 63 .91669152
1059 63 20.93432633
1060 63 27.36489137
1085 63 1
1094 63 .66032235
1102 63 .96479841
1124 63 .97599546
1147 63 .90633505
1182 63 .71597358
1194 63 .92070146
1197 63 .83195673
1208 63 .87599921
1217 63 .95135385
1257 63 .88059563
1268 63 1
1305 63 3.00284451
1306 63 9.0116323
1307 63 5.71888762
1310 63 1.96239332
1323 63 .67252317
1325 63 .85412927
1335 63 1
1432 63 2.74127515
1467 63 .81137463
1515 63 2.37420223
1522 63 .72702448
1548 63 .97475845
1608 63 2.9191383
1616 63 1
1624 63 .50123866
1671 63 .84608268
1793 63 .9273482
1860 63 .7500721
1866 63 .79612891
1950 63 .94014425
1965 63 .97930076
2037 63 .96775149
2071 63 10.85324252
2244 63 1
2291 63 .91930324
2304 63 .95885122
2307 63 .94834908
2309 63 .95554274
2336 63 .59311782
2529 63 .85340468
2563 63 2
2860 63 1
2887 63 .72565211
2894 63 1
2972 63 .93998154
2978 63 .94513277
2983 63 .76806639
3046 63 1
3052 63 .70013909
3168 63 .04748091
3244 63 .9232672
3249 63 1
3274 63 1
3282 63 2
3407 63 .91959678
3417 63 .97860868
3473 63 .94361504
3534 63 .88539305
3593 63 .3164576
3611 63 2.97853295
3618 63 .9823702
3705 63 3.82376069
3812 63 .98886526
3826 63 .95101471
3832 63 .78030776
3861 63 1.90707372
3977 63 .88181339
3988 63 .89122652
4044 63 1.8661681
4093 63 2.73969603
4130 63 .89853961
4204 63 .97060798
4333 63 1
4373 63 .88856571
4384 63 .83308837
4389 63 1
4425 63 .68025159
4448 63 .95067007
4506 63 1
4511 63 1.72457812
4592 63 .92646121
4683 63 2
4734 63 .90961014
4772 63 3.94160066
4787 63 .88752709
4808 63 .69971797
4834 63 1
5085 63 4.51617095
5086 63 13.02339548
5087 63 1.8414636
5230 63 .81332666
5360 63 .95034724
5449 63 1.72353615
5536 63 .87034427
5571 63 .56707257
5604 63 .74936473
5621 63 .76811832
5684 63 .81729841
5698 63 1
5816 63 .80072953
5830 63 .95356923
5883 63 .9127253
5891 63 .72201988
5911 63 .9129042
5915 63 .93102083
6025 63 2.93750875
6055 63 .91693512
6134 63 1.91096635
6178 63 .89243168
6190 63 1
6223 63 .96290078
6241 63 1
6256 63 1
6370 63 1
6505 63 1
6519 63 .94083387
6532 63 1.97151196
6697 63 1
6781 63 1
6799 63 1
6842 63 1
7006 63 1
7152 63 .92482727
7194 63 1
7285 63 .93331649
7364 63 1
7448 63 .93409283
7624 63 .94191629
7626 63 2
7628 63 .9124405
7662 63 .82231263
7707 63 .85073229
7770 63 .95682359
7806 63 1
7823 63 .85054486
7909 63 .5662586
7935 63 .75815134
7946 63 .92845481
7966 63 .89238027
7974 63 .93281545
8007 63 .72748699
8039 63 1
8044 63 1
8049 63 .91165417
8071 63 .91259752
8078 63 .8368593
8176 63 .98770014
8179 63 .65391309
8197 63 .94317913
8245 63 .70273966
8289 63 .9092747
8290 63 .81317636
8302 63 .96079177
8331 63 1.63367746
8436 63 1.98283231
8488 63 1.93933887
8493 63 1.94909178
8535 63 .86212391
8536 63 .88690589
8537 63 1.94888267
8541 63 .93956741
8593 63 .91885775
8660 63 1.58003742
8670 63 3.63574857
8699 63 1
8728 63 .87458921
8731 63 1
8756 63 .7647364
8760 63 5.93333369
8867 63 .7457315
8909 63 .92363355
8911 63 .85740703
8930 63 1.81931563
8937 63 1.95806335
8947 63 .92354024
8962 63 .94589715
8963 63 .94285873
8995 63 .88910366
9020 63 .89251245
9035 63 1
9094 63 4.71452979
9095 63 .91457373
9160 63 1.77390755
9233 63 3.62203967
9256 63 .87604977
9317 63 .89867977
9330 63 2.8585405
9331 63 .92946674
9341 63 1
9352 63 1.97381904
9379 63 .93637178
9396 63 .91865141
9458 63 .97435728
9503 63 1
9515 63 1
9570 63 1.94904741
9641 63 .8758647
9643 63 .71120383
9666 63 .928981
9712 63 1.77603677
9720 63 2.8043394
9725 63 .92669536
9748 63 .83624069
9767 63 .73336697
9795 63 .91252624
9801 63 .89100457
9814 63 .86542649
9954 63 2
9991 63 1.96574343
9993 63 1.959264
9994 63 1
10031 63 .75909596
10062 63 .45507228
10116 63 3
10149 63 3.40268729
10158 63 1.73749164
10229 63 .91991641
10242 63 .93129187
10276 63 .94105132
10312 63 .81045202
10316 63 2.5539424
10318 63 .69646811
10319 63 .59612704
10320 63 1.74181531
10329 63 .9288881
10375 63 .92885831
10413 63 2.86740706
10429 63 1.90252877
10456 63 .99038912
10469 63 1.91793537
10485 63 1.58347812
10486 63 .94588232
10487 63 .82798688
10499 63 .96714829
10503 63 .78932112
10507 63 2.93951823
10571 63 1.97197632
10582 63 1.87538096
10595 63 1.78922811
10604 63 1.85885278
10611 63 1
10639 63 1.94931241
10656 63 3.9190342
10667 63 1.84417905
10668 63 1.90131945
10710 63 1.81930117
10737 63 4.66962883
10746 63 1.63263919
10756 63 .940649
10793 63 .61014747
10797 63 .90861582
10800 63 .81080884
10817 63 3.87359734
10837 63 .98255012
10838 63 .86460908
10844 63 .82033381
10868 63 .97221373
10923 63 .97522709
10962 63 .96545713
11037 63 .97550003
11039 63 3.94702586
11055 63 .91866938
11091 63 .85696876
11106 63 .89479686
11109 63 .93807428
11157 63 .9658105
11158 63 1.83458748
11161 63 1.87261412
11165 63 1
11167 63 .90304197
11208 63 .88612433
11222 63 .78824224
11224 63 .94138899
11226 63 .97090887
11248 63 1
11270 63 .91699922
11298 63 .69741676
11324 63 .9761561
11327 63 1.9556613
11331 63 8.54821458
11342 63 .84068878
11343 63 1
11361 63 .93173504
11400 63 4.93261764
11421 63 1
11453 63 .77985628
11456 63 .79072691
11486 63 1
9 64 1
26 64 1.9632299
48 64 .897529
72 64 .9392335
73 64 2
78 64 .9249941
105 64 .9664898
142 64 1.9657555
150 64 1.8240235
153 64 .762325
155 64 .9811444
156 64 .9300212
162 64 .9150963
174 64 1.9065878
175 64 2.9240553
203 64 .9430972
217 64 .8725687
229 64 .9162806
246 64 .8177809
257 64 .9022506
273 64 1
292 64 .8580139
305 64 .8571904
326 64 1
352 64 .3757987
386 64 1.833976
387 64 1.6119202
388 64 43.2589608
389 64 .6284677
401 64 .9016835
414 64 .9580692
426 64 3.5727232
452 64 1.9077578
461 64 .9385002
468 64 1
482 64 .5427866
498 64 .8844098
503 64 1.9503864
508 64 .9031481
523 64 .9093675
526 64 1.8702731
544 64 .9264508
552 64 .6622078
564 64 1.8345474
590 64 1
607 64 1.9271584
615 64 .7425419
619 64 .8084865
635 64 1
673 64 .9386634
682 64 .721616
727 64 1.9410686
745 64 .9804084
750 64 1.7859887
757 64 .9205933
762 64 1.7950985
766 64 6.8959261
770 64 .9399041
801 64 1.5434028
822 64 .8979252
833 64 1
877 64 .5598002
907 64 1
958 64 2
960 64 .8759607
963 64 .7866227
986 64 .9560838
998 64 .9484427
1010 64 .6934237
1023 64 .9125411
1032 64 4.3077728
1059 64 18.8700232
1060 64 31.1809493
1080 64 .8567275
1087 64 1
1093 64 .9684324
1123 64 .6016902
1124 64 .9709521
1145 64 .7251015
1147 64 .8866559
1167 64 .9399535
1197 64 3.7966507
1206 64 .5947026
1222 64 1
1245 64 .9791044
1280 64 2.9871528
1305 64 1.7933411
1306 64 5.8039752
1307 64 2.6598256
1325 64 1.8234817
1389 64 .9341009
1393 64 .9042079
1403 64 .7042589
1422 64 .6303016
1432 64 1.6869168
1433 64 2.9683161
1462 64 .9155727
1474 64 1
1501 64 .9479436
1508 64 .7757157
1510 64 1.9567927
1512 64 .8392374
1515 64 6.0326205
1530 64 1.8881373
1569 64 .6622325
1570 64 1
1583 64 .8957148
1608 64 .9021492
1619 64 1
1624 64 .3964484
1636 64 .9069835
1637 64 1.9747112
1642 64 .7590674
1665 64 1
1817 64 .957845
1853 64 2.8605936
1899 64 1.9654425
1928 64 .746586
1945 64 .9652584
1950 64 1.9275685
1969 64 .9153795
2071 64 6.8224086
2080 64 1
2093 64 2.9740814
2141 64 .9309505
2167 64 1.6825548
2174 64 .9440732
2182 64 1
2220 64 1
2321 64 .7956966
2344 64 1
2444 64 2.8117104
2574 64 .6580905
2596 64 1
2597 64 .9682386
2651 64 1
2737 64 3
2843 64 1
2854 64 .9001059
2863 64 2.7422906
2872 64 1
2903 64 1
2915 64 .8847011
2929 64 1
2936 64 1
2982 64 .9133527
3002 64 1
3052 64 1.637138
3159 64 .9404039
3201 64 1
3338 64 .9620781
3367 64 1
3428 64 1.9281415
3475 64 .8109637
3490 64 .8498952
3503 64 .733669
3611 64 .9740227
3662 64 1.9731626
3671 64 .834235
3672 64 .9444224
3705 64 8.5261266
3762 64 1
3812 64 .9865258
3822 64 .9192859
3826 64 .9407228
3861 64 3.8875498
3868 64 1
3904 64 .7553006
3930 64 .9336831
3967 64 .9368329
3988 64 .8683731
4024 64 .5065329
4038 64 .8738074
4044 64 .8380499
4093 64 2.6850059
4148 64 .8898551
4173 64 .884237
4204 64 .9644327
4215 64 1.9049214
4357 64 .9325917
4429 64 .976529
4448 64 .9403058
4500 64 .7012296
4508 64 .9485165
4509 64 .8129297
4595 64 .784414
4666 64 1.8924233
4680 64 .8307482
4940 64 .622913
4984 64 1.9826915
5034 64 .8954528
5073 64 .8557934
5085 64 4.204417
5086 64 19.1879069
5127 64 4.646748
5297 64 .8772913
5444 64 .6031344
5509 64 .8928404
5571 64 1.4761141
5604 64 .696706
5621 64 1.7193997
5816 64 .7588626
5845 64 .5083148
5911 64 .8946053
5921 64 .7949948
5938 64 1.8987826
6010 64 .806498
6025 64 1.9243793
6042 64 .4795116
6054 64 .9265608
6178 64 .8698315
6194 64 .7524723
6248 64 .9232438
6263 64 .9584962
6270 64 3.7750968
6350 64 .9644167
6456 64 1
6485 64 .818244
6493 64 .8569357
6495 64 1
6559 64 .6351916
6608 64 .8419189
6741 64 .7888168
6782 64 1
6793 64 1
6866 64 1
7001 64 .9225121
7006 64 1
7099 64 .905282
7181 64 .9199876
7223 64 .7221881
7532 64 .9594307
7598 64 .736984
7624 64 .9297128
7627 64 .9081391
7628 64 .8940442
7663 64 .8625824
7695 64 1
7719 64 1
7813 64 1
7827 64 .8094771
7850 64 .9287776
7872 64 1
7879 64 1
7883 64 .8680563
8069 64 1.7821176
8070 64 1.7129828
8078 64 .8025833
8179 64 .5811999
8267 64 .7575243
8302 64 3.9525541
8304 64 1.9880298
8306 64 .3705152
8329 64 1.8259631
8331 64 2.5567127
8332 64 .8592481
8447 64 .6309589
8463 64 .6794551
8488 64 .9265939
8518 64 1
8535 64 6.833156
8536 64 1.8631447
8554 64 .8011525
8593 64 .9018097
8624 64 2.9569928
8660 64 1.4918029
8670 64 6.559219
8760 64 11.078923
8822 64 1.9012272
8911 64 1.8274481
8930 64 4.7813537
8947 64 .907476
8960 64 .9713183
8962 64 .9345301
8965 64 .9456298
9027 64 .7511371
9086 64 1
9092 64 .8943834
9094 64 1.6545522
9233 64 3.5426298
9268 64 .9338859
9331 64 .9146476
9399 64 .757784
9445 64 .9532327
9458 64 2.9689697
9459 64 .7666865
9462 64 1.9593177
9503 64 1
9515 64 1
9568 64 .877759
9570 64 .9383422
9594 64 .8759261
9712 64 .7289819
9716 64 4.7407604
9720 64 4.7632309
9726 64 .9357046
9760 64 .9785176
9767 64 .6773471
9798 64 2.9000933
9801 64 1.8681045
9954 64 1
9983 64 .9803006
9993 64 .9507053
10062 64 2.3405824
10067 64 .9469521
10079 64 .8129519
10116 64 1
10149 64 4.2771913
10161 64 1.8521488
10199 64 2
10205 64 1.9599212
10276 64 3.9286661
10306 64 .9573322
10312 64 .7706278
10314 64 .7241247
10316 64 .4602252
10317 64 .6480731
10318 64 1.6326957
10319 64 .5112729
10320 64 .6875704
10329 64 2.9139474
10344 64 1
10375 64 .9139114
10386 64 .9212893
10413 64 3.8395491
10429 64 1.88205
10440 64 1.9706199
10485 64 1.4959664
10487 64 1.7918467
10504 64 3
10506 64 .9046697
10507 64 1.9268109
10518 64 1
10520 64 .9336136
10570 64 .9442381
10571 64 1.9660885
10582 64 .8491984
10667 64 .8114409
10710 64 .7813362
10729 64 .9026307
10737 64 7.6002175
10740 64 .7692079
10741 64 .6596911
10742 64 .6156032
10747 64 .810861
10752 64 1.7551095
10793 64 .5282391
10815 64 .8592138
10817 64 1.84704
10834 64 .8618928
10837 64 2.9788839
10844 64 2.7825858
10881 64 .7202071
10920 64 2.6184578
10923 64 .9700223
10964 64 .9076615
10972 64 .93274
10980 64 .9037077
11002 64 1
11039 64 .9358959
11055 64 .9015817
11087 64 1.8872456
11091 64 2.8269177
11106 64 1.8726936
11128 64 3
11158 64 .7998341
11206 64 1.8374782
11208 64 .8621989
11214 64 .8997861
11222 64 4.7437517
11224 64 1.9290748
11239 64 .6998343
11271 64 .9358124
11307 64 .8444197
11326 64 .832018
11327 64 .9463457
11331 64 7.033092
11355 64 .8401173
11361 64 .9173925
11365 64 1.9420318
11382 64 .8990388
11385 64 1
11387 64 .9632727
11391 64 1
11400 64 .9184605
11421 64 1
11423 64 1.6663337
11454 64 .5728715
11475 64 3.9633866
11478 64 .9500911
11486 64 1
11488 64 .9878828
29 65 2
51 65 1.9166828
53 65 .9411712
72 65 .9426827
105 65 .9683919
142 65 2.9676993
145 65 1
147 65 .9724906
150 65 .8340121
174 65 2.91189
181 65 .9556612
186 65 .9377763
187 65 .9318941
229 65 1.9210326
246 65 .8281239
286 65 .9521414
290 65 1
292 65 .8660732
305 65 3.8652964
350 65 .7044332
363 65 1
386 65 .8433997
387 65 2.6339481
388 65 37.8686358
416 65 .8767704
426 65 6.824021
503 65 1.9532025
504 65 .9162908
508 65 .9086456
526 65 1.8776366
534 65 .6818549
554 65 2
564 65 .8439387
574 65 .959358
673 65 3.942145
727 65 .9444136
738 65 .8406645
750 65 2.7981362
757 65 2.9251005
801 65 1.5693198
804 65 .7180735
819 65 .8741161
870 65 .5917719
874 65 2
921 65 2.7418973
935 65 .8972006
944 65 .8921278
964 65 .7899348
969 65 2
986 65 1.9585766
998 65 .9513692
1010 65 .7108253
1028 65 2.9229025
1032 65 7.3470645
1059 65 19.2179684
1060 65 27.5680073
1080 65 2.8648598
1099 65 1
1143 65 .9373855
1175 65 .7128137
1197 65 1.808193
1288 65 .4990976
1304 65 1
1305 65 1.8618326
1306 65 14.8718631
1307 65 .6791344
1331 65 .9631065
1338 65 .8290931
1433 65 1.9701145
1508 65 .7884464
1512 65 2.8483625
1515 65 5.1442914
1522 65 .6884219
1530 65 .8944868
1548 65 .9711889
1569 65 .6814046
1594 65 1
1595 65 .9720206
1607 65 .6592199
1608 65 1.9077033
1628 65 .8738415
1690 65 .9695476
1700 65 .7692316
1793 65 .9170742
1806 65 .8390484
1817 65 1.9602377
1870 65 1
1904 65 .9656712
1954 65 1.8968671
1965 65 .9763736
2013 65 1
2048 65 1
2071 65 3.8324889
2127 65 .9351973
2129 65 .7065931
2137 65 .8636157
2343 65 .7121818
2345 65 .8615208
2415 65 .9409681
2459 65 1
2529 65 .832674
2551 65 1
2628 65 .9683078
2737 65 2
2749 65 .9102398
2755 65 .9633927
2816 65 1
2846 65 .9692314
2900 65 .7714377
2903 65 1
2982 65 .9182709
3094 65 1
3191 65 .9598646
3200 65 1
3262 65 1
3276 65 .9850215
3294 65 1
3395 65 .8433926
3407 65 1.9082266
3437 65 1
3608 65 .4863873
3662 65 .974686
3665 65 1
3667 65 .9683996
3672 65 1.947577
3772 65 1
3812 65 .9872906
3826 65 1.9440875
3852 65 .9170069
3861 65 .8939326
3865 65 .7851055
3911 65 .8090189
3979 65 .8659473
4024 65 .5345427
4038 65 1.8809702
4044 65 2.8472424
4093 65 10.7028854
4099 65 .8895143
4345 65 .18142
4357 65 .9364179
4384 65 .8094847
4389 65 1
4403 65 1
4404 65 .9629848
4409 65 1
4410 65 .6822137
4425 65 .6350346
4428 65 1
4429 65 2.9778612
4455 65 .9677436
4526 65 1
4659 65 .8180187
4808 65 .6572538
4892 65 .9391639
4963 65 .5887157
5059 65 1
5076 65 1.5173746
5085 65 1.3063365
5086 65 17.4610474
5087 65 .8190443
5102 65 .9486999
5127 65 .666799
5202 65 1
5206 65 1
5230 65 .7869284
5260 65 2
5311 65 .8623672
5449 65 .6844403
5519 65 1
5522 65 .8974309
5558 65 .7894921
5621 65 6.735327
5624 65 1
5679 65 1
5684 65 1.7914618
5751 65 1
5915 65 .9212662
5922 65 .9377666
5953 65 .8581531
5972 65 1.9304364
6010 65 1.8174814
6056 65 .9447547
6151 65 .9513555
6167 65 1
6178 65 .87722
6192 65 2
6223 65 1.9576544
6248 65 .9276006
6263 65 1.960852
6270 65 2.7878626
6273 65 .9486267
6306 65 .6702009
6350 65 .9664364
6485 65 .8285607
6495 65 1
6523 65 .6999089
6585 65 1
6609 65 .9039919
6677 65 .9239445
6683 65 1
6863 65 1
6928 65 1
6953 65 .9216776
6959 65 1.9517767
6969 65 .9719933
7132 65 1
7147 65 .9054232
7328 65 1
7420 65 .8258785
7532 65 .9617335
7624 65 1.9337024
7689 65 1.9779772
7709 65 1
7823 65 1.8294098
7912 65 .8942191
7943 65 .4591022
7990 65 .8105774
8049 65 1.8991608
8069 65 .7944849
8071 65 .9002376
8072 65 1.9160606
8091 65 .7031319
8197 65 .9351439
8246 65 .8953446
8273 65 1
8278 65 .8559444
8284 65 3.9271302
8302 65 2.9552472
8306 65 .4062455
8329 65 .892603
8331 65 .5818743
8332 65 1.8672374
8418 65 .8076794
8488 65 3.9307605
8535 65 4.8426263
8536 65 1.8709128
8537 65 1.941654
8593 65 .9073831
8653 65 .9269515
8660 65 .5206488
8670 65 5.5842383
8687 65 1
8691 65 .3190568
8728 65 .8568544
8756 65 .7314668
8760 65 26.3582496
8769 65 1
8867 65 .7097743
8911 65 .8372424
8930 65 3.7937643
8937 65 .9521329
8947 65 1.9127277
8960 65 .9729463
8977 65 1
9001 65 .9382856
9009 65 1
9094 65 1.6741603
9160 65 1.7419349
9233 65 2.5685907
9256 65 .8585215
9331 65 .9194923
9394 65 .8114604
9396 65 .9071476
9445 65 1.9558873
9459 65 .7799297
9594 65 1.8829687
9643 65 .670364
9654 65 .5129852
9690 65 .9291383
9712 65 .7443652
9716 65 4.7554752
9720 65 .7766702
9798 65 1.9057642
9801 65 2.8755911
9845 65 1
9875 65 1
9974 65 1
9986 65 1.9402483
9993 65 .9535034
10014 65 .9458828
10031 65 .7250287
10054 65 1.7880097
10123 65 .9752052
10130 65 .8724792
10149 65 5.3182188
10199 65 1
10200 65 .9696928
10205 65 .9621961
10242 65 1.9215756
10248 65 1
10276 65 1.9327151
10306 65 .9597541
10307 65 1.4614821
10311 65 .8218091
10312 65 4.7836473
10313 65 .583646
10314 65 .7397837
10315 65 2.7387602
10317 65 .6680489
10318 65 2.6535444
10319 65 1.5390137
10320 65 .7053043
10321 65 .9011347
10323 65 1.7241681
10329 65 1.9188319
10338 65 .8126625
10404 65 1.8874994
10407 65 1
10413 65 3.8486565
10438 65 .9171602
10440 65 2.9722876
10441 65 .6257571
10456 65 .98903
10485 65 3.524576
10487 65 1.8036618
10507 65 .9309652
10533 65 1
10571 65 .9680134
10575 65 .9087204
10582 65 1.8577581
10592 65 .5169612
10615 65 .7070206
10667 65 .8221438
10678 65 .8699307
10697 65 1
10710 65 .7937478
10737 65 3.6229097
10756 65 2.9322559
10793 65 .5550168
10799 65 .9210522
10817 65 .8557222
10837 65 3.9800825
10868 65 .9682844
10894 65 .8702102
10918 65 1.9253785
10923 65 1.9717238
10929 65 .7946829
10935 65 .8463863
10954 65 .8893021
10962 65 .9605723
10980 65 2.9091734
11021 65 .8785748
11037 65 .9720354
11091 65 1.8367421
11106 65 4.8799196
11109 65 .9293171
11125 65 .9720177
11158 65 .8111958
11161 65 .8546
11208 65 1.8700207
11222 65 6.7582967
11224 65 .9331006
11226 65 .966795
11239 65 .7168721
11253 65 .9722307
11260 65 .5933081
11271 65 .9394557
11307 65 1.8532507
11324 65 .9727842
11326 65 .8415529
11327 65 .9493912
11331 65 8.2014975
11332 65 .8688785
11347 65 .9747047
11349 65 1
11365 65 .9453221
11382 65 1.9047695
11387 65 1.9653574
11394 65 .9294602
11400 65 2.9230888
11404 65 .5583641
11449 65 .9542859
11450 65 .9227098
11456 65 .7611327
11461 65 1
11475 65 2.9654648
11485 65 2.6660066
11488 65 1.9885706
6 66 .94037324
32 66 .8566556
72 66 .95176218
74 66 .91190532
86 66 .92781727
114 66 1
133 66 .97686508
142 66 2.97281595
156 66 4.94444923
171 66 .98519709
181 66 .96268475
184 66 1.97363607
188 66 .93310036
222 66 .97689319
286 66 .95972257
305 66 .88663442
314 66 .98365119
352 66 .50449466
379 66 1.75579115
386 66 3.86820629
387 66 .69193332
388 66 17.47351564
414 66 .9667144
426 66 3.48552567
474 66 .86848522
482 66 .63705346
493 66 1
526 66 .8970198
559 66 1
564 66 .86865988
592 66 .80264714
594 66 1
600 66 2.92175025
607 66 .94217663
648 66 .96967511
658 66 2
659 66 .84385396
667 66 1
673 66 5.95130962
721 66 .39226244
727 66 .95321889
750 66 2.83011286
770 66 1.95229452
787 66 .94939781
801 66 3.63754259
814 66 .59440157
849 66 1
868 66 .91119678
900 66 .8204966
924 66 1.65589412
941 66 .76553225
982 66 .95528924
986 66 1.96513834
990 66 .95039712
991 66 1
1000 66 .72035932
1019 66 .90636574
1028 66 .93511526
1032 66 8.45049409
1051 66 .97142779
1059 66 11.13388317
1060 66 15.58688049
1087 66 1
1143 66 1.94730407
1197 66 5.83857661
1236 66 .95432073
1244 66 1.94788973
1257 66 .88529944
1280 66 1.98980157
1288 66 2.57844405
1305 66 3.04212639
1306 66 7.050568
1307 66 2.72996175
1325 66 4.8598757
1331 66 .96895072
1372 66 1.8934998
1391 66 .73862239
1393 66 .923958
1404 66 .94043021
1411 66 1.96098717
1422 66 .70652487
1454 66 .96507415
1485 66 .75273833
1486 66 .90753263
1512 66 1.87238293
1515 66 6.43824881
1530 66 .91120083
1542 66 .85065548
1548 66 .97575281
1553 66 .92020245
1571 66 1.83372874
1586 66 .92764784
1594 66 1
1642 66 .22109607
1670 66 1
1701 66 .85214651
1720 66 2
1803 66 1
1817 66 1.96653635
1883 66 1
1899 66 .97256744
1926 66 .8782184
1950 66 .9425022
1956 66 1
1990 66 1.97281203
2016 66 .94934885
2017 66 .0355409
2071 66 4.85902388
2078 66 .9777685
2081 66 .9666316
2174 66 .95560399
2200 66 .89448737
2214 66 .94803858
2222 66 .92885899
2239 66 .85619862
2241 66 1
2292 66 .9787553
2624 66 .95565402
2628 66 .97332804
2666 66 1
2755 66 .96919158
2846 66 1.97410538
2877 66 .92057234
2900 66 .8076436
3016 66 .97461612
3168 66 .08500439
3226 66 .89670684
3276 66 .98739418
3407 66 1.92276418
3408 66 .90118193
3454 66 1
3470 66 .92551609
3550 66 1
3596 66 2
3611 66 .97937862
3667 66 .97340533
3671 66 .86841192
3792 66 1.97296524
3801 66 .94500394
3812 66 1.9893039
3852 66 .93015357
3861 66 .91073445
3930 66 .94735609
4038 66 .89982539
4093 66 .74995043
4215 66 1.9245244
4251 66 .95284865
4344 66 .84495433
4380 66 .97639815
4384 66 .83966367
4425 66 1.69284773
4508 66 .95913123
4511 66 .73542807
4528 66 1
4538 66 .96148675
4553 66 1
4666 66 .91460312
4684 66 .67652391
4710 66 .97565226
4772 66 .94390124
4923 66 .90386768
4926 66 .97445871
5045 66 .96157743
5086 66 22.1800496
5087 66 .84770898
5136 66 1
5232 66 .93164015
5341 66 1
5440 66 .74181498
5443 66 1.83888755
5476 66 .951404
5580 66 1
5677 66 1
5696 66 1.97609259
5893 66 .94944871
5911 66 1.91633525
5922 66 3.94762482
6010 66 .84639363
6012 66 .83310981
6020 66 1
6025 66 5.93997053
6042 66 .58682429
6181 66 .93083793
6223 66 .96436226
6270 66 2.82146669
6273 66 .95676461
6283 66 2
6296 66 1
6301 66 .74557798
6306 66 .72244339
6334 66 1
6371 66 .94350725
6475 66 1.93929169
6479 66 .83534845
6483 66 .96142073
6518 66 .906142
6564 66 2
6571 66 1
6593 66 .85131998
6609 66 .91920027
6628 66 1
6764 66 .91982644
6779 66 1
6900 66 .37657386
7006 66 1
7106 66 1
7108 66 .78950676
7116 66 1
7151 66 1
7181 66 1.93648433
7224 66 .91806389
7556 66 1
7624 66 1.94420444
7627 66 .9270787
7651 66 1
7663 66 .89091475
7689 66 1.98146575
7850 66 .94346199
7973 66 .68005415
7974 66 .93546211
8038 66 .70935955
8049 66 1.91513446
8069 66 2.82703993
8070 66 1.77215911
8071 66 .91604065
8074 66 1
8156 66 1
8246 66 .91192273
8282 66 .97869822
8283 66 1
8286 66 .59947555
8302 66 .96233633
8304 66 .99049778
8306 66 .50030045
8328 66 .18422297
8331 66 3.64810835
8332 66 1.8882679
8418 66 .83814434
8436 66 .98350861
8484 66 1
8535 66 7.86755539
8536 66 7.89136112
8593 66 .92205427
8615 66 1
8624 66 .96585989
8659 66 3.64431235
8660 66 .5965814
8670 66 8.65009786
8701 66 .76774907
8756 66 3.77400436
8760 66 5.0935357
8811 66 1
8822 66 .92159184
8911 66 1.86302433
8924 66 1
8930 66 2.8264335
8965 66 .9568397
8989 66 .77626498
8992 66 .94229301
8995 66 1.89347231
9048 66 .95207024
9094 66 5.72577559
9147 66 .80596962
9172 66 .86300788
9233 66 1.63692902
9241 66 .98280426
9396 66 .92185606
9458 66 .97536745
9462 66 .96770549
9503 66 3
9568 66 .90296227
9605 66 .96758577
9641 66 .88075488
9643 66 .72258065
9660 66 1.8799017
9666 66 .93177872
9716 66 2.79420964
9720 66 2.81204724
9726 66 4.9489608
9795 66 .91597217
9798 66 2.9206918
9801 66 4.89529833
9915 66 .87867525
9919 66 1.94757459
9965 66 .92593439
9983 66 .98436216
9993 66 3.96086875
10075 66 .92456689
10080 66 .88646016
10134 66 1
10149 66 1.42621779
10161 66 1.88263234
10166 66 .9157252
10205 66 .9681845
10248 66 1
10275 66 1
10276 66 2.94337354
10280 66 .96534266
10314 66 2.78100381
10315 66 1.78014245
10316 66 2.57151436
10317 66 .72063233
10318 66 2.70842542
10319 66 2.61203719
10320 66 1.75198622
10329 66 .93168947
10404 66 1.90532027
10413 66 1.87263041
10429 66 1.90636854
10440 66 .97667741
10485 66 3.59988656
10486 66 .94801423
10496 66 .82938386
10504 66 1
10507 66 1.94190084
10520 66 .94730096
10535 66 .90545264
10568 66 .96352101
10570 66 .95573495
10571 66 1.97308028
10582 66 .88029019
10592 66 .59347798
10594 66 .76417973
10625 66 .98009382
10656 66 7.92222376
10667 66 1.85031745
10711 66 1
10737 66 1.68264345
10742 66 .69485697
10747 66 .84985714
10756 66 .94298707
10796 66 .93487745
10797 66 .9122158
10814 66 .97488806
10881 66 1.77789397
10918 66 .93719905
10923 66 .97620299
10954 66 .90683742
10962 66 2.96681791
10980 66 3.92356094
11037 66 .97646518
11039 66 1.94911272
11051 66 .96865753
11087 66 1.910493
11106 66 1.89894122
11109 66 2.94051378
11161 66 2.87763235
11167 66 2.90686153
11206 66 .87098641
11222 66 4.79658421
11226 66 1.97205489
11249 66 .95219985
11254 66 .96912686
11270 66 2.92026895
11285 66 1
11311 66 1
11324 66 .9770954
11327 66 .95740797
11331 66 1.64480007
11352 66 1.95438045
11361 66 2.93442427
11363 66 .93618159
11365 66 .95398351
11371 66 1
11400 66 1.93527209
11418 66 .95471723
11437 66 1
11450 66 .93495311
11458 66 .82499082
11475 66 .97093542
11478 66 .96038117
11485 66 2.71891353
19 67 1.83085405
72 67 .94369719
80 67 .94955112
84 67 1.88298695
86 67 .91574887
135 67 1
147 67 2.97297749
150 67 1.83694994
155 67 1.98252946
156 67 .93516156
162 67 .92133293
171 67 .98272216
174 67 5.91344943
175 67 5.92963387
181 67 .95644592
184 67 .96922822
188 67 .92191525
201 67 .90361679
210 67 .48077
217 67 3.88192929
229 67 .92243024
230 67 1
257 67 .90943084
275 67 1
279 67 1.89244652
286 67 .95298849
292 67 1.86844358
302 67 1.46924882
307 67 2
316 67 .94847353
350 67 .70966443
363 67 2
387 67 4.64042691
389 67 .6557589
416 67 .87895145
444 67 1
461 67 .94301771
498 67 .89290055
503 67 3.95403081
508 67 1.91026245
519 67 1
526 67 1.87980229
568 67 .91709815
577 67 1
586 67 .96299144
592 67 1.76965124
594 67 1
598 67 .77305982
600 67 .90866749
615 67 .76145367
638 67 .93091104
642 67 1.9637314
661 67 .83164011
673 67 .94316896
676 67 1.96558714
690 67 1
702 67 1
709 67 .94662385
715 67 .68820651
724 67 .84346357
735 67 2.95828731
736 67 2
766 67 2.90357095
801 67 6.57694246
856 67 4.9445094
870 67 .59899716
887 67 1
913 67 1.85028656
914 67 1
922 67 .60034111
926 67 .94912116
973 67 .93181669
982 67 .94781394
991 67 1
995 67 1.86310694
1023 67 .91896545
1040 67 .90659352
1050 67 .81693608
1051 67 .96665073
1057 67 1.96611722
1060 67 6.68184789
1110 67 2
1111 67 .9013956
1119 67 .86567194
1143 67 .93849371
1147 67 1.89498172
1157 67 1.85381986
1170 67 1
1174 67 .90699305
1175 67 .71789667
1188 67 .92504867
1194 67 .91108952
1197 67 3.81158785
1222 67 1
1275 67 .44138308
1280 67 10.98809647
1305 67 4.88197717
1306 67 4.89183016
1310 67 .95783494
1325 67 1.83644797
1351 67 2.85905793
1393 67 1.91124436
1399 67 .95832741
1404 67 .9304706
1411 67 .95446452
1433 67 .97064345
1435 67 .81628638
1450 67 .69716635
1456 67 .6552586
1463 67 1.92530414
1474 67 2
1483 67 1.98382485
1485 67 .71139805
1512 67 2.85104632
1515 67 1.17713583
1524 67 .87913784
1553 67 .90686091
1560 67 .92073763
1578 67 .95491696
1581 67 .90170765
1585 67 1.9538835
1586 67 .9155511
1593 67 .84681636
1607 67 .66525143
1618 67 2
1624 67 .44078275
1636 67 1.91381608
1637 67 .97656881
1670 67 1
1690 67 1.97008662
1701 67 .82742653
1702 67 1
1713 67 .90372355
1719 67 .92338876
1742 67 1.95224974
1744 67 .64463225
1760 67 1
1763 67 .70340777
1794 67 .90905038
1806 67 .84189713
1814 67 1
1817 67 .96094148
1828 67 1
1854 67 .7876806
1899 67 .96798092
1909 67 .90791258
1914 67 .74355827
1945 67 .96781034
1949 67 1
1965 67 .97679176
1969 67 .92159533
1988 67 3
2000 67 2.89824652
2016 67 .94088037
2045 67 1
2070 67 1
2071 67 14.83545373
2078 67 .97405157
2100 67 .95672287
2103 67 1.9158597
2109 67 1
2162 67 2.89719002
2164 67 3.89408642
2214 67 .93935102
2256 67 .92942951
2277 67 1
2291 67 .90952182
2292 67 .97520335
2307 67 1.94208837
2438 67 .91597025
2439 67 .16830276
2441 67 .92605578
2596 67 1
2631 67 3.96789639
2645 67 1
2766 67 .96107407
2829 67 .92605324
2846 67 .969776
2855 67 1
2863 67 .76122086
2872 67 1
2881 67 .90941829
2927 67 .96819932
2936 67 1
2982 67 1.91971741
3014 67 .88519621
3051 67 .87561061
3052 67 1.66379231
3068 67 .90760612
3110 67 .94237566
3122 67 .92318429
3137 67 1
3179 67 .85073225
3187 67 .94868788
3226 67 1.879437
3244 67 .91396626
3276 67 1.98528658
3285 67 1
3302 67 1
3320 67 .92748717
3338 67 .96486371
3340 67 .97166115
3352 67 .32943034
3353 67 1
3369 67 1
3380 67 1
3391 67 1
3407 67 1.90985094
3428 67 .93341996
3446 67 1
3484 67 .65687518
3571 67 1
3596 67 1
3614 67 1
3662 67 2.97513401
3700 67 .9724206
3792 67 .96844524
3826 67 .9450771
3847 67 1.79945667
3877 67 1
3909 67 .94056314
3960 67 .76202255
3967 67 3.94147285
4038 67 2.88307695
4093 67 1.70814404
4108 67 .89539268
4215 67 .91190545
4218 67 1
4378 67 1.96192226
4384 67 11.81285665
4404 67 .96363991
4405 67 .87798325
4446 67 1
4483 67 1
4500 67 .72317604
4509 67 .82667111
4538 67 1.95504762
4592 67 4.91754742
4611 67 .80824391
4710 67 1.9715815
4768 67 .92092178
4772 67 4.93452196
4916 67 2
4918 67 .72745545
4974 67 2
4983 67 .92755361
4984 67 .98396287
5002 67 3
5085 67 .33631288
5086 67 8.54138281
5130 67 .89013835
5176 67 1
5232 67 .9202109
5235 67 .95064256
5284 67 .73931833
5297 67 .88630493
5351 67 .93787044
5410 67 .80391086
5437 67 1
5444 67 1.63228648
5449 67 1.69002538
5469 67 .43029869
5626 67 1
5723 67 1
5755 67 .88436132
5756 67 1
5847 67 .97788384
5893 67 .94099692
5911 67 .90234714
5915 67 6.92265972
6010 67 .82071181
6018 67 1
6025 67 4.92993405
6051 67 .94658191
6151 67 .95221644
6263 67 1.96154493
6270 67 1.79161727
6273 67 .94953598
6288 67 2.89989864
6348 67 1.82939354
6350 67 .96703046
6475 67 1.92914172
6483 67 .95497057
6495 67 1
6519 67 .93366222
6571 67 1
6609 67 .90569116
6622 67 1
6766 67 .84010975
6886 67 .91744849
7029 67 1
7033 67 1
7099 67 .91223962
7147 67 .90709713
7164 67 1
7285 67 .92523364
7286 67 1.77891628
7294 67 1
7312 67 2.96395871
7494 67 .96567238
7566 67 .09264548
7598 67 .756304
7624 67 2.93487584
7627 67 .91488681
7823 67 .83242908
7827 67 .82347207
7850 67 1.93400926
7888 67 .96059694
7909 67 2.51368389
7931 67 .62351125
8069 67 .79812232
8078 67 .81708467
8080 67 2.9188123
8147 67 .50998716
8179 67 1.61196316
8197 67 .93629175
8246 67 .89719688
8284 67 .92841993
8301 67 .83456693
8302 67 .95603925
8335 67 .79588125
8359 67 1
8375 67 3
8418 67 .81108329
8429 67 1
8437 67 1
8463 67 .70300101
8488 67 7.93198601
8493 67 14.94292108
8495 67 1.73769995
8518 67 1
8535 67 1.84541166
8536 67 2.87319752
8555 67 .71177185
8584 67 .33866475
8653 67 .92824435
8670 67 1.59159688
8671 67 .60553018
8686 67 .9718544
8695 67 .93301791
8696 67 1
8822 67 .90848259
8876 67 .96429103
8880 67 .89705764
8911 67 1.84012303
8915 67 .83624032
8925 67 .540959
8963 67 1.93593252
8971 67 .87245342
9001 67 .93937785
9017 67 1.91730063
9020 67 1.87948366
9022 67 1
9035 67 1
9094 67 .67992734
9095 67 .90421903
9120 67 1
9147 67 4.77352921
9160 67 .74650241
9172 67 .84010383
9181 67 .9104669
9264 67 .98430652
9314 67 1.94410383
9330 67 .84139389
9352 67 .97064559
9372 67 .36551201
9379 67 2.92865926
9384 67 2.88856211
9396 67 10.90879098
9397 67 1
9414 67 .76299194
9442 67 .93762178
9458 67 .97124907
9489 67 2
9491 67 .98392297
9503 67 1
9515 67 1
9537 67 .8857053
9556 67 .96457714
9643 67 .67619824
9712 67 .74888971
9716 67 .75980305
9720 67 2.78062296
9726 67 1.94042744
9730 67 1
9760 67 .98009564
9767 67 .70104781
9954 67 3
9964 67 4.98874279
9965 67 .91355118
9968 67 .97928876
9983 67 2.98174763
9986 67 .94130583
9993 67 .9543263
10030 67 1
10031 67 .72989547
10067 67 .95084879
10073 67 .8976806
10079 67 .82669169
10080 67 .86747716
10114 67 6
10116 67 1
10123 67 2.97564401
10130 67 .87473618
10143 67 .96563138
10149 67 4.33028575
10166 67 .90163509
10187 67 .95011271
10195 67 1.9619945
10205 67 4.96286519
10245 67 1
10246 67 1
10252 67 .93484559
10276 67 12.93390602
10314 67 .7443893
10315 67 .74338393
10318 67 1.65967636
10319 67 1.54717274
10320 67 .7105202
10329 67 3.92026847
10396 67 1
10404 67 .88949054
10413 67 18.85133518
10416 67 1
10429 67 .89071407
10440 67 1.97277805
10458 67 .95649588
10459 67 .77680448
10460 67 1
10485 67 4.53299062
10487 67 6.8071368
10499 67 .96316626
10507 67 3.9321871
10515 67 .91162666
10570 67 .94833417
10571 67 6.96857951
10592 67 .52551057
10603 67 1
10611 67 1
10612 67 1
10628 67 .9361824
10639 67 1.94316846
10652 67 .98226237
10656 67 1.90922016
10667 67 .82529166
10671 67 1
10682 67 .84207353
10690 67 .91109623
10717 67 2
10721 67 2
10731 67 1
10737 67 8.62958384
10752 67 .77309816
10770 67 .64085016
10781 67 .88537605
10796 67 .92398945
10825 67 .94393033
10833 67 .93290444
10835 67 .88174575
10844 67 .79855608
10875 67 .59861985
10940 67 2
10941 67 1
10964 67 .91444427
10972 67 .93768061
10988 67 .97588906
11005 67 2
11037 67 3.97253034
11039 67 6.94060475
11055 67 .90881112
11062 67 2
11063 67 1
11070 67 1.90876351
11087 67 .89552811
11091 67 .83963164
11106 67 8.88204496
11109 67 1.93056813
11111 67 1
11125 67 1.97251296
11157 67 1.96166632
11167 67 1.89128948
11208 67 2.87232122
11220 67 .95504044
11222 67 13.76257463
11238 67 .9186463
11249 67 1.94420803
11271 67 .94052732
11290 67 .97421954
11292 67 .90582945
11312 67 1
11327 67 1.95028691
11331 67 4.25102847
11346 67 1.90021157
11358 67 .95162426
11361 67 4.9234605
11382 67 .90645497
11387 67 .96597056
11394 67 .93070867
11400 67 4.92445008
11403 67 1
11407 67 .97129924
11418 67 .94714629
11423 67 .69084345
11449 67 .955095
11456 67 .76536048
11457 67 .5955535
11475 67 2.96607604
11485 67 1.671918
3 68 1.97261852
25 68 35.74705811
29 68 1
32 68 .93462164
59 68 1.72699278
69 68 1.94083863
72 68 1.93217183
78 68 .93954925
80 68 2.94116404
105 68 1.94163876
131 68 5
146 68 .98318358
150 68 .82188761
156 68 .91396745
161 68 .95805039
165 68 11.57367988
172 68 1
174 68 4.88570223
184 68 .93373514
186 68 .79359737
187 68 1.9590932
201 68 3.95959679
208 68 .9677943
210 68 2.94084159
214 68 .90296718
224 68 .97299043
227 68 .93715099
229 68 4.82449536
236 68 .92687216
243 68 1.88455908
246 68 3.75996564
266 68 1
292 68 .83187589
352 68 1.16310538
368 68 1
401 68 .90433314
416 68 .97003021
423 68 3.98110797
442 68 .89955658
461 68 .94171993
464 68 1
503 68 .92532678
526 68 .7988366
544 68 1.93369326
554 68 3
574 68 5.98035798
583 68 3.96523968
586 68 .98579156
601 68 .4340459
667 68 1
673 68 2.91003757
682 68 .78767806
690 68 1
715 68 3.97094986
735 68 1.96355891
737 68 2
745 68 .9863673
750 68 .74099469
757 68 .92295574
758 68 1
766 68 2.87331203
773 68 2
780 68 .86394375
787 68 .91090601
791 68 .86416765
800 68 .86511883
801 68 2.32041392
806 68 1
810 68 1
819 68 .95982673
821 68 .97095082
822 68 .93951672
831 68 .95690147
852 68 .33068975
862 68 1.93418229
869 68 .92773633
880 68 .97175179
886 68 .85811939
902 68 .97113412
921 68 .68933306
989 68 .96296489
1000 68 .62457243
1019 68 .89544559
1020 68 .87868404
1023 68 .91268266
1024 68 1
1028 68 .95438625
1029 68 1
1032 68 1.42486098
1040 68 2.85083631
1059 68 .1794288
1077 68 1
1078 68 .80370398
1083 68 .97937777
1088 68 1
1099 68 1
1102 68 .9712207
1111 68 .97395484
1124 68 1.96166966
1138 68 .97942236
1145 68 .67171928
1163 68 4
1167 68 .68843447
1169 68 1
1197 68 10.7186373
1257 68 4.97866113
1261 68 .95482968
1284 68 .94519317
1288 68 .29383855
1306 68 1.05685943
1307 68 .3336014
1325 68 1.69619621
1326 68 1
1328 68 1
1330 68 .67981275
1331 68 .96256074
1356 68 .95591295
1372 68 .89129833
1374 68 .67981275
1393 68 2.89614825
1396 68 .81520717
1399 68 1.98241537
1411 68 3.95799764
1422 68 .48750802
1426 68 .86612861
1432 68 .57390249
1438 68 1.76997214
1454 68 2.968046
1461 68 .77107005
1465 68 1.97678214
1466 68 1
1498 68 1
1509 68 .96865645
1510 68 .96305223
1511 68 .96710857
1512 68 5.79624123
1524 68 .92585688
1586 68 .99094
1593 68 1.84210933
1618 68 1
1624 68 .15458915
1644 68 1
1671 68 .84099202
1722 68 .95486768
1744 68 .5425313
1760 68 1
1803 68 1
1806 68 .82337471
1817 68 1.9511047
1849 68 .83074975
1858 68 2
1865 68 .75299075
1877 68 1
1881 68 1
1926 68 .92542398
1928 68 1.89082742
1938 68 .87953351
1945 68 .97565824
1950 68 .77488933
1965 68 .95041967
1977 68 1
1994 68 1
2037 68 .98144265
2069 68 .92356151
2071 68 7.74172203
2078 68 .98060332
2112 68 .94766407
2124 68 1
2141 68 1.95577087
2164 68 .98150315
2165 68 1
2169 68 1
2174 68 .93921455
2193 68 .63279085
2208 68 .6395204
2213 68 2
2225 68 1.96767964
2230 68 .92373193
2264 68 2.97343544
2292 68 .97495841
2302 68 .90376629
2304 68 1.94748179
2307 68 .94843466
2321 68 .92351622
2323 68 1
2336 68 2.29159051
2424 68 .02522529
2455 68 .86278753
2515 68 .96967911
2529 68 2.79300966
2574 68 .56696657
2616 68 1
2634 68 .9613995
2698 68 1
2726 68 1
2749 68 .75288731
2753 68 .68046292
2755 68 .95973628
2757 68 2
2768 68 1.95475001
2785 68 .9357219
2792 68 .8383864
2864 68 .92572311
2881 68 1.90965382
2886 68 2
2920 68 2
2934 68 1
2972 68 .95075645
3015 68 1
3039 68 1.61298239
3068 68 .93028882
3130 68 2.98362457
3142 68 1
3147 68 .84676575
3153 68 1
3168 68 2.86577011
3194 68 1
3320 68 1.96001456
3349 68 1
3362 68 .93796204
3385 68 1
3424 68 .9705649
3449 68 .82536102
3470 68 2.94717527
3523 68 1
3536 68 .97636176
3570 68 .35962549
3591 68 .9299329
3708 68 .94393833
3747 68 1
3757 68 1.75928815
3792 68 1.97331139
3793 68 3
3796 68 2
3801 68 1.97331471
3826 68 3.95000098
3831 68 1.81236722
3841 68 1.40267094
3865 68 .81235094
3904 68 .89716096
3911 68 .95072465
3928 68 1.97478937
3960 68 .85425185
3967 68 5.96217323
4016 68 1
4038 68 .8553333
4093 68 8.54515574
4175 68 .61874419
4196 68 1
4204 68 .98311138
4252 68 .9719971
4260 68 .97679584
4265 68 1
4305 68 1.97885004
4373 68 .86797805
4404 68 1.97063935
4424 68 1.91712007
4425 68 .53967966
4427 68 1.59060281
4429 68 2.97538613
4455 68 .96034684
4500 68 .10178273
4509 68 .05241731
4511 68 .06036096
4568 68 2
4592 68 .81724834
4603 68 .35962549
4632 68 .92278133
4666 68 1.92104657
4697 68 .93204059
4758 68 1
4764 68 .74937621
4768 68 .94454942
4771 68 .95264194
4831 68 .9662392
4836 68 1
4926 68 1.98849002
4946 68 .93596255
4984 68 .98674904
5040 68 4.95605834
5042 68 1
5047 68 1
5076 68 .37904683
5085 68 1.0482155
5086 68 2.15521127
5114 68 .96903094
5202 68 1
5268 68 .4861144
5294 68 1.96116516
5343 68 1
5359 68 .78825246
5549 68 .80023524
5602 68 1
5647 68 1
5668 68 .6649034
5672 68 .95713003
5684 68 1.70181652
5741 68 .94305928
5816 68 .86859599
5847 68 1.97903861
5893 68 .8961631
5915 68 .94987725
5922 68 1.90133672
5972 68 .92600254
6016 68 3.9572857
6025 68 9.9046757
6044 68 6.97749666
6048 68 1
6055 68 .90482176
6056 68 .93335911
6070 68 .98906848
6114 68 .93329508
6121 68 .88695304
6155 68 .60294368
6180 68 1.76810881
6215 68 2.99342369
6243 68 1
6248 68 1.89127497
6343 68 .71995328
6350 68 1.79919291
6355 68 .84592556
6364 68 1
6371 68 1.92155292
6415 68 .67981275
6475 68 .84585311
6479 68 1.91236063
6495 68 1
6523 68 .87136673
6564 68 1
6568 68 .97643538
6601 68 1
6611 68 1
6622 68 1
6635 68 1
6661 68 3.93649321
6672 68 1
6705 68 .83412365
6760 68 1
6775 68 1.43769119
6782 68 1
6787 68 1
6789 68 1.52691814
6806 68 1
6846 68 1
6965 68 1
6981 68 1
6997 68 1
7001 68 .80383774
7004 68 .87293719
7006 68 3
7028 68 1.82730316
7203 68 2
7234 68 1
7288 68 2
7312 68 12.9757672
7341 68 2.97514196
7373 68 .97651323
7551 68 6.99314126
7566 68 8.9280206
7608 68 .82783221
7624 68 9.90392968
7627 68 .91229674
7663 68 .60685869
7666 68 1
7682 68 .92107377
7744 68 1
7770 68 .9616516
7849 68 2
7852 68 .93958174
7912 68 .92008868
7943 68 .33695334
7974 68 .85091768
7984 68 .73661901
7991 68 1
8027 68 7.85832254
8032 68 .90885
8049 68 1.87333588
8062 68 2
8069 68 .44299156
8131 68 1
8147 68 .44155623
8179 68 .40907886
8246 68 2.92080402
8272 68 .85430103
8278 68 .02360201
8282 68 1.97256091
8290 68 1.73179479
8301 68 .90999465
8303 68 .87327736
8308 68 .91497045
8336 68 1.96667861
8337 68 1
8368 68 1.97880598
8427 68 .85582577
8428 68 1
8429 68 1
8430 68 1
8436 68 .98601547
8463 68 .57837006
8465 68 .60775879
8493 68 1.93061319
8510 68 1
8535 68 8.76384169
8536 68 1.80138664
8541 68 .94468888
8554 68 1.8129224
8604 68 .91335045
8624 68 1.95407599
8637 68 .96823122
8657 68 7.26719441
8659 68 .97246747
8670 68 1.07692939
8686 68 .97704139
8732 68 1
8744 68 1
8756 68 1.56492901
8760 68 .44849432
8822 68 .82357713
8880 68 1.97523324
8990 68 1
8995 68 .56337875
9011 68 .80306033
9023 68 1
9038 68 2
9138 68 .97600711
9147 68 .3079299
9160 68 .23823344
9165 68 1
9175 68 1
9264 68 .98904555
9265 68 .97804832
9266 68 .86170492
9271 68 1.96510525
9287 68 .96342928
9314 68 3.95451914
9352 68 .95990861
9363 68 .94291607
9379 68 1.92800231
9396 68 .89528523
9445 68 2.9730684
9469 68 2
9473 68 .98877957
9489 68 2
9491 68 .98601249
9497 68 .86124968
9510 68 .93011132
9537 68 .91586154
9556 68 4.98732538
9570 68 .95542532
9595 68 2.91541046
9641 68 1.86781148
9643 68 1.15722875
9726 68 .91970863
9796 68 .98346025
9802 68 1
9945 68 4
9958 68 1
9968 68 3.99009209
9983 68 .97973888
9986 68 .93444296
9993 68 .96541042
9994 68 1
10038 68 .94972266
10043 68 1
10062 68 2.09351796
10078 68 22.93888594
10115 68 1
10140 68 .92028838
10143 68 .9625223
10152 68 .91677389
10156 68 3.89994933
10195 68 .93655466
10200 68 .97340791
10204 68 2
10226 68 .88701798
10275 68 1
10276 68 2.87325411
10319 68 .78792642
10323 68 .47117512
10326 68 .9261168
10338 68 .91937491
10386 68 .94471565
10456 68 1.98940413
10458 68 1.95601319
10461 68 1
10491 68 1
10508 68 4.9652961
10509 68 .98095514
10516 68 .95263624
10547 68 1
10570 68 2.97425567
10571 68 14.96282295
10573 68 .94260795
10592 68 .38094746
10596 68 1.41030768
10604 68 .83312294
10611 68 1
10625 68 .97468229
10639 68 1.93047281
10656 68 10.87731844
10671 68 1
10682 68 .76949019
10690 68 2.97867629
10717 68 1
10721 68 1
10727 68 .87518598
10729 68 .90889456
10730 68 .89519025
10737 68 23.42316804
10750 68 .99001717
10755 68 .93779856
10766 68 .91018529
10770 68 .85446752
10774 68 2.91638906
10783 68 14.82398873
10786 68 2
10796 68 .97433321
10813 68 .9673855
10833 68 .98181158
10835 68 .94121288
10836 68 1
10837 68 3.97625204
10838 68 .92827505
10920 68 .15822129
10923 68 1.95899129
10925 68 2
10942 68 1
10948 68 .93133294
10964 68 .87830375
10972 68 .92268915
10980 68 3.88854066
10996 68 2
11024 68 3.99307998
11034 68 .95308559
11037 68 1.95569449
11039 68 .94122784
11053 68 2.84516757
11055 68 27.93236759
11087 68 .90433643
11106 68 1.81804129
11107 68 1.95097003
11109 68 .89620774
11125 68 .96109796
11128 68 2
11147 68 1
11149 68 1.9136579
11163 68 1
11166 68 1.85893677
11167 68 .90352155
11192 68 2
11201 68 1.92669957
11206 68 .44039345
11207 68 1.93534276
11222 68 1.64253386
11268 68 2.98428565
11270 68 3.90507744
11271 68 2.9590283
11272 68 1
11274 68 1
11295 68 1.94784754
11307 68 .81758729
11324 68 .96883083
11327 68 1.94208126
11336 68 1
11347 68 .97876097
11358 68 .96578109
11361 68 1.90292001
11369 68 1
11380 68 1
11383 68 .96606544
11386 68 1
11400 68 2.90330109
11403 68 4
11407 68 1.96839005
11412 68 2
11420 68 1.82770654
11423 68 4.58083949
11448 68 .82220394
11453 68 .71718697
11454 68 .3962776
11455 68 .35024762
11464 68 .98471389
11469 68 2.3109017
11475 68 3.95999694
11478 68 .93891884
11484 68 .96504324
11485 68 1.57992818
11486 68 1
11488 68 .98582296
26 69 .9718546
72 69 .9534868
105 69 .9743499
142 69 .9737878
150 69 .8653001
156 69 .9464353
174 69 3.9284983
175 69 .9418687
203 69 .9564442
229 69 .9359176
236 69 .9272601
243 69 .952334
257 69 .9251784
305 69 3.8906874
331 69 1
352 69 1.5222099
354 69 .7344116
355 69 1.8142261
386 69 1.8729182
387 69 2.7029473
388 69 36.7783531
401 69 .9247444
426 69 3.6111746
452 69 .9293939
459 69 .9108017
461 69 .9529254
564 69 .8733555
600 69 .9245478
601 69 .6223246
647 69 1
673 69 1.9530504
683 69 .8836729
738 69 .8706985
739 69 1
745 69 .9850038
757 69 .9392187
766 69 2.9203374
770 69 1.9540001
780 69 .9077785
786 69 .7513272
787 69 .9512069
791 69 .8326071
801 69 .6505011
820 69 1
862 69 .9032741
900 69 .8269142
921 69 .7905485
978 69 .9710843
1000 69 .730357
1032 69 2.4701399
1040 69 1.9228345
1049 69 .9640527
1059 69 24.3078558
1060 69 37.7804095
1124 69 .9777655
1139 69 1
1187 69 .959391
1197 69 3.8443478
1208 69 1.8851427
1221 69 .8922889
1305 69 2.0763721
1306 69 6.0845119
1310 69 .9651663
1312 69 .9609013
1325 69 .8648854
1390 69 1
1398 69 1.5780506
1411 69 .9623819
1417 69 1
1422 69 1.7170171
1433 69 2.9757478
1512 69 5.8769455
1515 69 8.4940843
1542 69 .8559948
1548 69 .9766197
1553 69 .9230554
1589 69 1
1593 69 .873451
1612 69 1
1624 69 .538016
1642 69 2.2846952
1710 69 1
1720 69 1
1744 69 1.7064214
1793 69 .9327054
1810 69 .8638655
1926 69 .8825723
1954 69 .9163072
1964 69 1
2016 69 .9511597
2023 69 .9542474
2071 69 6.864064
2148 69 .9553869
2182 69 1
2200 69 1.8982596
2230 69 1.9688484
2291 69 .9252536
2309 69 .9588209
2323 69 1
2330 69 1
2421 69 .9489457
2471 69 1.9141599
2761 69 1
2788 69 .7294474
2900 69 .8145207
3039 69 .7754805
3052 69 2.72225
3179 69 .876686
3226 69 2.9003998
3244 69 .9289253
3276 69 .9878449
3320 69 .9400953
3340 69 .9765885
3407 69 2.9255255
3417 69 1.980186
3473 69 .9477727
3490 69 3.8851034
3620 69 1
3657 69 .9274192
3662 69 .9794576
3667 69 .9743561
3705 69 2.2791804
3780 69 1
3792 69 .9739318
3852 69 .9326507
3911 69 .845018
3940 69 .881049
4024 69 1.6222794
4044 69 .8760365
4048 69 .9354828
4093 69 1.7588902
4099 69 .9103403
4108 69 .9135812
4146 69 1
4171 69 1
4252 69 .9663777
4345 69 .3357187
4357 69 .9484029
4455 69 1.9738238
4508 69 .9605924
4511 69 1.744887
4704 69 .9207715
4709 69 .6735424
4787 69 .8958205
4808 69 .72186
5085 69 3.6255846
5086 69 15.3166199
5230 69 .8270915
5410 69 .8380056
5449 69 1.7439219
5476 69 .9531414
5613 69 .8196775
5621 69 3.7852167
5700 69 .928767
5706 69 .9329646
5722 69 .969952
5753 69 1
5819 69 .7897578
5845 69 .6236433
5847 69 .9817293
5893 69 .951256
5972 69 .9435488
6025 69 2.9421167
6042 69 .6015961
6044 69 .9239017
6051 69 .9558699
6056 69 1.9551682
6134 69 .9175315
6196 69 .9554029
6263 69 .9682313
6273 69 .9583104
6306 69 .7323666
6609 69 .922089
6661 69 .8940619
6677 69 .9382806
6716 69 .9319504
6747 69 .8685983
6779 69 1
6785 69 .9265175
6789 69 1.7034674
6862 69 .7064086
7012 69 .9438303
7158 69 1
7190 69 1
7312 69 1.9702254
7442 69 .9470742
7532 69 .9689466
7624 69 .9461992
7627 69 .9296858
7827 69 .8541657
7872 69 1
7888 69 .9674481
7909 69 .5982416
8069 69 2.8332236
8070 69 1.7803048
8131 69 1
8197 69 .947369
8245 69 .7246589
8246 69 .9150717
8276 69 .9245813
8278 69 .8830983
8306 69 1.5181656
8316 69 .7074201
8328 69 .2133885
8331 69 4.6606891
8332 69 1.8922625
8360 69 1
8418 69 .843931
8447 69 .7175203
8465 69 .8922829
8488 69 .9438119
8493 69 .9528456
8535 69 .8722905
8593 69 1.924841
8604 69 .9515163
8660 69 1.6110044
8670 69 3.6626075
8722 69 .9083895
8728 69 .8838367
8737 69 1
8756 69 .7820841
8760 69 16.233199
8822 69 .9243951
8911 69 .8679215
8930 69 3.8326388
8947 69 1.9291782
9094 69 .7355796
9119 69 .9535479
9138 69 .9642931
9181 69 .9260344
9233 69 .6499095
9328 69 .852254
9331 69 .9346677
9352 69 .9757496
9406 69 1
9445 69 .9642023
9456 69 1.8948009
9458 69 .9762481
9462 69 .9688601
9491 69 .9867183
9510 69 1.931433
9541 69 1.970964
9547 69 .676026
9570 69 .9528045
9643 69 .7324989
9712 69 .7925512
9716 69 1.801567
9720 69 2.8187669
9726 69 2.9507855
9796 69 .9692066
9798 69 .9235272
9993 69 .9622678
10030 69 1
10062 69 .4952538
10080 69 .8905194
10123 69 .9798789
10133 69 .9606806
10149 69 8.4467316
10195 69 .9686027
10245 69 2
10276 69 2.945398
10314 69 1.7888333
10315 69 1.7880028
10316 69 .5868335
10318 69 .7188498
10319 69 .6259076
10321 69 .9197704
10329 69 .9341317
10413 69 .8771841
10429 69 1.909716
10458 69 .9640601
10485 69 1.6141913
10487 69 1.8406707
10507 69 3.943978
10571 69 3.9740427
10593 69 .6665703
10597 69 .8386451
10611 69 2
10612 69 1
10639 69 1.95305
10671 69 1
10725 69 1
10737 69 .6939895
10741 69 .7395131
10747 69 .855225
10756 69 3.9450254
10797 69 .9153542
10817 69 .8829179
10844 69 .8335819
10923 69 .9770538
10942 69 1
10962 69 .9680042
10979 69 .9510096
10988 69 .9800813
10989 69 1
11070 69 1.9246272
11091 69 1.8675155
11106 69 2.9025543
11109 69 .9426405
11158 69 .8467846
11161 69 2.8820072
11192 69 1
11222 69 2.8038567
11224 69 .9457108
11237 69 .9222432
11246 69 .8295707
11248 69 1
11264 69 1
11285 69 2
11290 69 .9787021
11307 69 1.8809123
11317 69 2
11326 69 .8714195
11331 69 9.7290028
11361 69 .9367687
11400 69 2.9375862
11423 69 4.7445977
11435 69 .7163907
11448 69 .9349024
11455 69 .6692415
11457 69 .6658762
11478 69 .9617976
46 70 .9448501
55 70 1
74 70 .917556
105 70 .9751051
135 70 1
142 70 2.9745596
147 70 1.9783333
154 70 .6719856
156 70 .9480124
165 70 .9712489
171 70 1.9861466
174 70 4.9306036
184 70 2.9753271
187 70 .9463591
229 70 1.9378044
246 70 .8646285
305 70 1.893906
315 70 .8630992
334 70 1
352 70 .5362779
386 70 3.8766599
387 70 1.7116936
388 70 15.02043
401 70 .9269602
426 70 .7109546
452 70 .9314728
459 70 .9134281
483 70 .9725532
526 70 1.9036253
544 70 1.9453599
564 70 .8770844
658 70 1
673 70 1.9544328
709 70 .9572029
727 70 1.9562196
750 70 1.8410099
757 70 .9410083
760 70 .8226945
766 70 3.922683
770 70 .9553545
787 70 .9526436
791 70 .8375358
819 70 1.9008525
829 70 1
832 70 1
870 70 .6784752
886 70 .9437973
941 70 .7805717
948 70 .9243372
964 70 .8345504
972 70 1.9812966
1000 70 .7382963
1010 70 .772243
1023 70 .9350264
1028 70 .9392772
1032 70 1.485741
1057 70 .9728327
1059 70 5.4460105
1060 70 4.9340943
1087 70 1
1102 70 .9683541
1183 70 .8434355
1197 70 3.8489308
1208 70 .8885245
1236 70 .9572507
1305 70 .1035673
1306 70 3.1114674
1307 70 3.7472828
1311 70 .854847
1312 70 .9620525
1316 70 .879649
1325 70 2.8688637
1330 70 .8057826
1333 70 .7161512
1382 70 .929961
1393 70 2.9288356
1399 70 .9665868
1412 70 .9298731
1454 70 .9673144
1483 70 2.9870307
1501 70 1.9613271
1512 70 3.8805687
1515 70 5.5384242
1522 70 .7545978
1560 70 .9364473
1581 70 .921189
1593 70 .8771771
1608 70 1.9273061
1624 70 .5516186
1625 70 1
1690 70 .9760154
1717 70 .6907686
1744 70 .7150655
1793 70 .9346868
1817 70 2.9686828
1843 70 1
1939 70 .9507742
1950 70 .9461903
1965 70 1.9813916
2037 70 .9710089
2071 70 9.8680665
2222 70 .9334222
2230 70 1.9697657
2232 70 .7405145
2254 70 1
2307 70 .9535663
2410 70 2
2444 70 .8601188
2471 70 .9166874
2643 70 .6852568
2768 70 .9378134
2770 70 1
2773 70 1
2829 70 .9407094
2839 70 .9343125
2863 70 1.8085465
2875 70 .9106827
2881 70 1.9273714
2903 70 1
2959 70 1
2972 70 1.946044
3051 70 .9002644
3071 70 1
3209 70 1
3226 70 .9033324
3276 70 .9882028
3288 70 .6078067
3320 70 1.9418591
3395 70 .8766544
3531 70 .9786603
3596 70 1
3655 70 1
3672 70 .9587111
3705 70 .4476232
3793 70 1
3801 70 .9485316
3861 70 .9164602
3967 70 1.9530728
4024 70 1.6334009
4093 70 4.7659894
4099 70 1.9129803
4141 70 1
4196 70 1
4207 70 1
4348 70 1
4357 70 1.9499221
4409 70 1
4506 70 1
4508 70 .9617527
4509 70 .8610246
4592 70 .9338894
4656 70 .8433481
4666 70 .9200807
4677 70 1
4729 70 1
4772 70 .9474996
4898 70 .97012
4926 70 .976097
4940 70 .7198603
5040 70 1.9374997
5085 70 4.6660527
5086 70 10.4250727
5103 70 1.9788848
5127 70 .7375674
5227 70 1
5230 70 .8321826
5294 70 2.9044481
5297 70 1.9088391
5348 70 2
5354 70 1
5449 70 1.7514618
5536 70 .8834408
5604 70 1.7746814
5613 70 .8249869
5621 70 3.7915407
5679 70 1
5778 70 1
5804 70 1
5885 70 1
5911 70 1.9217018
5922 70 .9509843
6003 70 .9626485
6025 70 .943821
6134 70 1.9199596
6196 70 1.956716
6223 70 1.9666482
6248 70 .9429774
6263 70 .9691667
6270 70 1.8329184
6288 70 1.9197385
6303 70 .979512
6350 70 .973565
6443 70 .915463
6570 70 .8586436
6571 70 1
6671 70 1
6699 70 .896972
6747 70 .8724673
6760 70 1
6785 70 .9286811
7007 70 1.9505992
7060 70 1
7098 70 .6864497
7146 70 .8430522
7181 70 1.9405584
7224 70 .9233195
7285 70 .9400522
7312 70 .971102
7420 70 .86286
7494 70 .972476
7608 70 .883683
7624 70 3.9477833
7627 70 .9317561
7689 70 .9826546
7909 70 .6100709
7911 70 .8844537
7942 70 .8953903
7946 70 .9356816
7981 70 .9457703
8013 70 .9398412
8179 70 1.6888714
8199 70 .9047139
8278 70 1.8865403
8282 70 .9800646
8302 70 3.9647522
8332 70 1.8954347
8418 70 .8485262
8436 70 .9845664
8465 70 .8954545
8488 70 4.9454663
8493 70 .954234
8535 70 3.8760508
8593 70 .9270539
8624 70 1.9680497
8659 70 1.6671272
8670 70 2.6725416
8701 70 .7826463
8756 70 2.7885004
8760 70 13.3441081
8822 70 .9266212
8876 70 1.9713685
8937 70 .9622994
8947 70 1.9312634
8960 70 .9786922
8962 70 .9513621
8963 70 .9486306
9094 70 2.7433652
9095 70 .9232026
9117 70 .9409609
9138 70 .9653444
9147 70 .8184153
9172 70 2.871795
9204 70 1
9233 70 2.6602175
9266 70 .8673614
9294 70 1.9389833
9379 70 3.9427989
9396 70 .9268684
9445 70 1.9652563
9459 70 .8266703
9462 70 1.969777
9468 70 1.9572587
9515 70 2
9570 70 1.9541941
9641 70 .8884036
9716 70 .8074096
9726 70 .9522346
9760 70 .9840406
9795 70 .921362
9801 70 1.9020142
9954 70 1
9964 70 .9909739
9986 70 1.9529389
9993 70 .9633787
10149 70 4.4630219
10199 70 1
10200 70 .9761298
10229 70 .9280057
10276 70 1.9470057
10280 70 .9675657
10313 70 5.6720752
10314 70 .7950509
10315 70 1.7942448
10316 70 .5989987
10318 70 4.7271279
10320 70 .7678946
10329 70 1.9360711
10413 70 3.8808003
10429 70 1.9123743
10448 70 1
10451 70 .9492436
10456 70 1.9913599
10462 70 .9652074
10485 70 5.625551
10507 70 6.9456275
10575 70 1.9281072
10577 70 1
10630 70 .915021
10639 70 .9544324
10656 70 8.9272126
10667 70 2.8599185
10725 70 1
10737 70 2.7029997
10755 70 .895879
10766 70 1.8758405
10784 70 .9190984
10797 70 .9178465
10817 70 .8863653
10834 70 .8973995
10844 70 .8384819
10868 70 .9750204
10881 70 2.7921405
10887 70 2.9888071
10923 70 .9777294
10925 70 1
10964 70 1.9314013
10972 70 .9500322
10980 70 3.928464
11002 70 1
11087 70 .9162342
11106 70 1.9054234
11109 70 .9443294
11125 70 .9779608
11214 70 .9255506
11220 70 .9639513
11222 70 2.8096319
11226 70 1.9738474
11254 70 .9711072
11292 70 .9244939
11326 70 .8752054
11331 70 4.7958697
11361 70 .9386305
11365 70 .9569351
11380 70 1
11399 70 1
11407 70 1.9769877
11423 70 1.7521177
11437 70 1
11449 70 .9639951
11450 70 .9391254
11469 70 1.5836324
11475 70 .9727997
11478 70 .9629224
11485 70 .7369433
11488 70 4.9909981
31 71 .87499896
48 71 .847833068
60 71 .782141607
69 71 .871685607
72 71 .909763328
78 71 2.888618105
105 71 5.950238176
131 71 1
142 71 .949147812
150 71 .738679231
153 71 .647058513
156 71 2.896083263
162 71 .873920069
171 71 .97230876
174 71 3.861285167
175 71 1.887224016
184 71 2.95068198
187 71 .892778382
203 71 .915500705
229 71 1.875678741
246 71 1.729409152
257 71 .854844557
287 71 1
305 71 1.787931258
349 71 .26862821
352 71 .073076768
354 71 2.484752688
369 71 .884886217
386 71 3.753458446
387 71 1.423711236
388 71 57.049825779
416 71 .805995162
423 71 1.911125036
426 71 12.425604798
448 71 .924557513
485 71 .450924645
503 71 1.926325054
519 71 1
526 71 4.807358809
544 71 .890781293
552 71 .498387085
564 71 .75430697
574 71 .936015845
590 71 1
601 71 1.267301499
648 71 .943272369
654 71 2
667 71 1
673 71 1.908916731
686 71 .856877565
693 71 .807725711
709 71 .914453899
726 71 1
735 71 .933146961
736 71 1
750 71 4.682198514
760 71 .64558815
761 71 2.402974978
766 71 .845452905
770 71 2.910759146
801 71 .321964529
812 71 1
821 71 .951883962
822 71 .848421435
852 71 .118805246
874 71 1
877 71 1.346314308
905 71 1
922 71 .359465617
926 71 1.91845635
959 71 .489703957
978 71 .943902917
989 71 1.939379862
1000 71 .476886677
1002 71 .88652241
1010 71 1.544741844
1032 71 6.972059915
1057 71 .945695983
1059 71 35.897137916
1060 71 48.873880544
1070 71 1
1077 71 1
1099 71 1
1119 71 .784712048
1124 71 2.956864565
1139 71 1
1197 71 .698031332
1208 71 .777174335
1217 71 1.912584341
1221 71 2.791038061
1281 71 .866241711
1305 71 7.208141793
1306 71 10.223933197
1307 71 8.494849576
1316 71 .759433191
1323 71 .411534057
1325 71 .737874725
1334 71 .877174638
1338 71 .730935128
1390 71 1
1393 71 1.85775109
1395 71 1
1404 71 .888565037
1406 71 .898366884
1411 71 1.927020156
1417 71 1
1422 71 3.451007097
1433 71 3.952950175
1461 71 1.787958939
1466 71 1
1480 71 .47823071
1501 71 .922697607
1509 71 1.884040581
1512 71 7.761271537
1515 71 18.078490672
1542 71 2.720626811
1553 71 .850725724
1560 71 .872965991
1583 71 .845139155
1613 71 1
1626 71 .718314469
1636 71 1.861872805
1637 71 .96244677
1641 71 1
1644 71 1
1669 71 .917912762
1671 71 1.723415244
1701 71 1.723416034
1707 71 1
1749 71 .882759501
1763 71 .524650828
1767 71 .526083387
1776 71 .428497353
1794 71 .854234799
1817 71 .937400808
1819 71 .652866404
1821 71 1
1852 71 .769021814
1909 71 .852411238
1926 71 1.772187732
1934 71 1
1950 71 .892441029
1967 71 1
1982 71 1
2061 71 .860156028
2071 71 16.736281256
2078 71 .958412376
2079 71 1
2141 71 .897463211
2174 71 .916950043
2193 71 .589014386
2232 71 .481320648
2242 71 .910277982
2256 71 .886896491
2298 71 1
2304 71 .926056886
2336 71 4.268845047
2421 71 .900953612
2438 71 .86532529
2441 71 .881489393
2466 71 .781562894
2470 71 .79813135
2514 71 2
2527 71 2
2529 71 .736572658
2565 71 1
2628 71 1.950105767
2643 71 .370867189
2735 71 .839073808
2737 71 1
2739 71 .854983284
2749 71 .858687218
2757 71 1
2764 71 1
2766 71 .937613314
2770 71 1
2820 71 .898590319
2846 71 .951559909
2863 71 .617308024
2877 71 .851417657
2884 71 .743515493
2900 71 1.640166101
2903 71 1
2934 71 1
2982 71 .871330868
3033 71 1
3039 71 2.564427217
3055 71 1
3071 71 1
3106 71 .973699221
3147 71 .508650579
3159 71 .911501298
3179 71 .760768172
3244 71 .862113492
3395 71 .753447297
3407 71 2.855517854
3417 71 .961560453
3473 71 1.898677934
3490 71 3.777098165
3534 71 1.794054786
3596 71 1
3617 71 .871887156
3662 71 .960147205
3667 71 1.950250341
3792 71 1.949427095
3793 71 1
3812 71 .979991202
3841 71 1.333487506
3848 71 .87343962
3869 71 .697548518
3967 71 .906198382
3969 71 1
4024 71 .267213749
4038 71 1.812607112
4044 71 1.759508123
4048 71 1.874835249
4093 71 5.532241657
4099 71 2.826058321
4111 71 1
4251 71 1.911795748
4267 71 .772709331
4311 71 .892042961
4344 71 .709961893
4357 71 1.89990043
4432 71 1
4455 71 .94921763
4508 71 .923548323
4511 71 1.505075226
4538 71 .9279547
4553 71 1
4592 71 .867853025
4664 71 .90266508
4666 71 1.840251262
4671 71 1
4756 71 .770994157
4787 71 1.797889589
4808 71 .460402284
4892 71 .904223488
4926 71 .95222087
4940 71 .440035278
4984 71 .974297242
5076 71 1.240185366
5080 71 .660158028
5084 71 .792016876
5085 71 4.333604155
5086 71 40.854162185
5087 71 .715114897
5127 71 5.475429639
5133 71 1
5219 71 .897921565
5230 71 2.664553662
5235 71 .920894698
5284 71 .582204783
5296 71 1
5387 71 .659859701
5440 71 .517022973
5449 71 .503202837
5457 71 1.257084988
5507 71 .931431462
5516 71 .694189914
5522 71 .838521726
5604 71 .549616008
5613 71 .650170486
5621 71 .583315648
5679 71 1
5816 71 .641917009
5922 71 1.902023724
5977 71 1.899894637
6010 71 1.712654339
6012 71 .687804785
6025 71 .887705117
6042 71 .227087709
6044 71 1.852367676
6055 71 .850734925
6134 71 .840009226
6151 71 1.923417165
6178 71 .806702987
6180 71 .829167586
6263 71 1.93836796
6270 71 2.666024443
6273 71 .919121186
6288 71 .839567278
6294 71 .543800188
6296 71 1
6306 71 2.480785277
6370 71 1
6427 71 .8156335
6565 71 1
6629 71 .78302971
6656 71 1
6693 71 1
6705 71 .885310129
6731 71 .854230193
6747 71 .745077829
6758 71 1
6775 71 .273411398
6789 71 .424720239
6794 71 .855662424
6802 71 .838645992
6882 71 1
6969 71 .955908085
6975 71 .797133065
7007 71 .901253986
7030 71 .002424661
7145 71 1
7224 71 .84672519
7253 71 1
7285 71 .880171753
7420 71 .725874174
7484 71 1
7598 71 .609427758
7624 71 2.895625341
7770 71 2.922413293
7831 71 .679496836
7850 71 .894236467
7884 71 1
7974 71 .879271398
8007 71 .510302378
8069 71 .67645009
8070 71 2.573786593
8197 71 1.897894618
8228 71 .891598136
8246 71 1.835237159
8258 71 1
8278 71 .773208065
8281 71 .932840423
8282 71 3.960151565
8284 71 1.885278436
8304 71 1.982224551
8331 71 5.341729494
8332 71 .790986946
8335 71 .672858334
8337 71 1
8342 71 .782976628
8418 71 .697222685
8463 71 2.52399891
8465 71 .791026491
8488 71 9.890993794
8535 71 12.752240848
8537 71 2.908143705
8541 71 .891404466
8606 71 1
8659 71 1.334628474
8660 71 1.245339974
8670 71 10.345451211
8701 71 .565536907
8760 71 23.692323875
8774 71 .844486541
8795 71 1
8822 71 .8533248
8876 71 .942769138
8911 71 2.743764751
8930 71 6.675315661
8937 71 1.924641104
8947 71 1.86260412
8960 71 .957408358
8963 71 .897318871
8992 71 .892049698
8995 71 2.800722642
9001 71 1.902840711
9048 71 .910339602
9094 71 4.487018681
9095 71 .846491583
9147 71 1.637034649
9160 71 2.593718721
9165 71 1
9172 71 1.74373398
9173 71 1
9233 71 6.320816742
9286 71 .951764885
9331 71 .873253862
9377 71 1.974334424
9379 71 1.885662009
9396 71 1.853819057
9456 71 .795911521
9458 71 .953920807
9459 71 2.653535307
9462 71 1.939587869
9464 71 .956221005
9468 71 .914565336
9491 71 .974233303
9503 71 1
9506 71 .724485893
9515 71 2
9550 71 1.603400011
9568 71 .818475154
9579 71 1
9594 71 .815753371
9641 71 .776932625
9643 71 2.481042038
9712 71 .59754486
9716 71 1.615035691
9720 71 3.648403827
9726 71 .904522893
9747 71 .899700188
9769 71 .238394876
9801 71 1.80413851
9814 71 1.758175487
9815 71 .884609133
9954 71 1
9965 71 1.861448239
9975 71 .834777627
9985 71 1
9986 71 .905930702
9993 71 1.926798643
10014 71 1.914801333
10041 71 .513453164
10045 71 1
10062 71 3.020781402
10081 71 1.774426585
10082 71 1
10128 71 1
10137 71 .77551642
10149 71 12.926647158
10161 71 1.780444725
10168 71 .817189819
10185 71 .723284351
10200 71 2.952286326
10205 71 2.940483939
10229 71 .856092209
10232 71 1
10276 71 7.894071006
10282 71 .91992521
10312 71 .659388032
10313 71 1.344518781
10316 71 1.198448003
10317 71 3.477397389
10318 71 8.454562387
10319 71 6.274252528
10320 71 1.536049936
10323 71 1.565747858
10329 71 3.872214063
10340 71 1
10404 71 .822886191
10413 71 3.761734497
10429 71 1.824847148
10440 71 .956371313
10444 71 1.874166176
10460 71 1
10485 71 4.2515228
10487 71 .690897634
10499 71 .940966468
10507 71 3.891316083
10568 71 .931760121
10570 71 1.917195039
10571 71 1.949642293
10573 71 .397108694
10582 71 .776063359
10594 71 1.558859878
10611 71 1
10652 71 .971571857
10656 71 1.85450691
10710 71 1.675289684
10728 71 .874118863
10731 71 1
10737 71 7.406333013
10742 71 1.429180393
10746 71 .339863748
10752 71 .636343803
10793 71 .299446818
10797 71 .835785391
10815 71 .790935988
10817 71 .772858249
10825 71 .910136985
10835 71 .810473597
10844 71 .677145293
10849 71 .393063341
10868 71 .950068922
10882 71 .592641809
10887 71 .977626721
10923 71 3.955483824
10929 71 .676761823
10935 71 .758160384
10961 71 .793305456
10964 71 2.862879602
10977 71 .852972088
10979 71 .904957589
10980 71 1.857008316
10982 71 .908780486
10994 71 .471455003
11039 71 3.904807072
11051 71 .941368822
11068 71 1.964903257
11070 71 1.853775035
11087 71 1.832562614
11106 71 5.810953141
11109 71 1.888721354
11157 71 .938562508
11158 71 .702758718
11161 71 1.771091436
11180 71 2
11206 71 .758659125
11208 71 1.795368873
11222 71 2.619477716
11224 71 .894677783
11242 71 1
11247 71 .852880386
11269 71 .782759493
11270 71 1.850850114
11271 71 .904682967
11307 71 .768967184
11315 71 1
11327 71 2.920324697
11331 71 13.594215898
11332 71 .793570722
11347 71 .960176679
11352 71 .914661225
11361 71 2.877329938
11380 71 1
11393 71 .824897316
11400 71 5.878915932
11407 71 .95400122
11423 71 1.504513956
11448 71 .873709231
11449 71 1.928030637
11454 71 1.365724828
11457 71 .351792504
11469 71 1.16773262
11475 71 .945629984
11485 71 1.474182088
11486 71 1
2 72 1.9926949
3 72 .9852013
33 72 1
74 72 .5689269
156 72 .9485817
162 72 .9112643
175 72 1.8965494
181 72 .9766151
201 72 .8938529
243 72 .9484495
257 72 .9537327
290 72 1
321 72 1
384 72 1
387 72 .5077054
389 72 .9373375
457 72 .905334
459 72 .9163498
461 72 6.979602
470 72 .9455348
472 72 1
485 72 .7085036
498 72 2.9147207
526 72 1.9048467
544 72 .9276842
573 72 .1849882
583 72 .8652897
586 72 1.9901688
596 72 1
601 72 .6120092
638 72 2.9748743
642 72 .9819117
676 72 .9761837
695 72 1
709 72 .9704078
721 72 .7346433
735 72 .9627368
750 72 .8299709
761 72 .6767702
771 72 .9901914
801 72 2.5983904
812 72 1
852 72 .3656877
864 72 1
874 72 2
903 72 .8976891
993 72 1
1023 72 .9166526
1054 72 .8611177
1058 72 3
1078 72 .8785374
1197 72 1.836096
1284 72 .9745815
1307 72 .5211668
1310 72 .9522153
1336 72 1.9775811
1454 72 .9544457
1467 72 .6836232
1482 72 2
1483 72 .9905789
1508 72 .9493093
1512 72 .7932882
1553 72 .912558
1575 72 1
1590 72 .7962471
1612 72 1
1642 72 119.2175398
1684 72 1.9862491
1935 72 .9840737
1990 72 .9884293
2034 72 .9697851
2056 72 .5924941
2071 72 9.8648764
2078 72 .9708416
2097 72 .7950723
2120 72 .9646006
2165 72 1
2230 72 .9464616
2249 72 1
2307 72 1.9750106
2332 72 .9662026
2631 72 1.9942582
2757 72 2
2788 72 1.6646687
2816 72 1
2881 72 .9246781
2934 72 1
2953 72 .9108107
3116 72 .799998
3428 72 .9307143
3434 72 1.9931593
3595 72 1
3705 72 154.7350357
3791 72 .7962471
3792 72 1.9802215
3801 72 .9821895
3850 72 .948529
3967 72 1.9109514
4020 72 1
4048 72 .9789955
4049 72 2.9920458
4111 72 1
4126 72 .911632
4130 72 .9784922
4331 72 1
4345 72 2.8805884
4378 72 1.9906089
4422 72 1
4427 72 .8829377
4435 72 2
4455 72 1.9723503
4592 72 .9548427
4704 72 1.9757612
4787 72 .9095178
4916 72 2
4940 72 .6969504
4983 72 .9506289
5101 72 1
5351 72 .9800483
5410 72 .9089059
5449 72 2.7356498
5472 72 .9938679
5527 72 1
5573 72 .3362469
5604 72 .8302626
5621 72 .6260392
5741 72 .9568879
5816 72 .8772309
5847 72 .9884272
6016 72 .925035
6025 72 4.9425956
6051 72 2.9933513
6151 72 .9519019
6495 72 1
6519 72 .9645527
6582 72 1
6585 72 1
6896 72 1
7040 72 1
7135 72 1
7204 72 .9587591
7285 72 .917459
7395 72 1
7484 72 1
7624 72 2.9508794
7627 72 .9096289
7771 72 .9921946
7796 72 .8452135
7827 72 .9326464
7884 72 1
7974 72 1.9542453
8023 72 1.9693075
8069 72 .71616
8071 72 .6617135
8179 72 .6480507
8282 72 .9785571
8305 72 .8888105
8306 72 .6195966
8311 72 .9041881
8328 72 77.7328951
8329 72 40.7643192
8415 72 .9091646
8488 72 .9000109
8493 72 1.9664071
8535 72 1.8630589
8660 72 1.2218854
8670 72 .3534441
8728 72 .7890821
8742 72 1
8754 72 1
8760 72 1.5680631
8908 72 .902965
8937 72 .9784555
8981 72 .9945241
9004 72 6.9837761
9011 72 6.9742092
9035 72 1
9119 72 .9618457
9147 72 .6632317
9180 72 .5328147
9286 72 .9956302
9353 72 .823264
9396 72 2.9469237
9456 72 .9051502
9462 72 .9683083
9492 72 .9503658
9556 72 .9740101
9643 72 .4240834
9720 72 .698998
9760 72 .9738151
9986 72 .9446984
10079 72 .9246278
10081 72 .8616683
10117 72 .8549242
10134 72 1
10157 72 27.5443505
10202 72 1
10203 72 .9318976
10276 72 1.9431387
10307 72 1.3387731
10315 72 .7973585
10320 72 .531796
10321 72 .8782277000000001
10329 72 1.8840932
10413 72 7.8900156
10440 72 1.9658387
10448 72 1
10458 72 .9851253
10547 72 1
10571 72 .9731747
10594 72 1.8180865
10595 72 1.8086803
10603 72 1
10650 72 .9840546
10652 72 .990831
10726 72 .9542902
10766 72 .9276603
10817 72 .7736056
10832 72 .6373105
10837 72 1.9868206
10849 72 .8962725
10888 72 .9058217
10941 72 1
10972 72 1.9580418
11005 72 1
11051 72 .9713251
11064 72 2
11106 72 3.9106655
11109 72 .9638237
11111 72 1
11147 72 1
11167 72 .9416334
11222 72 14.8065689
11224 72 1.9314425
11248 72 1
11249 72 1.9278167
11269 72 .8989637
11307 72 .8656621
11327 72 3.963916
11331 72 .1331465
11355 72 .9825609
11400 72 2.9459432
11407 72 1.9857931
11408 72 1
11421 72 1
11423 72 1.6914152
11450 72 1.9186646
11458 72 .8989863
11469 72 2.5237949
11475 72 1.9800244
11478 72 .981069
11484 72 .9816295
41 73 .56903041
59 73 1.87591865
70 73 .86963238
80 73 .93982494
105 73 .96296534
142 73 .96215385
150 73 .80551507
156 73 .92266118
157 73 1
171 73 1.97939112
174 73 2.8967631
181 73 .94804901
184 73 .96329564
186 73 .92709366
203 73 .93711239
208 73 .95701981
222 73 .96783027
243 73 1.93117799
246 73 2.79861592
257 73 2.89196975
288 73 1
291 73 .61610848
298 73 1
305 73 2.84217031
317 73 .66594091
386 73 4.81651432
387 73 .57110381
388 73 30.12926888
414 73 .95365917
423 73 1.93385584
426 73 5.10708305
442 73 .92432294
443 73 .92225808
461 73 .93203194
483 73 .95916902
503 73 .94516828
526 73 2.85662904
544 73 .91871525
552 73 .62668044
564 73 3.81714583
574 73 .95238054
577 73 1
579 73 .30482337
647 73 1
672 73 1
673 73 5.93221234
712 73 .57364457
735 73 .95024541
736 73 1
745 73 .97834785
750 73 .76347995
761 73 1.55567109
770 73 1.93358354
787 73 .92955068
801 73 4.49538001
843 73 .75252206
877 73 1.51350205
886 73 .91639053
922 73 .52328976
926 73 .93931209
941 73 .67356962
953 73 .88434281
963 73 .76418068
978 73 .9582504
986 73 .95146494
990 73 .93094195
998 73 .9430202
1032 73 10.23496758
1040 73 .88858542
1057 73 .95958487
1059 73 21.22530107
1060 73 24.4637537
1093 73 .96511224
1192 73 .94197331
1197 73 1.77526334
1245 73 .97690674
1270 73 .69981516
1305 73 2.66643043
1306 73 9.678183
1307 73 6.62404769
1310 73 1.94970582
1330 73 .7110744
1389 73 .92716996
1393 73 2.89413291
1398 73 1.3907731
1404 73 1.91706583
1411 73 2.9456856
1412 73 .89567633
1427 73 .78685758
1454 73 .95137558
1481 73 1.88274959
1483 73 .9807064
1512 73 1.82232913
1515 73 9.82570076
1530 73 .87637214
1532 73 1
1542 73 .79207976
1569 73 .62670768
1609 73 1
1662 73 1
1669 73 1.93890753
1671 73 .79415502
1690 73 1.96431953
1701 73 1.79415561
1734 73 .85408953
1744 73 .57611991
1781 73 .84324614
1798 73 1
1849 73 .83201374
1878 73 .7774864
1934 73 1
1935 73 .96375683
1950 73 .91995049
2013 73 1
2016 73 .92948253
2061 73 .89592276
2071 73 11.8037304
2078 73 .9690489
2093 73 2.97135543
2164 73 .87366704
2217 73 .68757457
2230 73 1.95502219
2307 73 .93092342
2326 73 .83853252
2329 73 .89678664
2352 73 1
2466 73 .83743073
2498 73 1
2574 73 1.62213002
2597 73 .96489809
2643 73 1.53177524
2663 73 .89122837
2715 73 .8080113
2749 73 .89482961
2806 73 1
2863 73 .71518596
2881 73 .89195479
2900 73 .73219782
2934 73 1
2950 73 1
2972 73 1.91973288
3015 73 1
3051 73 .85162923
3052 73 3.59897389
3059 73 1
3102 73 1.7258633
3110 73 .9312661
3141 73 .810742
3142 73 1
3235 73 1
3244 73 2.89737958
3250 73 .79255878
3276 73 1.98244994
3309 73 .91598449
3395 73 .81650603
3408 73 1.86242363
3417 73 .97139182
3428 73 .9205838
3595 73 2
3596 73 1
3611 73 .97129054
3662 73 .97034002
3780 73 1
3792 73 .96236171
3793 73 2
3812 73 .98510869
3861 73 1.87572284
3904 73 .72956429
3909 73 .92910414
3930 73 .92670817
3993 73 .59003894
4038 73 .86053503
4044 73 .82101673
4048 73 1.90684759
4055 73 1
4093 73 6.65187631
4099 73 .87054593
4126 73 .73224205
4148 73 .87827055
4344 73 3.78414252
4373 73 .85097071
4384 73 1.77677676
4404 73 1.95662995
4435 73 1
4448 73 .93402744
4476 73 1
4538 73 .94638113
4592 73 3.90165116
4680 73 .81294705
4710 73 .96610262
4787 73 2.84958168
4808 73 .59841069
4879 73 .76458795
4930 73 .93551895
4979 73 1
5040 73 1.90702199
5085 73 5.01556599
5086 73 21.68179355
5111 73 .92803006
5127 73 3.60959463
5150 73 .8115937
5201 73 .49934982
5220 73 1
5227 73 4
5297 73 .86438535
5325 73 1
5341 73 1
5358 73 1
5359 73 .93063653
5449 73 1.63026451
5571 73 .42101423
5602 73 1
5604 73 .66480697
5621 73 1.68988753
5624 73 1
5696 73 .96671565
5703 73 1
5751 73 1
5892 73 1
6010 73 4.78614634
6025 73 3.91642584
6044 73 .89012636
6134 73 2.88092873
6209 73 1
6223 73 .95038448
6281 73 .38545153
6327 73 1
6350 73 .96067417
6371 73 .92134974
6456 73 1
6488 73 .84760373
6522 73 .79663846
6559 73 .59682275
6564 73 1
6609 73 1.8875091
6622 73 1
6693 73 1
6911 73 .63898479
6951 73 .89362033
6993 73 .96588117
7016 73 1
7099 73 .89532005
7115 73 .70181413
7151 73 1
7181 73 .9115723
7248 73 1
7256 73 .87582839
7283 73 .85459287
7285 73 .91081922
7312 73 .95701021
7494 73 .95905426
7624 73 2.92232038
7641 73 .61208882
7717 73 1
7850 73 .92128672
7869 73 1
7884 73 1
7912 73 .87605851
7922 73 .874878
8049 73 1.88184861
8069 73 2.75920175
8070 73 .68279564
8071 73 .88311022
8083 73 1
8145 73 1
8176 73 .98355048
8179 73 .53715246
8245 73 .60245183
8278 73 .83121275
8298 73 .84501532
8302 73 6.94756394
8304 73 1.98677083
8305 73 .88874753
8306 73 .30430893
8331 73 1.51008985
8332 73 .84444447
8335 73 .75652863
8418 73 1.77466151
8442 73 .78343339
8449 73 .06978215
8463 73 1.64574174
8478 73 1
8488 73 2.9188734
8498 73 .64234471
8517 73 1
8535 73 1.81560814
8536 73 1.84875091
8537 73 .93163702
8541 73 .91917904
8593 73 .89148249
8624 73 .9524695
8637 73 .9643612
8653 73 .91441038
8659 73 1.504805
8660 73 3.43835308
8670 73 4.5128597
8756 73 .68536465
8760 73 16.56134728
8911 73 1.8092999
8915 73 1.80466863
8930 73 10.75835747
8962 73 .92764427
8963 73 .92358077
8995 73 .85169015
9001 73 2.92769033
9011 73 .77835794
9035 73 1
9067 73 1
9094 73 8.61821964
9095 73 1.88575315
9138 73 2.94844499
9160 73 1.6976299
9233 73 2.49452578
9264 73 1.98128094
9291 73 1
9314 73 .93332745
9328 73 .78667858
9330 73 .81081578
9341 73 1
9379 73 .91490528
9384 73 .86707769
9396 73 .89120654
9414 73 .7172985
9445 73 1.94831394
9468 73 .93641625
9491 73 .98082344
9503 73 1
9506 73 .79495184
9515 73 4
9556 73 .95774787
9568 73 .86490225
9579 73 1
9605 73 1.95487231
9643 73 3.61377159
9654 73 .42937381
9712 73 1.70047746
9716 73 3.7134948
9720 73 4.73832865
9760 73 .97625822
9798 73 .88958564
9801 73 2.85423237
9813 73 1
9814 73 .82002493
9944 73 .87526594
9954 73 1
9968 73 .97529578
9983 73 1.9782287
9986 73 2.92999002
9991 73 .95418616
10050 73 .59653642
10062 73 1.27122798
10073 73 1.87795416
10123 73 .97094835
10126 73 .80919927
10149 73 12.20116967
10203 73 .7982413
10205 73 .95570587
10252 73 1.92228429
10276 73 6.92116358
10280 73 .9517494
10314 73 2.6951094
10315 73 .6939102
10316 73 .40345428
10317 73 1.6110591
10318 73 2.59406442
10319 73 1.45987091
10320 73 2.65471058
10329 73 6.90489681
10404 73 .86818511
10413 73 2.82267368
10429 73 1.86964453
10440 73 2.96752986
10444 73 .90634964
10485 73 .44295457
10486 73 .92762444
10507 73 .91911326
10570 73 1.93837337
10582 73 .83333777
10594 73 .67168661
10595 73 3.71811921
10598 73 1
10604 73 .81123342
10639 73 .93221175
10656 73 1.89171846
10667 73 .79160916
10669 73 2.85813054
10671 73 1
10737 73 10.55817027
10742 73 1.57517417
10756 73 .92062553
10766 73 .8152953
10797 73 .87778519
10800 73 .74698071
10817 73 .8309524
10831 73 1
10837 73 .97666299
10894 73 .84792776
10897 73 .67627328
10935 73 .82001369
10940 73 1
10961 73 .84617
10979 73 .92926579
10980 73 4.89358011
11001 73 1
11037 73 .96723438
11039 73 .92915377
11055 73 1.89123056
11068 73 1.97387966
11070 73 .89117378
11087 73 .87538668
11091 73 .80871377
11106 73 2.85930408
11108 73 .83340814
11109 73 1.91718217
11157 73 1.95427586
11161 73 1.82963747
11162 73 .66396931
11208 73 .84770567
11222 73 8.71680073
11226 73 .96109429
11246 73 .75392765
11255 73 1
11269 73 .83832129
11270 73 .88899694
11307 73 .82805652
11324 73 .96811179
11327 73 2.94070259
11331 73 9.72104657
11355 73 .82330162
11361 73 1.90870424
11382 73 .88842017
11391 73 1
11400 73 1.90988459
11407 73 .96576594
11423 73 .63124029
11431 73 3
11454 73 2.5279481
11456 73 .72012367
11478 73 .94484193
11485 73 .60866615
26 74 .9721615
31 74 .9362698
69 74 .9345806
80 74 .9587774
88 74 .1948133
133 74 .9779355
147 74 .9779194
155 74 .9857245
174 74 2.929278
175 74 .9425026
181 74 .9644112
184 74 1.9748558
201 74 .9212436
208 74 .9705566
229 74 5.9366164
246 74 .8620428
257 74 .9259944
275 74 1
292 74 .892503
305 74 1.8918795
314 74 .9844076
350 74 .7627618
352 74 .5274203
355 74 .816252
386 74 1.874304
387 74 .7061867
388 74 25.8680112
401 74 .925565
414 74 1.9682544
416 74 .9010892
426 74 6.6481302
439 74 1
461 74 1.9534388
493 74 1
503 74 .9624378
504 74 .9328104
526 74 .9017844
564 74 1.8747366
577 74 1
654 74 1
682 74 .7892368
709 74 .9563854
719 74 1
735 74 .9659158
745 74 1.9851673
750 74 4.837973
757 74 1.9398815
766 74 2.9212062
771 74 .960846
780 74 .9087842
819 74 .8989587
856 74 1.9546577
868 74 .9153054
963 74 .8384531
989 74 .9690936
998 74 .9609663
1000 74 .7332975
1025 74 .9576796
1028 74 .9381173
1032 74 2.4759181
1057 74 1.9723138
1059 74 7.3590242
1060 74 23.8373298
1088 74 1
1093 74 .9761003
1102 74 .9677497
1124 74 .978008
1143 74 .9497422
1147 74 .9141878
1178 74 .9693391
1197 74 1.8460452
1204 74 .8940358
1208 74 .8863952
1237 74 .7656969
1243 74 .8242885
1249 74 .8367371
1257 74 .8906063
1280 74 2.9902734
1284 74 .956788
1305 74 2.0864444
1306 74 12.0944955
1312 74 .9613276
1325 74 .8663588
1331 74 .9703873
1334 74 .9373791
1338 74 .8628208
1340 74 2
1393 74 .9274762
1404 74 .9431863
1433 74 .9760123
1436 74 1
1454 74 .9666901
1483 74 .986783
1512 74 1.8782874
1515 74 2.5105065
1519 74 .9164261
1530 74 .9153093
1553 74 .9238945
1586 74 .9309954
1593 74 .874831
1604 74 .8217005
1626 74 1.8563863
1636 74 .9295776
1700 74 .8147726
1702 74 1
1744 74 .7096229
1819 74 .8230185
1945 74 .9736973
2000 74 .9168555
2034 74 .8904103
2071 74 3.8655464
2093 74 .9803772
2214 74 .9504427
2222 74 .9321505
2230 74 .9691882
2292 74 .9797382
2304 74 .9623011
2307 74 .9526794
2309 74 .95927
2336 74 .6272302
2421 74 .9495025
2433 74 1
2581 74 1
2624 74 .9577058
2737 74 1
2749 74 .9279535
2816 74 1
2840 74 1
2860 74 1
2900 74 .8165434
2947 74 1
2953 74 .9227949
2983 74 .7875113
3001 74 1
3051 74 .8983593
3071 74 1
3081 74 .8064387
3159 74 .9548801
3168 74 .1273386
3179 74 .8780308
3244 74 .9297004
3274 74 1
3276 74 .9879774
3338 74 .9712895
3350 74 1
3417 74 .9804021
3470 74 1.9289622
3524 74 2
3534 74 .8950015
3554 74 .8801951
3667 74 1.9746358
3803 74 1.6872092
3826 74 .9551216
3861 74 2.9148645
3950 74 1
3967 74 1.9521765
4070 74 1
4093 74 1.7615195
4345 74 .3429628
4373 74 .8979082
4384 74 2.847082
4404 74 .9702896
4448 74 .9548058
4603 74 .9000593
4642 74 .8277933
4666 74 3.9185542
4772 74 .9464968
4909 74 .9159001
4916 74 2
4983 74 .9408028
5040 74 .9363058
5085 74 5.6405728
5086 74 10.3567876
5102 74 .9588237
5230 74 .828977
5268 74 .7868641
5303 74 1.8308392
5341 74 1
5368 74 .3690518
5410 74 .8397722
5440 74 .7537604
5449 74 .7467144
5457 74 .6015605
5571 74 .6033685
5613 74 .821644
5847 74 1.9819285
5882 74 .6985425
5891 74 .7453253
5938 74 .9233688
6005 74 1
6025 74 .9427479
6102 74 .9241283
6132 74 .924708
6134 74 .9184308
6225 74 .8576123
6296 74 1
6348 74 .8605945
6427 74 .9060031
6519 74 .9457943
6622 74 2
6697 74 1
6764 74 .9235358
6765 74 .9362115
6793 74 1
7009 74 .8788663
7147 74 .9240875
7181 74 .939423
7285 74 .9389071
7307 74 .6967355
7312 74 .97055
7313 74 1
7362 74 1
7420 74 .8602405
7566 74 2.2585851
7591 74 1
7593 74 .9032459
7608 74 .8814612
7624 74 .9467859
7662 74 .8372097
7726 74 1
7796 74 .9467033
7813 74 1
7852 74 .9496854
7943 74 .5658457
7965 74 1
7981 74 .9447345
8007 74 .750334
8013 74 1.9386921
8068 74 .9585752
8069 74 .8350423
8071 74 1.9199252
8078 74 .8505368
8176 74 .9887313
8179 74 .6829285
8227 74 .7669753
8282 74 .9796838
8286 74 1.6180066
8306 74 .5234201
8317 74 .8925949
8331 74 .6643893
8332 74 .8934374
8463 74 .757317
8465 74 .8934576
8488 74 7.9444246
8493 74 3.9533598
8511 74 1
8535 74 2.8736832
8536 74 .8963875
8537 74 2.9531683
8559 74 .9758141
8624 74 1.9674395
8658 74 1.8348708
8659 74 1.660769
8660 74 .6152464
8670 74 .6662868
8671 74 .677672
8728 74 .8851035
8745 74 1
8760 74 19.2742764
8822 74 .9252196
8911 74 1.8693618
8930 74 2.8344639
8937 74 1.9615792
8960 74 .9782852
8963 74 .9476494
8965 74 .9588366
9011 74 .8481651
9094 74 .7384632
9165 74 1
9233 74 1.6537273
9363 74 .9385163
9393 74 .7689586
9396 74 .9254715
9445 74 .9645927
9458 74 .9765071
9532 74 1
9544 74 1
9556 74 .9710554
9560 74 1
9570 74 .9533192
9641 74 3.886272
9643 74 .735416
9712 74 .7948135
9716 74 .803731
9720 74 5.8207433
9726 74 1.9513222
9767 74 2.7557211
9780 74 1
9801 74 .9001426
9936 74 1
9974 74 1
9991 74 .9686154
9993 74 .9626792
10014 74 .9565626
10062 74 4.5007581
10075 74 .928057
10116 74 1
10117 74 .8746792
10119 74 1
10123 74 .9800983
10143 74 .9719168
10149 74 2.452765
10161 74 1.8880626
10166 74 .9196243
10229 74 1.9266305
10252 74 1.9467612
10276 74 1.9459935
10280 74 .9669462
10306 74 .9676965
10312 74 .8263434
10313 74 2.6658114
10314 74 .7911361
10318 74 .7219157
10319 74 1.6299871
10320 74 .7634611
10329 74 1.93485
10404 74 .9097008
10413 74 5.8785234
10429 74 2.9107006
10485 74 .6183986
10507 74 3.9445889
10515 74 .9277886
10552 74 1
10568 74 .9652088
10571 74 1.9743258
10595 74 .8068989
10625 74 .9810148
10656 74 1.9258222
10701 74 .83064
10737 74 8.6973266
10746 74 .6634381
10747 74 1.8568038
10766 74 .8734689
10774 74 .903129
10793 74 .6428321
10797 74 .9162773
10817 74 1.8841947
10837 74 .9840131
10887 74 .9885933
10897 74 .7782325
10918 74 .9401047
10954 74 1.9111478
10980 74 .9270976
11055 74 1.925488
11070 74 .9254491
11091 74 1.8689603
11106 74 1.9036169
11108 74 .885877
11135 74 .7282567
11157 74 1.9686769
11161 74 1.8832939
11208 74 .8956715
11214 74 .9241285
11222 74 2.8059957
11226 74 .9733478
11244 74 2
11327 74 2.9593786
11331 74 13.7537683
11333 74 .8069366
11361 74 .9374583
11363 74 .9391343
11380 74 1
11387 74 .972194
11398 74 .8351779
11400 74 4.9382669
11407 74 .9765481
11418 74 .9568123
11456 74 .808272
11469 74 1.5756793
11475 74 1.9722802
11478 74 1.9622142
11485 74 .7319186
19 75 .868797605
41 75 .719739567
59 75 .919309634
142 75 .97538857
147 75 .9790393
150 75 .873526036
156 75 .949706402
165 75 .004770017
171 75 .986598
174 75 4.932864828
175 75 .945418706
222 75 1.979079958
229 75 .939831026
246 75 2.869039505
292 75 .897954886
316 75 1.960032173
352 75 1.551387913
355 75 .825571091
386 75 4.880678877
387 75 5.7210879
388 75 25.280438446
405 75 1
414 75 .969864458
426 75 1.818125762
443 75 .949444267
498 75 .916925565
526 75 3.906765562
552 75 2.7572295
560 75 2
564 75 1.881089545
577 75 2
600 75 .929155592
659 75 .858631191
693 75 1.906943135
724 75 1.878578497
757 75 1.942930544
761 75 .711051971
762 75 .852737716
770 75 1.956809232
780 75 .913410325
787 75 1.954186661
791 75 .842829583
801 75 1.671844553
978 75 .972850147
995 75 1.893815381
1000 75 .746823738
1010 75 1.779664265
1032 75 3.502497801
1059 75 3.594398958
1060 75 18.099163096
1087 75 1
1102 75 .969385288
1124 75 .979123322
1197 75 .853853276
1208 75 .892156887
1230 75 .833949306
1280 75 1.99076672
1306 75 7.140419608
1312 75 .96328896
1325 75 .873136671
1393 75 2.931154406
1404 75 .946067733
1411 75 2.964679232
1412 75 .932158094
1432 75 .774987782
1475 75 .895990962
1512 75 .884460255
1515 75 10.586048605
1585 75 .96422855
1594 75 1
1607 75 .740343676
1624 75 .566228778
1635 75 .91028483
1637 75 .981824997
1688 75 .922740302
1690 75 1.976796917
1704 75 1
1744 75 .724349883
1748 75 .777964173
1765 75 .81162489
1803 75 1
1806 75 .877363448
1853 75 .899808901
1901 75 .866696084
1977 75 1
2039 75 1
2069 75 .875126064
2071 75 8.872365465
2093 75 .981372373
2230 75 .970750834
2302 75 .920910126
2307 75 .955079354
2309 75 1.961335659
2444 75 .864676695
2451 75 .750735469
2785 75 .87983981
2829 75 .942641299
2881 75 .929737975
2900 75 .825847674
2927 75 .975332987
2945 75 1
3052 75 .739211875
3159 75 .957168419
3407 75 .930073565
3417 75 .981396037
3470 75 1.932565038
3593 75 .405525246
3596 75 1
3605 75 .864489141
3615 75 2
3618 75 1.984667413
3667 75 .975922172
3792 75 .975523737
3793 75 1
3826 75 .95739764
3861 75 .919182298
3865 75 .836261778
3935 75 1
3947 75 1
3960 75 .81540668
3977 75 .897213461
4044 75 .883606798
4093 75 2.773614427
4251 75 .957310927
4273 75 .900329057
4384 75 .854837457
4411 75 1
4429 75 .983131409
4508 75 1.962998936
4509 75 .865552997
4511 75 1.760466425
4602 75 .905161588
4636 75 .93833508
4704 75 .925609909
4892 75 .953646106
4923 75 .912965372
4934 75 .957826857
4983 75 1.943805094
5085 75 .709518368
5086 75 8.541559101
5232 75 .938109538
5354 75 1
5449 75 .759560226
5474 75 .723695263
5621 75 1.798333206
5830 75 .959619302
5847 75 .982845031
5911 75 2.924253048
5957 75 .855493548
6010 75 1.860930515
6025 75 2.945651549
6196 75 1.958126389
6209 75 1
6270 75 1.838362589
6277 75 .882007528
6296 75 1
6350 75 1.974426329
6371 75 .94885357
6383 75 1
6495 75 1
6609 75 3.92684693
6629 75 .89499077
6677 75 1.942049712
6683 75 1
6823 75 1
6953 75 1.94032248
7006 75 1
7007 75 .952208928
7074 75 1
7143 75 1
7265 75 1
7285 75 1.942005553
7312 75 .97204365
7442 75 .950306273
7556 75 1
7624 75 3.949484777
7682 75 .928369105
7689 75 .983219781
7741 75 1
7850 75 1.94881259
7974 75 .9415698
7984 75 .850868656
8049 75 1.923165901
8078 75 .858117027
8179 75 2.699009265
8197 75 1.950583061
8198 75 1
8246 75 1.920258119
8274 75 .956238149
8282 75 1.980714164
8284 75 .944477085
8302 75 .965900718
8304 75 1.991397042
8387 75 .894661443
8436 75 .985069312
8463 75 1.769625105
8484 75 1
8488 75 1.947243202
8535 75 2.880089584
8536 75 .9016424
8537 75 .955543412
8554 75 .857088738
8660 75 2.634759819
8670 75 4.683211632
8701 75 .789728655
8728 75 .89093062
8760 75 6.463232635
8876 75 .972301421
8911 75 .875987325
8930 75 3.84285935
8937 75 .963527819
8995 75 .903553791
9011 75 .855865697
9035 75 1
9048 75 2.956606182
9094 75 7.751727422
9095 75 1.925705033
9138 75 .966473666
9147 75 .824332115
9160 75 .803368083
9172 75 .875972432
9233 75 4.671289047
9241 75 .984431614
9256 75 .89220086
9314 75 1.956642701
9317 75 .911882106
9396 75 1.929251382
9413 75 .859103068
9418 75 1
9491 75 .98752944
9515 75 3
9641 75 1.892039905
9643 75 .748834848
9654 75 .628920585
9666 75 .938234992
9712 75 .805219856
9716 75 1.813685065
9720 75 .829834567
9726 75 .953791012
9798 75 .928197305
9814 75 .882961829
9919 75 .952535987
9964 75 .991268056
9986 75 .954472363
9990 75 1
9991 75 1.970207166
10031 75 .790486483
10089 75 .937394361
10116 75 2
10143 75 1.9733411
10149 75 5.480518945
10161 75 2.89373969
10205 75 1.971195431
10229 75 .930351541
10242 75 .940244743
10276 75 2.948732511
10312 75 3.8351507
10313 75 2.682760354
10315 75 1.800949155
10318 75 .736019233
10319 75 1.64875291
10320 75 4.775457557
10321 75 .924669911
10329 75 6.938154192
10395 75 1
10429 75 1.915229564
10440 75 .978884598
10445 75 .972504172
10475 75 1
10485 75 .637752181
10487 75 1.85040071
10506 75 .931486295
10507 75 3.947399184
10570 75 .959924074
10571 75 2.975627889
10592 75 .631950091
10650 75 .964831502
10656 75 1.929584289
10667 75 .864482993
10669 75 1.90774199
10690 75 .931039511
10701 75 .839229404
10710 75 1.842846778
10737 75 3.712677192
10834 75 .900742654
10835 75 .908273056
10849 75 .706254939
10918 75 .943142361
10924 75 .891471858
10935 75 .88295452
10954 75 .915654069
10970 75 2.973305505
10972 75 1.951660365
11037 75 .97869245
11039 75 .953928549
11043 75 1
11053 75 .824977757
11064 75 2
11068 75 .983013886
11074 75 .901351326
11087 75 .918963693
11106 75 3.908505146
11109 75 .946143387
11114 75 .958046826
11135 75 .7420386
11157 75 .970265497
11167 75 .915675898
11208 75 .900962675
11214 75 .92797647
11220 75 .965125965
11270 75 .927814473
11324 75 .979263029
11331 75 8.867689651
11340 75 .888693032
11347 75 2.980726319
11365 75 2.95833838
11380 75 1
11387 75 1.973604188
11400 75 .941397762
11407 75 .977737521
11423 75 1.760194781
11437 75 2
11448 75 .938877824
11449 75 .965168285
11455 75 .689440454
11485 75 .745514771
6 76 .9283977
80 76 1.9480967
105 76 1.9680562
135 76 1
142 76 .9673563
155 76 .9820258
156 76 .9332923
175 76 .9276053
181 76 .9551903
186 76 2.9371155
222 76 .9722524
243 76 .9406384
246 76 2.8262986
248 76 1
257 76 .9068198
260 76 .7901084
292 76 1.864651
302 76 .4539479
305 76 1.8638659
314 76 .9803677
352 76 1.4049768
387 76 4.6300608
388 76 36.7610461
423 76 .9429482
426 76 2.7796744
448 76 .9515709
482 76 .5641588
498 76 .889813
503 76 .9527056
508 76 .9076754
526 76 .8763371
561 76 1
564 76 4.8422814
673 76 3.9415306
682 76 .7346289
686 76 .9081249
738 76 .8389724
761 76 .6167495
766 76 .900791
779 76 1
786 76 .6903115
798 76 .6454974
831 76 .9155049
877 76 .5803771
886 76 .9278837
921 76 .7391564
922 76 .5888194
941 76 .7184415
944 76 .8909822
959 76 .6724238
963 76 1.7965969
966 76 .9011867
969 76 1
972 76 .9760008
978 76 .9639894
982 76 .9463095
986 76 2.9581367
988 76 .8067024
989 76 .9610859
990 76 .9404348
998 76 .9508528
1010 76 .7077545
1029 76 1
1032 76 .3401306
1059 76 20.1565663
1060 76 37.499703
1072 76 .8782057
1087 76 1
1093 76 .969908
1094 76 .6081698
1118 76 1.773973
1124 76 4.9723099
1174 76 .9043118
1182 76 1.6723655
1197 76 1.8061561
1244 76 .9374238
1280 76 .9877533
1305 76 1.8497459
1306 76 3.8598829
1307 76 10.6757269
1310 76 .9566194
1325 76 .831733
1334 76 .9211543
1339 76 .9150573
1404 76 .9284661
1411 76 .9531518
1422 76 .647583
1444 76 .8322603
1494 76 .8283113
1501 76 .950377
1512 76 2.8467522
1515 76 1.1245848
1541 76 1
1542 76 1.8206609
1544 76 2
1560 76 .9184526
1570 76 1
1595 76 .9717234
1607 76 .655601
1624 76 2.4246612
1636 76 .9113315
1677 76 .6948678
1695 76 .7876634
1744 76 2.6343874
1773 76 1
1791 76 1
1793 76 .9161936
1854 76 .7815597
1880 76 1
1917 76 1
1954 76 .8957719
1965 76 .9761227
2007 76 .9120194
2051 76 1.4209053
2071 76 10.8307101
2078 76 .9733035
2176 76 1
2182 76 1
2200 76 .8732961
2214 76 .9376026
2230 76 1.9612049
2304 76 .9525334
2307 76 .9404188
2325 76 .8267009
2336 76 1.530647
2446 76 1
2455 76 .8513336
2459 76 1
2574 76 .6740729
2616 76 1
2634 76 .9618375
2727 76 .758704
2737 76 1
2767 76 2
2768 76 .9202055
2780 76 .9003206
2846 76 .9689047
2863 76 .7543371
2900 76 1.7690105
2950 76 1
3016 76 .969518
3149 76 1
3180 76 .9242064
3227 76 1
3407 76 3.907252
3408 76 .8813352
3470 76 .9105566
3557 76 .5260428
3611 76 .975237
3662 76 .9744171
3705 76 .8754896
3847 76 .7936752
3852 76 .9161255
3861 76 2.8928063
3940 76 1.8518625
3967 76 .9397856
3972 76 1
3984 76 1
3989 76 .6372678
4038 76 1.8797062
4044 76 .8456202
4048 76 .9196525
4093 76 .6997302
4196 76 1
4295 76 .852918
4324 76 1
4344 76 .8138148
4380 76 .9716579
4405 76 .8744657
4455 76 .9674011
4506 76 1
4507 76 .8625768
4509 76 2.8216742
4511 76 4.6822911
4590 76 .9128095
4592 76 .9151704
4633 76 .6045886
4659 76 .8160862
4666 76 .8974519
4684 76 .6115566
4923 76 1.8845603
4930 76 .9443827
5022 76 1
5086 76 20.4128461
5087 76 1.8171227
5127 76 3.6632606
5171 76 1
5227 76 1
5230 76 .7846657
5311 76 1.8609056
5449 76 1.6810892
5499 76 .7127001
5536 76 .8504375
5604 76 .7108834
5606 76 1
5613 76 .7754327
5710 76 2
5741 76 .8554878
5876 76 .6735516
5911 76 .8995319
5964 76 .7820153
6010 76 .8155431
6025 76 1.9279141
6042 76 .5038416
6055 76 1.9041817
6056 76 .944168
6127 76 .9357659
6134 76 .8972965
6151 76 .9508389
6181 76 .9169473
6263 76 .9604363
6270 76 1.7856098
6301 76 .6944796
6505 76 1
6609 76 1.9029724
6732 76 1
6737 76 1.9044024
6765 76 .9196841
6774 76 1
6860 76 1
6886 76 1.9150686
6900 76 .2513642
6954 76 1
6958 76 .9229866
6959 76 3.9512646
6969 76 1.9716959
7001 76 .9261343
7007 76 .9366116
7224 76 .9016077
7285 76 .9230782
7575 76 1
7616 76 .7283823
7624 76 1.9329984
7628 76 1.898997
7682 76 .9049913
7699 76 .9090179
7770 76 .9501945
7857 76 .7221447
7913 76 1
7974 76 .9225002
8049 76 .89809
8069 76 .7923024
8070 76 1.7263993
8147 76 .4958607
8179 76 .6007765
8197 76 .9344551
8245 76 .6570997
8282 76 .9744199
8299 76 2
8304 76 .9885893
8305 76 .9040405
8331 76 1.577434
8332 76 .8658275
8335 76 1.7899967
8488 76 1.9300252
8493 76 .9412756
8517 76 1
8535 76 1.8409551
8554 76 .8104475
8582 76 1
8585 76 1
8593 76 .9063995
8604 76 .93962
8653 76 .9261757
8659 76 1.5728756
8660 76 .5155583
8670 76 3.5798231
8722 76 1.8859115
8756 76 .7286151
8760 76 9.3089566
8911 76 1.835514
8915 76 .8315193
8930 76 3.7915742
8960 76 .972659
8995 76 1.8720772
9001 76 .9376302
9011 76 .8088253
9017 76 .9149165
9068 76 1
9094 76 5.6707
9095 76 .9014578
9147 76 1.7670003
9172 76 1.8354942
9233 76 .5640094
9314 76 1.9424924
9445 76 .9554188
9456 76 1.8689887
9503 76 1
9510 76 .914609
9594 76 .8817259
9641 76 1.8568055
9666 76 .9180771
9712 76 .7416505
9716 76 1.7528784
9720 76 2.7742986
9726 76 2.93871
9798 76 1.9047634
9801 76 .8742699
9815 76 .9259267
9919 76 .9370454
9968 76 1.9786917
9986 76 1.9396138
10014 76 1.9453081
10062 76 .3714066
10067 76 .9494318
10089 76 .9169621
10143 76 .9646406
10149 76 3.3109787
10205 76 .9617946
10275 76 1
10276 76 7.9320006
10305 76 .9477415
10312 76 .7813497
10314 76 3.7370203
10315 76 .735986
10317 76 .6645238
10318 76 1.6498652
10319 76 .5341183
10320 76 2.7021748
10329 76 4.9179699
10407 76 1
10413 76 2.8470494
10429 76 3.8875635
10440 76 1.9719933
10456 76 .9889135
10460 76 1
10485 76 3.5195273
10486 76 .9375733
10507 76 .9302321
10508 76 .8169823
10570 76 .9468447
10595 76 .7568672
10604 76 .8371817
10656 76 .9066031
10667 76 2.820255
10682 76 .8375207
10690 76 .9085332
10737 76 4.6189052
10742 76 .6335717
10747 76 .8197023
10771 76 1.879352
10800 76 .7817613
10817 76 .8541901
10832 76 .8700525
10835 76 .8783366
10837 76 .9798709
10844 76 1.7927487
10869 76 .8852997
10920 76 .6362928
10923 76 .9714236
10935 76 .844755
10948 76 .9211913
10954 76 1.8881265
10964 76 .9119778
10972 76 .935884
10977 76 .9056178
10980 76 1.9082088
10994 76 .6607092
11037 76 .9717384
11039 76 1.9388925
11055 76 2.9061823
11082 76 1
11091 76 2.8350084
11107 76 .8383159
11158 76 .8091908
11161 76 2.8530559
11201 76 1.8248627
11208 76 .8686404
11222 76 6.7557299
11224 76 .9323901
11226 76 2.9664424
11247 76 .905559
11252 76 1
11270 76 .9042557
11271 76 .9388128
11292 76 .9031146
11326 76 1.8398702
11327 76 .9488537
11331 76 5.1717788
11342 76 .8162289
11343 76 1
11347 76 1.9744361
11423 76 .6819308
11435 76 .6468028
11437 76 1
11453 76 .7460564
11454 76 .5928374
11475 76 .9650981
19 77 .8101299
26 77 .9617566
59 77 .8832286
60 77 .8474134
69 77 .9101294
72 77 .9367988
80 77 .94337
142 77 1.9643835
147 77 .9696666
174 77 .902845
175 77 .9210124
208 77 .9595519
246 77 .8104799
286 77 .9472285
290 77 1
292 77 3.852325
305 77 .8514684
307 77 1
352 77 .350789
386 77 2.8273239
387 77 .5963711
388 77 32.828602
401 77 2.8977442
407 77 .8276128
414 77 1.9563892
423 77 .9377526
426 77 13.3953365
433 77 .8943895
443 77 .926838
461 77 1.9360361
464 77 1
482 77 1.5244675
485 77 1.6154312
503 77 1.9483985
526 77 1.8650754
564 77 2.8279182
577 77 1
597 77 .858426
654 77 1
673 77 1.9362059
682 77 .710462
683 77 .8419373
729 77 1
757 77 2.9174117
770 77 2.9374963
773 77 1
780 77 .8746914
801 77 .5251084
815 77 .8981773
821 77 .9662998
851 77 .8945916
852 77 1.3828169
866 77 1
877 77 .5421628
915 77 .2649011
922 77 .5513739
960 77 .8709909
963 77 .7780734
1000 77 1.6336148
1032 77 3.2800375
1040 77 1.8951491
1059 77 29.6244148
1060 77 40.907732
1072 77 .8671141
1088 77 1
1118 77 .7533891
1197 77 4.7885031
1204 77 .8544306
1217 77 .9387746
1223 77 1
1280 77 1.986638
1284 77 .9406371
1306 77 4.7560544
1307 77 2.6461959
1310 77 .9526688
1325 77 1.8164092
1337 77 .8532803
1379 77 .8354739
1381 77 1.8486855
1398 77 .4266641
1404 77 1.9219517
1411 77 .9488854
1412 77 .9018223
1422 77 1.615489
1433 77 .9670466
1454 77 .9542402
1463 77 .9161522
1483 77 .981843
1508 77 .7667294
1512 77 2.8327961
1515 77 1.9537939
1542 77 .8043288
1548 77 .9682313
1553 77 .8954493
1559 77 1
1560 77 .9110262
1581 77 .8896646
1591 77 1
1593 77 .8280479
1618 77 1
1624 77 .372266
1637 77 .973698
1670 77 1
1690 77 1.9664216
1744 77 1.6010917
1823 77 .5424275
1842 77 .8939109
1876 77 1
1928 77 .7364325
1946 77 1
1965 77 .9739482
2054 77 1
2061 77 .9020542
2071 77 8.8152931
2073 77 1
2080 77 1
2093 77 .9730429
2112 77 .8132241
2183 77 .8839676
2193 77 .7121484
2210 77 2
2213 77 1
2304 77 .9482107
2336 77 1.4879038
2410 77 1
2468 77 1
2470 77 .8586125
2490 77 .5123629
2515 77 .942429
2571 77 1
2574 77 1.6443912
2616 77 1
2634 77 1.9583621
2726 77 1
2737 77 1
2749 77 .9010254
2755 77 .9596348
2829 77 .9169931
2846 77 .9660729
2900 77 1.7479747
2903 77 1
2936 77 1
3051 77 .8603701
3110 77 .9353154
3137 77 2
3139 77 1
3160 77 1
3244 77 .9034252
3250 77 .8047796
3366 77 1.9383912
3414 77 1
3484 77 .6148347
3531 77 .9701244
3574 77 .5235091
3596 77 1
3604 77 2
3611 77 .9729819
3699 77 1
3700 77 .9690415
3792 77 1.9645791
3839 77 1
3876 77 1
3946 77 1
3967 77 .934302
3994 77 .6313313
4038 77 1.8687512
4044 77 1.8315611
4093 77 4.6723851
4098 77 1
4099 77 .8781724
4100 77 .7702375
4175 77 1.6809985
4340 77 1
4348 77 2
4357 77 .9298909
4384 77 1.7899274
4425 77 1.5975692
4438 77 .8939132
4455 77 .9644324
4507 77 1.8500619
4508 77 .9464537
4511 77 1.6533579
4590 77 .9048693
4664 77 .9318273
4666 77 .888113
4688 77 .5610172
4771 77 .8841465
4808 77 .6220693
4842 77 .650476
4877 77 .7544015
4926 77 .9665358
5045 77 .9496588
5076 77 .4678308
5085 77 4.1324737
5086 77 24.9951018
5087 77 .8004683
5127 77 .6325943
5219 77 .9285049
5230 77 .7650556
5232 77 1.9104349
5235 77 1.9445952
5268 77 .7072025
5294 77 .8662273
5297 77 .8723747
5311 77 .8482385
5343 77 1
5359 77 .9347229
5373 77 1
5415 77 1.4476963
5440 77 .661726
5509 77 .8885468
5573 77 1.6682877
5604 77 .684554
5621 77 5.708157
5736 77 2
5830 77 .9415629
5847 77 .9751741
5876 77 .6438226
5911 77 2.8903825
5915 77 .9131838
5970 77 .9511216
6010 77 3.798745
6025 77 1.9213494
6197 77 1
6258 77 1
6263 77 .9568333
6270 77 .7660857
6288 77 .887634
6303 77 .9713167
6306 77 .6363454
6372 77 1
6384 77 .7433727
6387 77 1
6495 77 1
6609 77 .8941362
6764 77 .8949566
6775 77 .4911021
6782 77 1
6789 77 1.5970778
6865 77 1
6897 77 2
7001 77 .9194075
7033 77 1
7224 77 .8926473
7285 77 .9160731
7389 77 1
7448 77 .9170502
7494 77 .9614665
7556 77 1
7573 77 .8819897
7624 77 .9268967
7695 77 1
7742 77 1
7865 77 .8468395
7872 77 1
7888 77 .9557692
7912 77 .8833602
8069 77 1.7733878
8147 77 1.4499496
8179 77 .5644199
8227 77 .6798801
8245 77 3.6258723
8246 77 .8846012
8282 77 .9720904
8302 77 .9506531
8318 77 .9082915
8331 77 2.5389516
8418 77 .7879367
8488 77 1.9236528
8493 77 .9359276
8535 77 6.8264711
8536 77 .8576614
8537 77 .9356645
8552 77 .9504037
8624 77 3.9552696
8659 77 .5339781
8670 77 3.5415583
8736 77 .8746826
8756 77 .7039006
8760 77 40.8817513
8822 77 .8972696
8911 77 .8205344999999999
8930 77 3.7725932
8963 77 .9280828
8965 77 .9434514
9011 77 1.7914154
9048 77 .9372024
9094 77 3.6407112
9117 77 .9173452
9147 77 2.7457814
9160 77 1.7154432
9233 77 .5243045
9294 77 .9145767
9314 77 2.9372553
9379 77 .9199184
9384 77 .8749085
9409 77 1
9442 77 .929979
9445 77 .9513589
9456 77 2.8570578
9464 77 .9693375
9503 77 1
9570 77 1.9358718
9641 77 .8437651
9716 77 1.7303735
9720 77 .7537443
9723 77 .9166125
9726 77 1.9331285
9733 77 1
9734 77 .8658208
9791 77 .5484775
9801 77 1.8628199
9814 77 1.8306277
9857 77 .5402
9919 77 1.9313122
9954 77 2
9964 77 .9873635
10040 77 .8033378
10049 77 .6609424
10062 77 3.3141617
10067 77 .9448267
10092 77 .3356213
10130 77 .8593885
10133 77 1.9465736
10149 77 2.2482307
10161 77 1.8462249
10200 77 1.9665817
10205 77 .9583153
10242 77 .9135249
10248 77 1
10276 77 1.925808
10280 77 .954592
10312 77 1.7614376
10314 77 7.7130712
10315 77 .7119427
10316 77 1.4385982
10318 77 4.6179791
10319 77 3.4916912
10320 77 1.6750524
10321 77 .8909857
10323 77 .6958526
10413 77 .8331204
10429 77 .8773241
10440 77 .9694428
10444 77 .9118668
10451 77 .928941
10456 77 .9879039
10485 77 7.4757714
10487 77 1.7835067
10507 77 2.9238785
10515 77 .9007989
10568 77 .9522052
10570 77 1.9420039
10571 77 1.9647298
10572 77 .621936
10585 77 1
10592 77 1.4673749
10594 77 .6910283
10595 77 .7347255
10603 77 3
10639 77 .9362053
10641 77 1
10652 77 .9800891
10656 77 .8980976
10667 77 1.803886
10697 77 1
10721 77 1
10737 77 5.5841995
10747 77 .8032829
10766 77 .8261767
10767 77 .6099599
10814 77 2.9670983
10837 77 .9780378
10839 77 .5721544
10840 77 .5910619
10849 77 1.5749055
10868 77 .9650286
10888 77 .9510579
10920 77 .6031706
10923 77 1.9688212
10942 77 1
10954 77 .8779384
10964 77 .9039618
10970 77 .9613689
10980 77 .8998496
11002 77 1
11037 77 1.9691647
11087 77 .8827279
11091 77 1.8199829
11106 77 1.8675928
11109 77 .9220612
11161 77 .8396739
11166 77 1.8516594
11170 77 .5170007
11206 77 .8309664
11208 77 1.8566777
11222 77 6.7334847
11224 77 4.926233
11226 77 1.9633863
11239 77 .6878076
11249 77 .9373723
11254 77 .95955
11271 77 1.9332406
11290 77 .9710608
11292 77 .8942914
11327 77 1.9441959
11329 77 2
11331 77 8.9142175
11363 77 .9163851
11370 77 .7945458
11387 77 .9618012
11394 77 .9222189
11400 77 1.9151935
11407 77 .9677828
11418 77 .9406705
11423 77 3.6529648
11449 77 .9495931
11450 77 .9147756
11453 77 .7229302
11454 77 1.5557578
11456 77 1.7366119
48 78 .867164
72 78 .9212268
91 78 1
105 78 .9565598
147 78 1.9621928
156 78 .9092846
174 78 .8789072
243 78 .9192745
292 78 .8159395
305 78 .814872
316 78 .9279094
352 78 3.1908309
386 78 4.7847785
387 78 4.4969216
388 78 106.0760986
414 78 .945644
420 78 1
423 78 .9224155
426 78 14.2608006
503 78 .9356845
508 78 1.8744483
526 78 .8318315
552 78 .5621108
564 78 .7855192
647 78 1
654 78 1
693 78 .8321518
735 78 .9416398
738 78 .7810194
750 78 .7225713
757 78 .8970629
761 78 .4788196
770 78 .9220961
780 78 .8438168
791 78 .7165091
801 78 1.4081006
843 78 .7097181
852 78 .2307502
874 78 1
877 78 .429357
921 78 .6452801
922 78 1.4408376
962 78 1
1000 78 .5433418
1018 78 1
1032 78 1.102647
1059 78 60.0535442
1060 78 97.1602791
1062 78 2
1094 78 .4671521
1099 78 1
1105 78 .8841211
1138 78 .6806247
1145 78 .6436416
1182 78 .5544515
1183 78 .7268038
1192 78 .931937
1197 78 2.7363927
1208 78 .8054816
1270 78 .647895
1275 78 .2184396
1305 78 3.4357753
1306 78 16.4495606
1307 78 3.5590227
1312 78 .9337837
1323 78 .4862914
1325 78 .7711745
1378 78 .673719
1393 78 .8758221
1404 78 2.9027215
1411 78 .9362913
1433 78 .9589273
1438 78 .5968469
1481 78 .8624699
1512 78 1.791599
1515 78 16.4496324
1530 78 .8549894
1560 78 .8891041
1732 78 .4649731
1810 78 .7694472
1817 78 .9453533
1819 78 1.6969654
1901 78 .7595575
1909 78 .8711606
1922 78 .8402194
1939 78 .9141037
1950 78 1.9061051
1965 78 .9675294
2061 78 1.8779215
2071 78 2.7697835
2077 78 .7736147
2078 78 .9636956
2093 78 .966401
2100 78 .939451
2105 78 .7907146
2182 78 1
2241 78 1
2307 78 .9189759
2336 78 .3617293
2424 78 .5897331
2574 78 .5567734
2634 78 .948103
2737 78 1
2768 78 .8914878
2820 78 .9114732
2841 78 .7669502
2846 78 1.9577136
2866 78 .8021168
2927 78 .9555077
2942 78 1
2982 78 .8876767
3014 78 .8393781
3051 78 .8259669
3159 78 .922744
3244 78 .8796303
3296 78 .3400181
3338 78 .9508408
3407 78 .8738725
3408 78 1.8386283
3464 78 1
3473 78 1.9115497
3523 78 1
3596 78 1
3668 78 .84984
3671 78 .7851143
3792 78 .9558518
3860 78 1
3967 78 .9181147
3971 78 .911162
4024 78 .3603052
4093 78 3.5916646
4099 78 1.8481555
4344 78 1.7468077
4352 78 .7881454
4378 78 .9467255
4384 78 .7381679
4425 78 .4984149
4509 78 1.7574957
4511 78 2.5679493
4526 78 2
4528 78 1
4545 78 1
4656 78 .7266513
4680 78 .7805942
4771 78 .8556016
4836 78 1
5076 78 1.3367104
5085 78 5.6723368
5086 78 38.7619527
5127 78 1.5420698
5129 78 .265363
5130 78 .8462927
5135 78 .9259817
5230 78 .707168
5317 78 1.7539723
5359 78 .9186394
5372 78 1
5444 78 .4855323
5449 78 1.5663148
5511 78 .8128575
5518 78 1
5571 78 1.3208724
5592 78 .9361273
5604 78 .6068317
5621 78 .6362503
5683 78 .4843618
5769 78 1
5830 78 .9271647
5845 78 .3626151
5847 78 .9690573
5848 78 1
5891 78 .5639362
5902 78 .6587851
5911 78 1.863374
5953 78 .8050547
6003 78 .9348236
6025 78 .9019708
6042 78 .3252767
6044 78 .8711225
6196 78 .9244719
6270 78 .7084519
6306 78 2.5467451
6562 78 1
6608 78 1.7950751
6613 78 1
6683 78 1
6747 78 .7774625
6775 78 .3657155
6789 78 2.4978024
6802 78 1.859144
6955 78 .3139159
7007 78 .9137984
7098 78 .4528724
7151 78 1
7409 78 .7457085
7420 78 .7606985
7532 78 .947409
7624 78 1.9088849
7627 78 1.8809182
7682 78 .8707982
7823 78 .7655517
7909 78 1.3195956
7974 78 .8946085
8069 78 4.7175531
8163 78 .8974536
8176 78 .9807054
8179 78 .457098
8274 78 1.921066
8278 78 1.8020192
8331 78 3.4253546
8332 78 2.8175395
8463 78 .584469
8471 78 .7793459
8488 78 .9048417
8493 78 .9201409
8535 78 2.7837156
8536 78 1.8225908
8659 78 1.4191557
8660 78 1.3412102
8670 78 5.4286036
8728 78 .8032697
8760 78 27.620674
8822 78 .8719581
8930 78 3.7165628
8947 78 .8800586
8995 78 1.8260384
9001 78 1.9151836
9094 78 4.5521866
9095 78 1.8659929
9117 78 .89698
9147 78 1.6831449
9160 78 1.6453317
9233 78 1.4070986
9314 78 1.9217957
9331 78 .8893554
9352 78 .9589303
9384 78 .8440874
9462 78 .9472625
9491 78 .9775066
9568 78 .8415356
9640 78 .7397631
9712 78 1.6486718
9716 78 3.6639407
9720 78 5.6930698
9798 78 1.8704883
9835 78 .8017206
9919 78 .9143884
9936 78 1
9983 78 .9744631
9993 78 .936098
10050 78 .5267531
10062 78 3.145179
10081 78 .8030829
10149 78 4.0630034
10161 78 1.8083365
10162 78 .7851385
10205 78 3.9480447
10276 78 .907528
10307 78 1.2598953
10312 78 2.7026586
10313 78 1.4277896
10317 78 .5437876
10318 78 2.5238535
10319 78 12.3664498
10320 78 1.5949891
10321 78 .8641259
10329 78 1.8884477
10344 78 1
10413 78 3.7920032
10440 78 .9619138
10485 78 9.3466076
10487 78 2.7301653
10507 78 1.905123
10515 78 .8763569
10571 78 .9560396
10592 78 .3361423
10593 78 .4353149
10594 78 .6149013
10596 78 3.4042915
10609 78 .6412851
10656 78 .87299
10667 78 .7555657
10705 78 1.7492994
10710 78 .7165401
10737 78 3.4817511
10739 78 1
10746 78 .4237259
10747 78 .754814
10752 78 .6825418
10796 78 .8936537
10844 78 1.71816
10881 78 .6372969
10894 78 3.8216252
10920 78 1.5053964
10961 78 .8195634
10962 78 .9458131
10980 78 .8751736
10989 78 1
11034 78 .9229892
11051 78 .9488172
11087 78 .8538335
11091 78 .7756288
11106 78 1.8349692
11109 78 1.9028579
11158 78 .7405196
11214 78 1.87009
11222 78 5.6678184
11224 78 .9080577
11246 78 .7113668
11270 78 .8697978
11271 78 .9167918
11292 78 1.8682461
11327 78 .9304465
11331 78 34.1539164
11358 78 .9323175
11394 78 1.9030546
11423 78 .5674593
11426 78 1
11448 78 .8897529
11450 78 1.8937773
11453 78 .6546634
11454 78 1.4463017
11485 78 .5409808
6 79 .9234445
69 79 1.9119326
72 79 .9380669
84 79 .8712856
105 79 .9658464
131 79 1
150 79 .8206449
153 79 .7577619
161 79 .8813354
174 79 1.9047944
181 79 .9520905
183 79 1
184 79 1.966151
187 79 .9264094
203 79 .9420047
208 79 .9603634
217 79 .8701222
229 79 .9146733
236 79 .9031456
243 79 1.936532
246 79 .8142825
305 79 1.8544486
314 79 .9790096
386 79 1.8307885
387 79 .6044696
388 79 50.0527472
426 79 12.4877254
448 79 .9482208
457 79 .869608
461 79 1.9373195
498 79 .8821906
503 79 .9494339
526 79 .8677825
552 79 1.6557227
574 79 .9560851
583 79 .6697049
600 79 .8995342
601 79 .4971192
604 79 1
647 79 1
673 79 1.9374859
736 79 1
757 79 .9190688
761 79 .5902375
766 79 3.893928
770 79 1.9387504
780 79 .8772056
791 79 1.7771137
801 79 2.5346367
804 79 1.6953697
835 79 1
852 79 .3952002
862 79 .871208
868 79 1.8859845
874 79 1
886 79 .9228949
900 79 .7695335
910 79 .8382301
941 79 .6989641
960 79 .8735793
963 79 2.7825261
979 79 .8060875
989 79 .9583939
1023 79 1.910862
1025 79 .9430285
1032 79 2.2944829
1051 79 .9633158
1059 79 27.7523358
1060 79 24.0500327
1087 79 1
1145 79 .7198238
1178 79 .9587245
1187 79 1.9459284
1197 79 4.7927466
1209 79 1
1272 79 1.6843001
1280 79 1.9869061
1306 79 5.7810132
1310 79 .9536184
1325 79 3.8200928
1379 79 .8387749
1381 79 .8517215
1397 79 .8310656
1411 79 .949911
1422 79 1.6232039
1426 79 .8799728
1435 79 .797915
1444 79 .8206566
1463 79 1.9178346
1483 79 .9822073
1501 79 2.9469442
1510 79 .9559632
1512 79 2.836151
1515 79 6.9948494
1542 79 .8082548
1564 79 .7293633
1585 79 .9492718
1593 79 1.831498
1595 79 .9697673
1608 79 1.9002706
1624 79 .384861
1690 79 .9670953
1701 79 .8101692
1710 79 1
1744 79 2.6090955
1760 79 1
1783 79 .7044488
1838 79 1
1849 79 .8450822
1860 79 .6917556
1914 79 1.7179141
1957 79 .3005972
1964 79 1
2009 79 .8939335
2071 79 12.8189991
2077 79 .8220113
2078 79 .9714567
2169 79 1
2200 79 .8645311
2230 79 .9585212
2291 79 .900474
2345 79 1.8503689
2415 79 .9362142
2737 79 1
2752 79 .5916035
2755 79 .9604447
2863 79 .7373429
2881 79 .9003601
2900 79 1.7530314
2918 79 .9276973
2945 79 1
3020 79 .8797864
3039 79 1.7010487
3110 79 .9366132
3160 79 1
3180 79 .9189632
3244 79 .9053629
3276 79 .9838152
3354 79 1
3380 79 1
3395 79 1.8307809
3407 79 2.900836
3408 79 1.8731263
3417 79 .9736174
3463 79 2
3485 79 .8139212
3496 79 .9143614
3593 79 .1569644
3611 79 1.973524
3612 79 .9267967
3617 79 .9120709
3618 79 .9782566
3662 79 2.9726474
3667 79 2.9658548
3751 79 1
3792 79 .9652898
3799 79 1
3812 79 .9862671
3928 79 .9456058
4093 79 1.6789584
4130 79 .8748655
4167 79 .8426417
4175 79 2.687399
4212 79 1
4339 79 1
4344 79 1.8009351
4384 79 .7941423
4500 79 .6954936
4540 79 .9381466
4592 79 .9093022
4611 79 .7890683
4632 79 .8682978
4644 79 1
4664 79 .9331951
4705 79 1
4764 79 1.7745784
4808 79 1.6296522
4831 79 1.6902207
4909 79 .886785
4984 79 .9823592
5076 79 .4785083
5085 79 3.1699442
5086 79 17.0955211
5096 79 1
5127 79 1.639966
5230 79 .7697695
5268 79 1.7130772
5344 79 .8177629
5351 79 1.9316575
5449 79 .6590279
5457 79 1.117426
5476 79 .937607
5519 79 1
5604 79 .6908832
5618 79 1
5621 79 1.7140126
5642 79 .7172647
5696 79 .969305
5846 79 .7408115
5848 79 1
5911 79 1.8925818
5915 79 .9149257
6003 79 .948757
6010 79 .802783
6012 79 1.7857277
6025 79 1.9229275
6049 79 .9693843
6055 79 .8975533
6093 79 1
6180 79 .8827508
6263 79 1.9576994
6270 79 .770779
6277 79 .8326727
6303 79 .9718923
6306 79 .6436418
6475 79 1.9220559
6488 79 .8594593
6495 79 1
6511 79 1
6522 79 .8124589
6523 79 .6757423
6532 79 .9648647
6647 79 .8086041
6677 79 .9178196
6683 79 1
6747 79 .8250366
6752 79 .8629936
6767 79 1
6775 79 .5013126999999999
6777 79 1
6789 79 .6051621
6793 79 1
6957 79 1
7146 79 .7846817
7151 79 1
7256 79 .8854883
7312 79 2.9603546
7420 79 1.8118563
7448 79 .9187145
7457 79 1
7494 79 .9622396
7624 79 2.9283634
7663 79 1.8599442
7682 79 .8984189
7796 79 .9282522
7823 79 .815672
7902 79 1
7909 79 .4650523
7974 79 1.9171391
7982 79 1
8032 79 .8483307
8068 79 .9442341
8069 79 3.7779345
8161 79 1.7239612
8179 79 .5731595
8227 79 .686303
8278 79 .8443435
8284 79 1.9212619
8289 79 2.8881055
8290 79 .7695842
8302 79 1.9516432
8311 79 .8623981
8318 79 .9101316
8331 79 .5482022
8348 79 .6845098
8418 79 .7921916
8472 79 1
8535 79 1.8299528
8536 79 1.8605173
8559 79 3.9674411
8585 79 1
8624 79 1.9561671
8637 79 .9671337
8659 79 2.5433285
8660 79 1.4820462
8667 79 1
8670 79 4.5507566
8674 79 1
8695 79 .9263197
8728 79 .8453267
8756 79 1.7098416
8760 79 23.9844449
8822 79 .8993308
8930 79 1.7771559
8963 79 2.9295258
8965 79 1.944586
8995 79 1.8632279
9037 79 .9004524
9094 79 6.6479201
9095 79 .8946409
9138 79 .9524557
9147 79 .7508821
9160 79 .7211526
9204 79 2
9287 79 .6881662
9394 79 .7962771
9396 79 .8996701
9459 79 .7622072
9462 79 .9585367
9594 79 .8735441
9641 79 .8468998
9643 79 .6438181
9712 79 .7237787
9716 79 3.7357833
9720 79 1.7586853
9726 79 1.9344702
9748 79 .7980302
9769 79 .4772795
9791 79 .557537
9798 79 1.8981753
9801 79 .8655723
9814 79 .834026
9815 79 .9208026
9919 79 .9326904
9954 79 2
9964 79 .9876171
9983 79 1.9799224
9986 79 2.9354364
10035 79 1
10067 79 .9459337
10133 79 .9476455
10143 79 1.9621945
10149 79 7.2633143
10161 79 1.8493103
10276 79 3.9272966
10307 79 .4181148
10314 79 1.7188282
10315 79 3.7177223
10318 79 .625644
10319 79 4.50189
10320 79 .6815722
10329 79 2.9122953
10404 79 .8784396
10413 79 1.8364687
10485 79 2.4862897
10486 79 .9332549
10487 79 3.7878505
10499 79 2.9594829
10507 79 1.9254058
10571 79 .9654375
10580 79 1
10603 79 2
10656 79 2.9001422
10667 79 1.8078208
10731 79 1
10737 79 1.5925422
10747 79 2.8072298
10752 79 1.750408
10817 79 1.8441034
10838 79 .8330179
10868 79 .9657303
10887 79 .9846443
10918 79 .9193691
10925 79 1
10929 79 .7781485
10961 79 .8581371
10962 79 .9573971
10964 79 .9058887
10970 79 .962144
10972 79 .9314487
11037 79 1.9697834
11085 79 1
11106 79 2.8702495
11109 79 .9236249
11135 79 .6341802
11157 79 .957833
11158 79 1.7959912
11161 79 3.8428907
11206 79 .8343579
11222 79 4.7388321
11226 79 .9641209
11249 79 .9386288
11254 79 .9603616
11271 79 .93458
11292 79 .8964124
11324 79 .9705925
11326 79 1.828793
11331 79 15.9761313
11361 79 1.9158066
11387 79 .9625676
11400 79 .9168951
11404 79 .5227988
11423 79 1.6599278
11444 79 .8615597
11448 79 2.9133215
11449 79 .9506045
11453 79 1.7284894
11456 79 .7418965
11457 79 .5551089
11469 79 1.4287811
11475 79 1.9626836
11478 79 .9491329
11483 79 .7593658
11488 79 .9876501
26 80 .9666982
32 80 .8364578
41 80 .6468263
72 80 1.9449653
142 80 1.9689856
147 80 .9735861
156 80 2.9366219
171 80 .9831113
174 80 4.9153988
175 80 .9312187
187 80 .9346063
188 80 .9236739
208 80 .9647783
229 80 .9241773
246 80 .8349685
305 80 1.8706607
386 80 .849636
387 80 2.6485254
388 80 53.2720972
414 80 .9620243
425 80 1
426 80 3.9903211
482 80 1.5859127
517 80 1
526 80 3.8825094
534 80 .6945244
554 80 1
564 80 .8501535
600 80 1.9107245
601 80 .5531322
615 80 .7668263
673 80 1.9444489
727 80 .9466272
732 80 .9524576
750 80 .806175
757 80 .9280832
761 80 .6358785
762 80 .8144256
766 80 2.9057428
770 80 .9455726
881 80 1
902 80 .9076109
921 80 .7521757
922 80 .6093424
991 80 1
1032 80 .3730663
1040 80 .9086973
1043 80 .7659283
1049 80 1.9574669
1059 80 27.4482263
1060 80 46.8241486
1147 80 .897347
1185 80 1
1197 80 1.8158314
1206 80 .6329318
1280 80 .9883646
1306 80 9.9167889
1307 80 .6919122
1310 80 .9587846
1323 80 .6410986
1325 80 1.8401316
1331 80 .9645757
1381 80 .8682374
1391 80 .7017932
1393 80 .9132434
1404 80 .9320366
1411 80 2.9554901
1422 80 .665173
1474 80 1
1512 80 .8544011
1515 80 8.2181913
1530 80 .8986886
1542 80 .8296122
1571 80 .8103004
1587 80 1
1593 80 .8502664
1608 80 .9113788
1644 80 1
1669 80 .9499356
1690 80 .9707603
1717 80 .6230157
1722 80 .8648444
1744 80 .652636
1849 80 .8623375
1897 80 1
1926 80 .8610588
1943 80 1
1950 80 .9344005
1954 80 .9009741
1964 80 1
2034 80 .8689032
2042 80 .9311341
2061 80 .9147101
2071 80 7.8391597
2078 80 .974636
2105 80 .8537832
2112 80 .837358
2162 80 .8995056
2165 80 1
2174 80 .9493484
2214 80 .940717
2230 80 .9631413
2239 80 .8359364
2424 80 .713368
2466 80 1.8667767
2471 80 .8984335
2565 80 1
2574 80 .6903407
2735 80 .9018522
2755 80 .9648505
2843 80 1
2900 80 .7805398
2972 80 .9342222
2982 80 .9215256
3039 80 .7343471
3052 80 .6713646
3110 80 .9436735
3138 80 1
3180 80 .9279894
3191 80 .9614629
3198 80 2
3249 80 1
3354 80 1
3407 80 .9118813
3408 80 .887258
3417 80 .976556
3470 80 1.915021
3490 80 1.8640537
3594 80 .8500262
3611 80 .976473
3672 80 .9496647
3700 80 .9730418
3800 80 .8899188
3826 80 .9463141
3850 80 .907851
3865 80 .7936632
3990 80 1
4024 80 .5530786
4038 80 .8857104
4044 80 1.8533256
4093 80 .7147174
4099 80 .8939142
4311 80 .9341577
4344 80 .8231077
4349 80 .8196417
4384 80 .8170716
4425 80 .6495687
4455 80 .9690282
4508 80 .9533726
4511 80 1.6981487
4602 80 .8804882
4710 80 .9722216
4818 80 1
4940 80 .6584813
4984 80 .9843241
5076 80 1.5365942
5085 80 4.3737833
5086 80 26.6418021
5335 80 1
5440 80 .7054356
5444 80 .6405683
5449 80 .6970068
5511 80 .8692533
5571 80 .525529
5602 80 1
5696 80 .9727239
5698 80 1
5752 80 1
5891 80 .695345
6010 80 1.8247498
6020 80 1
6025 80 1.9315121
6079 80 .9098568
6134 80 2.9024227
6155 80 .8273762
6180 80 1.8958105
6248 80 2.9304837
6263 80 1.962411
6273 80 .9506726
6361 80 .7494344
6456 80 2
6490 80 1
6559 80 .6696017
6582 80 2
6718 80 1
6762 80 1
6775 80 .5568586
6802 80 .9015913
6969 80 .9731086
7001 80 .9298211
7006 80 1
7107 80 1
7442 80 1.9373778
7624 80 1.9363426
7628 80 .9040383
7707 80 .8364086
7872 80 1
8068 80 .9504455
8069 80 1.8026691
8131 80 1
8199 80 .8838366
8278 80 .8616811
8302 80 .9570294
8304 80 .9891589
8305 80 .9088301
8488 80 1.9335179
8535 80 2.8488934
8537 80 .9439775
8541 80 .9337683
8555 80 .7182635
8593 80 .9110714
8624 80 .9610494
8651 80 .8819459
8670 80 4.6007951
8694 80 .9126157
8695 80 .9345265
8756 80 1.7421606
8760 80 22.543098
8911 80 .8437239
8930 80 10.8019772
8937 80 2.9540391
8945 80 .6736878
9094 80 5.6871362
9138 80 .9577514
9147 80 .7786299
9171 80 .5946242
9180 80 .6554664
9204 80 1
9241 80 .9803813
9314 80 1.9453628
9330 80 2.8449661
9353 80 .8234805
9458 80 .9718966
9459 80 1.7886935
9462 80 .9631551
9503 80 1
9515 80 1
9564 80 .7655576
9643 80 1.6834911
9712 80 1.7545453
9716 80 .7652129
9720 80 .7855639
9726 80 2.9417692
9801 80 1.8805454
9919 80 .9401876
9954 80 1
9986 80 1.9426278
10058 80 1
10062 80 2.4027812
10073 80 .8999851
10080 80 1.8704619
10090 80 .949502
10149 80 9.3453694
10161 80 .8660947
10200 80 .9708998
10204 80 1
10229 80 .9122316
10276 80 9.9353946
10306 80 2.9613568
10311 80 1.8289052
10316 80 .5111389
10318 80 2.6673413
10319 80 .5573716
10320 80 1.71704
10321 80 .9050718
10323 80 .7351526
10329 80 2.9220642
10413 80 .8546835
10440 80 .9733912
10456 80 .9894669
10462 80 .9575843
10469 80 .9100605
10485 80 2.5435088
10487 80 3.8114806
10499 80 .9639959
10504 80 1
10507 80 1.9337144
10541 80 1
10569 80 .8858112
10580 80 1
10593 80 1.605484
10594 80 .7309516
10604 80 .8453084
10656 80 1.9112648
10667 80 .8292265
10690 80 .9130986
10701 80 .7974029
10710 80 1.8019614
10726 80 3.9486573
10729 80 .911815
10737 80 6.6379265
10747 80 1.8287014
10756 80 .9349537
10829 80 1
10837 80 .9808756
10849 80 .6298335
10881 80 .7465983
10887 80 .9863547
10948 80 .9251249
10962 80 .9621424
10972 80 .9390842
10980 80 .9127903
10988 80 .9764321
11037 80 .973149
11055 80 .9108649
11087 80 .8978811
11106 80 4.8847016
11107 80 .8463859
11135 80 .6749267
11161 80 .8603902
11166 80 .870827
11206 80 .8528078
11222 80 6.767922
11224 80 .9357647
11317 80 1
11324 80 .973868
11327 80 2.9514066
11331 80 11.3129422
11343 80 1
11382 80 .9085618
11391 80 3
11400 80 1.9261517
11423 80 1.6978064
11448 80 .9229761
11454 80 1.6131599
11469 80 .4924058
11484 80 .96653
26 81 .962616
69 81 .912149
80 81 .9446426
102 81 1
105 81 4.9659304
146 81 .9597901
147 81 2.9703483
150 81 .8210856
156 81 2.928853
174 81 1.9050283
175 81 .9227874
187 81 .9265903
188 81 2.9143178
217 81 1.8704413
229 81 .9148829
230 81 1
246 81 .8147388
292 81 .8556435
305 81 1.8548062
350 81 .6814156
352 81 .365378
386 81 2.8312043
388 81 37.0796446
423 81 .9391514
426 81 5.4988121
433 81 .8967627
442 81 .9303817
443 81 .9284821
457 81 .8699284
464 81 2
483 81 .962438
493 81 1
503 81 .9495581
526 81 2.8681074
544 81 .9252229
552 81 .6565686
598 81 .7509792
601 81 2.4983548
615 81 1.7382438
667 81 1
673 81 2.9376394
676 81 1.9622389
682 81 .7169685
695 81 1
723 81 .6709353
727 81 1.9400848
735 81 1.9542288
745 81 .9800813
750 81 1.7824158
757 81 .9192676
761 81 1.5912443
765 81 1
766 81 1.8941887
770 81 1.9389009
771 81 .9474206
780 81 .8775073
787 81 .9351909
801 81 1.5357801
852 81 1.3966862
862 81 .8715244
868 81 .8862646
874 81 2
921 81 .7217973
938 81 1
941 81 .6997038
951 81 .8924502
982 81 .9427364
985 81 1
989 81 .9584962
991 81 1
1010 81 .6883055
1028 81 .9168984
1032 81 .2962164
1059 81 16.7676863
1060 81 20.0671088
1093 81 .9679054
1102 81 .9566914
1123 81 .5950407
1124 81 .9704671
1167 81 .938951
1187 81 .9460613
1197 81 2.7932559
1217 81 1.9401505
1222 81 2
1248 81 1
1250 81 1
1305 81 1.7731966
1306 81 11.7840082
1307 81 .6541466
1312 81 .9480673
1315 81 1
1325 81 .8205348
1393 81 .9026087
1422 81 .6241296
1432 81 .68169
1433 81 1.9677871
1444 81 .8210972
1462 81 .9141632
1496 81 1
1512 81 3.8365535
1515 81 1.9997761
1537 81 .8543147
1548 81 .9689452
1553 81 1.8977987
1608 81 .9005156
1624 81 .3863724
1635 81 .8730859
1636 81 .9054306
1690 81 .9671761
1701 81 1.8106356
1712 81 1
1793 81 .9106163
1810 81 .8191801
1909 81 .8989527
1935 81 2.9666585
1937 81 .9139496
1939 81 .9326325
1945 81 .9646784
2016 81 .9351282
2042 81 .9226925
2061 81 .9042552
2062 81 1
2071 81 19.8194438
2077 81 .8224486
2148 81 .9407429
2157 81 .6240627
2188 81 .9180577
2230 81 .9586231
2241 81 1
2242 81 .9385714
2255 81 2
2256 81 .9225632
2304 81 1.9493745
2336 81 .4994116
2424 81 .6782324
2459 81 1
2551 81 3
2582 81 .8725185
2624 81 .9432036
2628 81 .9658397
2631 81 .9647728
2737 81 1
2755 81 1.9605419
2792 81 .8020014
2875 81 .8777658
2903 81 2
2934 81 1
2945 81 1
3051 81 .8635079
3106 81 .9819931
3191 81 .956739
3302 81 1
3408 81 .8734381
3428 81 .9269419
3476 81 .6762022
3508 81 .9094476
3516 81 2
3552 81 .8331407
3553 81 1
3579 81 .8385506
3611 81 .973589
3668 81 .8822312
3730 81 1
3762 81 1
3780 81 1
3791 81 .8014815
3792 81 .965375
3793 81 1
3812 81 .9863009
3822 81 .9179385
3826 81 .9397332
3861 81 1.8856725
3911 81 .7941461
3926 81 .4940999
3967 81 .9357783
4008 81 .8446447
4024 81 .4982947
4070 81 1
4093 81 3.6797472
4099 81 .8809101
4108 81 .8852147
4148 81 .8880163
4175 81 .688167
4215 81 .9033341
4285 81 .8292945
4322 81 .7228504
4344 81 1.8014242
4378 81 1.9582174
4380 81 1.9697718
4507 81 .8534313
4511 81 .6611476
4704 81 .8947652
4761 81 .5595306
4773 81 1.9257473
4808 81 .6305621
4877 81 .7599205
4879 81 .7834351
4930 81 .9406813
4983 81 .9205048
5085 81 4.1744406
5086 81 8.1075714
5087 81 .8049522
5104 81 1
5110 81 1
5127 81 1.6408506
5201 81 .5394321
5230 81 1.7703352
5232 81 .9124476
5311 81 .8516488
5325 81 1
5359 81 3.9361898
5449 81 .6598657
5621 81 1.7147153
5698 81 1
5815 81 .9119176
5906 81 1
5911 81 .8928458
5958 81 .6164948
6010 81 .8032676
6025 81 5.9231168
6042 81 .4708223
6134 81 1.8904616
6136 81 .5638429
6194 81 1.74834
6196 81 .9407642
6248 81 2.9219624
6273 81 1.944626
6303 81 .9719613
6306 81 .6445174
6325 81 .8885956
6350 81 .9638226
6470 81 1
6532 81 .9649511
6582 81 1
6608 81 .8392798
6716 81 .9096135
6765 81 1.9143391
6802 81 .8895283
6858 81 1
6889 81 1
6959 81 1.9480213
6969 81 .9698123
7147 81 .8980579
7151 81 2
7156 81 1
7285 81 .9179591
7312 81 .960452
7357 81 1
7571 81 1
7624 81 1.9285394
7741 81 1
7909 81 .4663666
7956 81 1
8008 81 1
8069 81 3.7784802
8071 81 .8924685
8147 81 .4623102
8161 81 .7246394
8176 81 .9848674
8196 81 .6106158
8198 81 1
8267 81 .7534763
8274 81 .938093
8278 81 .8447259
8281 81 .9540189
8284 81 2.9214554
8286 81 .4870255
8295 81 1
8302 81 .951762
8303 81 1.9164605
8417 81 .8735486
8442 81 .8007718
8456 81 1.8783621
8465 81 .8569254
8488 81 4.9253684
8493 81 1.9373675
8511 81 1
8535 81 4.8303706
8536 81 2.86086
8537 81 1.9371102
8541 81 3.9256496
8559 81 .9675211
8604 81 1.9356017
8624 81 .9562748
8649 81 .8618019
8660 81 .4833188
8670 81 2.5518604
8760 81 16.9967681
8767 81 .7412824
8769 81 1
8876 81 1.9608166
8911 81 1.8245674
8924 81 1
8930 81 4.7777035
8937 81 .9484052
8947 81 .9059313
8962 81 .9334371
8963 81 .9296989
8965 81 .9447221
8980 81 .7379551
9001 81 .9334795
9011 81 .7961027
9035 81 1
9094 81 2.6487851
9117 81 .9192026
9160 81 1.7218378
9172 81 1.8245464
9233 81 3.5349943
9264 81 .9827796
9268 81 .9327821
9314 81 .9386653
9330 81 .8259619
9331 81 .9132227
9363 81 .9174343
9377 81 1.982428
9396 81 .8999166
9456 81 .8602699
9458 81 1.9684517
9459 81 .7627915
9506 81 .8113681
9515 81 3
9542 81 1
9570 81 .9373129
9594 81 .8738548
9641 81 .847276
9643 81 .6446932
9666 81 .9126251
9712 81 .7244574
9716 81 6.7364325
9720 81 1.7592782
9726 81 .9346312
9746 81 1
9767 81 1.6719606
9798 81 .8984255
9801 81 1.8659026
9814 81 .8344338
9954 81 2
9991 81 1.957854
9993 81 .9498824
10062 81 .3295738
10123 81 .9732742
10130 81 .8625484
10149 81 2.2651244
10199 81 2
10226 81 .8613307
10229 81 2.9014729
10242 81 .9154682
10252 81 .9285062
10276 81 4.9274753
10312 81 .7667986
10313 81 1.551222
10314 81 2.7195191
10317 81 .6421979
10318 81 .6265638
10319 81 1.5031139
10320 81 5.6823546
10323 81 .7026874
10329 81 2.9125108
10404 81 .8787383
10407 81 2
10413 81 3.8368705
10440 81 .9701294
10451 81 .9305379
10456 81 .9881757
10462 81 .9523849
10485 81 .4875519
10487 81 2.7883717
10500 81 1
10507 81 3.9255891
10571 81 .9655224
10582 81 .8466808
10583 81 .9464067
10595 81 1.7406867
10604 81 .8263461
10611 81 1
10639 81 .9376389
10652 81 .9805365
10656 81 7.9003875
10678 81 .8598014
10690 81 1.9024461
10710 81 1.7776857
10737 81 14.5935433
10741 81 .6540098
10752 81 .7510212
10756 81 .9269803
10766 81 .8300828
10796 81 .9165938
10797 81 .8875698
10881 81 1.7155361
10887 81 1.984682
10894 81 .8601027
10918 81 .9195672
10920 81 1.6120881
10923 81 .9695218
10925 81 1
10944 81 1
10962 81 .9575018
10964 81 2.9061199
10972 81 .9316171
10978 81 .5902743
10980 81 .9021001
10988 81 .9735431
11002 81 1
11019 81 1
11039 81 2.9348258
11055 81 3.8999387
11068 81 .9759709
11087 81 3.8853633
11091 81 3.8240282
11106 81 1.8705683
11109 81 2.9238126
11161 81 .8432768
11166 81 .8549929
11177 81 .8867121
11208 81 .8598984
11214 81 1.8981131
11222 81 1.7394738
11224 81 .9278907
11248 81 1
11253 81 .9700682
11271 81 .9347408
11292 81 .8966669
11307 81 1.8418224
11324 81 1.9706648
11326 81 .8292136
11327 81 3.94545
11331 81 4.983561
11332 81 1.8586673
11361 81 .9160134
11382 81 .8973533
11394 81 .9239668
11400 81 3.9170993
11407 81 .9685067
11418 81 .9420038
11423 81 1.6607633
11437 81 1
11448 81 1.9135345
11455 81 .5606719
11456 81 .7425307
11469 81 .4301846
11485 81 .6399965
26 82 1.93609733
32 82 1.68617976
41 82 1.32229707
53 82 1.89160919
147 82 .94931454
150 82 .69417097
156 82 .87838412
203 82 1.90110875
217 82 .77853764
222 82 .94941286
246 82 1.68332201
257 82 .83012162
292 82 .75324283
314 82 .96420797
349 82 .14406067
352 82 .91520283
354 82 1.39699556
386 82 3.71146739
387 82 4.3255575
388 82 154.33318565
401 82 .82913604
426 82 16.30585115
437 82 .62229299
448 82 .91170812
464 82 1
485 82 .35740591
508 82 2.83168146
526 82 1.77454808
544 82 .87217912
550 82 1
552 82 .41295217
564 82 3.71246043
600 82 .82868983
604 82 1
615 82 .55256446
625 82 .05305146
658 82 1
673 82 .89340339
679 82 .3017653
693 82 .77497748
732 82 .90877109
750 82 2.62807044
761 82 1.30128943
766 82 1.81913038
779 82 1
780 82 .79061591
801 82 6.20648125
804 82 1.48055662
831 82 .84595544
877 82 2.2349783
880 82 .9373939
886 82 .86852348
921 82 .5244515
922 82 .25036954
924 82 .24665779
930 82 1
944 82 .80124782
963 82 .62917234
988 82 .64759583
990 82 .89140569
1000 82 .3877898
1010 82 .46720209
1025 82 .9028545
1032 82 9.79698074
1043 82 1.55084114
1057 82 2.9364469
1059 82 63.34673476
1060 82 129.14919578
1072 82 .77795466
1080 82 .75100721
1117 82 .69755507
1145 82 .52225487
1164 82 .77651556
1182 82 .40268382
1197 82 2.64659991
1213 82 .44938221
1237 82 .4621619
1244 82 .88591631
1265 82 .3421617
1305 82 3.90295178
1306 82 11.92143278
1307 82 10.40881215
1310 82 .92091202
1325 82 1.69322944
1331 82 .9320246
1337 82 .75483922
1351 82 .73563839
1404 82 .86958539
1422 82 .3575024
1462 82 .85327401
1463 82 .8598948
1511 82 .90392069
1512 82 1.72061121
1515 82 33.58089802
1531 82 .65699506
1542 82 .67304386
1553 82 .82530127
1568 82 1
1569 82 .41299501
1581 82 .81563543
1585 82 .91350039
1622 82 1
1624 82 4.9510898
1690 82 .9438922
1734 82 .77055469
1744 82 1.33344536
1810 82 .69091382
1834 82 1
1849 82 1.73584033
1866 82 1.57125291
1901 82 .67765534
1904 82 .93674987
1935 82 .94300733
1968 82 .64345811
2005 82 .84183948
2036 82 .39761502
2039 82 1
2049 82 1
2071 82 2.69136457
2077 82 .69650086
2080 82 1
2116 82 1
2176 82 2
2187 82 .7227778
2214 82 .88624218
2218 82 .84860507
2230 82 .92927205
2321 82 .64494179
2330 82 1
2336 82 .14431444
2340 82 .70501401
2345 82 .74485512
2416 82 .89848421
2424 82 1.44998348
2466 82 .7443586
2574 82 1.4057966
2592 82 1
2631 82 .93978405
2737 82 2
2764 82 1
2776 82 1
2788 82 .38572455
2886 82 1
2900 82 1.57887905
2972 82 .87377935
2987 82 .88809513
3020 82 .79501669
3034 82 .73504154
3039 82 .49024028
3052 82 3.36938342
3073 82 .64765205
3107 82 1.06017706
3160 82 1
3218 82 .7845708
3226 82 1.77386292
3233 82 1
3278 82 2
3362 82 .90432934
3407 82 1.8309096
3408 82 .78366012
3464 82 1
3476 82 .44651313
3490 82 .73913343
3594 82 .7122162
3611 82 .95485415
3649 82 1
3662 82 .95335946
3726 82 1
3812 82 .97658329
3841 82 .21996683
3850 82 1.82317588
3861 82 .80457322
3865 82 .60406158
3982 82 .70677649
4024 82 .1424053
4044 82 .71854745
4045 82 .2356371
4090 82 1
4175 82 .46696533
4292 82 1
4344 82 1.66056248
4373 82 .76565031
4384 82 1.64897977
4425 82 .32755939
4500 82 .48076803
4509 82 .67489122
4511 82 1.42077944
4569 82 1
4602 82 .77066948
4604 82 1
4644 82 1
4666 82 .81304279
4764 82 1.61562014
4892 82 .88791079
4934 82 .89802034
4940 82 .34466186
4970 82 .42731435
5011 82 1
5040 82 1.85379137
5045 82 .91588245
5080 82 .60227601
5085 82 12.87946254
5086 82 76.6370802
5110 82 1
5111 82 .88682673
5127 82 4.3860846
5161 82 .90349588
5303 82 .61169483
5311 82 .74641452
5324 82 1
5415 82 1.07712974
5444 82 1.3102887
5449 82 2.41858814
5474 82 .33186241
5502 82 .71710241
5592 82 .91437028
5621 82 2.5123458
5751 82 1
5803 82 1
5845 82 1.14550199
5847 82 .95851725
5891 82 .41539937
5894 82 1
5911 82 .8168349
6042 82 1.09544497
6134 82 .81275953
6180 82 .80007134
6190 82 1
6263 82 1.92787077
6270 82 2.60914159
6288 82 .81224231
6306 82 1.39235242
6371 82 .87632187
6456 82 1
6495 82 1
6517 82 1
6518 82 1.79451908
6519 82 .87557184
6522 82 .68021244
6609 82 .82310721
6744 82 .72166292
6789 82 2.32673836
6802 82 .81116411
6886 82 .84516013
6926 82 1
6941 82 1
6958 82 .85959551
7001 82 1.86533413
7007 82 2.88443553
7108 82 .53917252
7341 82 .86580836
7352 82 1.5893473
7473 82 1
7575 82 1
7591 82 1
7592 82 1
7617 82 .48176631
7624 82 .87784821
7663 82 1.76118244
7682 82 .82678801
7786 82 1
7816 82 .55179828
7832 82 1
7984 82 .63938274
8049 82 1.81420605
8069 82 .62134294
8070 82 1.50119375
8071 82 .81618993
8078 82 .65691016
8080 82 .84771821
8137 82 .84444029
8154 82 .55898698
8179 82 .27216875
8227 82 .46509653
8245 82 .37485251
8246 82 1.80717469
8267 82 .5786024
8272 82 .73039103
8278 82 .73458077
8331 82 .22961259
8332 82 8.75538776
8373 82 1
8385 82 1
8463 82 .44292621
8488 82 .87242781
8493 82 .89293846
8535 82 .71004241
8537 82 .8924987
8633 82 1
8658 82 .62094928
8659 82 3.22130213
8660 82 3.11680597
8670 82 9.2339682
8728 82 .73625732
8756 82 1.50523353
8760 82 54.44767752
8822 82 .82834302
8843 82 .54142988
8867 82 .46526565
8930 82 3.62001529
8947 82 .8392028
8965 82 .90551026
9092 82 .8164493
9094 82 1.3996475
9095 82 1.82034597
9147 82 .57521424
9156 82 .79572512
9160 82 .52452073
9172 82 .70008665
9233 82 7.20513798
9243 82 1
9256 82 .73932891
9264 82 3.97056413
9286 82 .94354946
9302 82 .61093256
9314 82 1.89515691
9321 82 .70161724
9379 82 .86618792
9393 82 .46964924
9396 82 .82892146
9458 82 .94607258
9459 82 3.5945253
9515 82 1
9541 82 .93407532
9570 82 1.89284516
9599 82 .78565029
9643 82 .39265291
9712 82 3.52899854
9716 82 .54946841
9720 82 4.58851982
9767 82 .43926266
9799 82 .51020381
9919 82 1.88522639
9954 82 2
9964 82 .97888512
9983 82 .96576447
9991 82 .9279574
10062 82 2.85400049
10089 82 .84861215
10095 82 .51811113
10130 82 .76504571
10135 82 .47842836
10149 82 11.74383327
10173 82 .67825144
10195 82 .92871401
10205 82 .93034714
10226 82 .76296431
10282 82 .90628684
10313 82 1.23287695
10314 82 1.52055723
10315 82 3.51867147
10316 82 5.06192734
10317 82 2.3883875
10318 82 9.36166323
10319 82 6.15064292
10320 82 4.45702977
10321 82 .81784292
10323 82 1.49178586
10329 82 1.85044951
10386 82 .86320903
10413 82 .72115302
10429 82 1.79501504
10456 82 .97978804
10485 82 9.12404186
10486 82 .88618889
10487 82 .63825119
10507 82 4.87280499
10533 82 1
10570 82 .90309166
10582 82 1.73792238
10594 82 1.48372471
10595 82 .55674032
10596 82 .20137465
10649 82 1
10656 82 .82972647
10667 82 2.67230382
10668 82 .79247182
10710 82 2.61998489
10731 82 1
10742 82 .33195817
10747 82 .67129608
10752 82 .57440573
10755 82 .75642715
10756 82 .87518304
10774 82 .77763454
10784 82 .81074484
10793 82 .18012832
10797 82 1.80781629
10800 82 .60212525
10832 82 .76309053
10837 82 .96330238
10875 82 .24714102
10881 82 2.51374894
10894 82 .76086525
10920 82 1.33691908
10948 82 .85632256
10962 82 .92735531
10972 82 2.88310904
10980 82 .83265391
10988 82 .9547757
11034 82 .89675697
11043 82 1
11087 82 .80404461
11109 82 .86976833
11135 82 1.37621878
11155 82 1
11161 82 .73210364
11165 82 1
11167 82 .79609433
11206 82 1.71755385
11208 82 .76051602
11222 82 1.55466701
11239 82 .47834307
11253 82 .94883577
11290 82 .95164421
11292 82 .82336659
11298 82 .36365828
11301 82 1
11331 82 26.84382097
11332 82 .7584116
11340 82 .73084657
11359 82 1
11361 82 1.85643672
11398 82 1.62165415
11400 82 .85829284
11404 82 1.1862957
11408 82 1
11423 82 8.42012257
11454 82 1.25769482
11469 82 2.0259805
11475 82 .93636966
11485 82 2.38462457
11486 82 2
6 83 .9383669
69 83 1.9290989
105 83 .9725037
116 83 .8086686
142 83 .9719012
155 83 .9845283
156 83 .94258
157 83 1
174 83 4.9233521
175 83 .9376848
184 83 1.972749
187 83 .9407539
229 83 .9313053
236 83 .9220247
246 83 2.850483
279 83 .9047522
305 83 4.8828198
350 83 .742883
352 83 2.4878215
355 83 .8008553
386 83 2.8637716
387 83 1.6815673
388 83 31.1866097
423 83 .9508915
426 83 4.3672679
448 83 .9583137
452 83 .9243121
464 83 1
467 83 1
485 83 .6966042
503 83 .9592903
508 83 2.9205297
523 83 .925633
526 83 3.8935546
544 83 1.9396504
564 83 1.8642404
567 83 .9453869
601 83 .5951419
673 83 1.9496712
676 83 .9695245
693 83 .8937574
698 83 1
701 83 2
750 83 .8243964
757 83 1.934844
761 83 .6701093
770 83 .9506893
773 83 1
780 83 1.9011409
801 83 .6253463
852 83 .5130891
862 83 .8963124
869 83 .7397027
874 83 1
877 83 .638801
922 83 .6460678
923 83 .7262405
924 83 .6443154
928 83 1
945 83 1
973 83 .9396178
983 83 1
989 83 .9665039
995 83 1.8787695
1000 83 .7109497
1010 83 .7484436
1023 83 .928237
1032 83 9.4320039
1054 83 .6413234
1059 83 9.9701442
1060 83 22.4047356
1093 83 .9740977
1124 83 .9761652
1143 83 .9455309
1145 83 1.7744364
1147 83 .9069973
1151 83 1
1178 83 .96677
1194 83 .9212622
1197 83 2.8331449
1305 83 2.0098951
1306 83 3.0186208
1307 83 .7208753
1311 83 .8396793
1325 83 1.8551607
1351 83 .8751837
1378 83 .7934744
1393 83 .9213993
1404 83 1.9384258
1416 83 1
1422 83 1.6966498
1433 83 .9740023
1451 83 .878681
1463 83 1.9338504
1483 83 .9856755
1512 83 2.8680888
1515 83 2.3856978
1522 83 .7289546
1530 83 .9082128
1542 83 .8456302
1594 83 1
1608 83 .91971
1616 83 1
1671 83 .847171
1705 83 1
1729 83 .6473507
1744 83 .6852914
1821 83 1
1842 83 .9163037
1848 83 1
1899 83 .9716444
1900 83 .8465812
1940 83 1
1950 83 .9405675
1965 83 .9794471
2023 83 .9509545
2071 83 4.8542802
2161 83 1
2182 83 1
2200 83 .890937
2321 83 .832362
2441 83 .9345161
2459 83 1
2513 83 1
2514 83 2
2529 83 .8544412
2634 83 .9671508
2749 83 .9219165
2863 83 .7885406
2881 83 .9197821
2915 83 .9053933
2918 83 .9417907
2953 83 .9163257
2982 83 .9289029
3039 83 .7593209
3051 83 .8898425
3052 83 .7022593
3191 83 1.9650858
3244 83 .9238098
3274 83 1
3391 83 2
3417 83 2.9787599
3470 83 1.9230098
3473 83 .9440137
3475 83 .8448893
3576 83 .8875483
3595 83 1
3611 83 .9786847
3635 83 .8283769
3700 83 .9755761
3792 83 .9720556
3826 83 1.9513611
3840 83 1
3904 83 .7992158
3928 83 .9562084
3930 83 .9455847
4038 83 .8964546
4044 83 .8671144
4093 83 13.7415366
4146 83 1
4148 83 1.9096223
4204 83 .9708158
4291 83 .8468404
4334 83 2
4344 83 .8397372
4430 83 .9329755
4508 83 .957756
4509 83 .8465024
4592 83 .9269812
4771 83 .9086004
4772 83 2.9420136
4787 83 .8883224
4892 83 .947078
5076 83 .5801586
5085 83 2.5266627
5086 83 7.0515129
5127 83 .7101447
5157 83 .8764043
5227 83 1
5230 83 1.8146466
5284 83 .7691441
5359 83 .9485013
5377 83 .8030269
5592 83 .9595706
5613 83 .806699
5621 83 1.7697579
5696 83 .9752881
5735 83 .8491697
5847 83 .9804142
5921 83 .8317862
5922 83 .9458625
6025 83 2.9379506
6044 83 .9184246
6049 83 .975352
6270 83 .8154593
6456 83 1
6495 83 1
6523 83 .7389473
6564 83 1
6622 83 1
6646 83 1
6677 83 .9338384
6699 83 .8862061
6747 83 .8591408
6789 83 3.6821248
6847 83 1
6958 83 1.9337091
6959 83 .95805
7116 83 1
7147 83 .9177266
7307 83 .6713242
7420 83 .8485297
7616 83 .7661994
7624 83 3.942327
7627 83 1.924625
7682 83 .9182193
7741 83 1
7806 83 1
7850 83 .9415596
7909 83 .5693255
7981 83 .9401036
8039 83 1
8049 83 .9122788
8069 83 2.82122
8070 83 .7644925
8071 83 .9132155
8078 83 2.8380128
8131 83 1
8179 83 .6563602
8244 83 1
8251 83 1
8278 83 .8746844
8282 83 1.9779814
8328 83 .1567731
8331 83 1.6362676
8332 83 .8845082
8359 83 1
8372 83 .9181808
8418 83 .8326981
8488 83 3.9397678
8493 83 2.9494517
8535 83 2.8630988
8536 83 1.8877056
8585 83 1
8593 83 .9194315
8624 83 .9647111
8658 83 .8210342
8660 83 .5830069
8670 83 6.6383241
8702 83 .8620812
8756 83 1.7663999
8760 83 23.9620879
8774 83 .9140699
8911 83 1.8584153
8924 83 1
8925 83 .5934799
8930 83 3.8205932
8934 83 .854383
8963 83 .9432628
8965 83 1.9553874
8995 83 .8898878
9001 83 .9463139
9035 83 1
9094 83 2.7165483
9095 83 .9151778
9117 83 .9347916
9126 83 .9739827
9138 83 .9617231
9175 83 1
9233 83 1.6247121
9302 83 1.8163049
9330 83 .8595407
9352 83 1.9740042
9363 83 .9333645
9396 83 .9192266
9399 83 1.8012535
9445 83 .9616258
9459 83 2.8085583
9510 83 .9264979
9570 83 5.9494077
9594 83 1.8981931
9605 83 .9664951
9641 83 1.8767424
9716 83 5.787285
9720 83 1.8057229
9733 83 1
9767 83 .7352523
9795 83 .9131447
9798 83 1.9180232
9801 83 2.8917752
9964 83 4.9900308
9983 83 .983836
9986 83 .9480213
9993 83 .959552
10031 83 .7607993
10080 83 .8826397
10092 83 1.4758553
10102 83 1
10116 83 1
10143 83 .9695636
10149 83 7.4069107
10161 83 .8786831
10166 83 .9128895
10185 83 .8470987
10203 83 .8502048
10205 83 .9671139
10276 83 .9414681
10280 83 2.9641765
10312 83 .8117923
10314 83 1.7736348
10316 83 1.5570963
10318 83 1.6986143
10319 83 .5989827
10320 83 .7436409
10321 83 .913996
10413 83 3.8683446
10429 83 .903218
10440 83 2.9758926
10458 83 .9614734
10469 83 .9185156
10485 83 .5864232
10487 83 .8292031
10499 83 .9673806
10507 83 5.9399459
10552 83 1
10571 83 .9721745
10575 83 1.9205948
10582 83 1.8762621
10667 83 3.8452808
10669 83 .8946694
10671 83 1
10682 83 .8601426
10737 83 2.6719648
10747 83 2.844805
10766 83 .8628665
10837 83 .9826735
10844 83 .8216042
10849 83 .6646325
10868 83 .9724102
10881 83 .7704204
10887 83 .9876375
10894 83 .8870944
10920 83 .6869315
10948 83 .9321638
10961 83 1.8857894
10962 83 .9657014
10972 83 .9448108
10974 83 .8900544
10980 83 .9209889
11030 83 .9332988
11055 83 .9192444
11091 83 .8579801
11106 83 .8955407
11109 83 .9385121
11125 83 1.9756579
11135 83 .7054866
11161 83 .8735148
11206 83 .8666453
11222 83 3.7897395
11226 83 .9711146
11239 83 .7537038
11249 83 1.9505914
11324 83 .9763247
11326 83 .862165
11327 83 1.9559748
11331 83 9.5655504
11365 83 .9524351
11388 83 .8921327
11391 83 1
11400 83 2.9330941
11404 83 .6158159
11407 83 1.974583
11418 83 .9531935
11423 83 .7262154
11458 83 .819102
11469 83 1.5401243
11475 83 .9699574
11485 83 .7094553
11488 83 1.9900574
13 84 1
29 84 1
33 84 1
69 84 1.9343642
105 84 .9745457
150 84 2.8663283
155 84 .9856773
156 84 1.9468442
171 84 1.9858353
175 84 1.9423125
184 84 2.9747727
206 84 1
243 84 .9526979
246 84 .8615865
305 84 .8915219
323 84 1
352 84 .5258571
386 84 7.8738882
387 84 .7052149
388 84 59.8411138
426 84 2.6370435
482 84 1.652701
483 84 .9719364
493 84 1
508 84 .9264314
523 84 1.9311556
526 84 1.9014595
552 84 1.7434133
569 84 1
598 84 1.8139499
673 84 .9534088
712 84 .7069611
727 84 .9552357
745 84 1.9851182
761 84 .6946078
766 84 .9209456
770 84 .9543512
801 84 1.653169
804 84 .7729618
978 84 .971305
989 84 .9689914
1032 84 2.4741847
1043 84 .8036818
1059 84 18.3436737
1060 84 30.8202537
1110 84 1
1124 84 .9779352
1147 84 1.9139039
1178 84 .9692377
1182 84 .7389252
1197 84 .845536
1306 84 7.0915004
1307 84 2.7416038
1310 84 .9654322
1325 84 .8659168
1334 84 .937172
1349 84 .7033181
1389 84 .9499431
1403 84 .7753552
1404 84 .9429984
1411 84 1.9626691
1422 84 2.7191773
1433 84 1.9759329
1492 84 .9470767
1512 84 1.8778848
1515 84 11.5055798
1530 84 .9150292
1542 84 .8570941
1593 84 1.874417
1608 84 1.9256726
1624 84 .5415426
1636 84 .9293447
1642 84 .2977891
1688 84 .9183434
1810 84 1.8649047
1849 84 .8845412
1904 84 .9723547
1945 84 .9736103
1954 84 .9169461
1964 84 1
1990 84 .9739842
2061 84 .9284665
2071 84 5.8651017
2112 84 1.8635906
2174 84 .957518
2193 84 .7897713
2222 84 .9319261
2304 84 .9621764
2307 84 .9525229
2466 84 .8882643
2470 84 1.8967395
2490 84 .6438605
2529 84 .8652508
2574 84 .7402857
2593 84 .7704496
2623 84 .8951785
2737 84 1
2755 84 .9705198
2770 84 1
2830 84 1
2900 84 .8159366
2927 84 .9739292
2982 84 .9341827
3030 84 .8841314
3051 84 1.8980231
3052 84 1.7243703
3068 84 .9242537
3407 84 .926094
3417 84 1.9803373
3490 84 .8859805
3609 84 .8133859
3611 84 .9802677
3618 84 .9837948
3801 84 .947375
3812 84 1.989765
3826 84 .9549731
3928 84 .9594605
4024 84 .6251627
4038 84 .9041442
4044 84 .8769828
4126 84 .815967
4129 84 .8510919
4267 84 .8837355
4384 84 .8465762
4386 84 1
4409 84 1
4429 84 .9821714
4435 84 1
4438 84 .9225209
4511 84 .7468344
4898 84 .9694486
5085 84 4.6360763
5086 84 6.3447373
5161 84 .95782
5232 84 1.9345873
5268 84 .7861591
5284 84 .786288
5297 84 .9067905
5317 84 .8558369
5359 84 .9523257
5443 84 .8458335
5444 84 .6985412
5449 84 .7458767
5455 84 .2664871
5536 84 .8808215
5571 84 .6020566
5621 84 .7868562
5668 84 .8804374
5684 84 .8320622
5698 84 1
5816 84 .8168322
5893 84 .9516281
6010 84 1.853016
6025 84 1.9425585
6042 84 .6046373
6151 84 .9608261
6256 84 1
6281 84 .577614
6306 84 .7344096
6585 84 1
6690 84 .9299823
6959 84 .9611653
7001 84 1.9411403
7007 84 .9494891
7224 84 .9215964
7307 84 .6957324
7624 84 1.9466099
7663 84 .8956177
7682 84 .9242926
7749 84 .8503805
7823 84 .862622
7855 84 1
7876 84 .9645752
7942 84 .8930395
8049 84 .9187932
8069 84 2.8344967
8070 84 .7819819
8282 84 .9796166
8283 84 1
8302 84 .9639601
8305 84 .9235349
8332 84 .8930849
8463 84 .7565143
8488 84 4.9442408
8493 84 1.9532056
8529 84 .810061
8535 84 1.8732654
8536 84 4.8960448
8659 84 .6596469
8660 84 .6139738
8670 84 3.665183
8687 84 1
8726 84 .9370373
8760 84 29.2619532
8822 84 .9249722
8911 84 1.8689297
8930 84 2.8339164
8937 84 .9614522
8965 84 1.9587004
8995 84 .898065
9001 84 .9503008
9020 84 .9011983
9138 84 .9645657
9147 84 1.8143348
9174 84 .8623153
9314 84 .9541752
9331 84 1.9351664
9352 84 .9759347
9396 84 2.925225
9464 84 .977606
9503 84 1
9537 84 .9062989
9570 84 .9531648
9605 84 .9689832
9641 84 1.8858958
9649 84 .7744936
9660 84 .8850794
9716 84 1.8030818
9720 84 .8201504
9726 84 1.9511612
9760 84 .983682
9767 84 .7549131
9769 84 .6104212
9795 84 .9195948
9815 84 .9409749
9964 84 1.9907711
9968 84 .9830205
9986 84 .9518814
9993 84 .9625558
9994 84 1
9995 84 1
10062 84 .4991068
10085 84 1
10089 84 .9338314
10130 84 .8973062
10149 84 5.450955
10161 84 1.8876924
10166 84 .9193585
10200 84 .9755933
10203 84 .861329
10205 84 .9695561
10276 84 4.9458148
10312 84 .825769
10314 84 .7904453
10318 84 .7209959
10319 84 .6287632
10320 84 3.7626787
10323 84 .7778699
10329 84 1.9346345
10330 84 1
10413 84 1.8781216
10460 84 1
10485 84 4.6171365
10487 84 1.8418869
10507 84 2.9444056
10571 84 .9742409
10582 84 .8854512
10611 84 1
10667 84 2.8567706
10668 84 .9092936
10726 84 .9569383
10737 84 5.6963255
10742 84 .7080125
10746 84 .6623249
10747 84 2.8563302
10752 84 .8139814
10767 84 .7151393
10796 84 .937685
10817 84 .8838117
10834 84 .8950939
10837 84 1.9839602
10844 84 .8348523
10920 84 .7101808
10923 84 .9772289
10929 84 .8346561
10964 84 .9298597
11004 84 1
11035 84 .5956445
11087 84 .9143519
11106 84 1.9032981
11157 84 .9685733
11167 84 .910877
11192 84 1
11214 84 1.9238776
11222 84 2.805354
11249 84 .9542606
11253 84 1.9776372
11307 84 .8818213
11324 84 2.9780829
11327 84 1.9592442
11331 84 7.7463387
11332 84 .8944066
11349 84 1
11358 84 1.9603406
11400 84 1.9380627
11433 84 .8655962
11450 84 .9377574
11454 84 2.6755535
11485 84 .7310319
11486 84 1
11488 84 .9907958
26 85 .94598046
51 85 .87023157
105 85 .95076964
150 85 2.74147018
156 85 .89719311
161 85 .82895198
174 85 2.86276666
184 85 .9512087
195 85 1
229 85 2.87700651
246 85 .73229911
286 85 .92545922
305 85 1.79019619
349 85 .27643938
352 85 1.08297645
354 85 .49025561
355 85 3.64344381
386 85 6.75609155
387 85 4.42986609
388 85 36.22017615
390 85 1
426 85 3.49582037
443 85 .89665727
448 85 .92536325
461 85 .90964971
482 85 .32830082
503 85 .92711191
519 85 1
526 85 .80941625
544 85 .89194777
564 85 3.75693101
568 85 .86855203
573 85 .16469987
601 85 2.27512683
654 85 1
673 85 1.90988951
682 85 .5910218
709 85 .91536754
738 85 .75183138
757 85 .88334234
761 85 2.4093513
766 85 1.84710349
770 85 .91171225
780 85 .82299904
787 85 .90635136
801 85 5.32920605
804 85 1.56089321
809 85 1
819 85 .80393307
851 85 .85110855
852 85 .12821654
868 85 .83565335
873 85 1
877 85 3.35329577
910 85 .76681821
913 85 .76261653
921 85 .59799935
924 85 .36316893
948 85 .85037466
959 85 .495154
960 85 .81777202
972 85 .96301346
989 85 .94002729
1000 85 1.48247361
1020 85 .67567116
1024 85 1
1029 85 1
1032 85 12.98303848
1050 85 1.70973648
1059 85 75.99435792
1060 85 99.98202909
1069 85 1
1117 85 .7443309
1164 85 .81107944
1178 85 .94050372
1182 85 .49506414
1194 85 1.85902482
1197 85 2.70125641
1264 85 1
1305 85 7.22727912
1306 85 18.24290187
1307 85 2.50024466
1325 85 5.74067426
1326 85 1
1331 85 .9425376
1368 85 1
1381 85 .7862652
1382 85 .86149597
1404 85 .88975518
1412 85 .861322
1422 85 5.45687043
1432 85 1.54004471
1433 85 .95345267
1437 85 .79860887
1454 85 .9353633
1461 85 2.79022357
1463 85 .88156332
1512 85 3.76382119
1515 85 15.10969285
1516 85 .62512133
1542 85 .72361056
1564 85 .60989305
1583 85 .84679309
1608 85 1.85624586
1624 85 .11331318
1656 85 .64351189
1664 85 1
1671 85 .72636921
1701 85 .72636999
1722 85 .78076147
1744 85 4.43653402
1779 85 .50504088
1810 85 .73871677
1814 85 1
1849 85 .776695
1867 85 .60970622
1909 85 .85398751
2016 85 .90626076
2034 85 .78734528
2069 85 .74474085
2071 85 14.73909781
2075 85 .87267903
2129 85 .54301226
2141 85 .89855832
2171 85 1
2176 85 1
2193 85 .59340378
2200 85 .80472953
2230 85 .94021076
2251 85 .58958663
2331 85 1
2336 85 3.2766539
2529 85 .7393861
2574 85 .49769549
2593 85 .55603434
2628 85 .95063865
2737 85 1
2755 85 .94298336
2768 85 .87702419
2820 85 .89967339
2829 85 .88275109
2863 85 .62139523
2900 85 1.64400918
2901 85 .84060717
2984 85 1
3052 85 .46691394
3102 85 .63558867
3110 85 .90863167
3244 85 .86358614
3320 85 1.8850247
3324 85 1
3408 85 .81711903
3417 85 .96197099
3424 85 .85863373
3476 85 .53211484
3490 85 1.77947879
3531 85 .95780012
3554 85 .76752302
3628 85 1
3646 85 1
3812 85 .9802049
3841 85 1.34060596
3848 85 .8747913
3904 85 .64050842
3909 85 .90575777
3930 85 .90257279
3971 85 .89932072
4091 85 .70377633
4093 85 2.53723739
4099 85 .82791605
4148 85 1.83818442
4175 85 .54940393
4224 85 .7946086
4313 85 .86845604
4344 85 .71305955
4384 85 1.7032682
4398 85 1
4424 85 .69751952
4425 85 1.43155837
4500 85 .56107192
4509 85 1.72517221
4511 85 3.5103611
4521 85 1
4632 85 .81015906
4636 85 .87394859
4677 85 1
4683 85 1
4690 85 1
4768 85 .87461471
4808 85 .46616527
4923 85 .82208949
4934 85 1.91379241
4940 85 2.44601579
4983 85 1.88513004
5029 85 .86208199
5063 85 1
5076 85 .24830031
5082 85 1
5085 85 17.36208168
5086 85 53.93048086
5127 85 1.48103213
5218 85 .91948808
5227 85 3
5284 85 .5866669
5311 85 .78563379
5317 85 .72117913
5376 85 1
5449 85 7.50850871
5511 85 .78791316
5551 85 1
5571 85 .23035124
5604 85 .55442618
5621 85 8.5877659
5679 85 1
5684 85 .67519717
5700 85 1.86328229
5703 85 1
5736 85 1
5833 85 2.88976997
5845 85 .27765778
5911 85 2.84516303
5915 85 .87737036
5972 85 1.89165311
5977 85 .90096378
6010 85 .71572324
6012 85 .69113908
6025 85 .88890444
6054 85 .89210934
6180 85 .8309921
6270 85 .66959135
6273 85 .91998498
6306 85 1.48633057
6350 85 .94772397
6475 85 .88764813
6496 85 .73935633
6608 85 .76776063
6661 85 1.7966727
6747 85 .74780044
6762 85 1
6789 85 4.43086432
6917 85 .57852693
6969 85 .95637899
7029 85 1
7126 85 .60321791
7152 85 1.86635959
7224 85 1.84836219
7420 85 .72880188
7456 85 1
7494 85 1.94557061
7522 85 1
7575 85 1
7663 85 2.79811772
7708 85 .82686237
7943 85 .15753964
7981 85 1.89275925
8069 85 2.67990565
8070 85 2.57833862
8086 85 1
8093 85 1
8147 85 .22304271
8179 85 1.38473439
8197 85 1.89898512
8245 85 1.47153718
8246 85 1.83699685
8278 85 .77563024
8286 85 .258756
8306 85 .07521429
8314 85 1
8331 85 4.34875993
8332 85 .79321924
8342 85 1.78529447
8359 85 1
8417 85 .81727879
8418 85 .70045639
8456 85 .82423426
8463 85 1.52908268
8465 85 2.79325836
8488 85 3.892158
8493 85 1.90949649
8535 85 .75488695
8537 85 .90912475
8559 85 .9530682
8593 85 .85574712
8659 85 7.34173475
8660 85 4.25339986
8670 85 6.3524419
8756 85 .58175361
8760 85 40.77037101
8774 85 .84614745
8926 85 1
8930 85 3.67878334
8947 85 1.86407153
8963 85 .89841552
8965 85 1.92012395
9017 85 .86887307
9035 85 1
9094 85 2.4924974
9095 85 2.84813108
9117 85 1.88324843
9138 85 1.93146766
9147 85 .64091118
9156 85 .82731806
9160 85 3.59805787
9233 85 7.32807053
9256 85 .77964404
9264 85 .97511665
9286 85 .95228004
9330 85 .74851644
9377 85 .97460854
9384 85 .8233057
9396 85 3.85538029
9456 85 .79809122
9459 85 1.6572356
9570 85 .90941762
9643 85 .48658459
9712 85 2.60184314
9716 85 .61914717
9720 85 4.65215893
9801 85 .80623034
9814 85 1.76075821
9815 85 1.88584153
9857 85 .35052334
9873 85 1
9964 85 1.98215073
9968 85 .96716055
10007 85 .42683709
10031 85 .57172614
10062 85 5.03123961
10080 85 .7898737
10097 85 .82903458
10105 85 .38167368
10116 85 1
10123 85 .96138149
10149 85 4.93811073
10161 85 1.78278961
10226 85 .79962401
10229 85 1.85762917
10276 85 .89520234
10280 85 .93586023
10311 85 .72246371
10314 85 1.59470736
10315 85 2.59311325
10316 85 4.2070087
10318 85 3.46038775
10319 85 4.28200363
10320 85 .541005
10323 85 1.57038574
10329 85 2.87357884
10413 85 3.76427921
10440 85 .95683727
10485 85 14.25951665
10486 85 .9037908
10487 85 3.6941989
10491 85 1
10506 85 .85994876
10507 85 1.89247684
10571 85 1.95018012
10575 85 .85783004
10582 85 .77845504
10591 85 .4659798
10593 85 .36004777
10594 85 1.56357132
10595 85 1.62529441
10604 85 .74907161
10611 85 1
10667 85 2.72298498
10705 85 .71588339
10710 85 .67875764
10731 85 1
10737 85 .41267347
10747 85 .72213309
10770 85 .43053719
10817 85 .77528416
10835 85 1.81249777
10837 85 .968978
10840 85 .42236671
10868 85 .95060219
10869 85 .82322889
10881 85 1.58895203
10882 85 .59699246
10894 85 1.79784959
10920 85 1.4394705
10924 85 .77815386
10925 85 1
10935 85 .76074327
10948 85 .87854357
10964 85 .86434407
10972 85 .90118727
10979 85 1.90597266
10980 85 2.85853549
10993 85 1
11019 85 1
11034 85 1.91272443
11051 85 .94199501
11055 85 .85541223
11091 85 .74572223
11106 85 1.81297219
11109 85 .88990983
11149 85 .80779636
11158 85 .7059333
11162 85 .55331268
11166 85 2.79046587
11173 85 1
11198 85 1
11206 85 .76123668
11208 85 3.79755437
11222 85 5.62354175
11224 85 .89580264
11257 85 .6367751
11292 85 1.85068453
11324 85 .95761084
11331 85 29.64127037
11347 85 1.960602
11358 85 .92329612
11361 85 .87864007
11365 85 .91483804
11387 85 .9460434
11401 85 1
11423 85 5.50980582
11454 85 3.37249899
11455 85 .36517445
11456 85 .62795896
11469 85 1.17662137
11475 85 .94621066
11485 85 4.47979791
11488 85 .9821984
29 86 1
53 86 .95788273
72 86 .95896489
105 86 .97737082
131 86 1
142 86 3.97687497
147 86 .98030522
156 86 2.95274388
174 86 3.93691945
175 86 .94871514
181 86 .96825653
184 86 .97757264
208 86 .97373794
222 86 .98034342
229 86 .94346492
292 86 .90411789
386 86 3.88788526
387 86 .73793277
388 86 9.74666051
401 86 .93360762
426 86 2.01029471
504 86 .94007014
519 86 1
523 86 .9387966
544 86 1.95033281
554 86 1
574 86 2.97090321
615 86 1.82614056
673 86 .9585799
682 86 1.81200945
709 86 .96109792
727 86 2.96020408
735 86 .96959859
757 86 .94637725
766 86 .92971973
780 86 1.9186399
791 86 .85232187
804 86 .79816057
852 86 .59927681
886 86 1.94891234
896 86 .90630963
900 86 .84729942
921 86 .81521675
923 86 .77469843
1023 86 .94093969
1032 86 6.53254439
1051 86 .97569409
1057 86 1.97530526
1059 86 8.86047475
1060 86 15.3951486
1083 86 .93061595
1093 86 .97868263
1102 86 .97123426
1124 86 .98038417
1143 86 .95517245
1197 86 .86267979
1222 86 1
1244 86 .95567065
1280 86 1.99132436
1305 86 1.18515273
1306 86 8.19233387
1307 86 1.77028292
1323 86 .7323952
1325 86 3.88079857
1338 86 .87764279
1404 86 .94932497
1433 86 .9786041
1463 86 .9455595
1512 86 .89143827
1515 86 3.67144404
1522 86 .77693213
1525 86 2
1569 86 1.77190824
1593 86 .88835534
1612 86 1
1624 86 .59242634
1690 86 1.97819826
1744 86 .74099774
1794 86 .9337133
1803 86 1
1876 86 1
1899 86 .97666357
1901 86 .87474696
2023 86 .95963597
2071 86 3.88007394
2116 86 1
2176 86 2
2230 86 .97251733
2304 86 1.96637438
2455 86 .89468379
2514 86 1
2582 86 .91532634
2726 86 1
2788 86 .7613118
2863 86 .82597088
3039 86 .80192334
3051 86 .90934142
3052 86 .75496215
3102 86 .83249502
3191 86 .97126591
3295 86 1
3395 86 .88788019
3408 86 .9159371
3470 86 1.93663777
3490 86 .89863542
3665 86 1
3705 86 .95295191
3786 86 1
3792 86 .97700198
3904 86 .83475643
3928 86 .96395992
3977 86 .90342124
4091 86 .8638381
4092 86 1
4093 86 1.78728696
4099 86 1.92090005
4146 86 1
4215 86 .93579416
4334 86 1
4344 86 .86810521
4429 86 1.98415019
4477 86 1
4509 86 2.87367291
4569 86 1
4645 86 .95152299
4666 86 .92735428
4772 86 .95227771
4930 86 .96060033
4940 86 .74535612
4948 86 .77898379
5040 86 .94318791
5076 86 .6544744
5085 86 1.78745686
5086 86 9.75043126
5230 86 1.84745582
5235 86 .96402688
5313 86 .91205989
5358 86 1
5449 86 3.77408156
5509 86 .92763595
5613 86 .84091508
5616 86 1
5621 86 2.81051285
5665 86 1
5669 86 1
5679 86 1
5823 86 1
5845 86 .66796883
5847 86 .9838811
5911 86 1.92882778
5970 86 .96826432
6010 86 1.8693296
6025 86 5.94893392
6049 86 .97971494
6114 86 .95670663
6263 86 .97197284
6270 86 .84812466
6273 86 .96322037
6326 86 .9072377
6369 86 1
6641 86 1
6731 86 .9337112
6775 86 .66958394
6785 86 .93517189
6820 86 1
6886 86 .93983408
7019 86 1
7152 86 .93857097
7181 86 .94596827
7224 86 .9302983
7243 86 .89098084
7285 86 .94550812
7312 86 .97373207
7609 86 1
7628 86 .92844886
7689 86 .98423322
7698 86 .8199601
7823 86 1.87786949
7852 86 .95512184
7909 86 .6455588
8062 86 1
8071 86 .92857716
8147 86 .64286452
8176 86 .9899489
8179 86 .71718757
8258 86 1
8301 86 .87942761
8302 86 2.96796014
8331 86 .70065158
8332 86 4.90495134
8465 86 .90496933
8488 86 2.95042944
8493 86 .95839924
8535 86 3.88733156
8537 86 4.95822836
8552 86 .96779825
8593 86 .93369285
8659 86 1.69742239
8660 86 .65681846
8670 86 5.70234403
8701 86 .80242797
8728 86 .89751785
8756 86 .80774924
8760 86 12.67683531
8876 86 .97397427
8911 86 1.88347706
8963 86 .95330577
8965 86 .96328425
9003 86 1
9052 86 1
9092 86 .92867794
9094 86 6.76672182
9147 86 .83494156
9160 86 .81524365
9172 86 .88346306
9175 86 1
9233 86 .69114151
9270 86 .87411493
9330 86 1.8844033
9445 86 .96841841
9456 86 .90719079
9458 86 .97904549
9459 86 .84244523
9468 86 .9611486
9570 86 1.95836299
9643 86 .76400394
9716 86 2.82493753
9720 86 1.84011169
9726 86 4.9565818
9767 86 .78211503
9798 86 .93253382
9799 86 .80968054
9801 86 2.91093201
9815 86 .94752602
9919 86 .95540257
9944 86 1.9237841
9964 86 .99179542
9975 86 .92486515
9986 86 .957222
9991 86 .9720065
10038 86 .85999389
10062 86 1.55470048
10092 86 .56863375
10111 86 1
10116 86 1
10149 86 2.51189295
10161 86 1.90015727
10199 86 1
10205 86 .97293508
10229 86 .93455795
10276 86 3.95182881
10312 86 .84510676
10314 86 .81370355
10317 86 .76234654
10318 86 1.75196232
10319 86 .66996644
10329 86 6.94188936
10413 86 .8916488
10429 86 1.92034926
10456 86 1.99214626
10485 86 5.6596301
10487 86 1.85943574
10504 86 2
10507 86 4.950576
10548 86 1
10564 86 1
10571 86 2.97709984
10575 86 .93465028
10582 86 .89816484
10595 86 .82776317
10625 86 .98306614
10639 86 3.95857954
10656 86 .93383704
10667 86 .87266753
10678 86 .90687959
10710 86 .85233803
10730 86 .90869463
10737 86 .73003002
10742 86 .74041986
10747 86 .87227595
10771 86 1.91453219
10783 86 .03129875
10814 86 .97863769
10817 86 .89670732
10835 86 .91381289
10837 86 1.98574045
10844 86 .85318187
10849 86 .72399564
10868 86 1.97729385
10881 86 .81105806
10894 86 .90707973
10964 86 .93764452
11039 86 .95671103
11051 86 .97333748
11091 86 1.88311891
11106 86 4.91403097
11161 86 1.89590386
11165 86 2
11166 86 4.90368573
11222 86 3.82695754
11224 86 .95210474
11226 86 .97622755
11248 86 1
11249 86 1.9593372
11307 86 .89493786
11319 86 1
11324 86 1.98051544
11326 86 .88656307
11327 86 .96376767
11331 86 3.9964703
11361 86 .94421581
11365 86 .96085453
11368 86 1.81729356
11382 86 .93182169
11394 86 .94949848
11407 86 .97908206
11418 86 .96147869
11423 86 .77467779
11454 86 1.71156345
11469 86 1.62152653
11475 86 .97527524
11485 86 1.76088438
105 87 1.9730911
108 87 1
150 87 .8586899
227 87 1.9314982
290 87 1
292 87 .8859844
349 87 .6045083
352 87 .4987633
386 87 4.8666819
387 87 .68837
388 87 34.3748917
426 87 .4448745
448 87 .9592042
498 87 .9071805
508 87 .9222275
519 87 1
521 87 .975699
526 87 1.8958287
544 87 .9409396
552 87 1.7287512
564 87 .8671407
604 87 1
659 87 .8420479
669 87 .8172169
673 87 2.9507464
682 87 1.7764562
735 87 1.963849
738 87 .8643533
745 87 1.9842678
750 87 1.8281478
757 87 .936236
770 87 1.9517427
779 87 1
780 87 .9032529
804 87 1.7599882
856 87 .9519081
867 87 1.7175747
900 87 .8184203
922 87 .653629
953 87 .9159651
992 87 .7222088
1000 87 .7171248
1032 87 5.4441381
1059 87 15.0775979
1060 87 27.5242682
1069 87 1
1124 87 .9766744
1164 87 .8967377
1183 87 .8307696
1197 87 2.8367095
1208 87 .8795063
1288 87 .573568
1305 87 1.0310469
1306 87 15.0395861
1307 87 5.7268383
1310 87 .9634569
1325 87 .8582549
1381 87 .8831745
1393 87 1.9230784
1396 87 .7938737
1404 87 .9397412
1454 87 1.9646702
1510 87 .9653043
1511 87 .955606
1512 87 1.8709068
1515 87 7.4201844
1516 87 1.7950947
1548 87 .9754724
1624 87 1.515345
1642 87 .2005199
1669 87 1.9556111
1690 87 .9740751
1744 87 .6920146
1821 87 1
1852 87 .8750978
1860 87 .7571408
1894 87 .8136111
1901 87 .8510588
1926 87 .8768098
1928 87 .7965072
1967 87 1
2071 87 5.8573932
2193 87 .7777582
2214 87 .9474376
2271 87 .8716575
2529 87 .8575508
2623 87 .8891887
2624 87 .9551411
2650 87 1.8464241
2752 87 .6782331
2863 87 .7930581
2866 87 .877422
2875 87 .903457
2877 87 .9196536
2900 87 .8054187
2978 87 .9466846
2982 87 .9304218
3031 87 .8077928
3039 87 .7644626
3052 87 .70862
3085 87 1
3191 87 .9658317
3209 87 1
3218 87 .9004597
3269 87 1
3428 87 1.9422973
3496 87 .9325272
3498 87 1
3611 87 1.9791401
3671 87 .8668899
3824 87 .8458398
3861 87 .9097019
3928 87 .9571439
3977 87 .885156
3989 87 .694441
4024 87 1.6037435
4044 87 1.8699532
4048 87 1.9323168
4060 87 1
4093 87 2.7470582
4168 87 .8555731
4215 87 2.9236514
4384 87 .8378091
4404 87 .9684879
4500 87 .7600859
4508 87 .9586585
4509 87 .8497816
4511 87 1.7323678
4590 87 .9265523
4666 87 .9136154
4782 87 1
5085 87 5.5581378
5086 87 31.1358651
5127 87 .7163369
5230 87 2.8186063
5268 87 .7739396
5359 87 .9496015
5375 87 .9711488
5399 87 .5895376
5444 87 .6813149
5449 87 2.7313553
5527 87 1
5621 87 3.7746766
5648 87 1
5668 87 .8736052
5845 87 .6051743
5847 87 .9808327
5911 87 1.9153675
5920 87 .7175534
5972 87 .9407786
6007 87 .8726317
6010 87 1.8446169
6025 87 .9392762
6223 87 .96395
6240 87 1
6248 87 .9383644
6288 87 .9132455
6306 87 .719233
6361 87 .7778396
6475 87 .9385895
6490 87 1
6495 87 1
6585 87 1
6608 87 .8730601
6611 87 1
6684 87 1
6747 87 .86215
6779 87 1
6791 87 .810193
6859 87 .7507282
7181 87 .9357497
7248 87 1
7307 87 .6783457
7312 87 1.9687642
7624 87 .9435591
7682 87 .9199664
7689 87 .9812514
7708 87 .9053645
7709 87 1
7823 87 1.8547719
7888 87 .9658507
7943 87 .5395188
7966 87 .8954241
8049 87 1.9141528
8070 87 .7695237
8071 87 .9150695
8078 87 .8414734
8110 87 1
8197 87 .9447862
8245 87 .711147
8267 87 .8052908
8272 87 .8754256
8283 87 1
8284 87 .9379639
8302 87 1.9619007
8303 87 .9340189
8305 87 .9191655
8306 87 .4945205
8331 87 2.6440381
8332 87 1.8869755
8440 87 .921298
8488 87 .9410545
8535 87 3.8660234
8536 87 2.8901045
8537 87 .9503284
8552 87 .9617082
8624 87 2.965465
8649 87 .8908484
8660 87 4.5919152
8670 87 5.6460506
8694 87 .9225219
8760 87 11.0483505
8774 87 1.9159056
8795 87 1
8911 87 2.86144
8930 87 1.8244259
8937 87 .9592494
8960 87 .9769684
8965 87 .9563405
9017 87 .9283272
9094 87 3.7226037
9147 87 .8037253
9160 87 1.7803021
9172 87 .8614233
9233 87 .6327295
9266 87 .8566311
9373 87 .7503623
9377 87 1.9861213
9379 87 .9381714
9445 87 1.9624456
9492 87 .9685482
9529 87 1
9594 87 .900368
9599 87 .9009585
9690 87 .9396735
9716 87 .7918293
9726 87 .9483704
9733 87 1
9743 87 .9155707
9767 87 .7409081
9798 87 2.9197745
9801 87 2.8940873
9815 87 .937602
9857 87 .645002
9919 87 .9469682
10045 87 1
10073 87 .9113232
10089 87 .9300504
10123 87 .9788915
10149 87 3.419581
10161 87 .8812748
10199 87 1
10248 87 1
10252 87 .9435328
10276 87 3.9427186
10313 87 .6455464
10314 87 2.7784707
10318 87 3.7050528
10319 87 3.6075497
10320 87 1.7491175
10323 87 .7651768
10329 87 1.9308993
10412 87 1
10429 87 .9052855
10456 87 1.9906609
10485 87 7.5952585
10487 87 .8328519
10499 87 1.9680774
10515 87 .9234098
10535 87 .904359
10571 87 2.9727689
10646 87 1
10656 87 1.9213241
10668 87 .9041104
10710 87 .8244118
10729 87 .921812
10730 87 .8914267
10737 87 3.6789727
10837 87 .9830437
10868 87 .9729996
10881 87 .7753249
10920 87 .6936197
10923 87 2.9759277
10924 87 1.8787409
10925 87 1
10929 87 .8252079
10962 87 .9664341
10972 87 .9459899
10994 87 1.7141876
11004 87 1
11039 87 .9485241
11087 87 2.9094577
11091 87 .8610141
11106 87 1.8977723
11161 87 .876217
11162 87 2.7558448
11167 87 .9057842
11208 87 .8893451
11222 87 6.7942313
11226 87 .9717317
11264 87 1
11270 87 .9193467
11311 87 1
11324 87 .9768305
11331 87 9.617558
11332 87 .8883727
11347 87 .9784654
11361 87 1.9336658
11380 87 2
11407 87 .975126
11408 87 1
11418 87 .9541935
11423 87 .7320643
11449 87 .9610823
11454 87 .6570137
11457 87 .6494797
11475 87 .9705992
11485 87 2.7156623
3 88 1.9878321
25 88 17.55444416
29 88 1
32 88 .97094689
69 88 1.97370962
86 88 .9396193
131 88 2
143 88 1
150 88 .92084967
157 88 1
162 88 .94173024
165 88 2.81055009
175 88 .9357026
187 88 1.98182167
207 88 .75272668
210 88 3.97371094
224 88 .98799737
236 88 .96750315
243 88 .94869989
246 88 1.89333254
259 88 .93897292
279 88 .98092663
320 88 1
350 88 .8269984
352 88 .62809729
354 88 .88444961
369 88 .96867484
416 88 .9866819
423 88 .99160468
426 88 .6553785
444 88 1
485 88 1.83258998
516 88 .97950181
526 88 1.91060617
548 88 1
552 88 1.81502353
554 88 1
636 88 .99417402
647 88 1
682 88 .9056475
714 88 3
715 88 .98709058
735 88 .98380616
737 88 2
780 88 .93953876
786 88 .92880542
791 88 .93963826
797 88 .9781217
801 88 .69800271
819 88 1.98214764
856 88 1.98855975
866 88 1
868 88 .95145849
921 88 2.86194453
922 88 .74745158
923 88 .8732939
941 88 .81923252
956 88 .86198244
989 88 .98354218
1010 88 1.84102665
1057 88 .97909547
1138 88 .99085562
1175 88 .91156898
1185 88 1
1197 88 1.87496688
1230 88 1.99546975
1236 88 1.9725295
1257 88 1.99051734
1288 88 .68619304
1308 88 1
1328 88 1
1352 88 .99255696
1379 88 .9471325
1393 88 .95384993
1398 88 .71154728
1399 88 1.99218567
1411 88 .98133482
1426 88 .94050967
1432 88 .81064902
1433 88 1.98781047
1454 88 1.98580015
1510 88 .983581
1512 88 1.90945283
1522 88 .81229359
1530 88 .97757693
1542 88 1.90490424
1549 88 1
1554 88 1
1573 88 .94356932
1586 88 1.99597388
1594 88 1
1624 88 .62431281
1637 88 .99271797
1642 88 .43410435
1701 88 .92772812
1705 88 1
1737 88 .96291949
1744 88 .79670816
1747 88 1
1755 88 1
1794 88 .92414424
1823 88 .35962549
1834 88 1
1838 88 1
1858 88 1
1900 88 .8818946
1926 88 1.9668596
1928 88 .95148543
1934 88 1
1943 88 1
2023 88 1.99137135
2037 88 .99175341
2071 88 4.88522536
2078 88 .99138042
2094 88 .98459716
2103 88 .94547029
2128 88 1
2131 88 .96353312
2174 88 .97298791
2177 88 1
2200 88 1.92831237
2214 88 .96647633
2292 88 .98887191
2336 88 1.68519405
2426 88 .88389048
2515 88 .98652588
2659 88 .84029637
2663 88 .90189549
2734 88 1
2738 88 1
2753 88 .85800278
2766 88 .98190371
2784 88 .69657696
2788 88 .79063901
2863 88 .86469158
2903 88 1
2997 88 1.9644512
3125 88 .67981275
3159 88 .96352551
3168 88 7.94035036
3193 88 .67981275
3408 88 1.92258067
3470 88 1.97652553
3476 88 .85096426
3604 88 1
3646 88 1
3658 88 1
3792 88 .98814001
3793 88 1
3796 88 1
3850 88 .93513892
3904 88 .95429996
3911 88 .97810282
3967 88 .98319038
4038 88 .93571241
4093 88 1.79787442
4099 88 .79918954
4130 88 .95921404
4175 88 1.83057596
4243 88 .96643198
4344 88 .86939569
4404 88 1.98695259
4409 88 1
4410 88 .35962549
4429 88 .98906199
4455 88 .98237876
4524 88 1
4592 88 1.91878806
4666 88 1.96491435
4768 88 .97535864
4772 88 .96821542
4799 88 .35962549
4934 88 .97064552
4983 88 .96594903
4995 88 1
5040 88 .98047302
5076 88 1.72405825
5086 88 .06951602
5110 88 1
5130 88 .96076113
5230 88 .68457036
5345 88 1
5443 88 .93247673
5571 88 1.69680798
5621 88 .69432936
5668 88 .85108838
5741 88 .97469645
5795 88 1
5796 88 1
5816 88 .94160614
5863 88 .93710676
5894 88 1
5948 88 .96120808
5974 88 .89523238
6016 88 .98101844
6025 88 2.95763939
6042 88 .72064513
6044 88 .98999987
6049 88 1.99039755
6102 88 .97720305
6190 88 1
6196 88 1.98830742
6215 88 3.99707759
6250 88 1
6305 88 .90310382
6306 88 .78529885
6335 88 .96684577
6451 88 1
6457 88 .98709291
6611 88 2
6666 88 1
6790 88 1
6889 88 1
7006 88 2
7052 88 1
7135 88 1
7224 88 .94234306
7285 88 .96728694
7312 88 6.98923133
7566 88 2.9680135
7614 88 .9601953
7682 88 .96492643
7909 88 .60153609
7974 88 .93375018
8027 88 .93704078
8282 88 1.9878065
8301 88 .96000305
8328 88 .23347708
8336 88 .9851925
8382 88 1
8456 88 .97865331
8488 88 .93537767
8493 88 .9691656
8535 88 5.89505499
8541 88 .97542062
8611 88 1
8657 88 9.67435281
8934 88 2.98908066
8937 88 1.97806606
9011 88 .91248313
9013 88 .993461
9181 88 .8992379
9264 88 .99513202
9302 88 .9336034
9445 88 1.98803202
9570 88 4.98019172
9595 88 3.96240975
9599 88 .94559022
9641 88 .94125752
9660 88 .97306006
9875 88 1
9991 88 .95424034
10050 88 .81641829
10062 88 .59717374
10065 88 1
10078 88 14.97284188
10123 88 1.99611575
10135 88 .92781906
10140 88 .96457742
10152 88 .96301564
10156 88 5.95553907
10168 88 .97935658
10203 88 .89084223
10205 88 1.98171086
10226 88 .94979258
10229 88 .92957027
10275 88 1
10306 88 2.98397498
10317 88 .61075323
10338 88 .96417149
10462 88 .98102028
10499 88 .99033217
10508 88 .98457814
10509 88 .99153676
10535 88 .96853451
10554 88 .67981275
10570 88 2.98855963
10571 88 4.98347911
10573 88 .97449588
10583 88 1.98602652
10595 88 .88676466
10611 88 1
10639 88 .96910322
10656 88 2.94548226
10672 88 1
10682 88 .89756509
10728 88 .96852696
10729 88 .95951419
10737 88 8.74366501
10750 88 1.99556379
10783 88 6.92178338
10784 88 .96410712
10833 88 .99191735
10835 88 .97387594
10836 88 1
10838 88 .96812657
10839 88 .7756329
10844 88 2.88390954
10875 88 .96666384
10920 88 .62592688
10923 88 1.98177638
10925 88 2
10948 88 .96948545
10964 88 .94592012
10994 88 .93760434
11004 88 1
11024 88 1.99692485
11039 88 .97388258
11040 88 .96241639
11055 88 18.96994523
11106 88 2.91914043
11107 88 1.97821186
11128 88 1
11166 88 .93731374
11201 88 1.96742645
11206 88 .75131972
11207 88 1.97126735
11220 88 .96691897
11222 88 5.84114771
11249 88 .97925041
11257 88 .56008935
11268 88 .99301679
11270 88 .95781792
11324 88 1.98614891
11327 88 .97426183
11361 88 3.95685919
11394 88 .97264413
11400 88 2.95702854
11423 88 .81373171
11426 88 1
11450 88 .9619378
11453 88 2.87432237
11454 88 .73171533
11457 88 .80089957
11464 88 .99320709
11469 88 .69377563
11475 88 1.98222327
11485 88 2.81332674
69 89 .9219583
105 89 .9697345
150 89 .8410629
174 89 1.9156327
175 89 1.9314089
184 89 .9700044
246 89 .8354248
317 89 .727
386 89 2.8500517
388 89 49.2989947
426 89 3.0014078
444 89 1
457 89 .884452
461 89 .9444551
470 89 .8666658
482 89 .5870577
498 89 .8956022
521 89 .9726677
526 89 1.8828343
673 89 .9446025
723 89 .7076782
727 89 .9467748
735 89 .9593395
750 89 2.806711
766 89 .9060034
770 89 2.9457231
780 89 .8911846
787 89 .9424274
801 89 .5876142
867 89 .6823449
868 89 .8989642
922 89 .6104226
923 89 3.6986696
959 89 .6896344
979 89 .8281627
988 89 1.8168582
1020 89 .8006115
1032 89 7.3747998
1059 89 14.4635769
1060 89 35.8412247
1093 89 1.971489
1119 89 .8690604
1147 89 .8976308
1164 89 .8838568
1197 89 1.8163406
1217 89 .9468332
1288 89 .5203748
1305 89 2.9101796
1306 89 6.919784
1307 89 1.692764
1325 89 3.8405736
1344 89 1
1393 89 .9134832
1411 89 2.9556132
1433 89 .971384
1437 89 .8761902
1438 89 .7191168
1511 89 .9500683
1512 89 .8548037
1515 89 9.223118
1520 89 1
1531 89 .8217429
1608 89 .9116239
1637 89 .9771599
1684 89 .7534251
1720 89 3
1737 89 .9493702
1744 89 .6535965
1798 89 1
1900 89 .8311301
2016 89 .9423717
2053 89 1
2054 89 1
2071 89 16.8396045
2077 89 .8422737
2078 89 .9747061
2174 89 .9494884
2182 89 1
2200 89 .879953
2207 89 .8342626
2307 89 1.9435492
2336 89 1.5553065
2354 89 .7550326
2416 89 .947243
2466 89 .8671451
2470 89 .8772221
2529 89 .8397817
2624 89 .9495454
2628 89 .969654
2643 89 .6173571
2788 89 .6807656
2829 89 .9279186
2855 89 1
2877 89 .9096312
3039 89 .7350816
3191 89 .9615695
3226 89 .8824782
3244 89 .9161365
3417 89 .9766208
3443 89 .7350163
3498 89 1
3531 89 .9740567
3534 89 .8747427
3596 89 2
3605 89 .8297064
3611 89 2.976538
3824 89 .8266099
3861 89 4.8984381
3930 89 .9401044
3967 89 .9429492
3970 89 1
4024 89 .5543144
4038 89 .8860264
4044 89 .8537312
4093 89 5.7155062
4275 89 .4509304
4357 89 .9391188
4430 89 .9262253
4438 89 .9078765
4509 89 .8310434
4511 89 2.6989834
4519 89 1
4609 89 .7860117
4659 89 .8257489
4677 89 2
4680 89 1.8471365
4808 89 .671813
4892 89 .9417481
4934 89 .9470019
4940 89 .6594256
4948 89 .7044011
5086 89 19.6538524
5127 89 .6809527
5227 89 1
5230 89 .7959792
5231 89 1
5268 89 .7457408
5284 89 .7458941
5297 89 .8891729
5359 89 .9433147
5449 89 1.6978446
5467 89 .2834531
5510 89 1
5571 89 .5268409
5602 89 1
5604 89 .7260734
5621 89 1.7465697
5696 89 4.9727993
5883 89 .9046149
5911 89 .9048105
5972 89 .9333913
6010 89 1.8252344
6134 89 .9026925
6225 89 .8301395
6273 89 .950809
6306 89 .68421
6326 89 .8759347
6350 89 .9678621
6371 89 .9357254
6428 89 1
6456 89 1
6479 89 .8126677
6519 89 .9353356
6608 89 .8572256
6747 89 .8449546
6762 89 2
6775 89 .5580838
6900 89 .2906971
6969 89 .973183
6976 89 1
7012 89 .9337235
7364 89 1
7420 89 .8332748
7493 89 1
7616 89 .7426529
7624 89 .9365186
7627 89 .9170338
7663 89 .8758883
7694 89 .915263
7701 89 .3017597
7796 89 .93642
7805 89 .8607217
8070 89 1.7407741
8071 89 1.9044753
8113 89 1
8131 89 1
8199 89 .8841577
8227 89 .7220146
8245 89 .6751155
8283 89 1
8286 89 .5443034
8302 89 2.9571482
8303 89 .9257884
8318 89 .9203623
8328 89 .0718499
8331 89 2.5996354
8332 89 1.8728768
8342 89 .8680049
8387 89 .8676233
8436 89 .9812369
8488 89 3.9337017
8493 89 .9443609
8494 89 .6213782
8517 89 1
8535 89 4.8493112
8593 89 .9113173
8623 89 1
8659 89 2.5953165
8660 89 .5410106
8670 89 5.6018989
8722 89 .8919056
8726 89 .9251366
8756 89 .7428735
8760 89 25.5554213
8876 89 .9651918
8911 89 .844156
8925 89 .5525384
8930 89 3.8025248
8937 89 .9541662
8963 89 1.9375486
9094 89 2.6880012
9160 89 .7528969
9172 89 .8441372
9233 89 2.5869161
9239 89 1
9330 89 .8453948
9353 89 .8239686
9456 89 1.875872
9515 89 1
9537 89 .8885884
9641 89 .8643289
9643 89 2.6843662
9712 89 .755224
9716 89 2.7658621
9720 89 .7861568
9726 89 2.9419302
9760 89 .9805977
9801 89 .8808757
9815 89 1.9298185
9828 89 .2901443
9919 89 .940353
9968 89 .9798112
9986 89 1.9427864
10040 89 .8292227
10062 89 .4044325
10081 89 1.8628047
10115 89 1
10143 89 .9664983
10149 89 8.3471794
10156 89 .1469611
10161 89 1.866465
10200 89 .9709802
10276 89 .9355733
10312 89 .7928375
10314 89 5.7508371
10315 89 .7498571
10318 89 .6682611
10319 89 5.5585954
10320 89 1.7178224
10323 89 .7358849
10329 89 4.9222797
10375 89 .9222472
10404 89 2.8922782
10413 89 1.8550853
10415 89 .6076079
10429 89 .8934708
10445 89 .9654466
10485 89 4.544771
10487 89 2.8120018
10504 89 1
10507 89 1.9338977
10515 89 .9138559
10522 89 1
10571 89 1.9693721
10592 89 .5374797
10596 89 .5849603
10628 89 .9377922
10656 89 .9115101
10667 89 .8296987
10671 89 1
10678 89 1.8754558
10705 89 .8253329
10710 89 .802509
10747 89 .829175
10784 89 1.9016455
10800 89 1.7932274
10817 89 .8618508
10837 89 .9809285
10881 89 .7472989
10887 89 .9863924
10894 89 .8757234
10970 89 .9664536
10972 89 .9392526
10974 89 .8789816
10982 89 .9445197
11037 89 .9732233
11039 89 .942103
11055 89 2.9111114
11091 89 .843677
11135 89 2.6758255
11158 89 1.8192158
11161 89 1.8607762
11206 89 .8532148
11208 89 4.8755419
11220 89 .9561746
11222 89 .7685637
11226 89 2.9682055
11290 89 .9748699
11292 89 1.9082049
11307 89 2.8594843
11326 89 1.8482834
11327 89 .9515409
11331 89 8.3203719
11358 89 .9528445
11361 89 .9253912
11365 89 .9476447
11387 89 1.966829
11407 89 .9720232
11421 89 1
11423 89 .698642
11448 89 .9231891
11450 89 .9259929
11454 89 1.6142295
11457 89 .6057558
11469 89 .4938093
11475 89 .9669318
11485 89 2.6801939
11486 89 1
11488 89 .9890561
26 90 .93996464
102 90 1
105 90 .94528717
147 90 .95238196
150 90 .71267936
153 90 .61194292
156 90 .88574416
174 90 .84748386
181 90 1.92325065
184 90 .94577513
186 90 .89229244
188 90 .86240201
222 90 .95247433
229 90 5.86330951
230 90 1
243 90 1.8983264
246 90 .70248696
290 90 1
292 90 1.76817626
301 90 1
305 90 .76683167
316 90 1.90920201
323 90 1
352 90 1.98085338
354 90 1.43348862
355 90 .60373642
386 90 4.72892902
387 90 1.3663739
388 90 82.46287759
401 90 1.83947651
426 90 3.77149128
443 90 .88514865
448 90 .91705143
457 90 3.79111648
459 90 .80973626
461 90 .89958797
464 90 1
482 90 .25349796
485 90 .39629489
498 90 .81127341
526 90 2.78819215
544 90 .87991468
552 90 1.44847956
564 90 .72986196
590 90 1
604 90 1
673 90 7.89985448
723 90 .4715513
729 90 1
735 90 1.92649548
750 90 2.65057914
757 90 .87035092
765 90 1
766 90 .83007638
770 90 .90188021
791 90 .64294386
801 90 2.254504
868 90 .81735111
874 90 2
877 90 2.28127644
886 90 .87648028
910 90 1.74085024
921 90 .55323109
922 90 .29573623
923 90 .45526593
924 90 .29224911
939 90 1.92513383
959 90 1.43893251
963 90 .65161436
972 90 1.9588945
973 90 .87984996
980 90 1
981 90 1
989 90 .93334852
1010 90 .49944634
1014 90 .10330029
1023 90 .85720399
1032 90 2.86978594
1040 90 1.83540264
1059 90 49.99145687
1060 90 69.86639142
1087 90 1
1123 90 1.34967121
1124 90 1.95257284
1143 90 .89161595
1187 90 .91337921
1197 90 4.66798723
1221 90 2.77024758
1245 90 .96588336
1280 90 2.97902405
1288 90 .13295118
1305 90 6.02986248
1306 90 13.04722503
1307 90 13.44459009
1323 90 .35298517
1325 90 .71179481
1376 90 .81534951
1379 90 1.74172301
1389 90 .89240517
1393 90 .84359816
1398 90 .09996388
1399 90 .92656615
1404 90 .87747792
1411 90 1.91975909
1422 90 6.39638554
1432 90 1.48882242
1438 90 .49222963
1506 90 1
1510 90 1.92945453
1512 90 .73751946
1515 90 22.78781774
1542 90 3.69283083
1548 90 1.95012881
1564 90 .56644933
1586 90 .85118735
1589 90 1
1608 90 3.84023688
1624 90 1.01456851
1637 90 .95871045
1642 90 6.34118182
1651 90 1
1702 90 1
1744 90 1.3737844
1777 90 1
1803 90 1
1805 90 1
1817 90 1.93117256
1843 90 1
1849 90 .75182694
1870 90 1
1880 90 1
1899 90 .94357719
1904 90 .94057769
1940 90 1
1965 90 .95910332
1986 90 .78797396
2016 90 1.89582162
2061 90 1.84624238
2071 90 7.7100428
2078 90 .95427465
2135 90 .46304345
2176 90 1
2182 90 3
2220 90 1
2230 90 1.93355242
2304 90 .91869998
2307 90 .89795031
2336 90 .19609944
2352 90 1
2424 90 .48326978
2582 90 .79527605
2593 90 .5065927
2634 90 .93463587
2639 90 .86924028
2663 90 .83930717
2741 90 1
2755 90 .93663378
2766 90 .93140621
2788 90 1.42289972
2900 90 1.60436475
2918 90 .8841735
2983 90 .54175541
3016 90 1.94779088
3039 90 4.5210903
3051 90 .78080572
3069 90 1
3103 90 1
3110 90 .89845656
3127 90 1
3161 90 1
3190 90 1
3191 90 .93052674
3244 90 2.8483946
3309 90 .8758804
3340 90 .95006236
3395 90 .72891676
3399 90 1
3410 90 .28837124
3417 90 1.95773594
3475 90 .69135646
3476 90 .48000945
3490 90 .75492075
3596 90 4
3611 90 .95758632
3657 90 .84518203
3660 90 .72094489
3667 90 .94530054
3672 90 .90925724
3791 90 .68119682
3792 90 3.94439539
3812 90 .97800044
3826 90 .90321694
3852 90 .85634111
3871 90 1
3930 90 .89172294
3967 90 .89686567
4024 90 1.19430584
4030 90 .7472642
4093 90 5.48570246
4099 90 .80875215
4106 90 1
4108 90 .81566493
4126 90 .6044301
4141 90 1
4175 90 .49922391
4313 90 .85380683
4335 90 1
4339 90 1
4344 90 .68110481
4345 90 .58305982
4349 90 .67485645
4357 90 .88994111
4412 90 .84115423
4425 90 .36825465
4500 90 2.51219129
4508 90 .91594183
4509 90 .69456639
4511 90 2.45583313
4569 90 1
4595 90 .64800813
4666 90 1.82435721
4688 90 .31087455
4709 90 .30365214
4710 90 .94992199
4730 90 1
4768 90 .86065135
4787 90 .7777808
4788 90 .70493735
4808 90 1.4067155
4877 90 .61445366
4898 90 .93433119
4923 90 .80227673
4934 90 .90419202
4949 90 .36774566
4970 90 .46197256
5034 90 .82930353
5085 90 14.06831351
5086 90 35.1431935
5087 90 .68677051
5127 90 3.42323798
5130 90 .80640596
5202 90 1
5233 90 .6075927
5235 90 .91302419
5250 90 .39079088
5284 90 .54063662
5297 90 .79965086
5311 90 .76176119
5341 90 2
5359 90 .89752647
5360 90 .90189817
5443 90 .66862677
5449 90 2.45377445
5511 90 .7642944
5621 90 8.54185801
5668 90 .74300601
5696 90 .95082766
5732 90 1.90236778
5735 90 .69987374
5768 90 2
5830 90 .90826406
5845 90 1.19721513
5891 90 1.45077866
5911 90 .82791982
5921 90 .66528366
5972 90 .8795872
6012 90 .6567432
6021 90 .61014654
6025 90 2.87653244
6044 90 .83767913
6049 90 .95095478
6054 90 .88009425
6089 90 .52547403
6134 90 2.82409109
6151 90 1.91579763
6181 90 .85774868
6248 90 1.87467849
6270 90 3.63279585
6277 90 .73194742
6296 90 1
6303 90 .95497236
6306 90 3.42912648
6371 90 1.88380672
6456 90 1
6475 90 1.87513622
6488 90 .77485868
6505 90 1
6522 90 .69956558
6532 90 .94371453
6582 90 1
6593 90 .69419755
6608 90 .7418976
6609 90 1.83381254
6622 90 1
6642 90 1
6661 90 .77402943
6697 90 2
6718 90 1
6731 90 .83972696
6744 90 .73850753
6747 90 .71971458
6775 90 2.20112012
6789 90 1.3674833
6863 90 1
6951 90 .8428409
6969 90 2.9515212
6993 90 1.94959484
7004 90 .77810574
7243 90 .73641351
7256 90 .81655614
7313 90 1
7442 90 .88710693
7624 90 3.88524068
7662 90 .64893284
7663 90 .77563537
7688 90 1
7778 90 1
7791 90 1
7805 90 .74821776
7827 90 .68892916
7887 90 1
7909 90 .14303215
7943 90 .0637202
7946 90 .85864405
7949 90 .8462179
8069 90 1.64425878
8070 90 1.53138087
8071 90 .82731389
8112 90 1
8147 90 .13651792
8176 90 .97569845
8179 90 1.31621617
8197 90 .88773574
8202 90 .87732051
8227 90 .49746821
8245 90 .41268564
8251 90 1
8259 90 .45249368
8278 90 1.75064361
8284 90 2.87386432
8289 90 .8207488
8301 90 .7084801
8302 90 4.92253404
8305 90 .83564212
8325 90 1
8328 90 .32212423
8329 90 .08312513
8331 90 4.27623546
8332 90 2.77019138
8364 90 2
8387 90 .76069429
8463 90 1.47663961
8487 90 1
8488 90 3.88014832
8495 90 .53778478
8498 90 .47162103
8535 90 8.72759027
8536 90 .77655347
8537 90 4.89900455
8582 90 2
8593 90 1.83968259
8624 90 1.92978123
8659 90 .26842793
8660 90 1.17025576
8670 90 7.28032747
8690 90 1
8728 90 .75221869
8743 90 .05205302
8760 90 31.96525323
8850 90 .82196948
8880 90 .81859888
8911 90 1.71827086
8930 90 3.64301149
8947 90 2.84893404
8960 90 1.95317074
8962 90 .89310589
8963 90 2.8871027
8965 90 .91122866
8995 90 3.78089572
9020 90 .78763067
9094 90 7.43598007
9117 90 .87024655
9147 90 .60092174
9233 90 3.25324202
9241 90 .9646321
9256 90 .75510439
9286 90 2.94696578
9328 90 .68485144
9330 90 1.72051032
9331 90 .86064337
9352 90 .94827278
9384 90 1.80362838
9396 90 .83927492
9408 90 1
9413 90 .67991359
9445 90 .92364204
9459 90 .61906412
9464 90 .95186525
9510 90 .85374359
9515 90 1
9594 90 .79742192
9641 90 .75473874
9643 90 2.42940878
9712 90 .55750295
9716 90 10.57673401
9720 90 .61342208
9725 90 .85516781
9726 90 3.89502348
9747 90 .88972095
9767 90 2.47319777
9795 90 .82717305
9798 90 1.83688029
9801 90 3.78465145
9815 90 .87312842
9954 90 2
9964 90 2.98016297
9986 90 1.89657136
9993 90 .91951554
10048 90 1
10079 90 .69460266
10089 90 .85777395
10130 90 .77926484
10133 90 .91612995
10143 90 .93943693
10149 90 3.81985489
10161 90 .75860027
10205 90 .93456244
10226 90 .77730941
10276 90 3.8835317
10280 90 1.92871739
10306 90 2.93033546
10307 90 .06783985
10311 90 3.69155626
10312 90 2.62549915
10313 90 .27930227
10314 90 4.5495725
10315 90 .54780087
10316 90 .11869831
10317 90 1.42540151
10318 90 4.40029456
10319 90 2.20204494
10320 90 4.48988964
10321 90 2.82886684
10323 90 .52254233
10327 90 1
10329 90 3.85950012
10406 90 1
10412 90 1
10413 90 1.73802849
10429 90 5.80742047
10458 90 .92333869
10461 90 1
10485 90 9.17705374
10487 90 2.66014377
10499 90 2.93509298
10507 90 5.88050267
10520 90 .89160955
10558 90 1
10570 90 .90895643
10571 90 1.944632
10575 90 .84199747
10582 90 .75378298
10595 90 .58356584
10604 90 .72112731
10667 90 2.69213558
10678 90 .77485349
10710 90 1.64298292
10727 90 1.44780428
10729 90 1.84102311
10737 90 2.34726665
10741 90 .44437045
10742 90 .37238721
10746 90 .27418409
10747 90 2.69118882
10756 90 2.88273681
10770 90 .36711975
10771 90 .79335596
10814 90 .94835021
10817 90 2.75025899
10834 90 .77450944
10835 90 .79161684
10837 90 3.96552327
10844 90 2.64502315
10881 90 .54317623
10888 90 .92316952
10920 90 3.3770479
10923 90 2.95105473
10962 90 1.93175167
10964 90 .84923693
10970 90 .93935606
10977 90 .83834368
10979 90 .89550143
10980 90 1.84278149
11030 90 .86727611
11034 90 2.90300511
11039 90 .89533594
11053 90 1.60238849
11055 90 1.83931041
11068 90 .96141134
11087 90 1.81590358
11091 90 .71740494
11106 90 4.79214409
11125 90 .95156338
11135 90 1.41396922
11161 90 3.74831638
11166 90 1.76713138
11170 90 .2417764
11206 90 1.73464713
11208 90 1.77500928
11222 90 5.58161799
11224 90 .88419884
11226 90 1.94252298
11248 90 1
11257 90 .59632505
11270 90 .83601058
11290 90 .95457064
11292 90 .83405622
11307 90 2.74598078
11310 90 .62998952
11324 90 1.95289023
11326 90 1.72573222
11327 90 .91239747
11331 90 16.15586638
11332 90 .77303223
11345 90 .78683926
11359 90 1
11361 90 1.86512499
11380 90 1
11400 90 .86686878
11404 90 .23554005
11407 90 .94942461
11418 90 .9068632
11423 90 4.45521602
11448 90 .86114405
11455 90 1.29447796
11456 90 .58652711
11457 90 1.28729968
11458 90 .6400442
11475 90 1.94022049
59 91 .87263855
72 91 .9310671
102 91 1
131 91 1
142 91 .96115339
144 91 1
155 91 .9786104
156 91 .92061673
171 91 .97884632
175 91 1.91384904
188 91 .90439894
201 91 .8819957
229 91 .90502946
246 91 .79329232
297 91 1
305 91 1.83799808
310 91 .8871733
350 91 1.64453511
354 91 .60639624
386 91 1.81166387
387 91 3.55976592
388 91 35.81546556
414 91 1.95243414
423 91 2.93210732
426 91 14.97773857
457 91 .85487081
464 91 1
482 91 .48134137
490 91 .68447656
493 91 1
504 91 .89932673
508 91 .89013214
544 91 .91656649
639 91 1.92128126
667 91 1
673 91 3.93042037
693 91 1.8531193
707 91 1
724 91 .80834864
735 91 .94893014
750 91 .75722753
761 91 .54392524
766 91 2.88193957
770 91 1.93182781
780 91 1.8633271
787 91 .92768835
791 91 .75192265
801 91 2.48204036
831 91 .8994493
851 91 .88503211
874 91 1
886 91 .91418031
922 91 1.5106879
923 91 .62152679
926 91 .9377078
927 91 1
1029 91 1
1032 91 10.21474392
1043 91 1.70681705
1058 91 1
1059 91 19.0462116
1060 91 19.26453269
1066 91 1
1077 91 1
1105 91 1.89859667
1124 91 .96704831
1147 91 .87142356
1168 91 .73117441
1187 91 .93981715
1197 91 2.76932242
1250 91 2
1305 91 4.63117746
1306 91 6.64324071
1307 91 7.61410937
1310 91 1.94837629
1325 91 1.79975928
1377 91 .81914979
1393 91 .89133431
1398 91 1.37466816
1404 91 1.91487346
1411 91 .9442498
1422 91 .58061756
1423 91 1
1433 91 1.96405806
1463 91 .90854804
1477 91 2
1509 91 .91141717
1510 91 .95098604
1512 91 1.81763239
1515 91 7.76822306
1522 91 1.62527906
1593 91 .81245354
1595 91 .96635038
1608 91 2.88899893
1669 91 .93729255
1701 91 2.7887141
1723 91 1
1744 91 1.56491462
1803 91 1
1838 91 1
1848 91 1
1857 91 1
1954 91 .87596668
1965 91 .97158559
2036 91 .60680058
2037 91 .95573159
2061 91 1.89317147
2071 91 9.79854201
2078 91 .9682307
2081 91 .95231582
2094 91 .75354834
2193 91 .68604303
2213 91 1
2230 91 .9538332
2307 91 1.92909738
2309 91 .93897231
2336 91 .44146173
2424 91 .64098345
2550 91 .51587757
2597 91 .96397017
2616 91 1
2634 91 .95458596
2727 91 .71285353
2737 91 2
2788 91 .59903922
2829 91 .90946519
2881 91 .88909862
2900 91 .72511845
2903 91 1
2934 91 1
2947 91 1
2978 91 .92468225
3020 91 .86619966
3052 91 .58837275
3110 91 1.92944912
3122 91 .90595266
3155 91 .79255696
3187 91 .93717732
3244 91 .8946668
3274 91 3
3336 91 1
3338 91 .95698178
3369 91 1
3395 91 .81165535
3417 91 .97063556
3424 91 .89084275
3449 91 .60788956
3473 91 .92259883
3474 91 1
3705 91 1.52170785
3792 91 .96136674
3793 91 1
3812 91 2.98471503
3879 91 .56226512
3908 91 1
3967 91 .92834379
3977 91 .83776201
4044 91 .81628529
4048 91 1.90438511
4093 91 1.64267364
4172 91 1
4175 91 .65206815
4215 91 .89214371
4345 91 .01553083
4378 91 .9533805
4405 91 1.85061193
4429 91 .97337466
4455 91 1.96120672
4508 91 1.94159762
4524 91 3
4561 91 1
4592 91 1.8990513
4632 91 .85341259
4666 91 .87796597
4702 91 .90860813
4764 91 .74910076
4772 91 .91983364
4787 91 .84560537
4892 91 .92683514
4940 91 .57223606
4954 91 .57913459
5020 91 1
5076 91 .41956825
5085 91 6.96310739
5086 91 49.54120653
5111 91 .92612754
5127 91 2.59927424
5147 91 .73578362
5199 91 .75051219
5230 91 1.74374841
5341 91 2
5359 91 .9288029
5372 91 1
5380 91 .66813281
5444 91 .54979939
5449 91 1.62049053
5476 91 .93055524
5571 91 1.40570871
5604 91 .65594612
5696 91 .96583578
5795 91 1
5859 91 .14475319
5911 91 .88044122
5921 91 .76744401
5977 91 .92352828
6003 91 .94296545
6025 91 2.91421656
6044 91 .88722185
6134 91 .87778108
6178 91 .85233803
6188 91 .90091019
6205 91 1
6248 91 1.91292846
6263 91 2.95291853
6273 91 1.93821568
6283 91 1
6290 91 1
6306 91 .60336548
6351 91 1
6413 91 1.96007969
6485 91 .79381768
6495 91 1
6585 91 1
6631 91 .96661035
6641 91 1
6661 91 .84299898
6739 91 1
6752 91 .84750884
6775 91 .44495002
6890 91 1
6917 91 .67455574
6959 91 .94200406
6975 91 .84502745
7004 91 .84583113
7031 91 .88567615
7146 91 .76034601
7152 91 1.89680834
7286 91 3.72932182
7420 91 .79059191
7624 91 4.92026691
7647 91 1
7663 91 .84411476
7682 91 1.886938
7707 91 .79509614
7859 91 1
7942 91 .84026447
7990 91 .77218995
8069 91 .75283624
8078 91 .77605231
8148 91 .94363778
8197 91 .92200044
8232 91 .88318234
8245 91 .59194263
8272 91 .82401605
8278 91 .82675085
8284 91 .91236279
8286 91 .42764171
8302 91 .94617779
8305 91 .88580656
8331 91 3.49713906
8332 91 2.84033236
8349 91 1
8359 91 1
8488 91 2.91672882
8535 91 5.81073373
8536 91 .84475264
8537 91 1.92982985
8541 91 .91704253
8653 91 .91214781
8659 91 2.4917145
8660 91 4.42350592
8670 91 6.49998212
8728 91 3.82784519
8760 91 3.41757625
8829 91 .40389661
8911 91 3.80425874
8930 91 4.75196964
8962 91 .92573155
9001 91 1.92577882
9011 91 2.77249882
9042 91 1
9094 91 2.60812726
9095 91 .88273303
9138 91 .94708213
9141 91 1
9147 91 .7227263
9160 91 .68963673
9181 91 .89038245
9233 91 .48116355
9241 91 1.9754269
9264 91 .9807861
9266 91 .79746532
9271 91 .83618265
9328 91 .78103942
9331 91 .90317707
9379 91 .9126558
9515 91 1
9599 91 .86008585
9641 91 .82959609
9643 91 1.60356162
9712 91 1.69255956
9716 91 3.70592103
9720 91 2.73141136
9726 91 .92706386
9747 91 1.92337974
9795 91 1.87992238
9798 91 3.88666683
9814 91 2.81526728
9986 91 2.92813931
9993 91 .94408058
10007 91 .55742705
10051 91 1
10062 91 2.25196286
10081 91 .82768169
10089 91 .90118343
10136 91 1.70183902
10149 91 5.18005255
10161 91 2.83227902
10199 91 1
10200 91 1.96355094
10205 91 .95453495
10206 91 1
10276 91 5.91907954
10280 91 2.9504739
10311 91 2.78569783
10313 91 .49926983
10314 91 4.6870496
10315 91 .6858187
10316 91 1.38768456
10317 91 1.60077743
10318 91 8.58333349
10319 91 8.44559257
10329 91 3.90238275
10413 91 1.81798605
10429 91 .86619858
10456 91 1.98680689
10485 91 5.42822905
10487 91 3.7638729
10504 91 1
10507 91 .91697502
10515 91 .89180238
10558 91 1
10571 91 .96153113
10579 91 1
10582 91 1.82893204
10591 91 .58765144
10594 91 .66300763
10595 91 .71066767
10604 91 .80624336
10656 91 3.88885604
10667 91 1.78610033
10670 91 1
10710 91 .75194979
10728 91 .90383785
10729 91 .8895452
10737 91 6.54649048
10741 91 .61395677
10742 91 1.56394387
10747 91 1.78544254
10765 91 .67387302
10793 91 .4648388
10814 91 .96411449
10817 91 .82648362
10833 91 1.91785328
10837 91 .97604608
10844 91 .75336731
10868 91 1.96185703
10875 91 .50858052
10881 91 .68260557
10894 91 .84390772
10920 91 2.56718205
10923 91 .96599355
10925 91 1
10929 91 .75307438
10954 91 .86686862
10961 91 1.84210349
10964 91 1.89525204
10972 91 .92370085
10979 91 .92739593
10988 91 .97048039
11037 91 2.96636822
11064 91 1
11068 91 2.97318917
11070 91 .88829695
11087 91 1.87209252
11109 91 1.91499287
11125 91 1.96634695
11128 91 1
11147 91 1
11149 91 .85158821
11157 91 .95306714
11177 91 .87359746
11206 91 2.81563673
11208 91 .84367976
11222 91 4.70931434
11226 91 2.96006582
11239 91 1.65949483
11246 91 .74742272
11255 91 1
11271 91 .92718615
11292 91 .88470471
11324 91 .96726882
11327 91 .93913506
11331 91 5.63436729
11361 91 .90629083
11365 91 3.93424142
11368 91 .69308028
11394 91 .91516493
11398 91 .75303938
11399 91 1
11400 91 1.90750239
11403 91 1
11418 91 .93528992
11423 91 1.62149211
11457 91 3.50482631
11474 91 .91145427
11475 91 .95846608
11485 91 2.59832122
11488 91 .98625433
41 92 1.6637526
59 92 .9031903
64 92 .525407
69 92 .9254925
72 92 .9476029
74 92 .9043094
105 92 2.9711051
106 92 1
147 92 1.974852
150 92 .8482606
174 92 4.9194534
175 92 .9345151
184 92 .9713628
203 92 .9509344
210 92 2.5167887
217 92 .8901198
286 92 .9562496
292 92 .8775696
310 92 .9142384
355 92 .7907258
387 92 .6653703
388 92 11.7383193
414 92 .9638443
426 92 .18249
443 92 .9393449
448 92 .9561933
459 92 .8995182
464 92 1
474 92 .8571454
485 92 1.6811721
498 92 .90033
508 92 1.9164875
526 92 4.8881403
544 92 1.9365807
552 92 .7087318
564 92 2.8573351
586 92 1.9655587
647 92 1
658 92 1
673 92 2.9471113
682 92 .7599577
684 92 1
727 92 .9491852
735 92 .9611809
750 92 .8154643
757 92 2.9315299
761 92 .6533295
780 92 2.8961125
819 92 .8849221
856 92 .9483587
867 92 .6967304
874 92 1
890 92 1
907 92 1
910 92 .8631382
941 92 .7453153
944 92 .9013876
960 92 .8930446
987 92 1
995 92 .8726031
998 92 .9555437
1000 92 .6962473
1026 92 .8134635
1032 92 3.4031129
1040 92 .9130731
1057 92 1.9684677
1059 92 9.7143021
1060 92 17.1201341
1124 92 2.9749528
1151 92 2
1182 92 .7036371
1187 92 .954254
1194 92 .9172572
1197 92 .8246579
1245 92 .9819824
1257 92 .8754094
1305 92 1.9595337
1306 92 9.9687032
1307 92 3.7066777
1312 92 .9559553
1316 92 .8603117
1331 92 .9662735
1335 92 1
1372 92 .8843168
1393 92 1.9174013
1411 92 1.9576233
1437 92 .8817971
1463 92 .9304857
1467 92 .8031818
1483 92 1.9849469
1491 92 1
1510 92 1.9627436
1512 92 4.8613791
1515 92 4.3035868
1517 92 1
1524 92 .887522
1525 92 1
1542 92 .8377782
1571 92 .819392
1608 92 1.9156261
1624 92 .4795753
1644 92 1
1669 92 1.952335
1671 92 .8393974
1744 92 .6692839
1803 92 1
1804 92 1
1817 92 .9636509
1870 92 1
1935 92 3.9717227
1943 92 1
1949 92 1
1990 92 .9704677
2016 92 .9449815
2071 92 6.8468682
2077 92 .8494166
2096 92 1
2304 92 .9570639
2307 92 .9461057
2336 92 .5754452
2345 92 .8734079
2410 92 3
2416 92 .9496322
2441 92 .9311852
2470 92 .8827823
2529 92 2.8470374
2593 92 .7394224
2726 92 1
2749 92 .9179449
2755 92 .9665351
2766 92 .9637743
2785 92 .8558357
2863 92 .7777848
2900 92 .7910577
2920 92 2
2936 92 1
2945 92 1
3039 92 .7470789
3052 92 .6871148
3069 92 1
3106 92 .9847281
3110 92 .946373
3159 92 .9486121
3187 92 .9522474
3227 92 1
3276 92 1.9863072
3282 92 1
3407 92 1.9161045
3408 92 1.8926613
3424 92 .9170276
3470 92 .9190937
3490 92 .8705691
3611 92 .9776005
3613 92 1
3672 92 .9520771
3708 92 .8823268
3762 92 1
3792 92 .9706342
3812 92 .9883816
3831 92 .7011296
3909 92 .9446862
3930 92 .9428169
3967 92 .9455328
3979 92 1.8774545
3982 92 .8545149
4060 92 1
4093 92 1.7283899
4148 92 .9050253
4175 92 .7355308
4344 92 1.8315855
4349 92 .8282856
4384 92 .8258387
4410 92 .7094927
4425 92 .6663635
4500 92 .7423791
4511 92 .7126154
4528 92 1
4538 92 1.9581659
4592 92 .9232671
4664 92 .9434812
4667 92 1
4671 92 1
4771 92 .9039513
4772 92 .9390641
4808 92 .6866754
4940 92 .674849
4979 92 1
5075 92 1
5085 92 1.4517218
5086 92 8.8506743
5087 92 1.8345777
5103 92 .9754922
5127 92 .6954012
5359 92 1.9458818
5604 92 .7384785
5830 92 1.9515525
5832 92 1
5847 92 .979418
5874 92 1
5891 92 .709946
5893 92 .9450899
5911 92 .9091213
5922 92 .9431088
5938 92 1.9127232
6010 92 1.8331489
6012 92 .8187197
6025 92 8.9347945
6042 92 .5511982
6044 92 .9142753
6049 92 .9740983
6134 92 .9070992
6184 92 .9382023
6270 92 .8060727
6288 92 .9068426
6306 92 .6985111
6350 92 .9693175
6364 92 1
6475 92 .9340571
6479 92 .8211514
6559 92 .6854365
6752 92 .8840888
6793 92 1
6872 92 1
6886 92 .923175
6895 92 2
6959 92 .9559163
7126 92 .767116
7135 92 1
7284 92 .7693354
7448 92 .9312302
7492 92 .853057
7618 92 .8750866
7624 92 2.9393935
7627 92 .9207911
7663 92 1.8815089
7703 92 .7298773
7741 92 1
7796 92 .9392993
8008 92 1
8049 92 .9078169
8069 92 1.8121264
8194 92 1
8197 92 .9407112
8202 92 .9352107
8226 92 1
8228 92 .937055
8246 92 1.9043283
8268 92 .8386136
8278 92 .8683102
8282 92 .9768615
8283 92 1
8284 92 .9333854
8304 92 .9896784
8331 92 .6177665
8332 92 .8786338
8360 92 1
8415 92 .9073405
8418 92 .8241883
8433 92 1
8488 92 3.9367041
8493 92 1.9468806
8535 92 10.8561354
8536 92 1.8819937
8541 92 3.9369426
8559 92 .9724542
8593 92 2.9153334
8649 92 .8827925
8660 92 1.5617966
8670 92 3.6199275
8674 92 1
8686 92 .9738068
8702 92 .855066
8722 92 .8968008
8760 92 7.7567007
8822 92 .9148311
8930 92 3.8114677
8960 92 .9752686
8989 92 .7569734
8995 92 .884287
9017 92 .9230374
9020 92 .8878438
9094 92 1.7021306
9095 92 .9108633
9138 92 .9597762
9147 92 2.7892393
9160 92 .7640874
9233 92 4.6056232
9291 92 1
9363 92 .9299751
9379 92 2.9336081
9416 92 .9800793
9445 92 .9596739
9458 92 .9732435
9489 92 1
9491 92 .9850382
9570 92 .9468343
9712 92 1.7663091
9716 92 3.7764654
9720 92 .795841
9726 92 2.9445599
9734 92 .8887583
9767 92 .7217859
9919 92 .9430542
9954 92 2
9986 92 2.9453774
9990 92 1
9991 92 .9642555
10038 92 .8212283
10050 92 .6852131
10137 92 .8696506
10149 92 1.3767434
10161 92 3.8725123
10200 92 1.9722944
10205 92 .9654412
10229 92 1.916438
10276 92 2.9384909
10280 92 .9623543
10306 92 1.9632089
10312 92 .8022191
10314 92 .7621209
10315 92 .7611852
10317 92 .6965438
10318 92 .6832844
10319 92 .5785851
10320 92 1.7306012
10329 92 2.9257994
10407 92 1
10413 92 2.861648
10429 92 2.8982952
10440 92 1.9746664
10462 92 .9596171
10485 92 .5653868
10487 92 .8205156
10490 92 1
10499 92 .9657214
10507 92 12.9368912
10571 92 3.9707591
10580 92 1
10593 92 .6243917
10603 92 1
10604 92 .8527221
10639 92 1.9471108
10649 92 1
10667 92 2.8374111
10678 92 .8810959
10682 92 .8530288
10731 92 1
10737 92 3.6552794
10755 92 .8791495
10814 92 .9727228
10825 92 .9478198
10837 92 1.9817922
10868 92 1.9710069
10881 92 .7587429
10887 92 .9870087
10924 92 .8697914
10940 92 2
10948 92 .9287134
10962 92 .9639568
10964 92 1.9203792
10970 92 .9679728
10972 92 .9420037
10979 92 .9448124
10980 92 3.91697
11037 92 .9744359
11055 92 2.9151368
11106 92 2.8902274
11109 92 1.9353846
11161 92 .8670812
11213 92 .8931473
11222 92 4.7790447
11224 92 .9388433
11226 92 1.9696453
11246 92 1.8080115
11270 92 .9133941
11327 92 1.9537355
11331 92 2.4417229
11332 92 .8801341
11359 92 1
11361 92 .92877
11365 92 2.9500157
11380 92 1
11387 92 .9683312
11391 92 1
11393 92 .8983243
11400 92 8.9296909
11423 92 3.7122894
11448 92 1.9266676
11449 92 1.95821
11454 92 2.6316997
11469 92 .5167329
11475 92 1.9684293
11478 92 1.956965
11485 92 .6946768
29 93 1
37 93 .94105314
48 93 .91942594
59 93 1.91171855
69 93 1.93205612
142 93 .97307321
156 93 2.94497495
174 93 1.92654898
175 93 .94028388
181 93 .96303789
187 93 .94322498
246 93 1.85671918
305 93 4.88770728
323 93 1
352 93 .50918399
355 93 .8091614
386 93 3.86945354
387 93 3.69484878
388 93 47.55420792
426 93 4.51878568
443 93 .94468815
448 93 .96005238
452 93 .92746899
482 93 1.64048828
485 93 .70925858
503 93 .96098831
526 93 3.89799438
560 93 1
564 93 .86990285
592 93 .80451483
596 93 1
615 93 .79755798
639 93 .94543557
658 93 2
673 93 2.95177041
709 93 .9547024
745 93 .98459492
750 93 .83172063
770 93 1.95274599
787 93 .9498767
801 93 .64097279
804 93 .76497807
843 93 .82392431
922 93 .66083002
939 93 1.96394482
988 93 .84055488
990 93 .95086655
1032 93 4.45569446
1036 93 .696468
1040 93 .92073072
1057 93 .97124543
1059 93 9.17993475
1060 93 23.63810875
1082 93 2
1111 93 .91631951
1143 93 .94780277
1147 93 .91087638
1151 93 1
1197 93 3.84010428
1217 93 .95371245
1245 93 .9835696
1247 93 .06671054
1305 93 5.05119144
1306 93 11.05955316
1307 93 4.73251731
1312 93 .95983531
1325 93 1.86120179
1334 93 .93496262
1338 93 .8575272
1378 93 .80208843
1381 93 .8856033
1391 93 .74109599
1393 93 .92467764
1399 93 .96463462
1411 93 .96135637
1422 93 .70930224
1438 93 .75546028
1450 93 1.74300063
1515 93 8.45302879
1524 93 .89743049
1548 93 .97598228
1608 93 .92305886
1637 93 .98011515
1660 93 1
1690 93 .97461405
1702 93 1
1742 93 .95947681
1744 93 .69841764
1803 93 1
1817 93 .96685304
1902 93 1
1904 93 .97138251
1913 93 .94996928
1963 93 1
2009 93 .91816981
2061 93 .92595108
2070 93 1
2071 93 11.86035803
2174 93 .95602414
2193 93 .78237861
2222 93 .92953225
2239 93 .85755951
2252 93 1
2291 93 .92321581
2354 93 1.78672897
2410 93 1
2446 93 1
2503 93 1
2563 93 1
2582 93 .90140595
2597 93 .97502568
2623 93 .8914925
2768 93 .93417999
2846 93 .97435044
2881 93 .92312796
2900 93 1.80946401
2972 93 .94289152
2983 93 .77931166
3051 93 .89443711
3073 93 1.84058032
3244 93 .92698758
3245 93 1
3338 93 .97018163
3366 93 .95342254
3407 93 .92349512
3596 93 1
3826 93 1.95338975
3847 93 .82980917
3865 93 .82085783
3967 93 1.95033102
4024 93 .61198165
4038 93 1.90077341
4044 93 1.87265691
4130 93 .9034589
4148 93 .91339189
4215 93 1.92523868
4404 93 1.96914306
4508 93 1.959518
4592 93 .93002673
4603 93 1.89620276
4680 93 1.8669155
4702 93 .93665111
4836 93 1
4909 93 .91265477
4926 93 .97470043
5076 93 .59766982
5084 93 .88987066
5085 93 6.58811417
5086 93 16.21620055
5127 93 .72223424
5220 93 1
5227 93 4
5230 93 1.82237749
5235 93 .95811288
5268 93 .77863943
5317 93 .85076747
5359 93 .95064925
5443 93 .84041228
5449 93 1.73694046
5547 93 1
5604 93 .76151674
5631 93 1
5668 93 .87623296
5696 93 .97631884
5830 93 .95582042
5911 93 1.91712703
5968 93 .86571023
6003 93 .96046612
6010 93 .84784732
6025 93 2.94053863
6056 93 .95394596
6132 93 1.9218026
6178 93 1.89764711
6222 93 .95141902
6223 93 .96469953
6248 93 .93964578
6270 93 .82315628
6290 93 1
6306 93 .72507011
6389 93 1
6443 93 .91052377
6532 93 .97289319
6564 93 1
6608 93 .87569915
6775 93 .61526337
6780 93 1
6958 93 .93647405
6969 93 .97665285
7007 93 .9477129
7028 93 .72893996
7448 93 1.93728833
7494 93 .97086791
7556 93 1
7624 93 .94473247
7627 93 .9277688
7663 93 .8919471
7708 93 .90733202
7823 93 .85779117
7857 93 .77080586
7887 93 1
8069 93 .82867678
8071 93 .91683522
8147 93 .58415127
8246 93 .91275627
8302 93 .96269277
8328 93 .19194326
8331 93 3.65143855
8488 93 .94228002
8535 93 6.86880881
8537 93 .95136109
8651 93 .89750509
8653 93 .93910467
8660 93 1.60039924
8670 93 3.65340924
8760 93 14.13050539
8876 93 .96969563
8911 93 .86432063
8930 93 .82807608
8937 93 1.96009664
8947 93 .92724738
8963 93 .94562922
8995 93 .89448045
9094 93 3.72837077
9095 93 .91871561
9233 93 2.64036502
9264 93 .98668175
9352 93 .97508842
9373 93 .75555224
9468 93 .95476141
9491 93 1.98635625
9510 93 .92956363
9515 93 1
9643 93 .72520607
9712 93 1.78689559
9716 93 .79615718
9720 93 .81382597
9726 93 1.94944383
9801 93 .89628919
9815 93 .93889927
9986 93 .95018928
10014 93 .95488637
10062 93 .48149302
10073 93 .91316678
10088 93 1
10123 93 .97933032
10143 93 .97083312
10149 93 7.4316479
10161 93 1.88374308
10166 93 .91652275
10280 93 .96567065
10311 93 .85145501
10312 93 .81964223
10313 93 .65291551
10314 93 1.78307633
10318 93 1.71118481
10319 93 2.61570876
10320 93 .75433336
10327 93 1
10329 93 2.93233595
10413 93 .8738358
10475 93 1
10487 93 .83632691
10507 93 3.94245067
10571 93 1.97333504
10580 93 1
10582 93 1.88142309
10592 93 .59732519
10603 93 1
10656 93 2.92295981
10667 93 .85173401
10737 93 2.68564682
10747 93 .85127805
10793 93 .62904941
10796 93 .93549375
10797 93 .91304656
10837 93 .98339618
10844 93 .82904489
10914 93 1
10920 93 1.69998932
10935 93 .87194327
10948 93 1.9349932
10954 93 .90771909
10962 93 .96713194
10972 93 .94711273
11034 93 .95328774
11055 93 1.92261268
11068 93 1.98141589
11071 93 .95974042
11091 93 .8639036
11106 93 4.89989762
11109 93 1.94107674
11135 93 .71777045
11161 93 1.87879041
11166 93 .88785162
11177 93 .91238323
11213 93 .90256026
11222 93 2.79850928
11224 93 1.94423073
11226 93 2.97231935
11232 93 1
11248 93 1
11253 93 .97685077
11270 93 1.9210235
11290 93 .97812144
11307 93 .87766559
11324 93 1.97731216
11327 93 .95781105
11331 93 7.66708903
11365 93 1.95441899
11400 93 1.93588466
11407 93 .97564314
11423 93 1.73763471
11449 93 .96189143
11453 93 .79052992
11455 93 .66022405
11469 93 .5593053
11475 93 .97121048
11478 93 .96075611
11490 93 .81037792
6 94 .9384923
78 94 .9385803
80 94 .9554141
105 94 .9725597
147 94 .9761179
162 94 .9304753
174 94 2.923508
175 94 .9378116
181 94 1.9615076
187 94 .9408744
227 94 1.9301452
229 94 .9314451
246 94 .8507872
248 94 1
303 94 .7526439
305 94 1.8830582
350 94 .7434061
386 94 4.8640488
387 94 .6822151
388 94 28.2045414
426 94 7.374659
459 94 .9045763
503 94 .9593732
521 94 .9752191
526 94 3.8937712
544 94 .9397732
552 94 .7233939
600 94 1.9192818
643 94 .9184197
648 94 .9687185
673 94 .9497736
690 94 1
691 94 1
693 94 .8939735
727 94 1.9517431
735 94 1.963135
757 94 4.9349766
761 94 .6707805
766 94 .9147776
770 94 .9507896
801 94 2.6261086
822 94 .9164145
852 94 .5140798
900 94 .814834
910 94 1.8700277
922 94 .646788
941 94 .7581358
969 94 1
978 94 .9690662
981 94 1
1023 94 .928383
1026 94 .8228536
1032 94 1.4331595
1040 94 1.9174489
1059 94 13.9803779
1060 94 21.4161196
1077 94 1
1105 94 .9268016
1111 94 .912855
1123 94 1.6738382
1124 94 .9762137
1127 94 1
1143 94 .9456417
1145 94 .7748953
1197 94 1.8334844
1198 94 .6180972
1206 94 .6681163
1256 94 .9028723
1288 94 .5651458
1305 94 5.0119096
1306 94 8.0206175
1312 94 .9581724
1325 94 2.8554554
1331 94 .9679712
1393 94 2.9215592
1404 94 .938551
1422 94 .697267
1460 94 1
1463 94 2.933985
1512 94 .8683572
1515 94 4.3889822
1524 94 .893184
1570 94 1
1594 94 1
1608 94 1.9198734
1626 94 1.8446692
1635 94 .897781
1642 94 3.1649792
1669 94 2.9547344
1688 94 1.9119724
1736 94 1
1805 94 1
1815 94 1.9518419
1901 94 1.8481171
1961 94 .6144672
1965 94 .9794889
2071 94 10.8545767
2078 94 1.9770672
2080 94 1
2097 94 .7200211
2174 94 .9542035
2193 94 1.7733688
2216 94 1
2256 94 .9376309
2304 94 .9592253
2321 94 .8327031
2332 94 .8466267
2415 94 .948752
2416 94 .9521676
2421 94 .9453825
2471 94 .9081689
2498 94 1
2514 94 1
2529 94 .8547374
2634 94 .9672177
2749 94 1.9220754
2755 94 .9682197
2785 94 .8630927
2820 94 .9440793
2823 94 .799397
2829 94 .9346471
2872 94 1
2875 94 .9015503
2884 94 1.8585659
2900 94 .8015756
2972 94 .9405272
3030 94 .8750911
3051 94 .8900667
3052 94 1.7028651
3091 94 .4191694
3094 94 1
3106 94 .9854969
3110 94 .9490725
3139 94 1
3191 94 .9651568
3193 94 .7844612
3244 94 1.9239648
3354 94 1
3417 94 1.9788032
3476 94 .7392072
3490 94 .8770845
3498 94 1
3517 94 .7409554
3611 94 .9787281
3667 94 .9725664
3705 94 4.8799083
3757 94 .7080315
3792 94 .9721124
3793 94 2
3826 94 .95146
3850 94 .9166837
3882 94 1
3930 94 .9456954
4093 94 1.7420624
4148 94 1.9098062
4175 94 .7488439
4200 94 .8181812
4322 94 .7767786
4345 94 .2893567
4377 94 .7672253
4448 94 .9511185
4511 94 1.727082
4538 94 .9602718
4545 94 1
4734 94 .9104319
4772 94 .9421316
4787 94 .8885496
4797 94 .8488724
4984 94 .9858266
5085 94 2.5296603
5086 94 11.0595464
5102 94 .9554642
5127 94 2.7107344
5187 94 .8742595
5219 94 .9437105
5235 94 .9563787
5268 94 .7694748
5359 94 1.9486061
5374 94 1
5443 94 .8338051
5571 94 .5710083
5845 94 1.5973763
5911 94 .913696
5915 94 .9316479
5953 94 .8768568
6010 94 1.841548
6019 94 1
6020 94 1
6025 94 1.9380769
6042 94 .5737904
6178 94 .8934096
6248 94 .937147
6263 94 .966014
6270 94 3.8158347
6350 94 .9708621
6523 94 .7394785
6559 94 .7012712
6619 94 .702219
6624 94 1
6631 94 .9758975
6775 94 .5993348
6789 94 .6827715
6890 94 1
6962 94 1
7253 94 1
7285 94 .9339227
7389 94 1
7532 94 .9667793
7624 94 .9424443
7707 94 .8520893
7709 94 1
7805 94 .8737227
7865 94 .8794138
7888 94 1.9651762
8071 94 .9133921
8078 94 .8383424
8080 94 .9282476
8179 94 .6570593
8197 94 3.9436957
8199 94 .8949711
8284 94 .9367387
8289 94 .9100995
8302 94 .9611482
8328 94 1.1584887
8329 94 1.0386226
8332 94 .8847432
8421 94 .8852847
8428 94 1
8442 94 1.8395379
8488 94 2.9398903
8493 94 1.9495546
8536 94 1.887934
8541 94 .9401168
8611 94 1
8652 94 .8839684
8659 94 .6330919
8660 94 3.5838553
8670 94 1.6390599
8756 94 .7668752
8760 94 18.9703034
8911 94 1.8587033
8930 94 1.8209582
8937 94 .9584446
8965 94 .9554782
8971 94 .8872764
8981 94 .7686052
9001 94 1.9464231
9094 94 4.717125
9147 94 .7998488
9175 94 1
9233 94 3.6254757
9264 94 .9861304
9352 94 .9740571
9363 94 .9335
9378 94 1
9396 94 1.9193909
9458 94 .9745904
9515 94 1
9547 94 .6534149
9570 94 .9495106
9594 94 .8984003
9605 94 .9665632
9641 94 .8769932
9643 94 .7138293
9690 94 .938482
9716 94 1.7877178
9720 94 .8061181
9747 94 .9446913
9791 94 .6445076
9798 94 .91819
9801 94 .8919954
9919 94 .9459208
9986 94 .948127
10067 94 .956561
10080 94 .8828785
10092 94 .4769218
10116 94 1
10143 94 1.9696256
10149 94 4.4081174
10152 94 .2495356
10161 94 2.8789299
10200 94 .9736891
10245 94 1
10252 94 .9424176
10314 94 .7740954
10315 94 .7732069
10316 94 1.5579975
10317 94 1.7118195
10318 94 .6992275
10319 94 2.5997986
10320 94 .7441624
10321 94 .9141709
10323 94 .7605389
10329 94 2.9295346
10386 94 .9355466
10404 94 1.9023335
10413 94 3.8686124
10485 94 .5872647
10487 94 4.8295506
10499 94 .9674469
10507 94 2.9400681
10571 94 3.9722311
10582 94 .8765139
10593 94 .6432994
10596 94 .6237025
10603 94 1
10638 94 .6654272
10639 94 1.9497732
10650 94 .95993
10656 94 .9197703
10667 94 .8455956
10671 94 1
10678 94 .8870814
10721 94 1
10737 94 3.6726322
10747 94 .8451208
10799 94 .9314621
10817 94 .8747465
10837 94 1.9827088
10881 94 .7708875
10920 94 .6875685
10923 94 .9754523
10964 94 1.9243872
10972 94 .9449231
10977 94 .9189239
10980 94 1.9211496
11034 94 .9513538
11037 94 .9757228
11039 94 2.9475074
11055 94 .9194087
11074 94 .8876024
11087 94 .9076694
11106 94 1.8957532
11111 94 1
11158 94 1.8360912
11161 94 4.8737722
11170 94 .6197253
11208 94 1.8871596
11222 94 3.7901673
11224 94 1.9419218
11253 94 .9758924
11310 94 .8144273
11326 94 1.8624455
11331 94 9.5705035
11332 94 1.886168
11346 94 .9118086
11382 94 .9173264
11387 94 2.9699253
11391 94 1
11400 94 2.9332302
11423 94 3.7267725
11449 94 .9603137
11457 94 1.6425567
11469 94 1.54106
11481 94 1
11485 94 .7100464
11486 94 1
26 95 2.9632299
29 95 2
41 95 .6100441
46 95 .9257646
72 95 2.9392335
105 95 1.9664898
131 95 1
147 95 1.9708352
150 95 .8240235
165 95 .6152317
184 95 1.9667887
188 95 .9157247
201 95 1.8959756
236 95 .9049701
246 95 1.8177809
319 95 .9022867
354 95 .6530263
369 95 .922481
386 95 6.833976
387 95 3.6119202
388 95 30.2589608
401 95 1.9016835
414 95 1.9580692
423 95 .9401505
426 95 .5727232
443 95 1.9296565
457 95 1.8720642
464 95 1
493 95 1
503 95 .9503864
526 95 1.8702731
564 95 .8345474
648 95 .9617989
673 95 1.9386634
709 95 1.9423922
727 95 .9410686
735 95 .9549804
745 95 .9804084
761 95 1.5979562
766 95 3.8959261
770 95 3.9399041
779 95 1
780 95 .8795187
787 95 2.9362551
801 95 5.5434028
804 95 .701108
868 95 .8881322
874 95 2
880 95 .9639759
900 95 1.7738748
941 95 .7046347
963 95 1.7866227
972 95 .9748239
989 95 .9591777
1023 95 .9125411
1028 95 .918263
1032 95 11.3077728
1040 95 .8991883
1049 95 .9530372
1058 95 1
1059 95 7.8700232
1060 95 24.1809493
1088 95 1
1092 95 .9003196
1093 95 .9684324
1124 95 .9709521
1127 95 1
1143 95 .9336175
1157 95 .8422308
1197 95 2.7966507
1208 95 .8499465
1217 95 .9411332
1222 95 2
1236 95 .9424566
1281 95 .9099256
1306 95 21.8039752
1307 95 12.6598256
1325 95 2.8234817
1331 95 .9608864
1404 95 .9249584
1406 95 .931559
1432 95 1.6869168
1433 95 .9683161
1444 95 .8240349
1454 95 1.956003
1463 95 .9193823
1501 95 2.9479436
1512 95 1.8392374
1515 95 15.0326205
1542 95 .8118667
1568 95 1
1608 95 1.9021492
1609 95 1
1635 95 .8751698
1636 95 .9069835
1644 95 1
1669 95 .9447215
1690 95 2.9677151
1701 95 .813745
1710 95 1
1737 95 .9439423
1742 95 .9484641
1878 95 .7986622
1937 95 .9153626
1945 95 .9652584
1965 95 .9749518
1990 95 .9657506
2016 95 .9361934
2023 95 .9402273
2061 95 .9058274
2071 95 8.8224086
2077 95 .8253641
2090 95 .7404598
2106 95 .8932345
2116 95 1
2127 95 .9312977
2156 95 1
2188 95 .9194032
2237 95 1
2293 95 1
2304 95 1.9502058
2307 95 1.9374972
2309 95 .9462022
2439 95 .1023664
2486 95 1
2498 95 2
2503 95 1
2582 95 .8746118
2597 95 .9682386
2634 95 .9599661
2742 95 .9201792
2749 95 .9048383
2768 95 1.9162926
2785 95 .8328085
2788 95 .6465408
2841 95 .820223
2881 95 .902237
2900 95 3.7576835
2972 95 1.9273716
2978 95 .9336051
3039 95 .70668
3051 95 .8657491
3059 95 1
3094 95 1
3116 95 .5641426
3159 95 1.9404039
3244 95 .9071456
3276 95 .9841201
3309 95 .9239799
3366 95 .9407645
3407 95 .902704
3408 95 .8755162
3428 95 2.9281415
3531 95 .9712753
3597 95 1
3611 95 2.9740227
3672 95 .9444224
3792 95 .9659436
3793 95 1
3801 95 1.93072
3825 95 .8743607
3911 95 .7975263
3960 95 .7431559
3971 95 1.9314694
3984 95 1
4048 95 .9157126
4093 95 .6850059
4108 95 .8870995
4130 95 .8772227
4136 95 1
4215 95 1.9049214
4226 95 .9077517
4284 95 2
4311 95 .9273004
4313 95 .9104604
4378 95 .9589035
4380 95 1.9702681
4421 95 1
4455 95 .9658025
4500 95 .7012296
4502 95 1
4508 95 .9485165
4509 95 .8129297
4511 95 1.6667117
4602 95 .8680413
4608 95 1
4666 95 1.8924233
4726 95 1
4772 95 1.9293309
4808 95 .6366284
4926 95 .967825
4981 95 1
5017 95 .6554609
5025 95 .2540859
5045 95 .9515981
5063 95 1
5085 95 3.204417
5086 95 16.1879069
5103 95 1.9715776
5127 95 2.646748
5268 95 1.718482
5312 95 1
5317 95 .8102117
5359 95 .9372376
5375 95 .9640709
5376 95 1
5440 95 .6747575
5449 95 1.6654508
5511 95 .8556363
5513 95 .7829427
5515 95 .8506918
5602 95 1
5604 95 2.696706
5621 95 2.7193997
5679 95 1
5700 95 .9069387
5830 95 .9438141
5847 95 .9761305
5863 95 .6161578
5910 95 1
5911 95 1.8946053
5922 95 .9340216
6010 95 2.806498
6025 95 4.9243793
6151 95 .9484282
6207 95 1
6222 95 .9382165
6223 95 .9551062
6248 95 .9232438
6263 95 .9584962
6270 95 1.7750968
6306 95 .6503546
6350 95 1.9644167
6371 95 .9288346
6475 95 .9235241
6487 95 1
6495 95 1
6519 95 .928403
6622 95 1
6660 95 2
6737 95 .8997146
6752 95 .8655744
6765 95 .9157457
6789 95 .6125997
6793 95 1
6969 95 2.970308
7256 95 .8876453
7285 95 1.9193062
7370 95 .7150003
7627 95 .9081391
7684 95 1
7728 95 1
7784 95 1
7798 95 1
7854 95 1
7872 95 1
7909 95 .4751291
7966 95 .8697693
7990 95 .7991785
8049 95 2.8930926
8069 95 2.7821176
8070 95 1.7129828
8147 95 .4711393
8197 95 1.931241
8278 95 .8472756
8284 95 1.9227451
8290 95 .7739245
8302 95 1.9525541
8304 95 .9880298
8311 95 .8649901
8331 95 1.5567127
8332 95 .8592481
8335 95 .7796989
8418 95 .7961061
8434 95 1
8442 95 .8040432
8488 95 4.9265939
8535 95 3.833156
8536 95 .8631447
8541 95 .9268705
8593 95 2.9018097
8604 95 1.9366592
8624 95 .9569928
8658 95 1.7818911
8659 95 1.5519308
8660 95 .4918029
8670 95 12.559219
8726 95 .9171106
8756 95 .7153073
8760 95 11.078923
8880 95 .8888964
8911 95 5.8274481
8930 95 2.7813537
8937 95 .9492524
8947 95 1.907476
8960 95 .9713183
8965 95 .9456298
9011 95 .7994508
9048 95 1.9396216
9092 95 1.8943834
9094 95 3.6545522
9147 95 .7555748
9160 95 .7264053
9233 95 7.5426298
9298 95 .9477604
9302 95 1.7761274
9314 95 .9396724
9331 95 1.9146476
9377 95 .9827165
9379 95 .9230034
9384 95 .8797274
9396 95 .90156
9445 95 .9532327
9462 95 .9593177
9515 95 1
9570 95 1.9383422
9599 95 .8766614
9640 95 .7992506
9643 95 .6505275
9716 95 2.7407604
9720 95 3.7632309
9723 95 1.9198248
9726 95 .9357046
9767 95 .6773471
9798 95 2.9000933
9801 95 1.8681045
9814 95 .8371525
9815 95 1.9222944
9942 95 1
9986 95 2.9366526
9991 95 3.9585461
9993 95 1.9507053
10040 95 .8109139
10062 95 2.3405824
10081 95 .8480961
10089 95 .9128902
10116 95 1
10149 95 2.2771913
10166 95 .8938368
10200 95 .967869
10205 95 2.9599212
10226 95 .8636077
10229 95 .9030908
10276 95 3.9286661
10311 95 1.8110861
10314 95 4.7241247
10316 95 .4602252
10318 95 .6326957
10319 95 1.5112729
10320 95 2.6875704
10329 95 2.9139474
10404 95 .8807294
10413 95 .8395491
10429 95 3.88205
10455 95 .8827573
10485 95 8.4959664
10487 95 1.7918467
10499 95 3.9602461
10501 95 1
10502 95 1.8551298
10504 95 1
10507 95 3.9268109
10571 95 2.9660885
10575 95 1.9032275
10592 95 .4878934
10656 95 3.9020232
10667 95 1.8114409
10669 95 .8716317
10670 95 1
10690 95 .904048
10705 95 .806607
10721 95 1
10730 95 .8647913
10731 95 1
10737 95 10.6002175
10756 95 .9281793
10771 95 .8734358
10793 95 .5282391
10799 95 .9163014
10814 95 1.9683658
10835 95 .8723706
10867 95 .9386235
10881 95 1.7202071
10918 95 .920888
10920 95 2.6184578
10961 95 .8608094
10962 95 1.9581996
10972 95 .93274
10980 95 1.9037077
11037 95 1.9703526
11039 95 1.9358959
11068 95 .9763654
11106 95 1.8726936
11109 95 1.9250636
11158 95 .7998341
11161 95 .8458502
11166 95 .8573739
11177 95 .8885723
11192 95 1
11206 95 .8374782
11220 95 .9514761
11222 95 7.7437517
11224 95 1.9290748
11248 95 2
11253 95 1.9705597
11290 95 .9721757
11307 95 .8444197
11324 95 1.9711465
11327 95 1.9463457
11331 95 2.033092
11361 95 .9173925
11365 95 .9420318
11391 95 1
11423 95 1.6663337
11448 95 .9149543
11449 95 1.951535
11475 95 2.9633866
27 96 1
69 96 1.8856062
72 96 .9195529
142 96 1.9546647
156 96 1.907357
171 96 1.9753129
174 96 1.8763341
175 96 .8994588
181 96 1.9377687
184 96 .9560324
187 96 .9044106
188 96 .8884303
243 96 .9175591
246 96 2.758765
292 96 .8120284
349 96 .3479732
386 96 1.7802052
387 96 4.4862316
388 96 69.7802269
414 96 2.944489
426 96 15.1388472
443 96 .9068741
464 96 1
482 96 .3947074
504 96 .8825108
523 96 .8800141
560 96 1
574 96 1.9429574
601 96 .3467904
619 96 .7464604
642 96 .9481784
643 96 .8681077
653 96 1
673 96 3.9187982
693 96 .8285851
701 96 1
732 96 .9305048
745 96 .9740632
757 96 1.8948755
761 96 .467745
766 96 5.8622194
787 96 .9156098
791 96 .7104852
798 96 .5076698
801 96 3.3955232
804 96 .6043049
900 96 .7006389
926 96 1.9273029
960 96 .8357877
963 96 1.7175155
998 96 .9317447
1010 96 .5941319
1032 96 5.083579
1057 96 1.9515873
1059 96 30.8846884
1060 96 50.9724421
1124 96 1.9615442
1145 96 1.6360693
1147 96 .8499469
1168 96 .6862712
1194 96 .8729621
1197 96 2.7307913
1221 96 .8137079
1223 96 1
1240 96 .8768338
1245 96 .9723369
1255 96 1
1280 96 1.9829919
1284 96 1.9244385
1305 96 2.4025368
1306 96 11.416615
1307 96 5.5496523
1311 96 .7413341
1325 96 3.7663121
1338 96 .7601254
1349 96 1.4829259
1378 96 .6667858
1393 96 1.8731834
1411 96 1.9349376
1422 96 3.5105662
1444 96 .7670445
1463 96 .8932724
1474 96 1
1508 96 .7030761
1511 96 .9268099
1512 96 3.7871707
1515 96 17.3954391
1522 96 .5626877
1530 96 .851908
1532 96 2
1548 96 .9595625
1560 96 .8867476
1568 96 2
1595 96 .9607297
1607 96 .5217016
1624 96 1.2009743
1690 96 1.9572589
1701 96 .7534221
1713 96 .8624374
1723 96 1
1744 96 1.4922403
1805 96 1
1810 96 1.7645482
1834 96 1
1865 96 .824949
1928 96 .664512
1961 96 .3767024
2016 96 .9155282
2071 96 6.7648916
2077 96 .7688042
2129 96 .5881917
2211 96 .7970209
2230 96 .9461217
2304 96 1.9340788
2307 96 .9172542
2309 96 .9287786
2472 96 .144635
2582 96 .834002
2628 96 .9555187
2635 96 .7312244
2734 96 1
2735 96 .8565324
2737 96 1
2755 96 .9486202
2788 96 .5320649
2863 96 2.6588255
2980 96 1
3039 96 2.6116816
3051 96 .8222688
3052 96 3.5196168
3094 96 1
3207 96 1
3226 96 .8277361
3244 96 1.8770725
3340 96 .9595086
3354 96 1
3362 96 .9271212
3395 96 1.7801953
3407 96 2.8711924
3408 96 .8351993
3417 96 .9657307
3428 96 .9048685
3470 96 2.8757818
3474 96 1
3476 96 .5783717
3496 96 .888761
3534 96 .8163974
3612 96 .9049137
3701 96 1
3762 96 1
3792 96 .9549136
3841 96 .4057961
3847 96 2.7134579
3852 96 .8835158
3930 96 1.9122048
4024 96 1.3467122
4038 96 .832937
4093 96 .5829878
4175 96 .5939515
4204 96 .9529134
4215 96 1.874128
4305 96 1.0682625
4311 96 1.903755
4373 96 .82148
4378 96 .9455934
4384 96 2.7326042
4455 96 .9547269
4500 96 .6044659
4508 96 .9318424
4511 96 1.5587686
4538 96 .9357707
4609 96 .6863351
4615 96 1.7650458
4666 96 .8575821
4715 96 1
4772 96 .9064431
4797 96 .7556693
4808 96 .5189421
5076 96 1.3226161
5085 96 13.6228759
5086 96 33.6293992
5104 96 1
5127 96 2.5323392
5212 96 .8437911
5230 96 .7009455
5235 96 .9294767
5299 96 1
5360 96 .9204553
5449 96 1.5570993
5511 96 .8088808
5571 96 .3064415
5602 96 1
5604 96 .5984772
5621 96 1.6285209
5648 96 1
5664 96 .5744664
5700 96 .8767987
5830 96 .925617
5845 96 .3490712
5847 96 1.9683998
5891 96 .5546702
5911 96 .8604708
5957 96 .7338127
5972 96 .9023647
6010 96 .7438279
6025 96 .8998878
6044 96 .868384
6054 96 .9027758
6114 96 .9151257
6151 96 .9317255
6155 96 .7476669
6223 96 1.9405663
6248 96 .8983845
6270 96 2.7022568
6288 96 .8569723
6306 96 .5371138
6350 96 .9528922
6443 96 .8493532
6522 96 1.7563962
6559 96 .5170399
6570 96 .7480997
6571 96 1
6613 96 1
6641 96 1
6652 96 1
6661 96 .8167744
6684 96 1
6715 96 .7437784
6716 96 .8823046
6752 96 .8220375
6775 96 .3522375
6789 96 .4871311
6815 96 .7534755
6860 96 1
6897 96 1
6959 96 .9323167
6969 96 .9606915
7004 96 .8200796
7007 96 1.9119667
7012 96 1.9028516
7181 96 .8940738
7267 96 1
7307 96 .4697051
7350 96 1
7352 96 .6871781
7409 96 .740305
7422 96 1
7437 96 .6272563
7442 96 .908462
7473 96 1
7624 96 2.9069487
7663 96 .8180765
7682 96 .8680527
7778 96 1
7855 96 1
7876 96 .9382597
7909 96 .3051375
7981 96 .9033615
8049 96 1.8584682
8056 96 1
8057 96 3
8071 96 .8599795
8072 96 1.8821877
8113 96 1
8164 96 1
8176 96 .9802954
8197 96 .9089718
8245 96 1.5237829
8278 96 .7978122
8280 96 .9403112
8304 96 .9841530000000001
8314 96 1
8331 96 3.4131439
8332 96 2.8136623
8335 96 1.7083493
8447 96 .5114363
8463 96 .5756393
8493 96 1.918444
8494 96 .4450146
8498 96 .57157
8535 96 3.7791197
8536 96 3.818821
8541 96 1.9031858
8593 96 .8700085
8624 96 .9430639
8659 96 .4068132
8660 96 2.3272115
8670 96 7.4164618
8722 96 .8415548
8728 96 .7990894
8756 96 .623103
8760 96 36.4851184
8822 96 1.8692373
8867 96 .5926567
8911 96 .7715632
8924 96 1
8930 96 4.71054
8945 96 .5230128
8947 96 .8775099
8963 96 1.9084585
9001 96 1.9133813
9048 96 2.9200667
9094 96 6.542671
9147 96 .676412
9160 96 .6377953
9233 96 3.3944999
9314 96 1.9201339
9328 96 .7444654
9331 96 .8870043
9413 96 .7404616
9459 96 .6911225
9463 96 .9426562
9503 96 1
9515 96 1
9537 96 1.8366924
9605 96 .9459422
9641 96 1.8011327
9643 96 1.5373427
9712 96 1.6412064
9716 96 3.6567997
9720 96 2.6865478
9726 96 1.914881
9795 96 .8598653
9798 96 1.8677363
9801 96 .8253871
9814 96 .7844105
9964 96 .9839154
9986 96 .9161361
9993 96 .9347401
10080 96 .8106475
10089 96 .8846776
10095 96 1.6329127
10116 96 1
10149 96 6.043093
10161 96 .8042638
10166 96 .8594534
10200 96 .9574627
10205 96 1.9469407
10226 96 1.8194339
10229 96 .8717045
10276 96 2.905563
10280 96 .9422013
10307 96 .2441687
10312 96 .6963403
10313 96 2.4156306
10314 96 2.6347761
10315 96 2.6333396
10316 96 .2854067
10317 96 1.5340935
10318 96 4.5137358
10319 96 2.3529874
10320 96 2.5863829
10321 96 .8612387
10329 96 1.8860773
10404 96 .8421009
10413 96 1.7875834
10429 96 .8438491
10475 96 1
10485 96 2.3327235
10487 96 3.7244315
10499 96 .9473709
10506 96 .8737947
10507 96 3.903107
10515 96 2.8737296
10592 96 .3220358
10595 96 .6623392
10596 96 .3916331
10609 96 .6336626
10656 96 .8702912
10668 96 3.8419118
10690 96 .8729717
10701 96 .7038535
10731 96 2
10737 96 3.4707387
10746 96 .4114806
10752 96 .6757961
10756 96 2.9049185
10793 96 1.3754484
10797 96 .8536007
10817 96 1.7975004
10835 96 1.8310349
10837 96 .9720449
10839 96 .4554068
10849 96 .4589086
10881 96 .6295897
10923 96 .9603133
10929 96 .7118293
10935 96 1.7843971
10948 96 1.8905512
10961 96 .8157293
10972 96 .9109563
10977 96 1.8689228
10988 96 1.9655496
11039 96 .9151344
11053 96 .6776013
11055 96 .8697067
11068 96 .9687108
11087 96 .8507275
11106 96 2.8314624
11108 96 .8004421
11111 96 1
11121 96 .7107234
11135 96 .5248237
11157 96 .9452277
11162 96 .5974738
11206 96 1.7848417
11208 96 .8175689
11222 96 1.6607598
11239 96 .6026187
11244 96 1
11307 96 .7940315
11327 96 .9289685
11331 96 23.0721902
11342 96 .7447802
11360 96 1
11361 96 1.8906382
11391 96 1
11418 96 1.9244811
11442 96 1
11449 96 .9358384
11450 96 .8915201
11454 96 2.434536
11455 96 1.4279356
11456 96 1.6647403
11463 96 1
11469 96 2.2580236
11475 96 1.9515285
11481 96 1
11486 96 1
11488 96 .9839583
19 97 .8092156
26 97 .9615725
41 97 1.5924668
59 97 .8826663
84 97 .8680177
108 97 1
116 97 .7563104
133 97 .9695427
142 97 .964212
147 97 .9695206
156 97 2.9268669
174 97 3.9023772
175 97 2.9206321
188 97 .911926
198 97 1
208 97 .9593571
217 97 .8668247
229 97 2.9125069
243 97 .9349206
246 97 1.8095673
286 97 1.9469744
305 97 3.8507532
317 97 .6841073
352 97 1.3476628
377 97 1
386 97 4.8264924
387 97 2.5944275
388 97 42.7748071
389 97 .6117208
401 97 .8972518
426 97 6.3731631
438 97 .6914922
461 97 .9357281
482 97 .5221776
503 97 .9481501
508 97 .8987825
519 97 1
526 97 1.8644256
550 97 2
560 97 1
568 97 .9064927
577 97 1
579 97 .3426275
601 97 .4843516
624 97 1
638 97 1.9220726
654 97 1
667 97 1
676 97 .9611848
684 97 1
693 97 .8646839
738 97 .8234619
750 97 3.7763421
757 97 1.917014
761 97 .579834
762 97 .7858625
766 97 1.891235
770 97 .9371953
780 97 .874088
791 97 1.7714549
801 97 .5228216
804 97 .6876354
856 97 1.9374106
874 97 1
877 97 1.5399581
886 97 .9209373
910 97 .834123
921 97 1.7140314
939 97 .9520795
972 97 .9736891
982 97 .9411379
994 97 .3939279
998 97 .9461188
1020 97 .7692843
1032 97 1.2765706
1040 97 .8946442
1051 97 .9623844
1057 97 1.9617827
1059 97 13.5937137
1060 97 38.8735798
1072 97 .8664742
1099 97 1
1110 97 1
1143 97 3.9306253
1174 97 .8950949
1197 97 5.7874847
1221 97 .8529397
1237 97 .6765738
1243 97 .7574522
1283 97 1
1284 97 .9403512
1305 97 .7389508
1306 97 5.7500643
1307 97 .6444922
1312 97 .9466176
1325 97 .8155251
1379 97 1.8346816
1393 97 2.89989
1454 97 .9540198
1465 97 .9138068
1510 97 .9548451
1512 97 5.831991
1515 97 6.9439406
1560 97 .9105978
1565 97 1
1570 97 2
1608 97 1.8977385
1635 97 .8695431
1636 97 .9027908
1669 97 .9422298
1670 97 1
1705 97 1
1742 97 .9461411
1744 97 .5991708
1775 97 .842549
1849 97 .8411489
1852 97 .8374454
1855 97 1
1860 97 .6839296
1913 97 .9335048
1935 97 .9657278
1945 97 1.9636924
1990 97 .9642068
2034 97 .8487252
2071 97 9.8144037
2078 97 .970732
2137 97 .848891
2174 97 .9415523
2222 97 1.9063422
2239 97 .8106842
2256 97 .9204016
2304 97 2.9479613
2307 97 .9346799
2309 97 .9437773
2336 97 .4854379
2410 97 1
2416 97 .938954
2441 97 1.9165962
2503 97 1
2788 97 1.6306086
2816 97 1
2820 97 .9286313
2903 97 2
2918 97 .9258616
2921 97 1
2927 97 .9641311
2987 97 .9327066
3039 97 .6934586
3051 97 .8596977
3052 97 .620782
3106 97 .9814904
3179 97 1.8316367
3226 97 .8640136
3244 97 1.9029601
3339 97 2
3350 97 1
3353 97 2
3377 97 1
3395 97 .8264846
3407 97 .8983184
3408 97 .8699051
3449 97 .6387621
3490 97 .8431292
3516 97 1
3531 97 .9699805
3552 97 .8284828
3596 97 1
3605 97 .8029505
3615 97 1
3646 97 1
3662 97 .971953
3667 97 .9649879
3672 97 .9419172
3780 97 1
3832 97 .722167
3860 97 1
3861 97 .8824811
3904 97 1.7442708
3928 97 1.9442247
3940 97 .8375936
3960 97 .7315786
3976 97 .6233817
4048 97 1.9119133
4055 97 1
4060 97 2
4093 97 3.6708075
4099 97 .8775857
4101 97 1
4215 97 2.9006357
4284 97 1
4384 97 1.7889158
4409 97 1
4411 97 1
4429 97 1.975471
4455 97 .9642611
4500 97 .6877625
4511 97 1.6516887
4530 97 1
4659 97 .7983712
4664 97 .931499
4764 97 1.7688551
4787 97 .8577615
4834 97 1
4879 97 .7773898
4923 97 1.8734409
4926 97 1.9663747
4940 97 .6059158
4983 97 .9182857
5045 97 .9494163
5073 97 .8492932
5085 97 3.1234808
5086 97 20.9710012
5161 97 .9419677
5178 97 .3371778
5235 97 .9443284
5268 97 .7057925
5345 97 1
5348 97 1
5351 97 .9299223
5376 97 1
5455 97 .9908152
5621 97 2.7067517
5663 97 1
5720 97 1
5893 97 .9334488
6010 97 .7977758
6020 97 1
6025 97 2.9209707
6055 97 .8949523
6134 97 .8874039
6222 97 .9354317
6223 97 .9530826
6248 97 .919784
6256 97 1
6270 97 1.7649593
6273 97 .9430802
6288 97 1.8870929
6348 97 .8075682
6443 97 .8810783
6456 97 1
6475 97 .920077
6483 97 .94921
6485 97 .8100513
6488 97 .8558911
6564 97 1
6608 97 .8347934
6661 97 .8553604
6729 97 .7897912
6926 97 1
6959 97 .9465703
7197 97 1
7256 97 .8825809
7294 97 1
7313 97 1
7532 97 .9576021
7564 97 1
7624 97 1.9265446
7663 97 .8563883
7865 97 .846102
7888 97 .9555562
7922 97 .8816822
7943 97 .4007043
7974 97 .9150353
8013 97 .9153721
8049 97 .8882738
8069 97 1.7722965
8133 97 .8039422
8156 97 1
8197 97 .9281417
8199 97 .865957
8227 97 1.6783385
8245 97 .6240708
8282 97 .971956
8301 97 .8134034
8302 97 .9504154
8304 97 2.9874902
8318 97 .9078499
8331 97 .5367315
8332 97 .8529037
8335 97 .7697688
8379 97 .8563446
8418 97 .7869156
8436 97 .9782889
8465 97 .8529315
8488 97 2.9232851
8493 97 6.9356191
8535 97 7.8256355
8536 97 4.8569759
8537 97 .9353546
8624 97 1.9550542
8659 97 1.531734
8660 97 3.4688958
8670 97 4.5393507
8726 97 .9133744
8728 97 .8413997
8756 97 .7024747
8760 97 12.8571048
8774 97 .8905549
8820 97 1
8822 97 .896775
8876 97 .9597229
8911 97 2.8196703
8926 97 1
8930 97 1.7714981
8962 97 .931579
8965 97 .9431791
8971 97 .8561367
8995 97 .8597553
9001 97 2.9316226
9048 97 .9369
9094 97 8.6389811
9095 97 .891966
9117 97 .9169472
9120 97 1
9172 97 .8196486
9233 97 3.5220138
9256 97 .8432468
9330 97 .8211037
9396 97 5.8971228
9399 97 .7468661
9445 97 .9511247
9462 97 .957484
9476 97 1
9491 97 1.9818663
9515 97 2
9537 97 .8710838
9712 97 .7167657
9716 97 4.7290751
9720 97 2.7525585
9726 97 1.9328064
9734 97 .8651747
9964 97 .9873027
9965 97 .902492
9968 97 .9766392
9983 97 1.9794126
9993 97 1.9484834
10047 97 1
10085 97 1
10088 97 1
10092 97 .3324221
10123 97 .9725282
10143 97 .9612347
10149 97 5.2446106
10161 97 .8454844
10203 97 .8092131
10242 97 .9131085
10276 97 1.9254508
10300 97 1.9199479
10311 97 .8025708
10313 97 4.5386945
10314 97 1.7116896
10316 97 .4358948
10317 97 .63221
10318 97 4.6161395
10319 97 1.4892435
10320 97 .6734876
10326 97 .8758038
10329 97 .9100686
10386 97 .9177415
10413 97 .8323168
10479 97 1
10485 97 2.4732471
10487 97 .7824642
10496 97 .7753823
10507 97 3.9235119
10552 97 1
10575 97 .8988655
10580 97 1
10595 97 .7334481
10604 97 1.8214987
10639 97 2.9358981
10656 97 1.8976069
10667 97 2.8029416
10670 97 1
10682 97 .8218703
10690 97 .899723
10710 97 3.7714799
10725 97 1
10737 97 7.5821973
10741 97 .6443516
10742 97 1.5982765
10756 97 1.924942
10765 97 .6995504
10767 97 .6080817
10770 97 .5949049
10771 97 .8677309
10797 97 .8844313
10827 97 .9329438
10835 97 .8666177
10844 97 .7727858
10849 97 .5728585
10882 97 .7133151
10920 97 .6012597
10923 97 1.968671
10948 97 1.9136003
10954 97 1.8773506
10962 97 1.9563155
10964 97 1.9034993
10972 97 1.9297082
10979 97 .9331124
10988 97 1.9728046
11037 97 .9690162
11039 97 .9330064
11051 97 .9587374
11068 97 1.9753001
11082 97 1
11106 97 9.8669552
11107 97 .8227421
11111 97 1
11135 97 .6248924
11166 97 .850945
11167 97 2.8773824
11222 97 10.7322013
11224 97 .9258778
11238 97 .9082389
11327 97 2.9439272
11331 97 22.8993582
11345 97 .8635597
11361 97 5.913669
11365 97 .9394189
11391 97 1
11400 97 1.9147851
11418 97 .9403848
11423 97 .6512937
11448 97 .9111208
11453 97 1.721596
11454 97 2.5536186
11457 97 .5438135
11469 97 .4142784
11475 97 2.9617362
11482 97 .7609129
11485 97 .6299471
11488 97 .9873366
26 98 1.942113148
29 98 1
72 98 .90433594
74 98 .825292779
78 98 1.881918913
84 98 .80118323
105 98 2.947245194
133 98 .954119398
137 98 1
147 98 .954086085
150 98 .722961793
155 98 .970315828
156 98 2.889833072
174 98 1.852942004
175 98 .880440975
183 98 1
184 98 1.947715691
214 98 .693530615
229 98 1.868201296
236 98 .850395261
243 98 1.901965021
246 98 .713134155
279 98 .817255986
286 98 .92012278
305 98 2.77517614
307 98 1
314 98 1.96757744
349 98 1.224639013
352 98 1.017325905
355 98 2.617917628
386 98 2.738629921
388 98 64.090484216
414 98 .933988812
423 98 .905779549
426 98 9.030180241
442 98 .892200207
443 98 .889258871
444 98 1
457 98 2.798591864
464 98 1
482 98 .280213268
503 98 2.92189379
504 98 .860287131
519 98 1
526 98 1.795772184
544 98 .884212209
564 98 2.73952948
583 98 .489814524
600 98 2.84481701
607 98 .88532611
639 98 .890755298
659 98 .690334991
661 98 2.713939863
672 98 3
673 98 4.903438423
682 98 .561742683
693 98 1.796161153
721 98 .794749699
727 98 .907224848
735 98 2.929126008
736 98 3
750 98 2.663083978
766 98 .836157492
770 98 .905391652
780 98 .810327379
791 98 .655721944
801 98 3.281183307
806 98 1
852 98 .065804774
874 98 1
877 98 .30699763
886 98 .880900716
902 98 .839404835
921 98 .569219755
923 98 .474760503
950 98 1
960 98 1.804726157
981 98 1
1023 98 .862314274
1026 98 .659431031
1032 98 6.910233277
1040 98 1.841293135
1059 98 20.349635812
1060 98 62.264833449
1092 98 .84307409
1102 98 1.932939203
1124 98 3.954270135
1187 98 1.916479141
1197 98 4.67986908
1221 98 .778469805
1245 98 .967104307
1305 98 3.100368421
1306 98 6.117109617
1307 98 3.464466724
1312 98 .919585341
1325 98 .722108899
1372 98 1.78879141
1393 98 1.849195366
1398 98 .132173766
1403 98 .534417542
1404 98 .881862653
1407 98 2
1422 98 1.417987288
1433 98 2.950120309
1437 98 .784191093
1444 98 .722979764
1454 98 1.930735905
1456 98 .4142502
1458 98 1
1463 98 .873084334
1510 98 .93197916
1512 98 4.746912939
1515 98 12.902773135
1522 98 .479967847
1530 98 1.823895655
1542 98 .70382359
1549 98 1
1556 98 .752552127
1560 98 .865325384
1595 98 .953301557
1608 98 4.845954371
1624 98 .049834466
1636 98 .853564986
1669 98 .912975531
1690 98 .949174199
1702 98 1
1713 98 .836416768
1742 98 .918867576
1744 98 .396194982
1760 98 1
1841 98 .80503549
1854 98 .639248298
1879 98 1
1935 98 .948372637
1937 98 .866756072
1939 98 .895685482
1950 98 .885971771
1956 98 1
1965 98 .960566903
2037 98 1.938564952
2061 98 .851744952
2069 98 .726466617
2071 98 15.720419589
2078 98 1.95591104
2093 98 .959196627
2097 98 .46173274
2105 98 .745838857
2180 98 1
2182 98 1
2200 98 1.790749935
2230 98 1.935930398
2242 98 .904881549
2292 98 .957868029
2307 98 .901602394
2343 98 .519623789
2351 98 .83970664
2385 98 1
2416 98 .908040935
2433 98 1
2441 98 .874361436
2515 98 1.912858088
2574 98 .461735055
2596 98 1
2631 98 .945452793
2755 98 .938901488
2768 98 .868220238
2780 98 1.835380532
2846 98 .948646424
2863 98 .594290575
2876 98 .393848305
2881 98 .846092706
2915 98 .818485976
3016 98 .9496593
3051 98 .788650092
3055 98 1
3106 98 1.972117331
3159 98 .906178441
3160 98 3
3226 98 .79515152
3274 98 1
3276 98 .975000444
3340 98 .951849492
3394 98 1
3395 98 1.738618101
3407 98 .846827809
3417 98 1.959248462
3424 98 .848513191
3462 98 1
3474 98 1
3475 98 .702401982
3476 98 1.498618521
3490 98 .763691478
3531 98 1.954778993
3579 98 .750005291
3611 98 .959104192
3618 98 .966414333
3635 98 .670721159
3662 98 .957750212
3698 98 1
3713 98 1
3721 98 .210828968
3751 98 1
3757 98 .438682433
3772 98 1
3792 98 2.94638533
3860 98 1
3918 98 1
4015 98 1
4038 98 1.801336152
4044 98 .745043462
4048 98 .867307071
4093 98 2.504107793
4108 98 .822261791
4196 98 1
4215 98 2.850318637
4263 98 1
4283 98 1
4313 98 .859038688
4344 98 .692517217
4384 98 .682024906
4425 98 .390863121
4429 98 .963049752
4433 98 1
4435 98 1
4448 98 .906023986
4509 98 1.70549704
4511 98 1.475307407
4538 98 1.923621453
4592 98 .859904894
4666 98 .830642991
4764 98 .65180576
4772 98 .888746317
4787 98 .785733426
4808 98 1.427947559
4836 98 1
4898 98 .9366813
4926 98 .949347139
4983 98 .876906397
5034 98 .835412297
5040 98 .867555487
5085 98 8.173230711
5086 98 26.424367555
5104 98 1
5127 98 1.443878751
5196 98 .631222928
5230 98 .644377856
5268 98 .556808888
5320 98 .74177686
5359 98 1.9011937269999999
5444 98 1.37521829
5499 98 .525527507
5604 98 .522527145
5621 98 3.558253689
5642 98 .56327702
5703 98 1
5706 98 .862127946
5796 98 1
5816 98 .620379695
5830 98 1.911547043
5893 98 .899747916
5911 98 1.834078105
5938 98 .840654338
5968 98 .731135346
5970 98 .926015465
5972 98 .883896452
6010 98 2.695371604
6025 98 6.880951012
6127 98 .893918194
6134 98 .830386397
6151 98 .918811002
6155 98 .69993681
6223 98 .929324109
6248 98 1.879163413
6263 98 .934661031
6270 98 .645937099
6305 98 .473161738
6371 98 .887964962
6483 98 .923490537
6485 98 1.71386324
6522 98 .710317323
6543 98 2
6559 98 .425685583
6593 98 .705141403
6608 98 .751134398
6613 98 1
6631 98 .953662337
6662 98 .787214784
6731 98 .8454627
6747 98 .729745241
6752 98 .788375029
6794 98 .846981075
6959 98 .919514093
6991 98 1
7012 98 .884475483
7152 98 .85679215
7181 98 .874037276
7224 98 .837506301
7243 98 1.745846563
7266 98 1
7269 98 1
7286 98 .624356852
7312 98 .938762282
7525 98 1
7624 98 4.889347607
7627 98 .855384249
7628 98 .833194739
7663 98 .783664784
7778 98 1
7813 98 1
7929 98 1
7974 98 .872010037
8013 98 1.872517471
8069 98 .656989808
8070 98 .548151497
8071 98 1.83349386
8078 98 .689208725
8141 98 1
8148 98 .921781353
8163 98 .875465269
8169 98 1
8179 98 .340686962
8227 98 .515452474
8245 98 .433704047
8275 98 .663809307
8284 98 .878378376
8302 98 3.925306335
8306 98 .009008041
8311 98 .78745524
8332 98 .778415616
8337 98 1
8387 98 .769258398
8488 98 3.88443749
8535 98 12.737339089
8541 98 .884872863
8552 98 .924928926
8624 98 .932294167
8659 98 4.294608939
8660 98 1.199950079
8670 98 6.306082622
8687 98 1
8696 98 1
8701 98 .539405625
8756 98 .551810969
8760 98 32.252795295
8911 98 1.728353187
8930 98 5.655787148
8937 98 .920108556
8947 98 1.854340286
8963 98 .891142996
8965 98 1.914405547
8980 98 1.594239145
8995 98 2.788736877
9011 98 1.68427724
9035 98 1
9037 98 .846235306
9094 98 1.45616483
9102 98 1
9147 98 .615203681
9160 98 .569282467
9233 98 6.279966485
9256 98 .763868551
9314 98 2.905026869
9330 98 .730512508
9379 98 1.87878502
9396 98 2.845026837
9416 98 .963629696
9456 98 .783636385
9459 98 .63269679
9463 98 .931809273
9469 98 2
9489 98 1
9492 98 .938338757
9515 98 1
9541 98 .940281484
9570 98 1.902932745
9594 98 .804671646
9643 98 1.449828715
9712 98 .573338733
9716 98 5.59188157
9720 98 4.627256671
9726 98 1.898780313
9760 98 .966180515
9767 98 1.492050611
9795 98 .833358064
9799 98 .556313342
9954 98 4
9983 98 .968987415
9986 98 .900272796
9991 98 1.934739506
9993 98 2.922395864
10014 98 .909676961
10062 98 .961885174
10079 98 .705532015
10080 98 .774830563
10105 98 .337407135
10116 98 1
10134 98 1
10137 98 .762014597
10149 98 6.862089117
10161 98 .767239321
10166 98 .832868271
10200 98 1.949416532
10205 98 .936904277
10229 98 .847436709
10248 98 1
10275 98 1
10276 98 5.887699785
10280 98 .931268408
10306 98 .932828564
10307 98 .101199366
10312 98 1.638901534
10313 98 1.30509411
10314 98 2.565692093
10315 98 4.563983862
10316 98 1.150237736
10317 98 1.445964854
10318 98 3.421756414
10319 98 4.230601612
10320 98 .508145126
10323 98 1.539629264
10329 98 3.864528231
10404 98 .812233478
10413 98 4.747403744
10440 98 .953747215
10485 98 13.206504778
10487 98 3.672306317
10507 98 7.884779164
10521 98 .576984375
10569 98 .801511399
10570 98 .912214639
10582 98 1.762594432
10583 98 .917013946
10591 98 .427748803
10596 98 .276557439
10604 98 1.731107421
10611 98 1
10646 98 1
10656 98 2.845756061
10667 98 .703153222
10705 98 1.695543225
10710 98 .655759608
10725 98 1
10737 98 7.370626229
10742 98 .394847791
10746 98 .300159094
10752 98 .614471283
10756 98 1.886933343
10800 98 .639581281
10814 98 1.950198621
10836 98 1
10838 98 .742073463
10840 98 .381013415
10844 98 1.657726825
10849 98 .356558438
10868 98 1.947065759
10894 98 .783377458
10920 98 .399341683
10923 98 1.952806348
10929 98 .657320291
10935 98 2.743614663
10962 98 .934194095
10972 98 .89411318
10980 98 3.848407917
10982 98 .903293984
11030 98 .872025947
11037 98 1.953326318
11070 98 .844980167
11087 98 .8224919
11091 98 1.727518258
11106 98 9.7995827
11109 98 4.882028372
11111 98 2
11161 98 1.757323467
11167 98 .815290061
11170 98 .268911188
11192 98 2
11222 98 8.596590766
11253 98 .953652382
11257 98 .610771498
11270 98 .841879322
11271 98 .898950015
11307 98 1.75507145
11324 98 2.954576159
11326 98 .735547533
11327 98 4.915532535
11331 98 18.329224949
11332 98 .781154796
11361 98 .869951806
11388 98 .793044105
11394 98 1.882267158
11398 98 .657271724
11400 98 1.871633192
11407 98 1.95123457
11418 98 1.910196313
11423 98 2.474712378
11430 98 1
11433 98 .721444368
11448 98 .866113328
11453 98 .580615103
11454 98 1.327575618
11456 98 .601324202
11469 98 1.117674942
11475 98 .942359837
11478 98 .921428908
11480 98 .60802903
11485 98 .442556165
11488 98 .980923968
6 99 .9300906
26 99 1.9657774
29 99 1
69 99 .9195781
74 99 .8967134
78 99 .9301907
86 99 .9153694
102 99 1
146 99 .9631905
150 99 .8362155
156 99 2.9348695
171 99 .9826443
174 99 2.9130596
181 99 .9562497
184 99 1.9690896
207 99 .7695849
208 99 .9638044
222 99 .9729084
227 99 .9206034
236 99 .9115539
239 99 .7855942
246 99 4.8304054
292 99 .867851
350 99 .7083566
352 99 .4190447
354 99 .6770653
355 99 .7741135
369 99 .9278517
380 99 .9378687
386 99 .8454785
387 99 1.6388072
388 99 51.003123
401 99 1.908495
423 99 1.944297
426 99 8.8794544
464 99 2
483 99 .9656144
485 99 .6558634
498 99 .8924181
500 99 1
503 99 .9538237
523 99 .9156467
534 99 .6860781
544 99 1.9315465
558 99 1
564 99 .8460103
583 99 .6983792
615 99 .7603791
673 99 1.942913
750 99 .8008158
770 99 2.9440677
787 99 .9406715
801 99 3.5750368
802 99 1
819 99 .8757871
836 99 .8456161
852 99 .4477054
923 99 .6894793
924 99 .596553
941 99 .7250983
945 99 1
978 99 .9648408
994 99 .4602473
998 99 .9520147
1000 99 .6721353
1020 99 1.7945303
1032 99 3.3557318
1057 99 .9659646
1059 99 15.2947211
1060 99 53.6533877
1077 99 1
1082 99 1
1143 99 .9382167
1145 99 .7441471
1147 99 .8945087
1174 99 .9065741
1182 99 .6801117
1197 99 .8107391
1221 99 .8690317
1237 99 .7119647
1305 99 .876941
1306 99 9.8868384
1307 99 1.6833936
1311 99 1.818151
1312 99 .952459
1325 99 .8357113
1334 99 .9230184
1372 99 .8751338
1393 99 1.9108446
1399 99 .9581397
1411 99 1.9542594
1422 99 1.6559151
1433 99 .9705112
1465 99 .9232385
1491 99 1
1510 99 .9597862
1512 99 2.8503754
1515 99 9.1689247
1530 99 .8958874
1608 99 .9089285
1616 99 1
1622 99 1
1624 99 1.4382637
1669 99 1.9485513
1690 99 1.9699519
1711 99 1
1720 99 1
1803 99 1
1817 99 .9607655
1872 99 1
1950 99 .9325867
2037 99 .9636797
2071 99 1.8347125
2097 99 .6817773
2135 99 .6939128
2148 99 .945754
2167 99 .7045481
2176 99 1
2215 99 .9176217
2244 99 1
2292 99 .9750917
2302 99 .8975782
2336 99 2.5417438
2451 99 .677201
2567 99 1
2597 99 .9704391
2755 99 .9638787
2757 99 1
2768 99 .922092
2859 99 1
2884 99 1.8392466
2918 99 .9339742
2927 99 2.9680561
2934 99 2
3110 99 .9421161
3191 99 .9603974
3194 99 1
3320 99 .9271605
3338 99 .9647054
3470 99 .9126713
3476 99 .7035841
3486 99 1
3490 99 .8602948
3498 99 1
3596 99 1
3611 99 .9758225
3747 99 1
3812 99 .9874594
3825 99 1.8830652
3826 99 1.9448297
3852 99 .9181086
3909 99 1.9402954
4024 99 .5407214
4044 99 1.8492701
4048 99 .9215522
4093 99 4.7068294
4175 99 .7145371
4215 99 .9115086
4237 99 .634455
4311 99 .9323372
4344 99 .8182167
4373 99 .8744957
4429 99 .9781551
4435 99 1
4511 99 1.6898026
4540 99 .9435164
4592 99 2.917176
4636 99 .9201436
4664 99 .9389947
4666 99 1.8998764
4710 99 .9714535
4757 99 .8213314
4772 99 .934227
4808 99 1.6618036
4842 99 .6872237
4934 99 .9453855
4983 99 .9272273
5045 99 1.9549515
5085 99 2.3288188
5086 99 9.521299
5106 99 .815037
5133 99 1
5227 99 1
5230 99 .7897568
5233 99 .7763118
5268 99 .7379862
5313 99 .878797
5359 99 .9415859
5387 99 .7868148
5440 99 .697291
5443 99 .8111037
5449 99 .6886291
5476 99 .9430236
5509 99 .9002646
5571 99 .51241
5613 99 1.780742
5621 99 1.7388403
5700 99 .9133862
5718 99 .5028496
5768 99 1
5845 99 .5423798
5891 99 .6869214
5910 99 2
5911 99 2.9019073
5915 99 .9223113
5922 99 .9385927
5938 99 .9057951
6012 99 .8043296
6025 99 1.9296184
6049 99 2.9720422
6055 99 1.9064471
6151 99 .9520012
6178 99 1.8788498
6196 99 .9457734
6223 99 .9582165
6263 99 .9613717
6270 99 .7906786
6273 99 .9493087
6303 99 .9743324
6325 99 .8980165
6326 99 2.8721508
6371 99 .9337651
6427 99 .8844471
6485 99 .8308364
6642 99 1
6677 99 .924954
6775 99 .5446058
6785 99 .910651
6794 99 .9095355
6911 99 1.6959728
6969 99 .9723651
7033 99 1
7285 99 .9248969
7370 99 .7347457
7484 99 1
7494 99 1.9655177
7532 99 .9622415
7624 99 .9345825
7682 99 .9072376
7698 99 .751861
7728 99 1
7794 99 1
7830 99 .7854209
7868 99 1
7909 99 .5114933
7943 99 .4662822
8013 99 1.9246325
8069 99 1.797213
8078 99 .8162607
8147 99 2.5077799
8164 99 1
8179 99 .6102153
8199 99 .8806247
8227 99 .7135363
8245 99 1.6652068
8284 99 .9280975
8306 99 .4141272
8331 99 1.5874246
8332 99 3.8689997
8343 99 1
8372 99 .9071939
8436 99 .9806647
8463 99 1.7016632
8488 99 .9316796
8493 99 .942664
8515 99 .7569555
8535 99 1.8447153
8536 99 2.8726263
8537 99 1.9424285
8593 99 .9086125
8658 99 .7970021
8660 99 .5270118
8670 99 1.5897572
8760 99 10.4198657
8774 99 .9025309
8911 99 1.8394029
8930 99 5.7965019
8947 99 1.9138862
8963 99 .9356439
9001 99 .9391048
9020 99 .8789408
9024 99 1.9178557
9042 99 1
9094 99 1.6784856
9095 99 .9037876
9117 99 .9260352
9160 99 1.7453605
9172 99 .8393836
9181 99 .9100636
9233 99 2.5743174
9314 99 .943852
9379 99 .9283379
9384 99 .8880601
9396 99 .9083801
9412 99 1
9416 99 .9784979
9503 99 1
9550 99 .7514283
9570 99 1.942614
9594 99 1.8845222
9643 99 .6747397
9712 99 .7477586
9716 99 1.7587211
9720 99 3.7796348
9726 99 .9401591
9767 99 .6997012
9801 99 1.8772425
9954 99 2
9986 99 .9410414
9991 99 1.9614181
10007 99 .6368883
10031 99 1.7286788
10062 99 .3862683
10088 99 1
10143 99 .9654766
10149 99 9.327269
10156 99 .1209442
10161 99 1.8623923
10200 99 .9700951
10204 99 1
10205 99 1.9626979
10252 99 .9345521
10276 99 7.9336083
10280 99 1.959366
10306 99 1.9602884
10315 99 2.742228
10318 99 4.6581434
10319 99 1.545133
10320 99 .7092162
10321 99 .9024471
10329 99 1.9199093
10404 99 2.8889928
10413 99 3.8506655
10440 99 3.9726554
10441 99 .6307249
10460 99 2
10485 99 4.530887
10487 99 .8062681
10507 99 4.9318816
10521 99 .7499139
10571 99 .968438
10582 99 .8596462
10593 99 .5945757
10594 99 .7235125
10597 99 .8038051
10604 99 .8410312
10639 99 .9429125
10646 99 1
10656 99 4.9088112
10667 99 2.8245047
10699 99 1
10710 99 2.7964857
10726 99 .9472376
10737 99 8.6279153
10747 99 1.823965
10756 99 .9331552
10815 99 1.8689677
10837 99 .9803469
10844 99 2.7976487
10920 99 .6448918
10948 99 .9230546
10960 99 1
10961 99 .8704528
10972 99 .9373999
10977 99 .9078493
10980 99 .910379
11039 99 .9403372
11051 99 .9632525
11053 99 .7733452
11055 99 .9084004
11070 99 .9083525
11106 99 4.8815136
11111 99 1
11149 99 .8782346
11157 99 .9614936
11161 99 1.85653
11170 99 .5677815
11222 99 1.7615051
11224 99 1.9339886
11255 99 1
11270 99 .9065193
11292 99 1.9054053
11324 99 .9731455
11326 99 .8436562
11327 99 1.950063
11331 99 5.2386457
11347 99 .9750405
11361 99 .9231157
11365 99 .946048
11391 99 1
11400 99 2.9241098
11407 99 .97117
11423 99 1.6894508
11449 99 .9548927
11453 99 2.7520604
11454 99 .6024638
11457 99 .5937317
11469 99 2.4783709
11475 99 .9659232
11478 99 .9535489
59 100 .8806045
150 100 1.8128597
184 100 .9646818
246 100 3.8062211
292 100 .8490064
349 100 .4762408
352 100 4.3362
354 100 .6310146
386 100 6.8234435
387 100 3.5873008
388 100 91.5775593
426 100 19.2918609
519 100 1
552 100 1.6407786
558 100 1
564 100 1.8240512
601 100 2.4752907
673 100 .9347723
682 100 1.7039556
693 100 .8623061
761 100 .5724509
770 100 1.9360917
801 100 1.5144367
852 100 .3689477
862 100 .8656175
877 100 .5318743
878 100 1
896 100 .8524579
900 100 .7595296
922 100 1.5412924
924 100 3.5390211
944 100 .8783812
984 100 .3420459
988 100 .7843598
989 100 .9565879
1000 100 2.6253815
1010 100 .6739748
1032 100 7.2638585
1058 100 1
1059 100 49.4811432
1060 100 65.7483552
1078 100 .7372858
1123 100 1.5764218
1197 100 .7837504
1227 100 1.783597
1281 100 .9042113
1305 100 1.7167918
1306 100 16.7281006
1307 100 9.6382453
1325 100 4.8122835
1334 100 .9120407
1349 100 .5846454
1422 100 1.6068483
1432 100 .6670551
1438 100 1.6692743
1444 100 1.8128718
1515 100 20.9078118
1532 100 2
1537 100 .8476166
1564 100 1.7176158
1624 100 3.3581597
1636 100 .9010826
1642 100 7.6169047
1732 100 .5610919
1734 100 .8595997
1744 100 2.5921275
1819 100 .7514063
1849 100 .8383576
1926 100 1.8368562
1992 100 1
2016 100 .9321456
2061 100 1.8998532
2097 100 .6363985
2129 100 .6692032
2187 100 .8303645
2193 100 .7056798
2251 100 .7029167
2336 100 .4763961
2345 100 .8438739
2416 100 .9378813
2451 100 .6311696
2465 100 1
2574 100 1.6364
2635 100 .7840983
2768 100 .9109823
2788 100 .6241177
2854 100 1.8937687
2882 100 .9562734
2894 100 1
2983 100 .7015319
3039 100 .6880721
3191 100 .95475
3408 100 .8676191
3705 100 15.051991
3825 100 .8663902
3841 100 .5226886
3850 100 .8917993
3860 100 1
3977 100 .8479093
4024 100 .4752278
4093 100 1.665023
4322 100 1.7101079
4384 100 .7852066
4500 100 .6822759
4508 100 .9452505
4511 100 .6455682
4656 100 .775759
4658 100 1
4808 100 .6135765
4923 100 .8712171
4934 100 .9375975
5045 100 .9485275
5085 100 14.0905069
5086 100 29.8826322
5127 100 1.624338
5268 100 1.7006228
5359 100 .933256
5387 100 .7564144
5449 100 2.6442273
5571 100 .4428793
5604 100 1.6774653
5605 100 1
5613 100 1.7494757
5621 100 2.7015987
5709 100 2
5891 100 .6422761
5972 100 .9215716
6010 100 .7942224
6042 100 .4464923
6305 100 .6441188
6335 100 .8273862
6371 100 .9243199
6519 100 .923861
6559 100 .6120485
6613 100 1
6621 100 1
6690 100 .9019753
6731 100 .8956095
6789 100 5.5880234
6958 100 .9140849
6969 100 .9684243
7007 100 .9292848
7098 100 .5511651
7420 100 .8036895
7854 100 2
7909 100 1.4418318
8056 100 1
8069 100 .7682953
8070 100 .6947747
8147 100 2.4375889
8174 100 1
8179 100 .5546316
8197 100 .926879
8227 100 .6726863
8245 100 .617465
8246 100 .8820079
8306 100 .3305813
8325 100 1
8329 100 4.7514833
8331 100 1.528591
8372 100 .8939597
8488 100 1.9219371
8498 100 1.6558513
8541 100 .9222312
8660 100 .4595633
8670 100 4.5312562
8674 100 1
8756 100 .6972466
8760 100 19.7667345
8911 100 .8165016
8930 100 1.7674829
8960 100 .9694987
8965 100 .9421806
9094 100 1.6326373
9160 100 .7090487
9176 100 .5569319
9233 100 2.5136147
9314 100 .9358453
9332 100 1
9377 100 .98162
9459 100 1.7518853
9463 100 .9539369
9643 100 3.6283573
9712 100 3.7117887
9720 100 5.7482105
9767 100 1.6568783
9798 100 .8937554
9801 100 .8597372
9814 100 .8268216
9815 100 .9173648
9857 100 .5298675
9919 100 1.9297687
9986 100 .9326339
10007 100 .5851082
10040 100 .7989184
10062 100 2.2987496
10089 100 .907364
10092 100 1.3206915
10105 100 .5524161
10149 100 5.231337
10307 100 1.3928568
10311 100 1.7991016
10312 100 .7560766
10315 100 .7054695
10316 100 .4259824
10317 100 .6257472
10318 100 5.6093943
10319 100 2.4802685
10320 100 1.6677502
10404 100 .873163
10429 100 .8745673
10440 100 .9687561
10485 100 4.463991
10487 100 .7786417
10507 100 .9221679
10515 100 .8985697
10593 100 .5367619
10595 100 .7287643
10596 100 2.5113119
10710 100 1.7674643
10725 100 1
10752 100 .7395739
10817 100 1.8373364
10827 100 .9317655
10834 100 .8531314
10844 100 .7687932
10849 100 .5653528
10868 100 .9642427
10894 100 1.8536707
10920 100 1.5942531
10948 100 .9120821
10992 100 .7625526
11034 100 .9368244
11158 100 .7871358
11170 100 .5061468
11206 100 1.8271679
11222 100 .7274956
11239 100 .6807921
11271 100 .9317404
11331 100 30.8448741
11345 100 .8611622
11370 100 .7899289
11400 100 .9132877
11423 100 1.6451663
11450 100 .9128604
11454 100 3.5457748
11455 100 1.5404729
11457 100 .5357974
11469 100 2.4039861
11481 100 1
11485 100 .6234446
19 101 .8707786
46 101 .9474527
72 101 1.9569867
105 101 .9762799
135 101 1
142 101 1.9757602
155 101 .9866531
162 101 .9399012
208 101 .9724719
210 101 .603327
229 101 1.9407395
246 101 .8710168
286 101 .9640849
290 101 1
305 101 .8989127
355 101 .8282047
386 101 3.8824805
387 101 1.7252991
388 101 20.396994
426 101 2.866168
459 101 .9175135
482 101 .6763631
485 101 .738271
521 101 .9785788
526 101 2.9081733
661 101 .8713791
682 101 .8029469
715 101 .761801
723 101 .7708975
727 101 .9582856
735 101 .968133
745 101 1.9861322
750 101 .8485128
765 101 1
770 101 .9574614
786 101 1.7700386
791 101 .8452027
801 101 1.6767993
874 101 1
886 101 .9464495
954 101 1
963 101 1.8489616
973 101 .9479104
978 101 .9732601
998 101 .9635054
1010 101 .7829911
1024 101 1
1028 101 .9421427
1029 101 1
1032 101 .5100094
1057 101 .9741148
1059 101 4.6609179
1060 101 29.1731595
1099 101 1
1124 101 .9794385
1197 101 1.8560599
1221 101 .9003936
1237 101 .7809382
1281 101 .9362411
1305 101 1.1458708
1306 101 7.1533982
1307 101 3.7592088
1312 101 .9638433
1331 101 .9723136
1339 101 .9369252
1411 101 1.9652125
1461 101 .8989259
1512 101 1.8862048
1515 101 7.6073975
1548 101 .978379
1585 101 .9647687
1635 101 .9116394
1642 101 .4137639
1690 101 .9771473
1913 101 1.9549617
1935 101 .9767868
2007 101 .9346694
2023 101 .9576901
2045 101 1
2071 101 6.8742926
2103 101 .9357198
2321 101 .8553846
2323 101 1
2353 101 .8533398
2527 101 2
2631 101 .975474
2695 101 1
2749 101 .9326401
2982 101 .938667
3051 101 1.904971
3106 101 .9874631
3159 101 .9578151
3160 101 1
3209 101 1
3218 101 .9122555
3276 101 .9887595
3367 101 1
3369 101 2
3417 101 2.9816769
3611 101 1.9816121
3662 101 .9810033
3669 101 1
3996 101 1
4016 101 1
4024 101 .6507011
4038 101 .910675
4044 101 1.8853642
4048 101 .9403374
4093 101 4.7770326
4215 101 .9326989
4237 101 .7219891
4275 101 .5696756
4344 101 .8617469
4361 101 .8945257
4384 101 .8570292
4455 101 .9757935
4500 101 .7885165
4508 101 .9635576
4509 101 .867583
4510 101 .8943567
4511 101 .7640831
4634 101 1
4666 101 .9238522
4808 101 .7427887
4983 101 .9446536
5045 101 1.9657389
5085 101 1.729003
5086 101 18.5937771
5102 101 .9615022
5127 101 1.7499518
5220 101 1
5227 101 1
5268 101 1.8007285
5284 101 .8008486
5457 101 .6925284
5557 101 .4073347
5621 101 .8013781
5741 101 .8926914
5801 101 .8913821
5816 101 .8293118
5834 101 .4862644
5847 101 .983104
6010 101 3.8630303
6025 101 7.9464721
6049 101 .978737
6273 101 .9614473
6278 101 1
6350 101 .9748125
6371 101 .9496258
6443 101 .9194524
6483 101 .9655991
6532 101 .9755981
6564 101 1
6565 101 1
6622 101 1
6631 101 .9791653
6648 101 1
6683 101 1
6789 101 .7257801
6794 101 .9311983
6959 101 .9638112
7224 101 .9269381
7230 101 1.6856179
7312 101 1.9724658
7328 101 1
7618 101 .8974573
7624 101 2.9502475
7689 101 .9834731
7749 101 .8605744
7854 101 1
7872 101 1
7990 101 .8578492
8054 101 1
8057 101 1
8069 101 2.8457727
8070 101 .7968359
8228 101 .9483278
8246 101 .9214621
8284 101 .9453154
8289 101 .9222878
8302 101 .9664156
8304 101 .9915269
8331 101 .6862207
8332 101 .9003693
8335 101 1.8440606
8360 101 1
8436 101 1.9852947
8463 101 .7731035
8488 101 .9480398
8535 101 6.8819001
8624 101 .9695575
8670 101 .6879947
8674 101 1
8728 101 .8925774
8760 101 10.5166333
8876 101 .9727196
8911 101 .8778598
8930 101 2.845232
8937 101 1.9640785
8947 101 1.9345072
8965 101 2.9615143
8995 101 .90501
9094 101 6.755476
9095 101 .9268268
9160 101 .806337
9172 101 .8778451
9233 101 4.6762522
9289 101 1.9149229
9328 101 .8633712
9330 101 1.8788307
9331 101 .9395836
9459 101 .8348499
9462 101 .9712032
9491 101 1.9877177
9496 101 1
9543 101 1
9643 101 .7526271
9716 101 1.8164982
9720 101 2.8324038
9726 101 .9544887
9743 101 .9255758
9760 101 1.9847938
9798 101 .9292814
9857 101 .6870703
9954 101 2
9965 101 .9339562
9986 101 1.9551598
9991 101 .970657
10040 101 .8661561
10062 101 1.5332336
10080 101 1.8987573
10090 101 .9605325
10126 101 .8777953
10130 101 .904303
10134 101 1
10149 101 1.4883624
10161 101 3.8953441
10200 101 1.9772562
10276 101 2.9495066
10307 101 1.5958733
10314 101 2.8047226
10317 101 .7508898
10318 101 2.740005
10319 101 1.6540563
10320 101 1.7788479
10329 101 2.939088
10413 101 8.8864254
10429 101 .9165095
10440 101 .9792034
10456 101 .9917677
10485 101 1.6432217
10487 101 1.8526595
10507 101 2.9481934
10518 101 1
10552 101 1
10568 101 .9674719
10571 101 .9759959
10575 101 .9314999
10593 101 1.6916594
10594 101 1.7897207
10603 101 1
10639 101 .9565828
10737 101 5.7170154
10742 101 .7279061
10747 101 .8661187
10797 101 .9217234
10835 101 1.909658
10836 101 1
10849 101 .7106901
10868 101 .9761992
10923 101 .9787804
10980 101 .9318398
10988 101 .9815801
11070 101 .9302986
11106 101 2.9098866
11109 101 .9469566
11158 101 .8583133
11161 101 .8908856
11192 101 1
11208 101 1.902458
11222 101 3.8186156
11239 101 .7875288
11244 101 1
11248 101 1
11257 101 .8249916
11327 101 3.962021
11331 101 8.8998848
11450 101 .9419981
11469 101 .6032812
11488 101 1.9914229
26 102 .969614006
29 102 1
48 102 .915320257
60 102 .878763458
74 102 .908292604
78 102 .938016821
156 102 1.942171125
171 102 .984590035
174 102 .922806248
217 102 .89469369
238 102 1
279 102 .904073927
305 102 2.881985354
316 102 .954043962
386 102 1.862801496
387 102 2.679299676
388 102 35.123849085
423 102 .950541757
426 102 11.34139896
452 102 .923773144
498 102 1.904478872
526 102 1.892796639
552 102 .720856219
564 102 2.863273693
574 102 .964393303
615 102 .787242464
648 102 .968431504
673 102 1.949312852
682 102 .769949764
709 102 .952394244
727 102 .951300424
750 102 1.823145884
757 102 1.934380069
766 102 1.913995714
770 102 .950338142
787 102 .947322642
796 102 1
801 102 1.622678406
826 102 1
852 102 .509621806
877 102 .636228873
905 102 1
922 102 .643547477
969 102 1
981 102 1
985 102 1
1023 102 .927725944
1032 102 1.427959143
1039 102 1
1040 102 1.916691518
1057 102 .969780227
1059 102 13.934326328
1060 102 26.364891365
1088 102 1
1124 102 .975995458
1143 102 2.945143042
1145 102 .772830125
1197 102 5.831956728
1221 102 .883714267
1222 102 1
1281 102 .925564527
1305 102 .002844505
1306 102 3.011632302
1323 102 1.672523169
1325 102 .854129273
1406 102 .943441942
1411 102 2.95938727
1422 102 .694489616
1432 102 1.74127515
1433 102 1.973817129
1483 102 1.985573513
1512 102 1.867149422
1515 102 11.374202229
1542 102 .84453094
1578 102 .959790806
1608 102 .919138297
1624 102 .501238665
1642 102 .14814417
1763 102 .735471793
1791 102 1
1860 102 .750072097
1899 102 .971442443
1954 102 .909644605
2071 102 7.85324252
2159 102 .413124152
2200 102 .890160358
2239 102 1.850301398
2470 102 .887661628
2515 102 .954257427
2529 102 .853404683
2563 102 1
2634 102 .966916928
2643 102 1.649892365
2749 102 .921360509
2816 102 1
2863 102 .787034819
2877 102 .917315054
2901 102 .910341532
2918 102 1.941376158
2972 102 .939981536
3106 102 1.985363816
3141 102 .858485333
3179 102 .866869303
3191 102 .964837151
3198 102 1
3244 102 3.923267205
3338 102 .968662224
3618 102 .982370196
3667 102 .972314692
3714 102 1
3800 102 .899557256
3812 102 1.988865256
3822 102 .93329974
3826 102 .951014708
4044 102 1.866168095
4093 102 6.739696031
4344 102 .838595994
4377 102 .765089753
4384 102 .833088365
4394 102 1
4412 102 .919602602
4508 102 .957455222
4509 102 .845409369
4511 102 1.724578119
4636 102 .929096084
4664 102 .945833856
4772 102 .941600665
4940 102 .688383881
5085 102 2.516170946
5086 102 15.023395482
5135 102 .952815149
5142 102 1
5214 102 .94801927
5215 102 .875698984
5227 102 2
5230 102 .813326658
5284 102 .767500132
5317 102 .843163263
5325 102 1
5341 102 1
5375 102 .970309037
5444 102 .672039293
5445 102 1
5449 102 .723536149
5621 102 .76811832
5696 102 .975112159
5833 102 .937995611
5893 102 .947375629
5905 102 .787841061
5958 102 .688283944
6025 102 1.93750875
6190 102 1
6270 102 1.814145137
6288 102 1.910720408
6296 102 1
6398 102 1
6582 102 2
6608 102 .869365352
6609 102 .915886714
6752 102 .888913722
6787 102 1
6872 102 1
6943 102 1
6959 102 .9577513
6969 102 .975463184
7007 102 .945048593
7098 102 .651219336
7147 102 .91714068
7152 102 .924827269
7224 102 .914703732
7434 102 1
7442 102 .942860871
7448 102 1.934092831
7624 102 .941916294
7627 102 .924088232
7689 102 .980705672
7992 102 .893282542
8070 102 .762815473
8146 102 1
8147 102 .562961524
8245 102 1.702739664
8274 102 .949681496
8280 102 .962741569
8306 102 .479808038
8331 102 .633677458
8332 102 .883685822
8387 102 1.878879011
8447 102 .695032778
8463 102 .735109006
8488 102 1.939338874
8489 102 .718027712
8493 102 .949091776
8535 102 6.862123912
8536 102 .886905895
8537 102 .948882669
8593 102 .918857752
8660 102 .580037422
8670 102 .635748566
8756 102 1.764736405
8760 102 21.933333691
8822 102 1.918376364
8930 102 .819315629
8937 102 .958063346
9001 102 .945931593
9094 102 1.714529789
9147 102 1.798012537
9158 102 1
9160 102 1.773907551
9233 102 4.622039671
9264 102 .986003117
9286 102 .973157524
9314 102 .95014666
9328 102 .840492291
9377 102 .985717302
9396 102 .918651415
9416 102 .980908483
9458 102 .974357279
9459 102 1.807195028
9463 102 .964205292
9468 102 .952456258
9594 102 1.897468149
9643 102 .711203833
9716 102 6.785770283
9720 102 2.804339398
9726 102 .946867714
9733 102 1
9798 102 2.91743941
9801 102 .891004567
9857 102 .634669377
9919 102 .945424654
9954 102 3
9964 102 .989959785
9968 102 .98152781
9993 102 .959264001
10062 102 .455072281
10073 102 .908742157
10080 102 .881803954
10105 102 .652191444
10116 102 1
10149 102 5.402687288
10161 102 1.877819156
10166 102 .912269135
10187 102 .955505927
10226 102 .887288506
10276 102 4.941051319
10300 102 .936700051
10306 102 .964740338
10312 102 1.810452025
10313 102 1.635229676
10314 102 2.772022891
10316 102 1.553942396
10317 102 .709175613
10318 102 1.696468107
10320 102 .74181531
10321 102 .913383521
10323 102 .758341979
10329 102 4.928888096
10386 102 .934955303
10393 102 .899365622
10404 102 .901437509
10407 102 1
10413 102 5.867407056
10429 102 .902528767
10440 102 3.975720967
10447 102 .844028331
10456 102 .990389124
10458 102 .961199029
10479 102 1
10485 102 3.583478118
10487 102 1.827986879
10491 102 1
10501 102 1
10507 102 1.939518225
10552 102 1
10570 102 2.953919667
10571 102 .971976318
10625 102 .979277478
10678 102 .88604548
10710 102 .819301173
10729 102 .919536239
10737 102 2.669628827
10742 102 1.68234322
10774 102 .894264263
10800 102 .810808838
10817 102 2.873597339
10835 102 .894529995
10837 102 2.982550122
10894 102 .886290394
10920 102 .684702156
10948 102 .931680756
10954 102 2.903016873
10961 102 .884976055
10964 102 1.923693539
10977 102 .918180083
10982 102 .949237033
11087 102 .906822365
11106 102 4.894796858
11157 102 .965810502
11166 102 .88213705
11167 102 .903041973
11201 102 .848173472
11208 102 1.886124331
11220 102 .959900935
11222 102 2.788242237
11224 102 .941388985
11226 102 2.970908872
11248 102 1
11270 102 .91699922
11271 102 .946956795
11283 102 1.926569549
11307 102 2.871431991
11321 102 .916979893
11331 102 15.548214581
11333 102 .789269232
11346 102 .910999513
11347 102 .977838624
11365 102 .952096395
11391 102 1
11404 102 .613080086
11418 102 .952860207
11423 102 .724265776
11448 102 .929720146
11449 102 .959949596
11455 102 .642910626
11469 102 1.536849519
11475 102 .969743499
19 103 .83832086
26 103 .96743481
29 103 1
69 103 .92347298
72 103 1.94618263
147 103 .97417038
162 103 .92480562
174 103 .91727013
188 103 .92536223
208 103 .96555742
217 103 .88714142
227 103 .9244486
229 103 1.92585449
236 103 1.91583742
246 103 .83861895
286 103 1.95506377
305 103 .87352168
349 103 .56380806
350 103 .72248105
386 103 1.85296201
387 103 6.65629996
388 103 34.48727665
414 103 .96286433
426 103 3.07901444
448 103 .95500591
464 103 1
508 103 .91422384
521 103 .97319821
526 103 .88510832
564 103 .85346807
590 103 1
598 103 .7830779
600 103 .91269928
601 103 .5630168
635 103 1
654 103 1
673 103 4.94567771
693 103 .88532714
727 103 .94780783
735 103 .96012868
736 103 2
738 103 .85039381
745 103 .98264884
757 103 .92967399
761 103 .6439328
770 103 .94677653
780 103 .89329658
801 103 1.59561797
819 103 1.88180284
874 103 1
877 103 .61014024
886 103 .93299876
914 103 1
922 103 1.61798371
1010 103 .72848291
1023 103 .92254265
1032 103 2.38693399
1049 103 .95840774
1057 103 1.96761295
1059 103 18.57103054
1060 103 18.96075731
1102 103 .96227386
1119 103 .87160173
1157 103 .86027286
1167 103 .94682023
1187 103 .95301398
1194 103 .9150144
1197 103 5.81990514
1198 103 .58695325
1234 103 .89747534
1305 103 2.93133133
1306 103 9.94074937
1307 103 2.69872704
1325 103 2.84366784
1341 103 .81967762
1393 103 .9151624
1396 103 .77266111
1398 103 .51179023
1422 103 .67257927
1509 103 .93084152
1512 103 .85762175
1515 103 7.25760461
1522 103 .70744745
1548 103 .9729482
1593 103 .85357852
1627 103 1.75254152
1636 103 .9176206
1642 103 .01533431
1770 103 .75652737
1810 103 .84248778
1867 103 .76471494
1901 103 .83573118
1945 103 .96923133
1965 103 .97781627
2001 103 1.8028576
2071 103 6.84271749
2131 103 .65390887
2137 103 .8719436
2141 103 1.93884681
2176 103 1
2230 103 .9639566
2342 103 1
2424 103 .7197082
2472 103 .42777917
2573 103 .80131836
2645 103 1
2721 103 .320929
2755 103 .96562804
2863 103 2.77176156
2915 103 .89788633
2934 103 1
2953 103 1.90968621
3039 103 1.74022331
3052 103 1.67863391
3151 103 1
3179 103 .85732155
3227 103 1
3244 103 .91776415
3272 103 .75992684
3324 103 1
3407 103 .91383049
3424 103 1.91477863
3443 103 .74015925
3490 103 .86706079
3509 103 1
3534 103 .87717376
3576 103 .87862532
3596 103 1
3609 103 1.78242025
3611 103 .9769934
3657 103 .91602154
3662 103 .97623169
3848 103 .92451908
3860 103 1
3911 103 1.8206806
3967 103 .94405648
3971 103 .93930641
4034 103 1
4044 103 .85657005
4060 103 1
4092 103 1
4093 103 4.72102777
4098 103 1
4252 103 .9610979
4344 103 .82702056
4349 103 .82363123
4357 103 1.94030037
4384 103 2.82111793
4425 103 .65732013
4429 103 1.97921304
4455 103 .96971327
4509 103 1.83432257
4602 103 .88313176
4633 103 .63263442
4636 103 .92401106
4693 103 1
4770 103 1
4819 103 1
4984 103 .98467081
5085 103 2.40975492
5086 103 18.73820465
5127 103 1.68714494
5135 103 .94943118
5157 103 1.86659713
5227 103 1
5230 103 .79993897
5234 103 .57076781
5270 103 .80813569
5313 103 .88466692
5442 103 1
5444 103 1.64851888
5468 103 .83280862
5567 103 1
5604 103 .73138987
5621 103 .75148842
5631 103 1
5679 103 1
5847 103 .97886014
5883 103 .9064662
5911 103 1.90665794
6025 103 .93302705
6104 103 1
6178 103 .88471718
6180 103 .89811513
6248 103 1.93202141
6263 103 .9632425
6270 103 .80081615
6298 103 1
6306 103 1.69033906
6350 103 1.96848587
6483 103 1.95695836
6519 103 .93659064
6564 103 1
6608 103 .8599966
6622 103 1
6653 103 1
6661 103 .87742599
6705 103 .93159868
6750 103 .91673324
6789 103 3.65690173
6820 103 2
6858 103 1
6917 103 .74591879
6951 103 1.91475164
6962 103 1
7007 103 1.94110763
7116 103 1
7146 103 .81289707
7164 103 2
7189 103 1
7224 103 .90858652
7312 103 .96554972
7409 103 .82626963
7448 103 .92936615
7624 103 .9377507
7909 103 .5351519
7922 103 .8997323
8038 103 .67574183
8070 103 2.74580527
8074 103 1
8197 103 2.9391041
8245 103 .68142099
8278 103 .86474073
8284 103 .93157978
8290 103 .7997779
8302 103 .95797986
8306 103 1.44250134
8317 103 .87435856
8319 103 1
8331 103 4.60740584
8332 103 .8753441
8339 103 1
8359 103 1
8373 103 1
8387 103 .87019256
8447 103 .67316139
8488 103 1.93498843
8493 103 .94544078
8535 103 3.85223583
8536 103 1.87879511
8585 103 1
8593 103 .91303846
8624 103 .96191098
8637 103 .97144051
8670 103 6.60962548
8760 103 22.64168389
8911 103 .84718066
8930 103 3.80635746
8947 103 1.91805676
8995 103 1.88115049
9048 103 .94652632
9094 103 6.69405667
9095 103 1.9084472
9147 103 .78352657
9160 103 1.75769284
9233 103 1.59493343
9264 103 .9849993
9331 103 .92440829
9384 103 .89348144
9396 103 .91281732
9459 103 .7933676
9506 103 1.83568271
9515 103 1
9637 103 2
9716 103 1.77040633
9720 103 .79030717
9726 103 .94305722
9771 103 1
9801 103 1.88318772
9811 103 .36569055
9815 103 .9311806
9852 103 1
9919 103 1.94151066
9968 103 .98020304
9986 103 2.94389684
10031 103 .741819
10062 103 .41599161
10079 103 .83434224
10149 103 5.35984971
10161 103 .86905669
10201 103 1
10229 103 .91417304
10252 103 .93772177
10276 103 2.93682369
10280 103 .96133392
10306 103 .96221162
10307 103 .49436507
10312 103 1.79685818
10314 103 1.75567302
10315 103 1.75471202
10316 103 .52195241
10318 103 .67469966
10319 103 1.56716241
10320 103 1.72329903
10321 103 .90717163
10329 103 .92378815
10338 103 .82410172
10413 103 6.85789786
10415 103 .61522361
10429 103 .89553841
10440 103 3.97397974
10458 103 1.95841633
10485 103 4.55360635
10486 103 .94200116
10487 103 2.81565058
10507 103 .93518064
10571 103 .96996654
10575 103 5.91429413
10594 103 .73690294
10595 103 .77411214
10596 103 1.59301561
10609 103 .75492816
10639 103 .94567724
10656 103 1.91322756
10667 103 .83300401
10669 103 .88631156
10701 103 .80188432
10710 103 .80634196
10731 103 1
10737 103 2.64593554
10742 103 1.65956177
10746 103 .60629311
10756 103 .93639251
10837 103 .98129867
10840 103 .65177902
10844 103 .80744865
10875 103 1.61633844
10894 103 1.87813546
10923 103 .97345044
10948 103 .92678109
10961 103 1.87672686
10962 103 .96297982
10964 103 .91822106
10970 103 .96710469
10979 103 .94331647
10988 103 1.97695342
11021 103 .88598929
11039 103 .9432267
11087 103 .90013993
11106 103 3.88725199
11107 103 .84978386
11109 103 .93363314
11158 103 .82272456
11161 103 .86347837
11220 103 .95702514
11222 103 2.77305557
11239 103 .73416042
11248 103 1
11249 103 .94667092
11324 103 .97444608
11331 103 16.37237946
11361 103 .92683927
11380 103 1
11382 103 .91058444
11387 103 .96747276
11391 103 1
11400 103 .92778516
11407 103 .97256621
11418 103 .94947947
11423 103 3.7044909
11426 103 1
11447 103 1
11448 103 1.92467987
11449 103 1.95707729
11450 103 .92742929
11455 103 .61730119
11456 103 .77571844
11457 103 .61340745
11475 103 .96757359
11485 103 .6864009
11488 103 .98926847
19 104 1.64144107
41 104 .23408502
46 104 .85419369
59 104 .77948382
72 104 .88064818
80 104 .89305746
91 104 1
102 104 1
105 104 2.93418237
142 104 1.93274019
147 104 .94271716
156 104 .8625542
174 104 4.81652839
181 104 1.9076732
184 104 .93476936
186 104 .87043155
188 104 .8344744
222 104 .94282827
236 104 2.81335103
246 104 1.64210216
292 104 .7211241
305 104 .7195066
314 104 .95954916
323 104 1
380 104 .86888337
386 104 4.67391103
387 104 3.23776984
388 104 150.90345141
401 104 1.80689583
426 104 12.30435531
448 104 .90021575
461 104 2.87920782
500 104 1
503 104 .9025536
517 104 1
526 104 2.74520252
536 104 1
544 104 .85554153
564 104 1.67503333
604 104 1
672 104 1
673 104 3.87952843
735 104 .91157662
745 104 .96152
750 104 .57965885
757 104 2.84403667
762 104 .5975515
766 104 5.79558779
770 104 2.8819653
780 104 .76336178
787 104 .87479816
791 104 .57047388
801 104 3.10319423
804 104 1.41294416
821 104 .93635917
874 104 1
877 104 3.13540054
880 104 .92924489
886 104 1.85141007
900 104 1.55586592
913 104 .68263449
922 104 1.15279516
963 104 2.58090419
985 104 1
1000 104 .3081025
1010 104 1.39785135
1023 104 .82822136
1032 104 14.64039178
1043 104 .49237714
1057 104 .92817462
1059 104 55.96007055
1060 104 78.60665594
1088 104 1
1099 104 1
1102 104 1.91633401
1110 104 1
1119 104 1.71524871
1123 104 1.21767707
1124 104 .94294678
1143 104 .86961776
1182 104 .32493518
1183 104 .5860717
1197 104 3.60060018
1208 104 .70527893
1222 104 1
1237 104 2.39215512
1249 104 .57645235
1288 104 .95697041
1305 104 1.62999305
1306 104 15.6508796
1307 104 12.33186119
1323 104 .22166365
1325 104 4.65329917
1331 104 2.92317669
1338 104 .64412049
1379 104 3.68930176
1381 104 .71425114
1399 104 .91166163
1404 104 .85261019
1411 104 .90347298
1422 104 .27387279
1427 104 1.62120535
1433 104 .9377694
1435 104 1.61056023
1454 104 .91358515
1463 104 .84165824
1481 104 .7916237
1483 104 .96571159
1501 104 .89775574
1512 104 4.68424504
1515 104 11.13585641
1548 104 .94000669
1563 104 .58399569
1582 104 2
1585 104 .90224132
1589 104 1
1593 104 .67527827
1598 104 .71648196
1624 104 .81456018
1645 104 .44797353
1690 104 .93658902
1704 104 1
1744 104 1.24668441
1806 104 .6648504
1817 104 1.91720298
1821 104 1
1831 104 1
1841 104 .75675955
1843 104 1
1877 104 1
1878 104 .60455099
1945 104 1.93176372
1950 104 .85773679
1954 104 .78524622
2030 104 1
2071 104 10.65119157
2078 104 1.944994
2103 104 .82163773
2193 104 1.45640857
2207 104 .63957471
2217 104 .44476055
2230 104 .92006587
2239 104 .6442012
2251 104 .45130531
2297 104 1
2307 104 .87723777
2321 104 .59872624
2335 104 2
2336 104 1.03293558
2343 104 .40067591
2350 104 1
2353 104 .59305253
2433 104 1
2454 104 1
2470 104 .73299779
2498 104 2
2529 104 .65157699
2574 104 .32845312
2597 104 .93761722
2653 104 1
2715 104 .65879954
2732 104 1
2749 104 1.8130922
2788 104 .30576843
2863 104 1.49383124
2882 104 .91923968
2900 104 .52406455
2901 104 .78690265
2927 104 .93258829
2982 104 .82981536
3039 104 1.42388828
3052 104 1.28730028
3102 104 .5128069
3160 104 1
3191 104 .91642608
3244 104 1.81762397
3338 104 .92551739
3340 104 1.93992675
3395 104 2.67389628
3406 104 1
3407 104 1.80890023
3408 104 1.75550061
3417 104 .94915781
3470 104 .8157091
3485 104 .64140595
3490 104 2.70517818
3531 104 .94358164
3536 104 .81190672
3611 104 .94897782
3618 104 .95809805
3633 104 .55415298
3657 104 .81375936
3671 104 .67441983
3672 104 .89083962
3757 104 .29969235
3780 104 1
3792 104 .93310959
3826 104 .88357334
3861 104 .77913583
3865 104 .55252493
3971 104 1.86539867
4008 104 .69987608
4038 104 .7521442
4044 104 2.68191265
4048 104 .83445044
4055 104 2
4093 104 7.38131794
4099 104 1.76993549
4108 104 .77825132
4130 104 .75885222
4134 104 1
4252 104 .91372608
4285 104 .67022166
4313 104 .82413469
4344 104 .61638018
4345 104 1.29547022
4357 104 .86760299
4384 104 1.60328982
4405 104 .74134648
4429 104 1.95390035
4430 104 .83956386
4432 104 1
4469 104 1
4500 104 .41318308
4502 104 1
4509 104 .63257398
4511 104 3.34538618
4632 104 .74619561
4636 104 .83147787
4664 104 .87125966
4666 104 2.78870782
4688 104 .17100604
4723 104 .1424388
4758 104 1
4764 104 1.56558799
4770 104 1
4771 104 .78121734
4772 104 .86119835
4787 104 .73267802
4808 104 3.28629937
4879 104 .58162798
4934 104 .88474634
4940 104 .25936088
5031 104 1
5045 104 1.90493343
5082 104 1
5085 104 19.47328307
5086 104 49.54853492
5087 104 .62319581
5111 104 1.87209573
5127 104 2.30617535
5128 104 .25813239
5141 104 .76710125
5227 104 2
5235 104 1.89537112
5268 104 1.44706856
5303 104 1.56115175
5317 104 .62723551
5359 104 .87672791
5373 104 1
5375 104 .92943148
5444 104 2.22051359
5449 104 6.34290965
5488 104 .74480491
5507 104 .90930761
5571 104 1.97103209
5604 104 .40429818
5621 104 7.44887112
5729 104 .80546141
5742 104 .21248784
5754 104 1
5801 104 .69861094
5816 104 .52638039
5830 104 .88964485
5845 104 1.03427771
5847 104 .95311772
5891 104 1.33930582
5911 104 .79299352
6010 104 1.61994135
6022 104 .66433103
6025 104 3.85147282
6051 104 .88676328
6104 104 1
6134 104 .78838769
6135 104 1
6178 104 .74433509
6223 104 .91182377
6225 104 .63060832
6240 104 2
6270 104 .55826617
6273 104 1.89302538
6350 104 .93011051
6361 104 .45660761
6413 104 .93088117
6443 104 .77649941
6475 104 .84979322
6557 104 .40477854
6568 104 .01091902
6571 104 1
6608 104 .68951179
6609 104 .80008226
6644 104 .71999514
6691 104 2
6750 104 .8153377
6764 104 .80163155
6789 104 .2391044
6793 104 1
6901 104 1
6969 104 1.94168169
7001 104 .84780558
7004 104 1.73306892
7009 104 .6857469
7102 104 2
7133 104 1
7224 104 .79727059
7442 104 .86419356
7543 104 1
7589 104 1
7616 104 .44035329
7624 104 3.86194853
7662 104 1.57767841
7663 104 2.73009716
7682 104 .80424217
7689 104 1.95414186
7694 104 .81572441
7827 104 .62579259
7852 104 1.86947058
7876 104 .90840169
7884 104 1
7888 104 .91647261
7902 104 1
7909 104 .96909747
7922 104 1.7776344
7943 104 .87368794
8049 104 1.79002249
8069 104 1.57205568
8070 104 .43626748
8071 104 1.79226461
8078 104 .61225246
8131 104 1
8176 104 .97076608
8179 104 1.17743182
8185 104 1
8197 104 .86494999
8221 104 1
8227 104 .39547172
8245 104 2.29348124
8246 104 1.78207591
8272 104 .69529783
8276 104 .80647751
8284 104 2.84826316
8286 104 2.00900732
8303 104 .83861371
8331 104 1.12933642
8332 104 3.72354822
8364 104 1
8440 104 .80749924
8442 104 1.61511991
8447 104 .27516376
8463 104 .37041565
8465 104 1.72360052
8488 104 .8558226
8494 104 1.17661999
8535 104 10.67230057
8536 104 1.73120159
8547 104 1.41120255
8559 104 .93725538
8593 104 .80714373
8604 104 .87559188
8624 104 1.91552925
8628 104 1
8652 104 .72168966
8659 104 4.11994424
8660 104 4.00184652
8670 104 9.13425897
8679 104 1
8728 104 .7019277
8742 104 1
8754 104 1
8760 104 52.33447897
8822 104 1.80599958
8911 104 5.66108963
8930 104 .57055523
8947 104 .8182729
8965 104 .89321116
8995 104 4.73642517
9020 104 .74452708
9024 104 .82664977
9035 104 2
9094 104 6.32150363
9117 104 .84391111
9141 104 1
9147 104 .51992273
9160 104 3.46263078
9233 104 5.10167611
9259 104 .85553326
9264 104 .96673266
9291 104 1
9298 104 .8973958
9314 104 .88151019
9330 104 .66378363
9331 104 .83235882
9379 104 .84877049
9384 104 1.76377176
9396 104 .80665331
9399 104 .5242619
9413 104 .61494718
9445 104 2.90814403
9468 104 .88699957
9491 104 1.9659196
9503 104 1
9515 104 1
9524 104 .53905113
9550 104 .47543577
9594 104 1.75630561
9599 104 .75774982
9641 104 .70495923
9643 104 .3135986
9688 104 1.71150373
9712 104 3.46769143
9716 104 2.49082573
9720 104 4.5349602
9724 104 .40505908
9726 104 .8737169
9795 104 .79209519
9798 104 1.80377266
9801 104 3.74094318
9891 104 .12816245
9919 104 .87028708
9986 104 2.87557894
9991 104 .91858009
9993 104 .90317999
10062 104 2.70483341
10067 104 .89580829
10080 104 .71907546
10081 104 1.70164461
10082 104 2
10117 104 .67488441
10130 104 .73446328
10137 104 .70308608
10143 104 .92714473
10149 104 11.58032645
10161 104 2.70960452
10185 104 .63400117
10195 104 .91943519
10199 104 1
10200 104 1.93689136
10205 104 .92128089
10247 104 .46182424
10276 104 6.85989268
10307 104 1.87864375
10312 104 3.5494885
10313 104 3.13302568
10314 104 2.45815138
10315 104 1.45602016
10316 104 .93982471
10317 104 1.308778
10318 104 4.27857521
10319 104 4.0400878
10320 104 2.38635497
10329 104 4.83098352
10393 104 .76081546
10407 104 1
10412 104 2
10413 104 4.68485738
10415 104 .14667404
10421 104 1
10429 104 .76833352
10440 104 .94229438
10445 104 .92485751
10456 104 2.97715718
10469 104 .80495143
10485 104 7.01002425
10487 104 3.59116477
10502 104 .71545942
10507 104 2.85624887
10571 104 1.93339422
10573 104 .2025839
10583 104 1.89646544
10592 104 .9941679
10595 104 1.49904418
10603 104 1
10604 104 .66452585
10639 104 .87952738
10650 104 1.90388911
10667 104 1.6296498
10710 104 1.57052087
10729 104 .80875633
10731 104 1
10737 104 5.21478447
10742 104 .24500363
10746 104 .12686869
10747 104 2.62851089
10767 104 .26343156
10797 104 .78280103
10799 104 .83560695
10817 104 2.69957024
10825 104 .8811424
10832 104 .73225361
10837 104 5.95852569
10840 104 .22774367
10844 104 1.5729752
10881 104 .45045689
10888 104 .9075756
10894 104 .72973868
10923 104 .94112054
10927 104 1
10929 104 1.572468
10940 104 1
10948 104 2.83762103
10961 104 .7266148
10962 104 .91789963
10972 104 1.86789412
10980 104 .81087159
10988 104 .94888915
10994 104 .30091828
11037 104 .94176926
11039 104 1.87409277
11051 104 1.92245129
11055 104 1.80669601
11060 104 1
11106 104 1.74995657
11161 104 .69723336
11162 104 1.40280951
11166 104 .71986715
11167 104 1.7695533
11168 104 .82199333
11206 104 1.68078973
11208 104 .72934399
11222 104 3.49670099
11257 104 1.51439307
11270 104 .80272643
11271 104 .87392862
11298 104 .28082994
11327 104 2.89461721
11331 104 39.17267567
11332 104 .72696566
11343 104 1
11365 104 .88614426
11391 104 1
11394 104 .85311486
11400 104 1.83984777
11403 104 1
11404 104 .08038125
11407 104 2.93915957
11418 104 .88795966
11423 104 4.34464381
11453 104 1.47676953
11454 104 3.16107393
11455 104 2.15128152
11457 104 1.1426463
11475 104 2.92808733
11485 104 2.30452527
11488 104 .97620048
19 105 .855845
29 105 1
59 105 .9113437
72 105 2.9520158
102 105 1
105 105 .9735387
142 105 .9729589
143 105 1
147 105 .97697
161 105 .9080617
162 105 .9329558
171 105 2.9852749
174 105 1.9262371
175 105 1.9400303
181 105 1.9628809
203 105 1.9550667
222 105 1.9770147
229 105 .933891
305 105 2.8872304
349 105 .6110862
386 105 1.8688992
388 105 40.5183447
425 105 1
426 105 2.5040035
461 105 .9514367
493 105 1
496 105 .3604587
508 105 .923521
526 105 1.8975612
550 105 1
564 105 .8693504
590 105 2
600 105 .9221617
601 105 .6103807
651 105 1
682 105 .7801742
745 105 .9845295
750 105 1.8310061
757 105 .9372965
761 105 .6825263
765 105 1
766 105 4.9178181
770 105 1.9525453
780 105 .904862
791 105 .8273133
801 105 .6394483
966 105 .9181459
969 105 1
978 105 .9701698
1020 105 .8256732
1032 105 2.4533832
1040 105 .9203941
1043 105 .7959153
1057 105 .9711233
1059 105 12.1594674
1060 105 33.6153406
1097 105 1
1123 105 1.6854749
1197 105 1.8394253
1206 105 .6799572
1208 105 .8815104
1244 105 .9481637
1250 105 1
1261 105 .9557713
1280 105 1.9898552
1305 105 1.0471625
1306 105 6.0555598
1391 105 .7399966
1393 105 .9243578
1396 105 .797302
1404 105 .9407434
1433 105 .9749808
1454 105 .9652578
1461 105 .8872452
1462 105 .933332
1475 105 .8857229
1512 105 2.8730539
1515 105 8.4464599
1560 105 .9324485
1593 105 .8694489
1624 105 .5234058
1642 105 2.2304489
1669 105 .9563493
1690 105 .9745063
1779 105 .7339595
1810 105 .8595603
1899 105 .9727117
1900 105 .8523559
1926 105 1.8788587
2071 105 6.8597651
2075 105 .931565
2082 105 .9002808
2106 105 .9156927
2112 105 .8581942
2131 105 .6914211
2193 105 .7814545
2214 105 .9483118
2220 105 1
2222 105 .929233
2230 105 .9678633
2292 105 .978867
2307 105 .9506447
2353 105 .8363909
2424 105 .7500886
2466 105 .883844
2529 105 .85992
2726 105 1
2749 105 .9248556
2768 105 .9339005
2780 105 1.9174284
2785 105 .8679773
2945 105 1
3031 105 .8109895
3160 105 1
3391 105 1
3428 105 .943257
3516 105 1
3667 105 .9735452
3780 105 1
3792 105 .9731074
3861 105 .9112038
4044 105 1.8721162
4048 105 .9334425
4093 105 .7512651
4099 105 .9075049
4175 105 .7578046
4320 105 1
4344 105 .8457695
4349 105 .8427475
4361 105 .8823364
4378 105 .9675482
4384 105 .8405067
4400 105 .6681093
4425 105 1.6944626
4455 105 1.972996
4500 105 .7640762
4511 105 1.7368191
4666 105 .9150521
4764 105 .825349
5031 105 2
5085 105 1.5821189
5086 105 15.2001335
5102 105 .9570532
5127 105 .7210548
5232 105 .9319996
5233 105 .8102161
5268 105 .7776995
5387 105 .8191272
5449 105 1.7358234
5661 105 1
5700 105 .9265142
5847 105 .9811515
5891 105 .7343745
5938 105 2.9200737
6010 105 1.8472012
6025 105 3.9402861
6263 105 .9672266
6270 105 .8224054
6301 105 .7469156
6303 105 .9782228
6519 105 .9434635
6631 105 .9767575
6684 105 1
6716 105 .9297983
6741 105 .8332393
6775 105 .6136297
6779 105 1
6794 105 .9232471
6959 105 .959629
7001 105 .9388118
7007 105 .9474909
7306 105 1
7312 105 .9692837
7442 105 .9454004
7543 105 1
7624 105 1.9444978
7627 105 1.9274621
7662 105 .8302098
7682 105 .9212975
7709 105 1
7884 105 1
7909 105 .585536
8069 105 2.8279493
8070 105 .773357
8071 105 .9164821
8078 105 .84411
8176 105 2.9882468
8197 105 1.9457045
8245 105 1.7159512
8265 105 1
8278 105 .8794013
8284 105 3.9389957
8303 105 .9351163
8304 105 .9905477
8305 105 2.9205099
8306 105 .5029277
8331 105 1.6499585
8332 105 1.8888553
8418 105 1.8389953
8535 105 5.8682517
8536 105 .8919323
8537 105 1.9511546
8555 105 .7543569
8593 105 .9224641
8606 105 1
8659 105 1.6461824
8660 105 .5987024
8670 105 1.6519375
8701 105 .7689702
8760 105 2.1140744
8911 105 1.8637445
8930 105 2.827346
8962 105 .9483017
8963 105 .9453983
8992 105 .9425964
8995 105 1.8940324
9094 105 7.7272174
9095 105 1.9183705
9119 105 .9520788
9132 105 1
9147 105 .8069898
9172 105 .8637281
9233 105 1.6388379
9282 105 1
9330 105 .8648276
9331 105 .9326015
9359 105 .9342494
9379 105 .9391997
9396 105 .9222669
9414 105 .7980094
9491 105 .9862983
9492 105 .9690713
9503 105 2
9570 105 .951312
9599 105 .9026058
9643 105 1.7240392
9666 105 1.9321374
9712 105 .7859907
9716 105 6.7952916
9720 105 2.8130354
9726 105 4.9492291
9795 105 .916414
9801 105 3.8958488
9802 105 1
9964 105 .990406
10062 105 .4792913
10123 105 .9792426
10143 105 1.9707093
10149 105 3.4292345
10161 105 1.8832494
10195 105 .9676097
10205 105 .9683518
10229 105 .9234757
10276 105 .9436713
10306 105 1.9663074
10314 105 .7821552
10315 105 1.7812984
10318 105 .7099584
10319 105 1.6140769
10320 105 1.7532902
10329 105 1.9320486
10404 105 .9058181
10413 105 1.8733001
10429 105 1.9068608
10440 105 .9768
10458 105 .9629235
10485 105 2.6019902
10487 105 1.8356319
10507 105 4.9422063
10548 105 2
10570 105 .9559677
10592 105 .5956153
10656 105 .9226327
10667 105 .8511044
10705 105 .8472873
10723 105 1
10729 105 .9231124
10737 105 3.684312
10800 105 .8192173
10814 105 .9750201
10837 105 1.9833257
10844 105 .828319
10849 105 .6772557
10887 105 .9881028
10920 105 1.6987154
10925 105 1
10948 105 .9347172
10964 105 1.9270849
10972 105 3.9468882
10980 105 .9239628
10988 105 .9794514
11004 105 1
11030 105 .9358094
11047 105 2
11051 105 .9688223
11053 105 .8076991
11070 105 .9222435
11100 105 .7211776
11106 105 2.8994726
11109 105 1.9408265
11111 105 1
11135 105 1.716572
11158 105 1.8419391
11161 105 3.8782757
11201 105 .8549213
11206 105 .8716647
11208 105 1.8911855
11220 105 .9616831
11222 105 2.7976537
11224 105 2.9439939
11226 105 1.9722018
11290 105 .9780285
11292 105 .9197429
11307 105 .8771461
11326 105 1.8673531
11331 105 4.6571828
11380 105 1
11400 105 .9356124
11423 105 .7365206
11454 105 .6627182
11458 105 .8259109
11469 105 .557434
11488 105 1.9904316
69 106 .93696078
72 106 3.95566787
105 106 .97555265
142 106 .97501697
150 106 .87161644
174 106 2.93185117
175 106 .9445946
184 106 .97577069
206 106 1
214 106 .8579776
217 106 .90703261
222 106 3.97876409
246 106 1.86706217
305 106 .89581333
369 106 1.94344607
386 106 1.87887728
387 106 2.71687668
388 106 34.16388293
426 106 16.77008353
464 106 1
482 106 .6664403
496 106 .40913412
526 106 .90535784
542 106 1
544 106 .94634224
601 106 1.64003458
648 106 .97213044
667 106 1
673 106 .95525195
676 106 .97290375
701 106 1
745 106 .98570696
750 106 .84386818
757 106 1.94206887
766 106 .92407298
770 106 .95615711
780 106 .91210293
791 106 .84045651
801 106 2.66688982
886 106 .94480765
941 106 1.7845165
959 106 .74929807
995 106 .89221213
1029 106 1
1032 106 3.49498615
1040 106 .92645292
1043 106 .8114482
1059 106 14.52788001
1060 106 24.02516672
1081 106 .71469167
1124 106 .97880811
1147 106 .91730993
1187 106 .96129521
1197 106 1.85164665
1244 106 .95210896
1249 106 .84267716
1305 106 1.11968293
1306 106 7.12744104
1307 106 1.75182604
1334 106 .93965747
1393 106 4.93011493
1406 106 .95006895
1411 106 .96414593
1430 106 1
1454 106 .967902
1463 106 .94118542
1475 106 .89442056
1491 106 1
1510 106 .96847815
1512 106 2.88271575
1515 106 5.56469975
1548 106 .97771604
1560 106 .93758981
1624 106 .55967939
1626 106 .86161149
1642 106 1.3651293
1669 106 .95967159
1677 106 .76647504
1781 106 .89652351
1817 106 1.96924582
1926 106 .88807874
1934 106 1
1965 106 1.98172613
2037 106 .9715301
2045 106 1
2071 106 1.87043835
2080 106 1
2081 106 .96933335
2087 106 1
2093 106 .98109112
2137 106 .89451339
2157 106 .73023878
2307 106 .95440111
2309 106 1.96075188
2336 106 .6407929
2410 106 1
2414 106 1
2459 106 1
2529 106 .87058151
2574 106 .75056015
2603 106 .71539038
2768 106 .93893133
2788 106 .74213413
2820 106 .95017872
3051 106 .90205736
3152 106 .91691785
3244 106 .93225812
3276 106 .98841484
3395 106 .8788718
3407 106 1.92901777
3417 106 .98111514
3618 106 .98443591
3662 106 .98042083
3713 106 1
3793 106 1
3826 106 .9567544
3852 106 .93580886
3958 106 1
3967 106 1.95391646
3971 106 .95000359
4044 106 1.88184941
4093 106 1.77019629
4204 106 .97405189
4324 106 1
4344 106 .85750798
4508 106 .96244027
4511 106 .75684977
4664 106 .9521806
4666 106 4.92151748
4680 106 .87652245
4702 106 .94122407
4723 106 .68146685
4772 106 .94844341
4983 106 .94295662
4984 106 .98737256
5085 106 6.69003374
5086 106 27.48934106
5103 106 .97926443
5127 106 .74228528
5230 106 .83519949
5232 106 .93717507
5325 106 1
5375 106 .97378798
5449 106 2.75592989
5476 106 .95533869
5571 106 .61779942
5584 106 1
5588 106 .70397056
5592 106 .96405361
5621 106 1.79528829
5729 106 .92774045
5826 106 1
5858 106 .02535465
5911 106 .92310937
5948 106 .89769446
6010 106 .85883074
6018 106 1
6025 106 1.94483096
6055 106 .92666797
6095 106 .45302878
6178 106 .90503564
6197 106 1
6277 106 .88022599
6306 106 .74491643
6475 106 .94420708
6519 106 .94776647
6567 106 .86323452
6585 106 1
6608 106 .88467204
6641 106 1
6752 106 .90192989
6775 106 .64303629
6886 106 1.93499998
6969 106 .9783382
6993 106 .97747745
7181 106 .94162703
7188 106 1
7189 106 1
7285 106 1.94112991
7307 106 .70776939
7624 106 1.94872206
7627 106 .93298294
7707 106 .86822224
7873 106 1
7887 106 2
7888 106 .96897453
7943 106 .58164185
8049 106 .9220058
8070 106 .79060679
8071 106 .92283862
8080 106 .93607383
8176 106 .98914133
8179 106 .69446469
8197 106 .94983693
8227 106 .77545359
8259 106 .7553576
8278 106 .88858002
8285 106 1
8301 106 .86974009
8302 106 1.96538586
8303 106 .94005456
8331 106 3.6766001
8332 106 1.89731455
8418 106 .85124937
8488 106 1.94644664
8493 106 1.95505678
8659 106 .67311146
8660 106 1.62924516
8670 106 3.67842853
8760 106 22.40983197
8822 106 .92794035
8911 106 .87411489
8930 106 .84048673
8947 106 .93249916
9001 106 .95226688
9035 106 1
9088 106 1
9094 106 2.74797882
9095 106 .92458327
9103 106 1
9160 106 .80039919
9172 106 .87409977
9233 106 1.66632593
9314 106 .95598806
9377 106 .98739083
9395 106 .29189275
9396 106 .92818317
9459 106 1.82978632
9541 106 .97232557
9570 106 1.95501761
9643 106 .74504258
9666 106 .93730242
9712 106 .80227893
9716 106 1.81087195
9720 106 2.82726529
9726 106 1.95309332
9799 106 .79438911
9964 106 1.99113621
9991 106 .96975733
9993 106 .96403711
10092 106 .53397515
10149 106 11.47267544
10161 106 .89213529
10166 106 .92254871
10201 106 1
10276 106 .94795844
10280 106 .96814877
10314 106 2.79873536
10316 106 1.60620773
10317 106 .74325201
10318 106 1.73203346
10319 106 .64344953
10320 106 1.77206725
10329 106 2.9372204
10375 106 .93719411
10413 106 2.8829432
10429 106 1.91394964
10485 106 3.6322827
10487 106 3.84814195
10507 106 .94660498
10571 106 .9752599
10573 106 .70380719
10591 106 1.73481042
10595 106 1.81392461
10596 106 .66474613
10639 106 .95525156
10656 106 .9285211
10667 106 .86243686
10672 106 1
10737 106 4.70833898
10765 106 .79026123
10793 106 .65582716
10815 106 .89728952
10844 106 .8413856
10887 106 1.98900829
10961 106 .89845361
10962 106 .96950458
10964 106 .9326345
10972 106 .9509305
11037 106 .97837073
11039 106 1.95323293
11053 106 .82233514
11055 106 .92819903
11106 106 2.90712369
11161 106 .88754014
11220 106 .96459941
11222 106 4.81305426
11249 106 .95607011
11292 106 .9258513
11307 106 1.88649653
11324 106 .97894993
11326 106 .87744886
11327 106 .96085654
11331 106 7.83549449
11332 106 1.89858393
11343 106 1
11347 106 .98043531
11363 106 .9413488
11366 106 .88424085
11385 106 1
11400 106 3.94051294
11407 106 .97740139
11412 106 1
11418 106 .95838366
11423 106 2.75657403
11453 106 .8056509
11485 106 .74167237
2 107 3.9919969
3 107 3.9837874
6 107 .9237681
19 107 .7753733
72 107 .9496493
86 107 .8977022
106 107 2
150 107 .8096079
156 107 .9436691
157 107 1
184 107 1.9765058
187 107 .942016
208 107 1.9768715
227 107 .947891
243 107 .9435243
246 107 .767894
279 107 1.9792316
290 107 1
307 107 1
319 107 .9341662
330 107 1
350 107 .6678526
352 107 .4907081
362 107 .9903238
369 107 .9296824
377 107 1
401 107 .9044841
425 107 2
442 107 .9780851
448 107 1.9738401
461 107 8.9776531
503 107 .9411027
508 107 1.9412856
526 107 3.8957556
537 107 1
574 107 .9816275
635 107 1
648 107 .9772997
673 107 1.9403012
709 107 .9675805
736 107 1
750 107 2.8137261
780 107 1.8935326
798 107 .7492035
801 107 1.5600201
886 107 1.9396085
921 107 .7833887
948 107 .9336783
973 107 .9752998
978 107 1.990059
981 107 1
998 107 1.979795
999 107 .830507
1000 107 .5662877
1010 107 .6331411
1058 107 11
1059 107 6.698844
1060 107 3.0022703
1077 107 2
1111 107 .9493562
1119 107 .8443114
1143 107 3.9552257
1182 107 2.7793653
1197 107 .8204363
1222 107 1
1257 107 .8951605
1288 107 .4928298
1306 107 .5008484
1323 107 .5430337
1334 107 .9012571
1336 107 .9754392
1378 107 .7948778
1393 107 1.8794306
1399 107 4.9888744
1422 107 1.6614318
1463 107 1.9423251
1482 107 1
1508 107 .9444662
1512 107 .7735386
1515 107 .5903002
1517 107 1
1519 107 .9470212
1555 107 1
1585 107 1.957878
1587 107 1
1608 107 .9132309
1624 107 1.421128
1637 107 .9837086
1642 107 107.1427825
1669 107 .9410405
1684 107 .9849353
1701 107 3.9707519
1815 107 .9587295
1926 107 2.9467919
1928 107 .1849882
1935 107 .9825521
2029 107 .9411
2034 107 2.9668983
2062 107 2
2071 107 7.8519665
2100 107 1.966085
2103 107 .9296863
2183 107 .9638768
2200 107 1.9057494
2214 107 .9473528
2231 107 .9562387
2307 107 2.9726231
2418 107 .7962471
2466 107 1.8114143
2471 107 .9009781
2613 107 1
2637 107 2
2641 107 1
2660 107 1
2662 107 1
2698 107 1
2732 107 1
2742 107 .9663402
2768 107 .9500618
2827 107 2
2877 107 .5924941
2903 107 1
2982 107 .9197737
3039 107 .7117079
3338 107 .9757931
3523 107 1
3705 107 140.4230965
3800 107 .929651
3801 107 1.9804878
3826 107 .9543662
3841 107 .5864074
3860 107 1
4038 107 .8776107
4048 107 .9769887
4049 107 7.9912858
4130 107 .9764374
4145 107 2
4175 107 .6870776
4196 107 1
4204 107 .9822134
4345 107 10.8691797
4378 107 .9897117
4455 107 .9697086
4788 107 1.90025
4836 107 1
5034 107 1.9563477
5086 107 5.1976559
5201 107 .6512885
5383 107 1
5425 107 1
5449 107 4.7103934
5472 107 5.993282
5700 107 .8737099
5780 107 1
5847 107 1.9873215
5911 107 1.8527886
5970 107 .9874561
6025 107 .9371111
6049 107 .9830466
6114 107 .9595279
6151 107 .9473066
6222 107 1.9598869
6248 107 .9083112
6270 107 .5920277
6414 107 1
6427 107 .9350809
6453 107 1
6488 107 .9285434
6490 107 1
6519 107 .961166
6581 107 .5924941
6764 107 .8900533
6785 107 .9671961
6789 107 1.577208
6949 107 1
6993 107 .9878272
7006 107 1
7022 107 .9607553
7151 107 1
7312 107 2.9813695
7357 107 1
7412 107 1.9932596
7444 107 .7962471
7499 107 .9231458
7624 107 3.9461863
7698 107 .8294623
7788 107 1
7853 107 1
7911 107 .9650419
8049 107 .8947151
8147 107 .5193815
8161 107 .8007268
8179 107 2.614425
8236 107 1
8246 107 .9196542
8251 107 1
8272 107 .8390973
8328 107 56.7073756
8329 107 42.741802
8331 107 .4801337
8447 107 .6499616
8488 107 2.8904578
8515 107 .8718368
8541 107 .9631961
8582 107 1
8593 107 .900426
8674 107 1
8726 107 .8625217
8760 107 2.1446296
8816 107 .9618794
8869 107 1
8937 107 .9763972
8947 107 .8691518
9004 107 4.982226
9011 107 3.9717451
9013 107 .9832625
9027 107 .7962471
9172 107 2.9091039
9233 107 .2146202
9256 107 .9622128
9325 107 1
9352 107 .9674877
9396 107 .9418527
9462 107 .9652805
9463 107 .9587052
9464 107 .987585
9511 107 1
9641 107 2.8866884
9652 107 1
9654 107 .8910126
9720 107 .6702399
9726 107 1.9491547
9802 107 1
9936 107 1
9963 107 1
9983 107 .9884529
9986 107 .9394148
10040 107 .7232035
10041 107 .8797925
10149 107 .1294266
10157 107 11.5008171
10161 107 .789892
10205 107 .9714915
10252 107 .9842339
10276 107 1.9377061
10315 107 .7779978
10346 107 1
10413 107 17.8795076
10429 107 .7946735
10440 107 .9625749
10456 107 .9922858
10485 107 1.393902
10499 107 .9711335
10516 107 .9710248
10571 107 2.9706117
10580 107 1
10592 107 .5578732
10594 107 .8007062
10652 107 .9899549
10656 107 .9237972
10672 107 1
10756 107 .9619956
10817 107 .7519756
10837 107 2.9855615
10849 107 .8863622
10869 107 .9057916
10923 107 2.9838189
10947 107 1
10948 107 1.9364432
10977 107 .9525629
10979 107 .9733201
10980 107 1.904694
11005 107 3
11019 107 1
11053 107 1.8648739
11062 107 1
11064 107 1
11106 107 3.9021303
11109 107 .9603674
11135 107 .3275484
11157 107 1.9801367
11167 107 .936057
11222 107 3.7880882
11247 107 .955017
11307 107 .8528273
11311 107 1
11327 107 .9604685
11355 107 .9808947
11359 107 1
11361 107 .8952397
11363 107 .9868972
11394 107 .9470178
11400 107 .9407786
11407 107 1.9844357
11433 107 .5924941
11435 107 1.941491
11455 107 .3950711
11475 107 2.9781159
11478 107 .9792603
11481 107 1
11485 107 .5655358
11488 107 .9920191
26 108 .966790258
29 108 1
78 108 .932256768
102 108 1
142 108 1.969071351
147 108 1.973659143
156 108 1.936797128
162 108 .923317321
174 108 1.915632687
175 108 2.931408873
181 108 .957544582
184 108 2.970004442
195 108 1
201 108 .906048083
203 108 .948606949
215 108 1
217 108 .884907649
229 108 .924386958
246 108 1.835424791
257 108 .911715464
274 108 1
277 108 1
292 108 1.871762122
314 108 .981399147
315 108 .833565581
352 108 .436238934
355 108 1.780798978
386 108 1.850051736
387 108 1.649497221
388 108 22.298994656
414 108 1.962129318
426 108 .001407752
457 108 .88445196
461 108 .944455104
469 108 1
485 108 1.666048604
503 108 .955190393
526 108 .882834307
544 108 1.933572434
564 108 1.850567814
577 108 1
601 108 1.554367747
673 108 .944602531
676 108 .966455212
686 108 1.912951954
709 108 .947970274
723 108 .707678171
732 108 .95258901
735 108 .959339523
750 108 1.806710957
757 108 1.928282055
766 108 3.906003397
771 108 .953291516
798 108 .664122764
804 108 .730049119
809 108 1
876 108 1
900 108 1.79577005
922 108 .610422596
944 108 .896709964
953 108 .905482565
959 108 .689634447
1032 108 6.374799791
1049 108 1.95758452
1059 108 21.463576855
1060 108 26.841224704
1093 108 .971489004
1124 108 1.973764733
1138 108 .777486092
1143 108 1.940045224
1147 108 .897630828
1167 108 .945767656
1187 108 .952084003
1197 108 .816340585
1275 108 .45547432
1280 108 1.988396738
1306 108 5.91978399
1307 108 4.692764048
1310 108 .95889856
1312 108 .953866034
1325 108 .84057361
1331 108 .964673686
1334 108 .925296772
1377 108 .856011829
1393 108 .913483238
1428 108 1
1433 108 .971383974
1444 108 .841073226
1448 108 .433760189
1475 108 .8692941
1501 108 .952984155
1515 108 9.223117992
1569 108 .694937846
1624 108 3.454889126
1669 108 .950073979
1702 108 1
1744 108 .653596485
1793 108 .920596723
1817 108 .961926742
1819 108 .788870966
1843 108 1
1853 108 .874092023
1926 108 .861443016
1950 108 .934581896
2061 108 .914945937
2071 108 4.839604451
2076 108 2
2097 108 .691195559
2161 108 1
2163 108 1
2169 108 1
2188 108 .927207253
2214 108 .940880905
2216 108 1
2222 108 .91905933
2309 108 .951411363
2354 108 .75503264
2424 108 .714160483
2438 108 .918089918
2466 108 .867145054
2498 108 1
2529 108 1.839781684
2574 108 1.691196887
2635 108 .816636052
2749 108 .914052597
2881 108 .911703239
2927 108 .969001501
2969 108 1
3052 108 .672273228
3059 108 1
3081 108 .769092221
3107 108 .511580971
3338 108 .965750026
3340 108 .972376007
3408 108 .887569767
3470 108 .915255948
3635 108 .811092415
3698 108 1
3751 108 1
3928 108 .951798062
3940 108 .859645549
3967 108 .942949213
4024 108 .554314377
4038 108 .886026361
4044 108 .853731191
4093 108 2.715506168
4148 108 .900520193
4251 108 .946353569
4322 108 .753796535
4344 108 .823596834
4486 108 1
4511 108 .698983359
4609 108 .786011681
4664 108 .940800234
4666 108 .902839722
4808 108 .671812968
4934 108 .947001928
4983 108 .929381083
4984 108 .984367406
5059 108 2
5085 108 1.378279761
5086 108 16.653852436
5102 108 .950879
5127 108 .680952709
5227 108 2
5230 108 .795979237
5360 108 .945733039
5380 108 .735776086
5449 108 .697844559
5469 108 .444669533
5476 108 .944709914
5499 108 .727794678
5572 108 1
5604 108 2.726073367
5630 108 .715943687
5696 108 1.972799349
5728 108 1
5746 108 .757209123
5911 108 .904810451
5922 108 .940410157
5972 108 .933391284
6025 108 .931701482
6134 108 1.902692514
6180 108 .896098554
6196 108 2.947378342
6219 108 1
6263 108 .962514971
6267 108 1
6273 108 .950808951
6290 108 1
6306 108 1.684210045
6350 108 .967862123
6485 108 .835843068
6564 108 1
6631 108 .973416038
6690 108 .916748219
6718 108 1
6958 108 .927032825
6959 108 .953825158
6962 108 1
6975 108 .876614939
7145 108 1
7573 108 .89752239
7624 108 3.936518616
7628 108 .904303663
7663 108 2.87588828
7682 108 .90998301
7689 108 .978912664
7707 108 .836860945
7816 108 .76707288
7888 108 .961590889
7943 108 .482078349
7974 108 1.926572036
8050 108 1
8070 108 .740774083
8080 108 .920860278
8147 108 .522347848
8148 108 .955125887
8197 108 .937898806
8246 108 .89979011
8265 108 1
8278 108 .86206359
8282 108 .975763909
8284 108 1.930225558
8288 108 .770377352
8304 108 .98918885
8331 108 2.599635364
8332 108 .872876827
8415 108 .902945243
8436 108 .981236928
8442 108 .823017315
8488 108 2.933701678
8493 108 .944360911
8535 108 4.849311184
8582 108 1
8593 108 .911317261
8624 108 2.961157099
8637 108 .970875244
8660 108 1.541010597
8670 108 3.601898938
8686 108 .972564384
8701 108 .735756567
8722 108 1.891905622
8728 108 2.862934879
8760 108 18.555421267
8876 108 .965191797
8911 108 1.844155964
8930 108 1.802524758
8947 108 .916434883
8965 108 .950894381
9001 108 .940907054
9017 108 .919386741
9024 108 .920286889
9048 108 1.945467931
9094 108 5.688001244
9095 108 1.906635128
9119 108 .945189514
9147 108 2.779241985
9160 108 .75289694
9233 108 4.586916085
9256 108 .864531163
9298 108 .952818639
9314 108 .945513824
9330 108 .845394768
9379 108 .93045885
9396 108 .911091748
9456 108 .875871987
9459 108 2.789277798
9506 108 .832430431
9570 108 .944312423
9594 108 .887939937
9640 108 .818688762
9643 108 .684366209
9660 108 .863358196
9712 108 .755224024
9716 108 1.765862067
9720 108 2.786156796
9726 108 2.941930169
9747 108 .938996966
9801 108 1.880875698
9919 108 2.940353006
9954 108 1
9961 108 1
9964 108 .989026755
9993 108 .955478433
10040 108 1.829222698
10062 108 .404432533
10123 108 .976258396
10149 108 2.34717944
10200 108 .970980216
10276 108 2.93557326
10280 108 1.96056862
10314 108 1.750837139
10316 108 .512490578
10317 108 1.682149508
10318 108 4.668261103
10319 108 1.55859541
10320 108 1.717822389
10329 108 .922279717
10407 108 1
10413 108 3.855085287
10429 108 .893470834
10449 108 1
10456 108 .989495992
10457 108 2
10469 108 .910309159
10475 108 1
10485 108 1.544771034
10486 108 .940853208
10487 108 1.812001821
10496 108 .805881531
10507 108 5.933897696
10512 108 1
10515 108 .913855901
10535 108 .892428765
10570 108 .949637455
10571 108 2.969372097
10572 108 .671697235
10582 108 .863800199
10592 108 .537479673
10593 108 .606574821
10596 108 .584960312
10656 108 .911510105
10667 108 1.82969872
10678 108 .875455767
10705 108 .825332858
10710 108 .802508959
10721 108 1
10729 108 .912058799
10731 108 1
10737 108 6.638927667
10747 108 .829175004
10790 108 1
10800 108 1.793227437
10817 108 3.861850829
10839 108 .628467921
10844 108 .803637553
10868 108 .969631576
10897 108 .735443875
10920 108 .65540175
10923 108 1.972924957
10924 108 .863615042
10925 108 1
10954 108 .8940043
10962 108 1.96224709
10964 108 1.916602433
10972 108 1.93925263
10980 108 .913031477
11039 108 .942103009
11055 108 .911111381
11070 108 .911064974
11082 108 1
11087 108 1.898163433
11091 108 .843676964
11106 108 2.885020404
11135 108 1.675825511
11158 108 .819215814
11166 108 2.871184129
11170 108 1.580573651
11208 108 .875541945
11220 108 1.956174558
11222 108 3.768563737
11239 108 .72889875
11249 108 .945615396
11324 108 .973940299
11327 108 2.951540935
11329 108 1
11331 108 4.320371895
11337 108 1
11368 108 1.7556386
11387 108 .966828956
11394 108 .932456556
11396 108 1
11398 108 .803376461
11400 108 1.92635584
11407 108 .972023226
11418 108 1.948479539
11423 108 3.69864199
11448 108 .923189088
11450 108 .925992918
11453 108 1.759398484
11456 108 .771279314
11469 108 1.493809272
11478 108 .95492369
11481 108 1
11485 108 4.68019394
6 109 .8982395
69 109 .8829375
147 109 .9604887
150 109 7.7615944
156 109 .9051957
174 109 6.873449
175 109 .8971133
229 109 1.8865804
239 109 .6879098
255 109 1
286 109 .9312615
305 109 2.8065275
330 109 1
352 109 .1543584
386 109 1.7750776
387 109 4.4742458
388 109 56.448492
402 109 1
407 109 .7754538
414 109 .943194
420 109 1
425 109 1
426 109 11.0021116
464 109 2
467 109 1
474 109 .7755536
544 109 .9003587
554 109 1
558 109 1
564 109 .7758517
568 109 .8787841
577 109 1
586 109 .9458875
601 109 1.3315516
642 109 .9469694
667 109 1
669 109 .6916247
673 109 8.9169038
693 109 .8245862
735 109 1.9390093
766 109 .8590051
801 109 3.3814213
804 109 1.5950737
812 109 1
877 109 .4036358
886 109 .8975089
900 109 1.6936551
922 109 .4156339
924 109 .4127404
926 109 1.9256069
941 109 .5998516
960 109 .8319568
978 109 1.9488221
986 109 .9405042
1026 109 .7069229
1032 109 6.0621997
1059 109 40.6953653
1060 109 48.7618371
1080 109 .8059004
1105 109 .878898
1124 109 .9606471
1182 109 .5343688
1197 109 1.7245109
1206 109 .4509202
1288 109 .2805622
1303 109 1
1305 109 4.3652693
1306 109 6.379676
1307 109 13.5391461
1312 109 .9307991
1325 109 1.7608604
1356 109 .8376346
1378 109 1.6590122
1393 109 1.8702249
1401 109 1
1412 109 .8721168
1475 109 .8039412
1483 109 1.9763493
1501 109 1.9294762
1510 109 .9414646
1511 109 .9251024
1512 109 1.7822056
1515 109 26.334677
1522 109 .5524856
1530 109 .8484532
1542 109 .745125
1574 109 1
1595 109 2.9598136
1608 109 2.8674358
1624 109 .1823337
1669 109 .925111
1671 109 .7476689
1690 109 .9562618
1701 109 .7476696
1744 109 1.4803947
1803 109 1
1805 109 1
1817 109 1.9428901
1819 109 .6833064
1853 109 1.811138
1858 109 1
1867 109 .640087
1900 109 .7466951
1926 109 2.7921645
1935 109 1.955572
1950 109 .9018728
1965 109 1.9660658
2007 109 .8749628
2016 109 .9135575
2061 109 .8724189
2071 109 6.7594067
2080 109 3
2090 109 .6483858
2175 109 1
2183 109 .8488599
2213 109 1
2232 109 .5268035
2233 109 1.5123645
2288 109 .695996
2304 109 .9325409
2336 109 1.3329598
2451 109 .530132
2454 109 1
2498 109 1
2506 109 1
2574 109 .5367953
2597 109 .956971
2637 109 1
2695 109 2
2699 109 1
2725 109 .6357927
2769 109 1
2780 109 .8583365
2875 109 .8371214
2900 109 .6717198
2969 109 1
2972 109 .9016061
2983 109 .6197694
3039 109 1.6026225
3051 109 .8181225
3052 109 .5084098
3226 109 .8237173
3276 109 1.9784866
3306 109 1
3327 109 1
3407 109 1.8681875
3417 109 1.9649312
3470 109 .8728839
3476 109 .5685355
3503 109 .639186
3531 109 .961085
3604 109 1
3611 109 .9648071
3662 109 .9636419
3700 109 .9596744
3739 109 1
3780 109 1
3792 109 1.9538618
3793 109 1
3812 109 .9817458
3826 109 .9196938
3861 109 .8476572
3979 109 .8074624
3988 109 .8216774
4044 109 .7805968
4093 109 1.5732593
4196 109 1
4215 109 1.8711915
4344 109 .7353953
4357 109 .9086781
4395 109 .4513783
4409 109 1
4429 109 .9682024
4455 109 .9536707
4500 109 .5952385
4508 109 .9302523
4509 109 .7465651
4511 109 .548475
4538 109 .9342722999999999
4592 109 1.879441
4603 109 .8211646
4627 109 1
4697 109 .5312381
4704 109 .8597734
4770 109 1
4772 109 .9042605
4773 109 .9010574
4775 109 1
4877 109 .6800912
4891 109 1
4923 109 .8359382
4934 109 .9205029
5040 109 .8860247
5076 109 .3068133
5085 109 3.5674196
5086 109 38.4807787
5087 109 .7400964
5119 109 1
5127 109 .5214291
5200 109 .6081176
5230 109 2.6939689
5232 109 .8833354
5311 109 .8023203
5363 109 1
5375 109 .9513248
5377 109 .6747841
5449 109 .5467668
5476 109 .9170649
5511 109 .8044222
5571 109 .2902614
5604 109 .5891101
5613 109 1.6808469
5621 109 2.6198546
5679 109 1
5830 109 .9238817
5832 109 1
5845 109 1.3338856
5911 109 .8572157
5915 109 .886916
5938 109 .8628749
5957 109 1.7276028
6010 109 .7378516
6020 109 2
6025 109 3.8975522
6089 109 .6062599
6134 109 .8540388
6178 109 .8236531
6196 109 .9210675
6219 109 2
6223 109 .9391798
6270 109 1.6953107
6273 109 1.9262134
6282 109 .1412813
6288 109 .8536356
6343 109 .5843204
6475 109 .8963937
6485 109 .7537646
6539 109 .2383585
6543 109 2
6564 109 1
6571 109 2
6580 109 .7584864
6608 109 2.7858383
6609 109 1.8621052
6683 109 2
6775 109 .3371257
6789 109 2.4751664
6958 109 1.8905492
7006 109 1
7053 109 2
7115 109 .6344746
7151 109 1
7265 109 1
7307 109 .4573338
7624 109 .9047779
7663 109 .8138324
7709 109 1
7728 109 1
7827 109 .7418875
7850 109 .9035108
7853 109 1
7887 109 1
7966 109 .8235689
8038 109 .5039858
8049 109 .8551664
8069 109 .7048221
8071 109 .8567129
8078 109 1.7325481
8131 109 1
8147 109 .2835218
8154 109 .6562132
8176 109 .9798357
8179 109 1.4326272
8197 109 .9068482
8245 109 1.5126732
8265 109 1
8278 109 .7930954
8302 109 .9357223
8303 109 .8886826
8315 109 .7716276
8331 109 4.399453
8332 109 2.8093152
8372 109 .8649109
8387 109 1.801435
8418 109 .7237731
8436 109 1.9718554
8442 109 .734526
8471 109 1.7694001
8488 109 1.9005525
8535 109 2.7739668
8541 109 .9009272
8624 109 .9417356
8653 109 .8950816
8659 109 2.3929747
8660 109 3.3115159
8670 109 3.4028484
8728 109 .7944023
8756 109 2.6143103
8760 109 14.3331319
8822 109 .8661867
8850 109 .8522784
8911 109 1.7662339
8915 109 .7605568
8930 109 3.7037871
8963 109 .9063229
8965 109 .9263416
8995 109 .8181972
9001 109 .9113606
9011 109 .7283043
9013 109 .9541557
9094 109 3.5320019
9095 109 .8599527
9147 109 2.668863
9160 109 3.6293454
9172 109 .7662059
9173 109 1
9233 109 8.3803741
9314 109 .9182707
9379 109 .8956883
9396 109 1.8666376
9442 109 .9087929
9456 109 .813808
9459 109 1.6839167
9462 109 .9448854
9476 109 1
9477 109 1
9643 109 .5265493
9660 109 .7950373
9666 109 .8835719
9696 109 1
9712 109 3.632836
9716 109 2.6487931
9720 109 1.6792352
9759 109 1
9767 109 .5628834
9801 109 .8213135
9814 109 2.779381
9815 109 .8947277
9919 109 1.9105295
9954 109 2
9986 109 .9141796
9993 109 .9332176
10014 109 .9222724
10054 109 .6955218
10058 109 1
10062 109 1.1066488
10080 109 .8062301
10117 109 .775749
10130 109 .816844
10149 109 7.0207692
10161 109 1.7996975
10199 109 1
10205 109 1.9457029
10226 109 1.8152215
10232 109 1
10269 109 .6557351
10276 109 1.9033599
10306 109 .9421955
10307 109 3.2265358
10312 109 2.6892562
10313 109 1.4019977
10314 109 .6262557
10315 109 1.6247857
10316 109 2.2687359
10317 109 .5232243
10319 109 5.3378931
10329 109 3.8834196
10404 109 1.8384173
10406 109 1
10413 109 .7826279
10429 109 5.8402063
10440 109 .9601971
10458 109 .9363899
10485 109 6.3171566
10487 109 1.7180027
10496 109 .7088223
10507 109 6.9008465
10571 109 3.9540581
10582 109 .7957003
10583 109 .9285862
10591 109 1.5075484
10596 109 1.3774405
10639 109 2.9169031
10652 109 .9740647
10656 109 1.8672652
10667 109 1.7445481
10668 109 .8382237
10678 109 .8131837
10705 109 .7379993
10710 109 1.7037634
10729 109 .8680882
10731 109 1
10737 109 .4583915
10747 109 .7437625
10755 109 .8101255
10756 109 2.9027003
10814 109 .9571434
10817 109 .7927762
10833 109 .9018954
10868 109 .9544474
10894 109 .8135852
10924 109 .7954226
10935 109 .7793672
10948 109 .8879978
10954 109 .8410065
10962 109 .9433706
10964 109 .8749037
10980 109 2.8695472
10988 109 .9647459
11005 109 2
11039 109 1.9131545
11055 109 .8666671
11068 109 .9679809
11070 109 .8665975
11091 109 4.7655154
11106 109 4.8275306
11109 109 .8984793
11118 109 .8914586
11128 109 1
11149 109 .8227577
11158 109 2.7288237
11161 109 1.7911644
11166 109 .8067762
11167 109 1.8410476
11206 109 .7798222
11208 109 .8133129
11214 109 .8642344
11222 109 4.6528456
11226 109 1.9523082
11249 109 .9184231
11269 109 .8018093
11271 109 .9130413
11307 109 1.7892264
11311 109 1
11317 109 1
11328 109 .2082727
11331 109 22.9805578
11361 109 1.8880868
11363 109 .8910859
11365 109 .9214671
11370 109 .7323819
11394 109 .8986848
11400 109 2.8895338
11407 109 .9580348
11423 109 2.547963
11437 109 1
11448 109 1.8847836
11454 109 2.4213442
11456 109 1.656919
11457 109 .4086336
11469 109 .2407139
11475 109 1.9503977
11485 109 2.5202909
11488 109 .9835841
3 110 4.9778779
25 110 7.37187712
30 110 .93162788
41 110 .57695471
67 110 .97119282
72 110 .94520014
105 110 2.95284868
106 110 1
114 110 1
131 110 6
147 110 .96738401
156 110 3.93049242
165 110 10.65556665
167 110 .6830061
174 110 2.90765633
184 110 1.94646317
201 110 .96735736
208 110 2.97398031
210 110 1.95220463
224 110 .97817838
227 110 .94922291
246 110 9.80607099
257 110 .88764698
279 110 .96532327
290 110 1
310 110 .94133643
312 110 .35962549
314 110 .9787947
319 110 .82510682
352 110 1.32385454
384 110 1
386 110 .47601723
387 110 1.27056377
401 110 1.92270865
414 110 .97205891
423 110 4.98473672
452 110 .96479753
459 110 .68253117
483 110 .98059827
503 110 .93966987
516 110 .96273284
521 110 .98325929
526 110 1.83747569
536 110 1
542 110 1
544 110 .94642934
554 110 1
564 110 1.66620541
574 110 .98413079
583 110 .97191638
597 110 .91106076
601 110 .5427533
642 110 1.9767219
673 110 4.92731738
690 110 1
693 110 1.61630784
714 110 1
721 110 .56738303
722 110 1
734 110 .89403005
735 110 .97055845
737 110 2
745 110 4.98898584
750 110 .79074394
757 110 1.93775426
765 110 1
766 110 .89764602
772 110 1
780 110 1.89007718
783 110 1
787 110 .92801902
791 110 1.89025808
801 110 5.45094755
815 110 1.96663222
821 110 .97653053
822 110 .95113424
838 110 1
852 110 .45924961
874 110 1
910 110 .5672624
939 110 .97941456
944 110 .94619279
951 110 .98597809
963 110 1.78711372
978 110 .97814487
992 110 .83928033
998 110 .93119867
1000 110 .69668385
1020 110 1.90198618
1025 110 .95834348
1038 110 .69594463
1049 110 .97402567
1051 110 1.94886757
1054 110 .94947716
1057 110 .96199409
1059 110 5.25782392
1093 110 .965869
1103 110 .97233775
1124 110 1.96903208
1151 110 1
1168 110 .93823167
1174 110 .93618541
1187 110 .93812345
1197 110 10.77268093
1230 110 6.99176369
1243 110 .83999234
1244 110 .94667724
1257 110 .98275986
1280 110 .94476844
1307 110 2.461602
1325 110 1.75455027
1352 110 .98646802
1361 110 .93211465
1381 110 1.84935737
1393 110 1.9160959
1399 110 3.98579299
1422 110 .58594652
1432 110 .6557465
1433 110 4.97783857
1435 110 .87373972
1447 110 1.95998331
1454 110 .97418367
1456 110 .75725111
1473 110 1
1483 110 .9858826
1501 110 1.97267597
1512 110 2.83537884
1515 110 .52655965
1530 110 .95923326
1542 110 1.82710917
1553 110 .91041255
1585 110 .95640996
1594 110 1
1608 110 1.80518047
1624 110 1.31697408
1637 110 .98676074
1670 110 2
1703 110 .97103003
1744 110 .63040104
1763 110 .98499768
1817 110 .96049642
1849 110 .86325902
1870 110 1
1883 110 1
1904 110 .962165
1926 110 3.93974841
1945 110 1.98033376
1996 110 .67981275
2057 110 .75903016
2071 110 10.79133158
2082 110 .98056901
2093 110 .9695206
2112 110 .95771665
2141 110 .96426632
2176 110 2
2179 110 1
2183 110 .96080575
2214 110 .93905158
2225 110 1.97388768
2231 110 .98743387
2251 110 .79042033
2302 110 .92225068
2304 110 .95756939
2410 110 1
2415 110 1.95706036
2433 110 1
2448 110 1
2455 110 .88914304
2458 110 .82930225
2466 110 .89015858
2472 110 .59926612
2490 110 .78520231
2514 110 1
2529 110 1.83276798
2624 110 .96283886
2628 110 .95971279
2634 110 .96881381
2638 110 1
2734 110 1
2755 110 .96747006
2757 110 1
2766 110 .96709966
2768 110 .96344154
2780 110 .76583555
2863 110 1.75399971
2872 110 1
2875 110 .91571487
2876 110 .90724537
2918 110 .90234354
2920 110 1
2959 110 1
2978 110 .96489516
3039 110 1.68732001
3110 110 .96332718
3130 110 2.98676993
3137 110 1
3138 110 1
3160 110 1
3168 110 4.89155274
3180 110 .97690793
3407 110 .77917609
3408 110 2.85924617
3424 110 .97621874
3447 110 1
3470 110 .95732174
3476 110 1.72904246
3483 110 .67981275
3611 110 .92703788
3638 110 1
3660 110 .85523518
3721 110 .67981275
3757 110 .80552363
3792 110 2.97843769
3796 110 1
3803 110 1.95671731
3826 110 .9596047
3852 110 .73205044
3911 110 .96018937
3950 110 1
3967 110 .96943893
4024 110 1.91985492
4093 110 9.63252138
4108 110 .92646015
4273 110 .92495533
4305 110 .98291248
4429 110 1.98011392
4435 110 1
4448 110 .94255226
4509 110 .23442722
4530 110 1
4609 110 1.35962549
4634 110 1
4636 110 .94415709
4658 110 1
4666 110 .9362118
4670 110 1
4756 110 .8782847
4772 110 1.94221339
4787 110 .85601123
4846 110 .97850889
4879 110 1.87106495
4916 110 1
4926 110 2.99070084
4940 110 .44770461
4984 110 .98929426
5029 110 .84239378
5040 110 .96449857
5085 110 .80726689
5086 110 17.85410178
5114 110 1.97497942
5127 110 1.43568475
5225 110 2
5284 110 .23344621
5294 110 .96862448
5303 110 .88502733
5341 110 1
5362 110 1
5387 110 .87038559
5437 110 1
5449 110 .54803372
5571 110 1.44877543
5592 110 .97872752
5602 110 1
5648 110 1
5718 110 .75506868
5830 110 1.94917283
5845 110 .53550873
5847 110 .98306483
5855 110 .97067814
5863 110 .88565564
5894 110 2
5915 110 4.95950474
5921 110 .81037732
5970 110 1.98423469
6016 110 4.96549019
6022 110 .88583362
6025 110 4.92298541
6033 110 1
6042 110 .49211306
6044 110 1.98181906
6049 110 .98254206
6054 110 .91873891
6055 110 .92310342
6070 110 1.99116819
6081 110 1
6134 110 .87957127
6196 110 .97874206
6215 110 4.99468686
6223 110 .95142054
6303 110 .89771319
6335 110 .93972327
6371 110 .93662089
6611 110 2
6708 110 1
6775 110 .54569841
6789 110 .61778682
6793 110 1
6862 110 .90155713
6917 110 .8219499
6969 110 .78066609
7006 110 7
7121 110 1
7181 110 .85087306
7272 110 .92440799
7285 110 .94052534
7312 110 5.98042179
7349 110 1
7373 110 .98102452
7566 110 1.94184627
7624 110 .92238268
7665 110 .94120621
7728 110 1
7781 110 .88225997
7823 110 .82764846
7850 110 1.94108998
7852 110 .95118677
7887 110 1
7929 110 1
7966 110 .84340325
7974 110 .87955313
8027 110 3.88553568
8049 110 1.89766529
8056 110 1
8062 110 1
8070 110 .27860342
8147 110 1.54882106
8163 110 .96424488
8246 110 .93601583
8282 110 .97783136
8311 110 .89635678
8335 110 2.71646814
8364 110 1
8436 110 1.98870159
8447 110 .77295655
8463 110 .65935595
8488 110 1.88251203
8517 110 1
8535 110 4.80920254
8537 110 .85664982
8541 110 .95531294
8604 110 .92999393
8624 110 .96289699
8649 110 1.97902974
8657 110 9.40795034
8659 110 .169834
8670 110 1.25423107
8742 110 1
8756 110 .64849663
8760 110 18.28312971
8774 110 .96706671
8816 110 .98329682
8907 110 1
8911 110 .3659571
8930 110 .47895211
8934 110 .98014787
8937 110 .96012255
8962 110 .85571345
8965 110 .74037458
8989 110 .35962549
9013 110 .98811164
9016 110 .67981275
9020 110 .80754513
9023 110 1
9095 110 2.62774368
9172 110 .86775067
9224 110 1
9233 110 1.09118963
9265 110 .98226476
9271 110 1.97180777
9275 110 1
9314 110 .96325502
9363 110 .95388065
9379 110 1.94183149
9396 110 4.91539865
9443 110 1.67981275
9445 110 1.97824137
9459 110 .52989685
9462 110 .96677639
9543 110 1
9547 110 .90425088
9570 110 6.96398714
9594 110 .55352694
9595 110 2.93165826
9720 110 .54096816
9759 110 1
9801 110 .66974885
9814 110 .6474751
9945 110 2
9968 110 1.99199518
9986 110 2.94703504
9993 110 1.97205432
10040 110 .83886478
10043 110 1
10054 110 .84475454
10062 110 .26763333
10078 110 5.95062462
10081 110 .76771799
10123 110 1.99293816
10129 110 2
10130 110 .92040533
10134 110 1
10152 110 2.93275981
10156 110 6.91916688
10166 110 .93088849
10187 110 2.98540906
10199 110 1
10200 110 .97851567
10203 110 .80154344
10205 110 4.96674905
10276 110 1.89759922
10316 110 .21485078
10319 110 2.02073925
10320 110 .15709586
10329 110 .71001052
10338 110 .93486123
10386 110 .95533457
10447 110 .88503525
10487 110 2.52799204
10499 110 1.98242321
10501 110 1
10507 110 .84523182
10515 110 1.93453273
10516 110 .96173378
10547 110 1
10569 110 1.97869615
10570 110 3.97920059
10571 110 6.96996385
10575 110 1.95509731
10580 110 1
10592 110 .49985391
10612 110 1
10644 110 1.67981275
10652 110 2.99297355
10656 110 .90088289
10667 110 .19450325
10668 110 .73092706
10671 110 2
10672 110 1
10690 110 1.98277211
10704 110 2.8257248
10737 110 9.53396484
10742 110 .38822355
10747 110 .54025186
10750 110 .99193465
10752 110 .4659874
10755 110 .94974609
10783 110 6.85779664
10793 110 .05729825
10796 110 6.97926324
10813 110 .97365003
10815 110 .85987298
10832 110 .89680545
10835 110 .9525046
10837 110 4.9808135
10838 110 1.94205184
10840 110 .82697471
10875 110 .9393925
10887 110 .99150253
10920 110 .31990857
10923 110 1.96686817
10941 110 1
10942 110 1
10948 110 .94452238
10954 110 1.61840215
10961 110 .80443873
10962 110 .83087662
10964 110 .90167894
10970 110 .95590466
10972 110 .93753888
10980 110 1.90994956
10981 110 1.95654372
10988 110 .92961931
11005 110 4
11024 110 2.99440916
11034 110 2.96209682
11037 110 2.96420461
11038 110 1
11039 110 2.95251669
11040 110 .93167034
11055 110 20.94535829
11070 110 .94595644
11087 110 3.92271131
11100 110 .95613994
11106 110 3.85299158
11109 110 .91614397
11149 110 .93024233
11166 110 .88603193
11167 110 2.92205295
11192 110 1
11207 110 .947762
11213 110 .94538845
11220 110 .93985634
11222 110 3.71119529
11224 110 1.95589497
11237 110 .94620796
11262 110 1
11268 110 .98730404
11292 110 .83204175
11295 110 .95786489
11312 110 1
11324 110 .97481775
11327 110 2.95320618
11332 110 .84271442
11347 110 .98284053
11358 110 .97235379
11361 110 1.92156696
11369 110 2
11383 110 .97258352
11388 110 1.81362048
11400 110 .92187483
11403 110 3
11423 110 1.66135105
11448 110 1.85635468
11449 110 .95468646
11450 110 .93080022
11454 110 .51223947
11458 110 .84484639
11463 110 1
11469 110 2.44326241
11475 110 1.96768065
11485 110 1.66061479
11488 110 .98854606
26 111 2.9665754
105 111 .9695387
142 111 .9688713
147 111 .9734887
150 111 .8400347
155 111 .98286
156 111 .9363882
175 111 2.9309651
188 111 .9233925
246 111 .8343601
257 111 2.9111443
290 111 2
305 111 .8701839
314 111 .9812788
315 111 .8324888
350 111 .7151573
386 111 2.8490816
387 111 1.6472296
388 111 42.236234
423 111 .9455959
426 111 4.9755389
427 111 1
452 111 .9161505
482 111 1.5843861
485 111 .6638881
526 111 3.8820763
552 111 .6929418
594 111 1
673 111 1.9442441
727 111 .9464305
745 111 2.9821909
750 111 1.8054605
761 111 .6345361
762 111 .8137414
766 111 1.9053953
770 111 1.945372
798 111 .6619498
801 111 .5849462
856 111 1.9455592
891 111 1
921 111 .7512621
972 111 1.9771146
1010 111 1.7213175
1032 111 .3707551
1040 111 .9083607
1043 111 .7650653
1049 111 .9573101
1051 111 1.9672817
1059 111 15.427759
1060 111 41.8013805
1123 111 .6379304
1124 111 .973595
1143 111 .9396573
1167 111 .9454168
1187 111 .951774
1222 111 1
1275 111 .4519515
1305 111 4.903129
1306 111 2.9127955
1307 111 3.6907764
1325 111 1.8395422
1398 111 .4989063
1411 111 .955326
1422 111 .6639386
1426 111 1.8929487
1433 111 .9711988
1483 111 .9841309
1491 111 1
1494 111 .8362793
1510 111 .9607239
1511 111 .9497453
1515 111 12.2116225
1554 111 1
1593 111 .8497144
1608 111 4.9110521
1624 111 .4513625
1645 111 .7445147
1690 111 4.9706525
1737 111 .9490427
1744 111 4.6513554
1803 111 1
1805 111 1
1810 111 .838331
1904 111 .9669167
1945 111 1.9684193
1954 111 .9006091
2037 111 .9645266
2071 111 7.8385668
2082 111 .8852069
2106 111 .9029485
2176 111 1
2230 111 1.9630054
2253 111 .783521
2328 111 .7433018
2574 111 1.6891991
2646 111 1
2653 111 1
2768 111 .9239087
2900 111 .7797307
2915 111 .8951915
2927 111 .968801
2972 111 .9339797
3039 111 .7333678
3160 111 1
3173 111 .8512339
3226 111 .8817179
3288 111 .520114
3300 111 1
3385 111 1
3407 111 1.9115565
3408 111 .8868424
3428 111 .9346796
3596 111 1
3611 111 1.9763862
3618 111 .9806072
3633 111 .793656
3780 111 1
3792 111 2.9690422
3793 111 1
3826 111 1.9461162
3852 111 1.9200181
3860 111 1
3861 111 1.8977811
3928 111 .9514862
3930 111 .9397169
3967 111 1.9425801
3990 111 1
4038 111 .885289
4044 111 1.8527849
4093 111 4.7136656
4311 111 .933915
4344 111 1.8224556
4424 111 .8128402
4428 111 2
4508 111 .9532007
4509 111 .8299503
4511 111 .6970359
4787 111 .8762798
4930 111 .9469639
4934 111 .9466591
4950 111 1
4989 111 1
4995 111 1
5040 111 .9235249
5084 111 .8726849
5085 111 3.367788
5086 111 19.625735
5102 111 .9505612
5135 111 .9480967
5268 111 .7440959
5294 111 .8830831
5341 111 1
5359 111 1.942948
5380 111 .7340667
5381 111 .4852263
5387 111 .791786
5449 111 .6958898
5511 111 2.8687713
5621 111 3.7449302
5740 111 .622906
5816 111 .7808025
6012 111 .8088923
6025 111 2.9312596
6042 111 .5268682
6104 111 1
6132 111 .9095998
6134 111 1.902063
6194 111 .7749936
6209 111 2
6270 111 1.7955597
6283 111 1
6343 111 .7210874
6564 111 1
6608 111 1.8563019
6752 111 .8778051
6789 111 .6478473
6958 111 .9265608
7007 111 .9395535
7200 111 1
7312 111 .9646406
7330 111 .5298154
7437 111 .7440619
7494 111 .9663218
7624 111 .9361079
7628 111 .9036846
7848 111 1
7974 111 .926097
8038 111 .6671846
8070 111 .739097
8078 111 1.8205452
8147 111 .5192577
8179 111 1.6193044
8197 111 .937497
8246 111 2.8991418
8284 111 .9297742
8331 111 1.5970452
8332 111 2.8720544
8334 111 .9390669
8418 111 1.8146574
8436 111 .9811155
8450 111 .2204396
8465 111 .8720786
8488 111 4.9332728
8535 111 3.8483363
8541 111 .9335242
8604 111 .9424223
8660 111 1.5380412
8670 111 2.5993234
8728 111 .8620481
8760 111 23.5266671
8909 111 .9159969
8911 111 .8431477
8930 111 .8012472
8947 111 .9158943
8965 111 .9505767
8992 111 .9339191
8995 111 .878014
9001 111 .9405248
9094 111 2.6859828
9095 111 .9060311
9119 111 1.9448349
9147 111 1.7778138
9160 111 1.7512983
9172 111 .8431289
9180 111 .6541962
9181 111 .9121608
9270 111 .8305453
9286 111 1.9704733
9379 111 1.930009
9445 111 1.9574878
9503 111 1
9570 111 .9439522
9605 111 1.9628821
9643 111 .6823242
9716 111 2.7643473
9720 111 2.7847733
9726 111 1.9415545
9795 111 2.9037789
9942 111 1
9954 111 1
9974 111 1
9986 111 .9424163
9991 111 .9623178
10062 111 .4005795
10149 111 4.342956
10161 111 .8656011
10200 111 .9707925
10205 111 .9635677
10276 111 2.9351565
10307 111 .4810213
10313 111 .5987526
10315 111 2.7482388
10316 111 1.5093366
10318 111 4.6661149
10319 111 1.5557397
10320 111 2.7159968
10321 111 .9047219
10329 111 .9217769
10338 111 .8194597
10413 111 2.8541478
10415 111 .6050693
10429 111 1.8927816
10440 111 .9732931
10485 111 4.5418259
10487 111 1.8107856
10488 111 2
10507 111 1.93347
10515 111 .9132986
10571 111 .9691739
10591 111 .669575
10611 111 2
10639 111 .9442437
10656 111 1.9109376
10666 111 .8035564
10667 111 .828597
10670 111 1
10710 111 .8012313
10737 111 4.6365917
10742 111 .6505775
10747 111 .8280699
10808 111 1
10814 111 .9712441
10825 111 .9449911
10835 111 .883983
10837 111 1.9808051
10844 111 3.8023672
10869 111 .8906229
10878 111 1
10894 111 .8749194
10920 111 2.6531724
10929 111 .8021324
10948 111 .9248488
10974 111 .8781987
10979 111 1.9418206
10980 111 .9124688
10982 111 .9441607
11037 111 .97305
11039 111 1.9417284
11051 111 .9641094
11068 111 .9785158
11087 111 .8975046
11091 111 .8426656
11109 111 2.9318817
11111 111 1
11119 111 .7370386
11157 111 .9623916
11166 111 .8703508
11167 111 .8933462
11222 111 3.7670665
11224 111 2.9355279
11239 111 .7271449
11270 111 .9086991
11324 111 2.9737717
11327 111 .9512274
11331 111 24.303036
11359 111 1
11361 111 1.9249085
11365 111 .947306
11368 111 .7540577
11380 111 1
11400 111 4.9258794
11403 111 1
11421 111 1
11454 111 2.6117337
11485 111 .678125
11488 111 .9889853
80 112 .9499147
84 112 .8838303
86 112 1.9163561
142 112 1.9684997
156 112 1.9356289
172 112 1
174 112 .9140732
175 112 .930141
210 112 .4845122
229 112 .9229893
310 112 1.9085099
386 112 2.84728
387 112 3.6430184
388 112 41.1196785
426 112 7.9274966
443 112 .9352934
448 112 .9532672
483 112 .9660153
498 112 .8936724
503 112 .9543621
526 112 .8806686
544 112 1.9323446
568 112 .9176956
577 112 1
604 112 1
648 112 .9648601
658 112 1
693 112 .8808959
729 112 1
738 112 .8446126
750 112 .8031381
766 112 3.9042659
787 112 1.9413632
801 112 2.5799915
804 112 .7250593
821 112 .9701946
852 112 1.4541447
868 112 .8970966
887 112 1
924 112 .6012569
959 112 .6838976
960 112 .8859004
967 112 .8447409
973 112 .9323081
978 112 .9652507
986 112 1.959603
1006 112 .2676463
1010 112 1.7179907
1029 112 1
1032 112 .3632434
1043 112 .7622608
1049 112 .9568005
1057 112 .9663614
1059 112 15.36124
1060 112 30.7273841
1175 112 .7199298
1194 112 1.9117303
1197 112 .8129458
1222 112 1
1288 112 .5115093
1305 112 3.890035
1306 112 14.899817
1307 112 2.687085
1325 112 .8376267
1331 112 .9640207
1334 112 .9239159
1390 112 1
1393 112 .911884
1399 112 .9586278
1422 112 .6599268
1433 112 .970855
1454 112 .9595286
1501 112 .9521151
1508 112 .7936884
1515 112 7.1902736
1522 112 .6961424
1530 112 .8971013
1548 112 .9719028
1621 112 1
1624 112 .4448131
1644 112 1
1690 112 1.9703022
1791 112 2
1849 112 .8601806
1852 112 .8569208
1860 112 1.7217974
1904 112 .9665218
1934 112 1
1950 112 .9333727
1954 112 .8994226
2061 112 1.9133738
2071 112 13.8366397
2078 112 .9742386
2097 112 .6854875
2106 112 .90179
2230 112 2.9625638
2325 112 2.8327709
2330 112 1
2335 112 2
2424 112 1.7088769
2459 112 1
2514 112 1
2563 112 1
2574 112 .6854889
2582 112 .8846596
2632 112 .2717105
2653 112 1
2715 112 .8402028
2728 112 1
2737 112 1
2766 112 .9613546
2788 112 .6748648
2829 112 .9265862
2904 112 1
2927 112 .9684285
2935 112 1
3039 112 .7301848
3051 112 .8765071
3106 112 .983708
3226 112 .8803059
3294 112 1
3309 112 .9300717
3395 112 .8472731
3490 112 .8619237
3593 112 .2391276
3618 112 1.9803757
3667 112 .9691826
3672 112 1.948876
3700 112 .9726194
3812 112 .9876056
3826 112 2.9454729
3852 112 1.9190633
3861 112 .8965609
3967 112 .9418947
4024 112 .5460762
4044 112 .8510275
4060 112 1
4093 112 2.7102475
4099 112 .892252
4260 112 .9216625
4349 112 .8168159
4357 112 .9379934
4486 112 1
4592 112 .9181417
4680 112 .8443109
4721 112 .9110901
4808 112 .6657467
4934 112 .9460223
4940 112 .6531303
5040 112 .922612
5076 112 .5293335
5085 112 3.3483034
5086 112 21.573517
5127 112 2.6750553
5135 112 .9474771
5230 112 1.7922081
5297 112 .8871244
5344 112 .8355239
5359 112 1.942267
5527 112 1
5616 112 1
5621 112 .7418852
5911 112 .9030509
5922 112 .9393087
5957 112 1.8150452
5964 112 .7896505
6025 112 3.930439
6056 112 .9461236
6248 112 2.9293945
6306 112 .6783729
6342 112 .69116
6350 112 .9672681
6371 112 1.9345373
6443 112 .8953261
6522 112 .8307368
6557 112 1.721235
6571 112 1
6673 112 1
6752 112 .8763464
6958 112 1.9256841
7007 112 .9388319
7242 112 1
7285 112 .9257725
7442 112 .9363966
7448 112 .9266367
7573 112 1.8956282
7598 112 .7580604
7624 112 1.9353452
7627 112 1.9155002
7628 112 .9025348
7663 112 1.8735942
7682 112 1.9083191
7741 112 2
7742 112 1
7796 112 .9352448
7887 112 1
7888 112 .9608809
7946 112 .9203608
8013 112 .9255113
8078 112 1.818403
8081 112 1
8179 112 1.6147598
8227 112 .7168763
8264 112 .2605477
8286 112 .5358802
8289 112 1.8990108
8302 112 .9563561
8311 112 .8758089
8331 112 6.5922349
8332 112 2.870527
8343 112 1
8353 112 1
8421 112 .8711353
8437 112 1
8488 112 .9324762
8498 112 .7023141
8535 112 5.8465258
8536 112 2.8741114
8541 112 .9327306
8593 112 1.909678
8659 112 .5878362
8660 112 .5325265
8670 112 6.5945403
8722 112 .8899076
8760 112 28.4732664
8767 112 .7659222
8880 112 .8977996
8911 112 .8412753
8916 112 .5985741
8930 112 1.7988746
8937 112 .953319
8947 112 .9148902
8962 112 1.9397764
8965 112 .9499867
8995 112 .8765578
9092 112 .9028468
9094 112 4.6822342
9095 112 1.9049093
9119 112 .9441764
9147 112 .7751614
9172 112 .8412562
9233 112 1.5792805
9264 112 .9844196
9314 112 .9445067
9330 112 .842537
9331 112 .9214872
9377 112 .9841015
9445 112 .9569803
9458 112 .9714563
9459 112 .7853827
9481 112 1
9556 112 .9648324
9570 112 1.9432831
9594 112 .8858686
9641 112 .8618211
9643 112 1.6785319
9716 112 2.7615342
9720 112 3.7822041
9726 112 1.9408568
9814 112 .850202
9815 112 .9285212
9964 112 .9888239
9968 112 .979438
9985 112 1
9993 112 1.9546555
10062 112 1.3934239
10080 112 .8684323
10081 112 .8602687
10094 112 1
10105 112 .6128434
10149 112 15.3351125
10161 112 2.8639967
10200 112 .9704438
10275 112 1
10276 112 2.9343824
10280 112 .9598398
10305 112 .949572
10306 112 .9607514
10313 112 .5939627
10315 112 .7452334
10318 112 4.6621291
10319 112 .5504364
10320 112 4.7126065
10329 112 6.9208431
10413 112 1.8524066
10429 112 .8915017
10456 112 1.9893018
10471 112 .5590466
10475 112 2
10485 112 5.5363565
10487 112 .8085268
10496 112 .8022934
10570 112 .9487065
10571 112 3.968806
10582 112 .8612826
10611 112 1
10628 112 .9366424
10639 112 .9435781
10667 112 1.8265508
10668 112 .8901556
10672 112 1
10678 112 .8731537
10682 112 .8432117
10737 112 5.6322535
10756 112 .9339345
10796 112 1.9245373
10797 112 .8982774
10814 112 .9709008
10817 112 .8592972
10831 112 1
10837 112 .980576
10844 112 .8000079
10849 112 1.6240336
10881 112 1.7426279
10894 112 1.8734263
10961 112 .8719632
10972 112 .9381298
10988 112 1.9760628
10994 112 .6725933
11039 112 1.9410328
11043 112 1
11068 112 .9782594
11070 112 .9094211
11091 112 3.8407874
11106 112 1.8828951
11158 112 .8158741
11161 112 2.8582028
11166 112 2.8688031
11222 112 1.7642858
11248 112 1
11270 112 .9076092
11327 112 1.9506452
11331 112 3.2708409
11332 112 1.8721276
11358 112 .9519729
11361 112 .9240121
11380 112 1
11394 112 2.9312081
11400 112 .9249946
11418 112 .9475272
11437 112 1
11454 112 1.6070988
11456 112 .7670516
11457 112 1.5984684
11475 112 .9663205
11485 112 .6742826
11488 112 .9888538
26 113 .965716
72 113 .9433421
105 113 .9687555
147 113 .9728071
156 113 .9347527
174 113 2.9129036
175 113 .9291901
182 113 1
184 113 1.9690342
188 113 .9214228
213 113 1
217 113 1.8811847
246 113 .8301012
286 113 .952692
305 113 .8668461
349 113 .5407857
386 113 .8452013
387 113 .6381593
388 113 42.9851913
426 113 2.8720633
443 113 .9344126
448 113 .9526311
457 113 .8807143
526 113 2.8790443
564 113 1.8457341
615 113 .7599493
639 113 .9352989
673 113 .9428106
723 113 .6982223
745 113 2.981733
750 113 1.8004585
761 113 .6251394
770 113 1.9439674
786 113 .697091
801 113 .5742745
804 113 .7213169
887 113 1
910 113 2.8520091
921 113 .7448666
922 113 .5978207
926 113 .9488003
941 113 .7246052
948 113 2.9050389
955 113 .8927833
963 113 .8010497
998 113 1.9519287
1026 113 .798295
1032 113 4.3545761
1051 113 .9664404
1059 113 14.2844874
1060 113 27.6420037
1157 113 .852898
1197 113 .8103997
1204 113 .8695016
1217 113 .9451134
1224 113 .6792838
1227 113 .8102652
1280 113 .9880214
1306 113 1.8848417
1307 113 13.6828257
1321 113 .7110461
1325 113 1.8354166
1393 113 .9106846
1404 113 3.9300321
1411 113 .9541774
1422 113 .6552979
1433 113 .9704583
1475 113 .8650661
1512 113 2.850107
1515 113 12.1656403
1563 113 .8025173
1585 113 .9535927
1593 113 .8458503
1627 113 .7394806
1690 113 1.969898
1701 113 .8263382
1815 113 .9451656
1821 113 1
1849 113 1.8582775
1876 113 1
1880 113 1
1901 113 1.827061
1913 113 .9406748
2034 113 .8650367
2065 113 .62744
2071 113 3.8344161
2080 113 1
2093 113 1.9758338
2100 113 .95645
2164 113 .8934185
2174 113 .9478545
2182 113 1
2193 113 .74195
2230 113 .9620542
2270 113 .4242748
2304 113 3.9535725
2307 113 .9417232
2352 113 1
2470 113 .8732505
2574 113 .6812079
2624 113 .9479133
2631 113 .9676939
2639 113 .9253279
2726 113 1
2737 113 2
2755 113 2.9638139
2792 113 .81842
2816 113 1
2878 113 .7855665
2918 113 .9338557
2934 113 1
2954 113 1
3016 113 .9701853
3055 113 1
3159 113 .9444334
3179 113 .8497909
3244 113 1.9134237
3269 113 1
3407 113 .9092824
3417 113 .9758645
3424 113 .9102806
3428 113 1.9330001
3490 113 .8600442
3516 113 1
3519 113 1
3576 113 .8722191
3595 113 1
3596 113 1
3611 113 .9757791
3617 113 2.9195604
3667 113 .9687631
3700 113 .9722467
3760 113 1
3805 113 .8702732
3812 113 .9874369
3852 113 .9179617
3909 113 .9401883
3971 113 .936103
4010 113 1
4038 113 .8823396
4044 113 2.8489998
4048 113 .9214115
4093 113 8.7063035
4173 113 .892064
4331 113 1
4344 113 .8178906
4357 113 .9371494
4380 113 2.9722784
4404 113 .9634106
4506 113 1
4508 113 1.9519975
4524 113 1
4670 113 1
4808 113 .6611969
4898 113 .9624989
5040 113 .9215586
5085 113 3.3258212
5086 113 9.5132654
5127 113 2.6706323
5268 113 .7375162
5284 113 .7376744
5297 113 .8855879
5443 113 .8107649
5449 113 .6880706
5509 113 .9000857
5547 113 1
5657 113 1
5911 113 .9017313
5915 113 .922172
5922 113 .9384826
5968 113 .8407626
6010 113 .8195812
6018 113 1
6020 113 1
6025 113 1.9294922
6049 113 .9719921
6079 113 .9071982
6223 113 .9581416
6248 113 .9284335
6258 113 1
6270 113 .7903031
6273 113 .9492177
6283 113 1
6427 113 .8842398
6583 113 .5742432
6608 113 .8526072
6609 113 1.9050964
6611 113 1
6738 113 .7330288
6858 113 1
6926 113 1
6969 113 .9723155
7007 113 1.9379993
7152 113 .9151839
7243 113 .8494754
7285 113 1.9247621
7420 113 .8278816
7442 113 .9355309
7484 113 1
7624 113 2.9344652
7628 113 2.9012081
7682 113 .9070712
7805 113 .8562164
7823 113 .8313723
7888 113 .9603484
7974 113 .9241968
8049 113 .9003209
8070 113 2.7323888
8071 113 .9013853
8131 113 1
8148 113 .9536743
8179 113 .6095161
8197 113 .93589
8227 113 .7130225
8245 113 .6646063
8267 113 .7739188
8272 113 .8553539
8278 113 .8576017
8282 113 .9749799
8302 113 .955762
8331 113 .5866846
8332 113 .8687647
8359 113 1
8488 113 1.9315571
8535 113 3.8444368
8541 113 2.9318149
8637 113 .9699331
8659 113 2.582226
8660 113 1.5261634
8670 113 2.5890214
8701 113 1.727209
8736 113 .8876568
8756 113 .7345561
8760 113 17.4116502
8876 113 1.9640658
8911 113 1.8391148
8930 113 4.7961369
8947 113 .9137318
8995 113 .8748776
9020 113 .8787236
9094 113 4.6779089
9147 113 2.772101
9233 113 4.5735539
9321 113 .8399166
9330 113 .8403937
9379 113 .9282094
9445 113 .9563948
9492 113 .9634806
9594 113 1.8843151
9654 113 .518588
9666 113 1.9198705
9716 113 1.7582883
9726 113 1.9400518
9795 113 .9013049
9798 113 .9068483
9919 113 .9384236
9986 113 .9409357
10014 113 .9465054
10070 113 .7788592
10143 113 .9654146
10149 113 3.3260623
10161 113 .8621455
10201 113 1
10205 113 .962631
10229 113 .9096431
10276 113 4.9334892
10306 113 .9602171
10312 113 1.7861363
10314 113 2.7427773
10316 113 .4967209
10318 113 .6575302
10319 113 1.5443171
10320 113 .7086946
10321 113 .9022721
10329 113 2.9197657
10445 113 .9643289
10458 113 .9562215
10485 113 5.5300455
10486 113 .93894
10487 113 .8059205
10507 113 6.9317595
10538 113 .8825578
10571 113 .9683814
10580 113 2
10582 113 .8593945
10595 113 .7621897
10598 113 1
10653 113 1
10656 113 1.9086477
10669 113 .880311
10710 113 2.7961206
10731 113 1
10737 113 2.6272479
10793 113 .5601361
10797 113 2.8968928
10814 113 1.9705047
10817 113 2.857382
10837 113 1.9803116
10868 113 .9686492
10887 113 .9859522
10894 113 .8717034
10920 113 .6442549
10935 113 .8481535
10962 113 1.9610259
10964 113 .9139047
10970 113 .9653685
10972 113 1.9372876
11034 113 1.9446098
11039 113 1.9402302
11055 113 .9082361
11057 113 1
11091 113 .8386203
11106 113 1.8813011
11109 113 .9301303
11114 113 .9455729
11134 113 1
11135 113 .6653393
11149 113 .8780162
11158 113 .8133679
11161 113 .8562727
11162 113 .7165058
11166 113 .8670173
11206 113 2.8484667
11208 113 .871516
11222 113 6.7610774
11249 113 1.9438562
11311 113 1
11331 113 7.2336926
11365 113 .9459512
11368 113 .7477341
11387 113 .965756
11391 113 1
11394 113 .9302717
11400 113 .9239736
11407 113 .9711182
11418 113 .946813
11421 113 1
11423 113 .6888938
11426 113 1
11469 113 .4774353
11485 113 1.669849
11488 113 .9887021
6 114 .9436336
26 114 .9724071
46 114 .9442924
72 114 1.9543998
78 114 .9437143
129 114 .9103681
142 114 .9743024
147 114 .9781142
156 114 1.9474867
181 114 .9647251
184 114 1.9750776
227 114 .9359843
246 114 .8632596
290 114 1
292 114 .8934512
305 114 3.8928332
355 114 .8178727
386 114 4.8754127
387 114 1.7087782
388 114 38.9397377
401 114 .9262216
426 114 4.6776946
464 114 1
482 114 .6568991
564 114 .8758415
601 114 .6297381
654 114 1
673 114 2.953972
735 114 2.9662165
750 114 .8394022
770 114 .954903
780 114 1.9095887
791 114 .8358929
801 114 1.6573615
843 114 .8319617
886 114 .9432289
896 114 .8958867
948 114 .9235721
967 114 1.8733413
968 114 1
990 114 .9531094
1032 114 2.4805407
1043 114 .8060548
1059 114 18.399959
1060 114 38.882866
1069 114 1
1077 114 1
1123 114 .7011014
1124 114 1.9782019
1144 114 .8120342
1154 114 1
1197 114 2.8474031
1208 114 .8873972999999999
1288 114 .6014944
1305 114 4.0945022
1306 114 7.1024823
1307 114 6.7447272
1325 114 1.8675376
1331 114 .9706485
1393 114 .9281159
1404 114 .9436874
1411 114 .9631204
1515 114 6.5236442
1522 114 1.7521162
1542 114 .8588215
1553 114 1.9245657
1560 114 .9358046
1624 114 .5470844
1690 114 1.9757729
1744 114 1.7121841
1776 114 .7111968
1781 114 .8935637
1954 114 .91795
1960 114 1.6213498
1965 114 .9812034
1968 114 .8460465
2000 114 .9175889
2071 114 3.8667323
2081 114 .9684562
2097 114 .743424
2129 114 .7665727
2214 114 .9508798
2215 114 .9335801
2230 114 .9694599
2304 114 .9626336
2353 114 1.8445194
2441 114 .9401118
2459 114 1
2574 114 .7434251
2582 114 .9059065
2634 114 .9699579
2698 114 1
2859 114 1
2900 114 .8181615
2920 114 1
2934 114 1
2972 114 .9454984
2982 114 .9349783
3039 114 .7798876
3052 114 1.7277021
3138 114 1
3160 114 1
3218 114 .9069785
3244 114 .9303204
3276 114 .9880835
3338 114 .9715428
3353 114 1
3407 114 1.9269874
3408 114 .9065852
3490 114 .8873588
3496 114 .9369459
3604 114 1
3662 114 .9798608
3667 114 .9748595
4093 114 .763623
4130 114 .9078658
4148 114 .9173453
4215 114 .9286514
4311 114 .945445
4344 114 .8534321
4373 114 .8988087
4404 114 .9705516
4412 114 .9269927
4455 114 .9743376
4500 114 1.7757975
4511 114 .7498947
4680 114 .8729905
4842 114 .7478153
4892 114 .9516003
4940 114 .7170274
5076 114 .6160352
5085 114 2.6525633
5086 114 23.3889218
5087 114 .8560361
5111 114 .9511322
5127 114 .7349136
5176 114 1
5232 114 .935378
5443 114 .8476971
5449 114 4.7489485
5588 114 .6955029
5613 114 .8232171
5668 114 .8818826
5700 114 .9301652
5755 114 .9063431
5845 114 .6310309
5892 114 1
5911 114 .92091
6010 114 2.8547927
6025 114 1.9432529
6044 114 .9253955
6222 114 .9536366
6270 114 .8312288
6273 114 .9591287
6303 114 .9793048
6350 114 .9732976
6384 114 1.8148411
6559 114 1.7262414
6585 114 1
6609 114 1.9236183
6629 114 .8903562
6693 114 1
6872 114 1
6959 114 1.9616348
7001 114 .9418518
7012 114 .9449329
7023 114 1
7259 114 1
7282 114 1
7448 114 .940151
7624 114 .9472553
7663 114 .8968794
7909 114 .6061278
7981 114 .9452219
8013 114 .9392329
8069 114 .8364973
8078 114 .8518551
8092 114 1
8179 114 .6857251
8246 114 .9167387
8251 114 1
8302 114 .9643958
8304 114 .9910174
8305 114 .9244592
8331 114 1.6673495
8342 114 .8903294
8387 114 .8900124
8418 114 .8469945
8436 114 1.9844103
8488 114 2.9449148
8535 114 2.8747974
8604 114 .952468
8624 114 2.9677266
8651 114 .9021837
8653 114 .9418844
8659 114 1.6637611
8670 114 3.6692303
8678 114 .3656488
8702 114 .8738667
8728 114 2.8861169
8756 114 1.7863616
8760 114 21.3071384
8911 114 .8705141
8930 114 2.835924
8937 114 .9619181
8963 114 .9481111
8965 114 .9591997
9035 114 1
9094 114 .74077
9095 114 .922426
9141 114 1
9233 114 1.6567815
9314 114 .9547291
9321 114 .8711594
9377 114 .9870302
9503 114 1
9515 114 2
9532 114 1
9556 114 .9713107
9594 114 .9068928
9643 114 1.7377497
9712 114 .7966233
9716 114 1.8054621
9720 114 1.8223244
9744 114 .8073744
9749 114 .9139991
9801 114 1.9010233
9954 114 1
9993 114 .9630084
10062 114 .5051616
10123 114 .9802738
10149 114 2.4575918
10185 114 .8601645
10245 114 1
10252 114 .9472308
10275 114 1
10276 114 4.9464698
10280 114 .9672377
10312 114 2.8278751
10314 114 .7929784
10315 114 1.7921641
10318 114 .7243685
10319 114 1.6332507
10327 114 1
10404 114 .9104973
10413 114 .8795949
10429 114 .9114882
10440 114 .9779527
10444 114 .9364111
10454 114 1
10456 114 .9912725
10485 114 1.6217645
10487 114 3.8437982
10507 114 .9450777
10541 114 1
10547 114 1
10571 114 1.9745522
10583 114 .960443
10591 114 .7272249
10593 114 .6731153
10604 114 .8718269
10650 114 .9632794
10667 114 .858502
10726 114 .9574589
10729 114 .9269324
10737 114 2.6999963
10742 114 .711542
10752 114 1.8162299
10793 114 .6459824
10797 114 .9170158
10836 114 1
10844 114 .8368486
10923 114 .9775042
10940 114 1
10962 114 .9686323
10980 114 .9277406
11005 114 1
11037 114 .977752
11055 114 1.9261452
11070 114 .9261067
11074 114 .8969975
11106 114 .904467
11121 114 .8360279
11135 114 .7306535
11166 114 1.8929709
11206 114 1.8780408
11208 114 .8965917
11213 114 .9070081
11222 114 2.8077068
11226 114 1.9735829
11239 114 .7747504
11292 114 .9237303
11294 114 1
11331 114 3.7735807
11359 114 1
11361 114 1.9380099
11400 114 1.9388114
11407 114 .976755
11423 114 .749611
11444 114 .898069
11453 114 .8000917
11454 114 .6794753
11455 114 .675734
11469 114 .5794219
11478 114 .9625475
11485 114 .7342831
11486 114 1
6 115 .94056133
72 115 2.95191435
80 115 .95691393
86 115 1.92804498
142 115 2.9729017
156 115 1.94462447
184 115 .97371923
217 115 .89916123
229 115 1.93375123
246 115 2.85580656
286 115 .95984963
290 115 1
305 115 .88699204
349 115 .61026394
350 115 .75203773
352 115 .50605777
386 115 2.86862204
388 115 29.50041306
401 115 .92220027
426 115 1.49661234
469 115 1
485 115 .70740672
498 115 1.90853128
503 115 .96073983
552 115 .73269868
562 115 1
564 115 .8690742
574 115 1.96590389
600 115 1.9219971
636 115 .50693779
642 115 .96902466
686 115 .9237324
757 115 .93716394
766 115 1.91764438
886 115 .94013461
900 115 .82106285
921 115 .78346783
926 115 .95654672
935 115 .91375765
941 115 .7662719
973 115 .94176777
985 115 1
988 115 .83953931
989 115 .96769652
1032 115 1.45222754
1043 115 .79548386
1059 115 16.1492337
1060 115 29.60395658
1093 115 1.97501994
1105 115 .9292639
1110 115 1
1147 115 1.91030871
1174 115 1.92056704
1197 115 4.83908584
1221 115 .8886476
1240 115 .92637983
1281 115 .9287224
1305 115 .04514807
1306 115 3.05356305
1307 115 .7308136
1325 115 2.86031773
1393 115 4.92419788
1399 115 .96440936
1406 115 .94584137
1411 115 .96111023
1422 115 .70745066
1437 115 .89152341
1454 115 .96518433
1463 115 .9362057
1492 115 .94486674
1501 115 .95880682
1508 115 .82251963
1512 115 2.87278551
1515 115 8.44317547
1548 115 2.9758293
1593 115 .86917289
1622 115 1
1690 115 .97445235
1709 115 .77764328
1744 115 1.69649674
1764 115 1
1781 115 .88776235
1793 115 .9304304
1794 115 .92232411
1860 115 .7606751
1904 115 .97120023
1917 115 1
1950 115 .94268358
2016 115 .94950864
2034 115 1.88545643
2071 115 3.8594686
2078 115 .97783864
2103 115 .92813964
2116 115 1
2131 115 .69076872
2222 115 .92908341
2239 115 1.85665225
2242 115 .9521886
2256 115 1.93972899
2288 115 .82243017
2298 115 1
2307 115 1.95054033
2344 115 1
2479 115 1
2623 115 .89080137
2768 115 .93376076
2788 115 .72030109
2816 115 1
2878 115 .81800991
2884 115 .8633236
2920 115 1
2972 115 .94252777
2982 115 .93143432
3016 115 .97469619
3052 115 .71286046
3159 115 .95284049
3180 115 .93708202
3407 115 .92300783
3417 115 .97951619
3490 115 .88121926
3594 115 .868963
3609 115 .80559321
3611 115 .97944368
3618 115 .98311813
3637 115 .80038335
3676 115 .43862375
3700 115 .9764457
3812 115 .98933764
3826 115 .95309287
3852 115 .93037391
3882 115 1
3967 115 .95001465
3971 115 .94577048
4024 115 .60951019
4038 115 .9001414
4093 115 3.75073923
4148 115 .91284024
4278 115 .89753448
4344 115 .84544344
4357 115 .94665858
4409 115 1
4429 115 .98142692
4455 115 1.97293891
4500 115 .76357737
4506 115 1
4508 115 .95926015
4509 115 .85196776
4538 115 .96160824
4609 115 .81251301
4626 115 1
4728 115 1
4764 115 .82497978
5085 115 6.57912127
5086 115 10.19209992
5127 115 .72046504
5136 115 1
5142 115 1
5180 115 1
5215 115 .88097236
5230 115 .82124613
5232 115 .9318558
5297 115 1.90289827
5311 115 .88453457
5359 115 .95033492
5476 115 .9515573
5511 115 .88576231
5541 115 .85328402
5572 115 1
5613 115 .81358157
5621 115 4.77795572
5741 115 .88003712
5755 115 .90123832
5788 115 .86252352
5816 115 .80918343
5845 115 .61092021
5847 115 .9811116
5911 115 1.91659917
5922 115 .94779005
5938 115 .91990473
5953 115 .88099925
6003 115 .96021431
6010 115 2.8468782
6025 115 3.94015989
6049 115 .97622962
6095 115 .40671772
6134 115 .91474353
6248 115 .93926135
6273 115 .956901
6306 115 2.72331897
6457 115 .89051196
6475 115 .9394832
6485 115 1.85617304
6557 115 .76019127
6571 115 1
6737 115 .92064226
6766 115 .86344509
6775 115 .61281282
6969 115 1.97650414
7007 115 1.94737986
7098 115 .66601609
7180 115 1
7312 115 .96921879
7333 115 1
7420 115 .85392283
7444 115 .81034313
7543 115 1
7624 115 .94438045
7627 115 .92730873
7850 115 .94364034
7937 115 1.81892156
7974 115 1.9356657
8062 115 1
8069 115 1.82758555
8070 115 1.77287785
8080 115 .93066132
8197 115 .94558971
8251 115 1
8281 115 .96421176
8282 115 .97876542
8283 115 1
8302 115 .96245515
8306 115 .50187679
8332 115 1.88862036
8360 115 1
8488 115 1.94191238
8535 115 2.8679732
8536 115 2.89170383
8537 115 2.95105128
8541 115 1.94213122
8624 115 .96596759
8660 115 .59785402
8670 115 3.65120166
8756 115 .77471728
8760 115 13.10585893
8930 115 4.82698103
8947 115 .92678398
8960 115 1.97730361
8995 115 1.89380836
9001 115 .9482254
9076 115 1
9094 115 4.72664065
9117 115 .93711336
9147 115 .8065817
9160 115 .78349935
9233 115 .63807435
9241 115 .9828585
9314 115 .95226165
9330 115 2.86454181
9331 115 .93245906
9379 115 .93907116
9445 115 .96299216
9459 115 1.81537463
9462 115 1.96780736
9504 115 1
9524 115 .81428834
9594 115 .90181799
9641 115 .88113104
9712 115 .78553824
9716 115 4.79485882
9720 115 1.81264015
9724 115 .76030429
9734 115 .89791181
9760 115 .9830006
9798 115 1.92094198
9919 115 .94773997
9986 115 .94987201
9993 115 .96099219
10047 115 1
10081 115 .87979562
10130 115 .89301793
10149 115 .42802783
10161 115 1.88300259
10229 115 .92331389
10242 115 .93420676
10300 115 .9393855
10307 115 1.54821686
10311 115 .85050886
10312 115 .81849345
10313 115 2.65070478
10314 115 2.78169465
10318 115 2.70934522
10319 115 1.61326104
10320 115 .7527686
10323 115 .76859414
10329 115 1.93190496
10404 115 1.90561895
10413 115 .87303221
10438 115 .93050252
10456 115 .99079686
10458 115 .96284513
10485 115 5.60114874
10507 115 4.94208412
10569 115 .90022948
10592 115 1.59476038
10596 115 .63636079
10667 115 3.85078964
10668 115 .9055059
10690 115 1.92407138
10710 115 .82696718
10737 115 4.68364457
10747 115 1.85033078
10774 115 .89875002
10799 115 .9337677
10800 115 .81883513
10817 115 2.87895988
10837 115 .98329042
10838 115 1.87035294
10844 115 .82795601
10868 115 .97339255
10881 115 .77859462
10918 115 .93739716
10920 115 .69807843
10923 115 .97627806
10948 115 1.93457915
10964 115 .92693078
10980 115 .92380207
10988 115 .97940795
11021 115 .89813181
11106 115 .89926002
11119 115 1.77108591
11149 115 .89647213
11158 115 1.84160498
11161 115 2.87801837
11177 115 .91182516
11208 115 .89095542
11222 115 1.7972259
11226 115 .97214304
11239 115 4.76247321
11271 115 .94920711
11331 115 7.65222972
11345 115 .89668896
11347 115 .9787788
11363 115 .93638291
11380 115 1
11400 115 .93547628
11423 115 .73596359
11450 115 .93515831
11454 115 .66200514
11458 115 .82554289
26 116 .9733279
78 116 .9455925
102 116 1
147 116 .9788445
155 116 .9863226
156 116 .9492391
161 116 .915545
174 116 2.932241
222 116 .9788856
229 116 1.939272
239 116 .8328981
248 116 2
292 116 .8970067
302 116 1.584484
305 116 2.8964094
352 116 .5472196
386 116 2.8795702
387 116 .7184964
388 116 26.208712
508 116 .929746
521 116 1.9780483
601 116 .6420939
615 116 .8132462
672 116 1
673 116 2.9555079
745 116 .9857887
757 116 .9424003
761 116 .7083672
766 116 1.9245073
770 116 .9564079
780 116 1.9126058
787 116 .953761
798 116 .7302428
800 116 .9040739
801 116 .6687955
804 116 .783191
814 116 .6293743
831 116 .9357038
878 116 1
903 116 .6808342
910 116 .8848665
921 116 .8015122
959 116 .7507323
963 116 .8452213
1021 116 1
1032 116 2.4978752
1040 116 .9268737
1057 116 .9734738
1059 116 9.5534642
1060 116 20.0536269
1066 116 1
1145 116 .8005953
1146 116 .924785
1155 116 1
1192 116 .9619145
1197 116 2.8524954
1206 116 .7060072
1242 116 .7821189
1305 116 2.1247191
1306 116 4.1324328
1307 116 3.7532458
1331 116 1.9716279
1341 116 .852309
1393 116 .9305147
1399 116 .9673752
1422 116 2.7318298
1432 116 .7728971
1475 116 .8950246
1515 116 3.5729108
1524 116 .9053791
1548 116 .9778435
1549 116 1
1553 116 .927083
1560 116 .9379468
1573 116 .80681
1608 116 .9290214
1669 116 .9599023
1690 116 .9765813
1765 116 .8098746
1781 116 1.8971155
1817 116 1.9694218
1945 116 .9747993
1965 116 .9818307
2001 116 .8385328
2061 116 1.9316895
2071 116 7.8711795
2169 116 1
2195 116 .6251265
2220 116 1
2229 116 .7339113
2230 116 .9704791
2239 116 .8685979
2304 116 1.9638805
2311 116 1
2336 116 .6428479
2424 116 .7704302
2439 116 .3488785
2466 116 .8932986
2527 116 1
2529 116 .8713219
2735 116 .9213913
2755 116 .971848
2900 116 .8242295
2918 116 1.9485413
2922 116 1
2945 116 1
2946 116 1
2972 116 .9473171
3051 116 .9026177
3071 116 1
3094 116 1
3244 116 .9326457
3338 116 .9724924
3370 116 .6036286
3395 116 .8795648
3407 116 .9294238
3408 116 .9097025
3490 116 1.8911177
3552 116 .8809517
3633 116 .8353417
3672 116 1.9596854
3700 116 .9784086
3848 116 .9381782
3852 116 3.9361761
3911 116 .8531305
3928 116 .961287
4016 116 1
4038 116 .9084629
4093 116 3.771511
4099 116 1.9150335
4111 116 1
4344 116 .8583232
4384 116 .8534887
4430 116 .9407484
4508 116 .9626551
4509 116 .8643038
4511 116 1.7582408
4592 116 .9354493
4666 116 .9219665
4808 116 .7364191
4948 116 .762592
5023 116 .9279609
5040 116 1.9389744
5085 116 2.6975278
5086 116 8.5094249
5127 116 .7437596
5227 116 1
5268 116 .7957937
5311 116 .8941567
5449 116 2.7573262
5613 116 .8291164
5621 116 .7964594
5846 116 .8155325
5891 116 .7559952
5922 116 2.9521409
6010 116 3.8596383
6022 116 .8760322
6025 116 3.9451466
6029 116 1
6054 116 .946729
6134 116 2.9218482
6151 116 .9625911
6273 116 .9604926
6348 116 .8664351
6371 116 .9483783
6456 116 1
6475 116 .9445263
6519 116 .9480653
6571 116 1
6608 116 .8853318
6609 116 .9261672
6684 116 1
6775 116 .6450784
7147 116 .9272679
7285 116 .9414667
7307 116 .7094412
7420 116 1.8660959
7571 116 1
7628 116 .9231422
7662 116 .84403
7668 116 1.9203465
7682 116 .9277035
7801 116 .8865324
7809 116 1
7828 116 1
7905 116 .9011448
7909 116 .6192714
7922 116 .9178769
7974 116 .9410269
8054 116 1
8069 116 1.8419534
8070 116 .7918047
8078 116 .8567987
8176 116 .9892035
8179 116 1.6962126
8197 116 .9501239
8278 116 .8892174
8282 116 .980535
8303 116 .9403975
8306 116 1.5433871
8329 116 .1483823
8331 116 1.6784502
8332 116 3.897902
8387 116 .8936827
8418 116 .8521003
8442 116 1.8578577
8488 116 1.946753
8535 116 3.8789754
8536 116 .9007285
8537 116 .9551303
8593 116 1.9287751
8624 116 2.9688036
8659 116 1.6749815
8660 116 .6313662
8670 116 6.6802682
8678 116 .3868173
8756 116 1.7934908
8760 116 13.4303707
8911 116 2.8748351
8930 116 1.8413993
8947 116 .9328853
8962 116 .9525097
8995 116 1.9026577
9020 116 1.9056498
9094 116 3.7494206
9095 116 .9250147
9233 116 1.6682348
9241 116 2.984287
9377 116 .987463
9396 116 3.928594
9458 116 .9774914
9489 116 1
9537 116 .9105206
9643 116 3.7465011
9712 116 .8034101
9716 116 .8119539
9720 116 1.8282535
9726 116 1.9533617
9801 116 .9043262
9814 116 .8818744
9954 116 1
9968 116 .9837855
9983 116 .9857105
9986 116 .9540493
9987 116 1.9171583
9991 116 1.9699303
9993 116 .9642428
10014 116 .9583824
10045 116 1
10092 116 .5366412
10149 116 1.4756922
10161 116 .8927524
10226 116 1.9010644
10276 116 1.9482562
10307 116 .5858655
10312 116 .833619
10313 116 3.6798127
10314 116 .7998868
10315 116 2.7990997
10318 116 .7335664
10319 116 2.6454893
10320 116 1.7733712
10323 116 .787878
10338 116 .8559325
10375 116 .9375534
10386 116 .9429052
10404 116 1.913484
10412 116 2
10413 116 2.8836129
10429 116 2.9144419
10440 116 1.9786884
10460 116 2
10485 116 3.6343863
10486 116 .9524967
10487 116 1.8490107
10507 116 1.9469104
10521 116 .8050898
10612 116 1
10615 116 .7746911
10639 116 .9555076
10650 116 .9645047
10656 116 .92893
10667 116 1.8632238
10671 116 1
10678 116 .8999733
10731 116 1
10737 116 1.7100075
10756 116 .947903
10771 116 .9081934
10796 116 .9404926
10797 116 1.919785
10800 116 .8339322
10815 116 .8978771
10817 116 .8890466
10837 116 1.9846829
10844 116 .842293
10868 116 .9756098
10894 116 .9001882
10923 116 .9782549
10941 116 1
10961 116 1.8990345
10972 116 1.9512112
10980 116 1.9301519
11034 116 .9569077
11037 116 .9784945
11055 116 .9286098
11091 116 .8744504
11106 116 3.907655
11157 116 .9699892
11166 116 1.8965425
11167 116 .9148924
11206 116 .8821106
11208 116 1.9000425
11220 116 .9648019
11226 116 .9744645
11257 116 1.8206577
11292 116 .9262755
11331 116 1.8478772
11343 116 1
11361 116 .9400785
11400 116 2.9408533
11448 116 1.9383099
11475 116 1.9734415
11485 116 .7431502
11486 116 1
11488 116 .9912105
69 117 .93155123
72 117 1.95186363
133 117 .97691374
142 117 1.97287312
147 117 .97689698
150 117 1.86059954
155 117 .98506348
174 117 6.92600316
175 117 1.93984013
181 117 1.96276322
187 117 .94280308
208 117 .9691932
217 117 .89905486
222 117 .97694179
229 117 .93368135
230 117 1
236 117 .92472169
246 117 1.85565446
305 117 3.88687283
314 117 1.98368557
349 117 .60985282
352 117 1.50553674
387 117 .6925812
388 117 24.49144725
401 117 .92211821
426 117 6.49291678
443 117 1.94427713
468 117 1
493 117 2
503 117 3.96069841
521 117 .97602743
526 117 .89723637
552 117 .73241672
564 117 .8689361
586 117 .96835935
601 117 .60914509
673 117 2.95141202
727 117 .95331727
750 117 .83047015
757 117 .93709766
770 117 .95239484
771 117 .95903295
787 117 .94950423
801 117 1.63830486
812 117 1
821 117 .9743327
867 117 .72139126
874 117 1
877 117 .65129414
900 117 .8208741
951 117 .91620295
954 117 1
972 117 .98005669
981 117 2
986 117 .96521166
998 117 .95915874
1010 117 .75714447
1023 117 .93071911
1032 117 .45164972
1049 117 .96279825
1059 117 14.14411685
1060 117 23.59826455
1102 117 .96625626
1124 117 .97698959
1145 117 .78223817
1146 117 .91786077
1187 117 .95797386
1194 117 .92398554
1222 117 1
1237 117 .75484709
1245 117 .9834475
1249 117 .82917691
1280 117 1.98982302
1305 117 2.04414084
1306 117 3.0525647
1312 117 2.95953684
1325 117 4.86017038
1393 117 .92411792
1422 117 3.70714207
1456 117 .70526163
1512 117 2.87265131
1515 117 6.44153325
1559 117 1
1560 117 .93223425
1578 117 .96145604
1604 117 .8134441
1624 117 3.52189444
1627 117 .77866343
1636 117 .92631663
1644 117 1
1670 117 1
1744 117 .69617658
1810 117 1.8591149
1817 117 .96660673
1833 117 .83812076
1842 117 .91919859
1870 117 2
1935 117 .97402207
1945 117 .97247929
1950 117 .94262312
1954 117 1.9133866
1990 117 .97286921
2001 117 .82366811
2007 117 .92688828
2018 117 1
2041 117 1
2043 117 .85800536
2059 117 1
2062 117 1
2071 117 12.85932036
2078 117 .97781526
2082 117 .89996453
2259 117 1
2279 117 .91722711
2315 117 .62762173
2343 117 .75828366
2345 117 .88370198
2447 117 1
2471 117 .91116439
2489 117 1
2529 117 .8594758
2623 117 .89068618
2735 117 .91415461
2863 117 .79585459
2933 117 .5666179
2935 117 2
2950 117 1
3052 117 .71255757
3055 117 1
3081 117 .79747552
3110 117 .95073378
3274 117 1
3407 117 .92292661
3417 117 .97949459
3470 117 1.92567273
3476 117 1.7477142
3484 117 .70664373
3579 117 .87420733
3596 117 1
3611 117 3.97942199
3662 117 1.9787407
3700 117 .97642086
3812 117 .98932639
3826 117 .95304339
3841 117 1.64445174
3889 117 2
3971 117 .94571328
3979 117 .88741948
4024 117 .60909828
4038 117 2.90003606
4093 117 2.7504763
4252 117 .96520444
4348 117 1
4380 117 .97644779
4384 117 1.84000087
4409 117 1
4435 117 1
4455 117 .97291036
4511 117 .73598448
4526 117 1
4604 117 1
4666 117 .91478271
4715 117 1
4772 117 1.94401922
4787 117 .89218506
4808 117 .71215389
4926 117 .97451243
4938 117 .56568705
5076 117 1.59468011
5085 117 3.57762245
5086 117 9.18808314
5200 117 .77085867
5227 117 1
5235 117 .95780161
5341 117 1
5359 117 .95028253
5380 117 .76825463
5444 117 .6856215
5527 117 1
5621 117 1.7777215
5668 117 .87531324
5686 117 1
5847 117 .98109168
5883 117 1.9163397
6003 117 .96017234
6010 117 2.84671668
6025 117 .94009677
6055 117 .92037518
6056 117 .95360373
6093 117 1
6178 117 .89688653
6270 117 1.82184216
6273 117 2.95685554
6281 117 .55951171
6285 117 1
6303 117 .97815377
6325 117 .91319971
6348 117 .85413916
6350 117 .97181253
6456 117 1
6559 117 .7110157
6609 117 .91937019
6660 117 2
6699 117 .89014202
6722 117 3
6765 117 1.93325763
6789 117 1.69311945
6793 117 1
6917 117 .77273981
6958 117 .93600199
7181 117 .93661791
7200 117 1
7224 117 1.9182362
7318 117 1.85848174
7506 117 .92949902
7624 117 .94432178
7644 117 1
7830 117 .81736722
7909 117 1.58422163
7912 117 .91116279
8070 117 1.77263827
8111 117 1
8147 117 .5810611
8161 117 .78545388
8197 117 .94553232
8199 117 .89839713
8227 117 3.75618473
8282 117 1.97874302
8283 117 2
8303 117 .9349105
8305 117 .92025786
8329 117 .06998249
8331 117 1.64884839
8437 117 1
8488 117 1.9418511
8493 117 1.9512001
8535 117 3.86783393
8536 117 8.89158959
8593 117 .92221819
8624 117 1.96593169
8659 117 .64506038
8660 117 .59742981
8670 117 2.65083373
8687 117 1
8701 117 .76823751
8728 117 .87978299
8732 117 1
8756 117 .77447964
8760 117 10.10175118
8911 117 1.86331239
8947 117 1.92670675
8965 117 .95693047
9001 117 1.94817079
9094 117 3.72635229
9095 117 .91811159
9138 117 1.96304705
9160 117 .78327098
9172 117 .86329598
9233 117 .63769257
9243 117 1
9330 117 1.86439892
9331 117 1.93238781
9394 117 .8416601
9462 117 .96777341
9469 117 2
9506 117 .85302817
9547 117 .66472047
9570 117 .95115757
9594 117 .90171442
9660 117 .88015428
9712 117 1.78531201
9716 117 2.79464242
9720 117 1.81244251
9725 117 .92973121
9760 117 3.98298267
9795 117 .91614889
9801 117 1.89551852
9815 117 .93844523
9983 117 1.98439505
9986 117 .94981913
9987 117 .90953189
9993 117 .96095105
10062 117 .47763999
10067 117 .95797793
10080 117 .88669894
10089 117 .93099564
10116 117 1
10149 117 2.42742448
10161 117 .88287917
10226 117 .89195636
10229 117 .923233
10312 117 .81830199
10315 117 1.78060482
10317 117 .72121986
10318 117 3.70903862
10319 117 .61285309
10320 117 .75250781
10323 117 .76835004
10329 117 .93183313
10413 117 .87289828
10429 117 2.90656545
10440 117 1.97672646
10462 117 .96290089
10485 117 3.60072801
10487 117 3.83511065
10491 117 1
10499 117 1.96850881
10507 117 4.94202303
10518 117 1
10570 117 .95582804
10571 117 .97313689
10575 117 .92334131
10596 117 1.63597721
10639 117 1.95141159
10667 117 1.85063224
10682 117 .86497998
10731 117 1
10737 117 2.68331087
10742 117 1.6954987
10746 117 .64785312
10747 117 1.8501729
10756 117 .94310697
10771 117 .89974172
10797 117 .91240041
10817 117 .8788322
10835 117 .89889794
10837 117 1.98327279
10838 117 .87021618
10844 117 .82777453
10849 117 .67623222
10887 117 .98806507
10920 117 1.69775995
10923 117 .97625304
10942 117 1
10954 117 .90703335
10960 117 1
10964 117 .92685371
10972 117 4.94671973
10980 117 1.92372169
11039 117 .94921974
11055 117 1.92203762
11087 117 .91068124
11106 117 2.89915376
11125 117 .97649982
11157 117 .96722643
11161 117 .8778897
11167 117 .90705741
11208 117 .89084039
11214 117 .92061518
11222 117 4.797012
11224 117 1.94381631
11226 117 .97211366
11250 117 1
11292 117 .91948842
11327 117 .95749755
11331 117 14.64975317
11361 117 .93456218
11365 117 .95408028
11380 117 1
11382 117 .92002322
11388 117 .89586366
11404 117 .62910404
11407 117 .97546215
11423 117 2.73568507
11427 117 .88698688
11448 117 .93263073
11454 117 .6616486
11457 117 .65421646
11478 117 .96046449
59 118 .9079699
86 118 .9254643
147 118 1.9760936
155 118 .9845441
175 118 .9377482
184 118 .9727767
187 118 .9408141
203 118 .9533568
208 118 .9681219
222 118 .97614
229 118 1.9313752
243 118 .9489553
246 118 1.8506351
292 118 .8836141
305 118 2.882939
386 118 .8639102
387 118 .6818912
388 118 27.1955756
426 118 4.3709634
443 118 .9423395
448 118 .9583561
464 118 1
482 118 .6252224
498 118 .9052508
564 118 .8643786
601 118 .5955537
615 118 .7889617
638 118 .9388781
673 118 3.9497224
727 118 1.951694
735 118 .9630974
750 118 .824575
770 118 5.9507394
787 118 .9477483
801 118 1.6257275
874 118 1
877 118 1.6391684
900 118 .8146453
924 118 .6446772
926 118 1.9549883
989 118 .966538
991 118 1
1032 118 5.4325817
1043 118 .7881489
1049 118 1.9615046
1059 118 8.9752611
1060 118 19.4104276
1087 118 1
1088 118 1
1124 118 .9761894
1145 118 1.7746658
1174 118 .9177182
1182 118 .7182687
1197 118 .8333147
1305 118 2.0109023
1306 118 10.0196191
1307 118 4.7211592
1325 118 3.855308
1336 118 .5277432
1341 118 .8331041
1347 118 .7136198
1393 118 3.9214792
1396 118 .7895883
1404 118 .9384884
1433 118 .9740287
1463 118 .9339177
1492 118 .9428894
1506 118 1
1510 118 .964583
1512 118 6.868223
1515 118 14.38734
1560 118 1.9298778
1585 118 1.9592014
1595 118 .9756851
1608 118 .9197917
1619 118 1
1690 118 .9735361
1760 118 2
1806 118 .8601288
1810 118 .8542158
1910 118 1
1926 118 .8742487
1949 118 1
2061 118 .9228068
2071 118 5.8544284
2090 118 .787255
2214 118 1.9463448
2220 118 1
2222 118 2.92654
2230 118 1.9666403
2292 118 .9780628
2304 118 .9591837
2309 118 2.955902
2330 118 1
2338 118 1
2343 118 .7498783
2417 118 1
2529 118 .8545893
2573 118 .8161118
2624 118 1.9542085
2631 118 .9715984
2749 118 .921996
2780 118 .9142862
2829 118 .9345804
2855 118 1
2863 118 .7887557
2927 118 .9718664
2983 118 .7699406
3039 118 .7595658
3055 118 1
3069 118 2
3106 118 .9854821
3159 118 .9511491
3187 118 .954605
3338 118 .9689155
3389 118 2
3594 118 .8642634
3672 118 .9544431
3705 118 .8736697
3826 118 .9514105
3928 118 .956253
3961 118 .7991292
3971 118 .9438255
4038 118 .89656
4048 118 1.9309096
4093 118 2.7417995
4094 118 1
4098 118 1
4200 118 .8179958
4344 118 1.8399003
4352 118 1.8660392
4361 118 .8778587
4378 118 .9663132
4422 118 1
4425 118 .6828354
4429 118 2.9807608
4500 118 .7550981
4508 118 .957799
4509 118 .8466586
4511 118 .7268038
4592 118 .9270555
4666 118 1.9118194
4770 118 1
4851 118 1
5026 118 1
5076 118 .5805857
5085 118 1.5281615
5086 118 12.0555297
5127 118 .7104395
5161 118 .9544827
5311 118 .8803934
5449 118 2.7257702
5511 118 .8816652
5536 118 .871392
5592 118 .9596117
5621 118 .7699921
5700 118 .9237177
5816 118 .8023398
5915 118 .9315782
5921 118 .8319573
6010 118 .8413865
6025 118 3.9380137
6054 118 .9398019
6114 118 .9474486
6184 118 .9412533
6223 118 1.9632006
6225 118 1.8458382
6270 118 1.815647
6277 118 .8654255
6350 118 1.9708324
6370 118 1
6424 118 1
6443 118 .9067244
6523 118 .7392129
6564 118 1
6737 118 .9177961
6741 118 .8268933
6765 118 .9309368
6775 118 .5989264
6789 118 .6824482
6820 118 1
7007 118 .9454926
7181 118 2.9344139
7224 118 1.915393
7420 118 .8486838
7494 118 .9696309
7624 118 3.9423857
7627 118 1.9247017
7785 118 1
8042 118 1
8069 118 1.8214019
8070 118 2.7647321
8078 118 .8381776
8103 118 1
8179 118 .6567098
8197 118 1.9436383
8251 118 1
8272 118 .8728357
8284 118 1.9366742
8304 118 .990188
8305 118 .9174849
8331 118 4.6366376
8332 118 .8846257
8337 118 1
8488 118 1.9398291
8493 118 .9495032
8535 118 7.8632381
8536 118 4.8878198
8537 118 .9492957
8541 118 .9400558
8604 118 .9480796
8606 118 2
8660 118 1.5834311
8670 118 7.638692
8728 118 .8756026
8760 118 16.9661956
8911 118 1.8585593
8930 118 1.8207757
9017 118 .9268371
9020 118 .893381
9094 118 3.7168366
9119 118 .9502552
9138 118 .9617621
9147 118 2.7996448
9160 118 1.7757346
9172 118 .8585423
9233 118 3.6250939
9314 118 .9505495
9330 118 .8596836
9331 118 .9300367
9396 118 .9193088
9445 118 2.9616649
9459 118 .808753
9464 118 .9758342
9491 118 .9857769
9503 118 1
9515 118 2
9594 118 .8982967
9599 118 .8988994
9643 118 2.7135375
9712 118 .7778466
9716 118 2.7875014
9720 118 1.8059205
9726 118 .9472971
9795 118 .9132331
9895 118 1
9964 118 .9900409
9968 118 .9816771
10040 118 .8450062
10050 118 1.7007544
10062 118 .4594757
10075 118 .922108
10080 118 1.8827591
10116 118 1
10143 118 1.9695946
10149 118 7.4075141
10161 118 .8788065
10276 118 3.9415277
10312 118 3.8119837
10313 118 .6381773
10314 118 .7738651
10315 118 1.7729757
10317 118 .7115257
10318 118 3.6989209
10319 118 .5993907
10320 118 .7439017
10329 118 2.9294627
10340 118 1
10412 118 1
10429 118 2.9033164
10456 118 .9904668
10458 118 .9615126
10462 118 1.9616108
10485 118 1.586844
10487 118 3.8293769
10507 118 .940007
10571 118 .9722028
10596 118 .6233189
10598 118 1
10625 118 .9794449
10650 118 .9598891
10656 118 1.9196885
10667 118 .8454382
10670 118 1
10699 118 1
10710 118 .8207614
10726 118 .9535313
10737 118 3.6722985
10747 118 .8449629
10755 118 .885116
10756 118 .9411286
10770 118 .6822656
10774 118 1.8951187
10817 118 .8746188
10835 118 .8953823
10881 118 1.7706539
10972 118 1.944867
10978 118 .6696629
10982 118 .9496472
10988 118 .9786694
11021 118 .8944783
11039 118 .9474539
11055 118 .9193266
11087 118 .9075753
11091 118 .8581246
11106 118 4.895647
11109 118 .9385747
11158 118 .8359241
11161 118 .8736435
11166 118 2.8830895
11170 118 .6193376
11180 118 1
11206 118 .8667809
11208 118 .8870445
11214 118 .9178547
11222 118 3.7899534
11224 118 .9418626
11270 118 .9176699
11292 118 .9166888
11324 118 .9763488
11327 118 .9560196
11331 118 5.568027
11332 118 1.886052
11361 118 1.9322867
11394 118 .938699
11403 118 1
11449 118 .9602732
11450 118 .9328328
11454 118 .649883
11456 118 .792418
11469 118 .5405921
11475 118 .969988
11478 118 .9590897
11485 118 .7097509
13 119 1
33 119 1
59 119 .8942872
70 119 .8889315
72 119 .9427842
80 119 .948733
105 119 .9684478
108 119 1
162 119 .9200572
171 119 .982442
174 119 2.9120459
186 119 .9378864
187 119 .9320146
188 119 .920649
208 119 .9633824
217 119 .8800146
229 119 .9211724
243 119 1.9413661
246 119 .8284281
257 119 .9079621
279 119 .8907024
305 119 3.8655348
314 119 .9806084
386 119 1.8436769
387 119 .634596
388 119 29.8865674
401 119 .9074282
423 119 .9436476
426 119 4.8314121
442 119 .9355259
443 119 1.9337667
457 119 .8795396
464 119 1
468 119 1
483 119 .9652135
498 119 .8911638
503 119 .9532854
516 119 .9194195
526 119 .8778531
544 119 .9307483
564 119 .8442149
615 119 .7575854
658 119 1
673 119 .9422474
676 119 .9650291
682 119 .7378822
686 119 .9092512
721 119 .2791504
723 119 .6952504
735 119 .9576109
745 119 .9815531
750 119 .7984935
757 119 .925233
770 119 .9434156
801 119 2.5700821
852 119 .4412661
867 119 .6688402
869 119 .7013068
954 119 2
963 119 .7990905
989 119 1.9615629
998 119 .9514553
1010 119 .7113372
1032 119 8.3482201
1040 119 .9050788
1051 119 .9661099
1059 119 12.2282021
1060 119 30.5793914
1143 119 1.9374963
1145 119 .741164
1151 119 1
1187 119 .9500469
1197 119 2.8085325
1237 119 .7086064
1240 119 .9124013
1305 119 .8638471
1306 119 4.8738598
1307 119 4.6797023
1312 119 1.9519047
1325 119 2.8337958
1381 119 .8630154
1404 119 .9293431
1411 119 .9537261
1413 119 1
1416 119 1
1426 119 .8891149
1512 119 2.8486309
1515 119 11.1475759
1522 119 .6889733
1556 119 .8520036
1564 119 .7499769
1608 119 .9078667
1665 119 1
1669 119 .9479514
1671 119 .8246275
1690 119 1.9696015
1702 119 2
1734 119 .8756896
1744 119 1.6388695
1805 119 2
1810 119 .8325412
1823 119 .585761
1848 119 1
1865 119 .8754997
1867 119 .7498572
1870 119 1
1926 119 .8555524
1937 119 .920308
1993 119 1
2005 119 .9143107
2061 119 1.91133
2071 119 12.8327854
2148 119 .9451215
2182 119 1
2193 119 .7394088
2220 119 1
2230 119 .9616805
2251 119 .7369623
2307 119 .9411493
2325 119 .8288254
2410 119 1
2424 119 .7020083
2441 119 .9248567
2471 119 .8944083
2623 119 1.8700674
2624 119 .9474004
2643 119 .6010895
2749 119 .9103986
2792 119 .8166319
2820 119 .9356998
2839 119 .9167466
2881 119 .9079494
2918 119 .9332043
2942 119 1
2972 119 1.9316153
2986 119 2
3014 119 .8833345
3051 119 1.8735935
3052 119 .6583403
3063 119 1
3091 119 .3321337
3110 119 .9414412
3152 119 .8927727
3160 119 1
3190 119 1
3191 119 1.9599357
3244 119 .9125711
3276 119 .985048
3408 119 .8827899
3417 119 1.9756269
3428 119 1.9323403
3476 119 2.7001282
3490 119 .858666
3611 119 .9755406
3705 119 1.9628304
3752 119 1
3826 119 .9441865
3852 119 .9171538
4038 119 .8811809
4048 119 .9206375
4060 119 1
4070 119 1
4093 119 1.7034112
4311 119 1.9315483
4344 119 .8160973
4349 119 .8124939
4384 119 .8098219
4404 119 .9630503
4425 119 .6356806
4429 119 .9779004
4430 119 .9230888
4448 119 .9437938
4506 119 1
4508 119 .9515247
4511 119 3.686186
4538 119 .9543187
4666 119 .8987091
4677 119 1
4772 119 .9334602
4786 119 .6172057
4926 119 .969705
4940 119 .6449465
4983 119 1.9263788
5085 119 4.3093342
5086 119 25.4690809
5210 119 1
5230 119 .7873055
5284 119 .7350911
5294 119 .878896
5297 119 .8844612
5311 119 .8626107
5344 119 .8316434
5387 119 .7843293
5507 119 .9565232
5546 119 .8134771
5604 119 .7144277
5621 119 2.7357954
5663 119 1
5891 119 .6832711
5911 119 1.9007636
6010 119 2.8178044
6021 119 .7751765
6025 119 1.9287978
6053 119 1
6134 119 .8985556
6155 119 .8205348
6194 119 .7669356
6305 119 .6849027
6350 119 .9664958
6353 119 1
6443 119 .8928565
6488 119 .8701639
6532 119 .9675409
6559 119 .6565076
6582 119 2
6594 119 1
6608 119 .8511557
6622 119 1
6631 119 .9722859
6683 119 1
6789 119 .6352358
6793 119 1
6969 119 .9720429
7006 119 1
7022 119 1.9180551
7224 119 1.9028139
7285 119 1.9240212
7420 119 .8261867
7624 119 1.9338198
7682 119 .906156
7782 119 1
7805 119 1.8548004
7827 119 1.8206095
7974 119 .9234503
7984 119 .8046224
8032 119 .8598829
8067 119 1
8069 119 .7948486
8070 119 3.7297534
8072 119 .9162091
8176 119 .9859856
8197 119 .9352586
8199 119 .8792328
8225 119 1
8227 119 .7101964
8282 119 .9747335
8284 119 3.9272592
8289 119 1.8966281
8302 119 2.9553264
8305 119 .9052169
8306 119 .4072964
8315 119 .8412791
8328 119 1.0323907
8331 119 1.5826143
8332 119 .8674723
8334 119 .9368847
8335 119 .7925712
8342 119 .8623933
8359 119 1
8364 119 1
8442 119 2.8154931
8484 119 1
8488 119 1.9308831
8535 119 8.8429048
8536 119 .8711413
8559 119 1.969921
8604 119 .9403602
8624 119 .9595057
8637 119 1.969637
8659 119 .5781118
8660 119 1.5214972
8670 119 7.5849741
8701 119 .7245226
8760 119 34.3664651
8822 119 .9069985
8876 119 2.963712
8911 119 1.8375304
8930 119 1.7941293
8947 119 2.9128822
8965 119 1.9488067
8995 119 1.8736454
9001 119 .9383948
9013 119 .9681378
9094 119 5.674737
9108 119 .6749496
9147 119 .7698567
9160 119 1.7423916
9233 119 1.5693543
9314 119 1.9431974
9328 119 .8182579
9352 119 .9701696
9462 119 .9616948
9464 119 .9722413
9468 119 .9458289
9475 119 1
9510 119 .9156558
9537 119 .8838519
9594 119 1.8831758
9666 119 .9190814
9690 119 .9292637
9716 119 1.755908
9720 119 3.7770655
9726 119 1.9394614
9767 119 1.6961999
9798 119 .905931
9801 119 3.8758113
9814 119 .8466678
9951 119 1
9986 119 .940354
9991 119 .9609683
10014 119 .9459786
10031 119 .7255154
10040 119 .8219623
10109 119 .9382527
10143 119 .9650741
10149 119 3.3194255
10161 119 1.8607879
10203 119 .8281089
10276 119 7.9328342
10300 119 1.9278764
10314 119 .7402443
10317 119 1.6686365
10318 119 2.6541576
10319 119 .5398296
10320 119 1.7058259
10329 119 2.9189755
10413 119 .8489244
10440 119 4.9723366
10447 119 .8222868
10456 119 .9890494
10485 119 1.5254175
10487 119 2.8040093
10507 119 4.9310874
10571 119 .96807
10573 119 .6177283
10578 119 4
10594 119 .7202889
10595 119 .7598478
10630 119 .8922962
10639 119 .9422469
10652 119 .9819747
10656 119 1.9077481
10667 119 1.8224586
10669 119 .8791324
10710 119 .7941129
10727 119 .6815558
10737 119 2.6235771
10754 119 1
10793 119 .5558044
10797 119 .8958774
10800 119 .7844367
10817 119 .8559776
10837 119 1.9801177
10844 119 1.7952894
10920 119 .6407515
10923 119 .9717739
10941 119 1
10942 119 1
10962 119 .9606421
10964 119 1.9130569
10979 119 .939737
10980 119 2.9093341
11037 119 .9720849
11051 119 .9628241
11068 119 .9777464
11087 119 1.893834
11091 119 .8370311
11106 119 2.8801322
11109 119 .9294422
11125 119 1.9720672
11132 119 1
11158 119 .81153
11161 119 .8548573
11166 119 .8657077
11222 119 2.7587245
11224 119 .933219
11229 119 1
11246 119 .7903553
11248 119 1
11271 119 .9395629
11283 119 .9163338
11296 119 1
11307 119 2.8535104
11326 119 .8418333
11327 119 2.9494808
11331 119 12.2064506
11361 119 3.9222193
11365 119 .9454189
11380 119 1
11400 119 1.9232249
11407 119 .9708338
11410 119 .8571548
11423 119 1.6858301
11456 119 .7615555
11484 119 1.9652036
11485 119 3.6665977
11489 119 1
26 120 .9717932
73 120 1
106 120 1
129 120 .9083741
142 120 .9737307
155 120 .9855357
156 120 .9463184
162 120 .9348693
184 120 .9745232
187 120 .9446112
210 120 .570115
222 120 .9776707
229 120 1.9357778
243 120 1.95223
246 120 2.8602175
257 120 1.9250153
305 120 1.890449
352 120 .5211678
386 120 .872641
387 120 2.7022994
388 120 33.7604215
423 120 .9540888
426 120 2.6037835
448 120 .9610277
457 120 .9018589
461 120 1.9528228
468 120 1
483 120 .9716589
523 120 .9304748
526 120 4.900485
564 120 .8730793
601 120 .6215009
615 120 .8025008
673 120 .952948
693 120 .9006745
727 120 .954793
735 120 .9654649
761 120 .6915874
766 120 .9201637
770 120 .9538997
798 120 .7147216
801 120 1.6497388
852 120 .5447903
886 120 .9419659
887 120 2
910 120 .878242
914 120 1
922 120 .6691112
953 120 .9197213
989 120 .9686847
995 120 .8866624
998 120 .9604498
1000 120 1.7297689
1023 120 .9329092
1028 120 .9372985
1032 120 3.4689843
1059 120 7.2976221
1060 120 16.7690254
1124 120 .977717
1138 120 .8110071
1168 120 .8182114
1182 120 .7363431
1217 120 .9548426
1280 120 .9901447
1305 120 2.0743577
1306 120 6.0825152
1307 120 9.7390482
1331 120 .9699955
1378 120 .8069207
1379 120 1.8786521
1393 120 .9265167
1398 120 .5771303
1404 120 .9424347
1426 120 .9096601
1444 120 .8650151
1501 120 .9600669
1508 120 .8279489
1511 120 .9575904
1512 120 1.8766771
1515 120 6.4907998
1522 120 .7466015
1542 120 .8556807
1560 120 .9343765
1624 120 .5370084
1628 120 .8973985
1636 120 .9286459
1642 120 .280954
1690 120 .9752339
1720 120 1
1744 120 .7057811
1810 120 .8635686
1848 120 2
1849 120 .8833993
1926 120 1.8823162
1945 120 .9733493
1965 120 1.9807853
2071 120 5.8637676
2097 120 .737716
2103 120 1.9303379
2307 120 2.9520533
2309 120 .9587311
2336 120 .6222983
2352 120 1
2394 120 2
2416 120 .9551907
2424 120 .7572213
2459 120 2
2529 120 .8639181
2574 120 .7377171
2628 120 .9742255
2643 120 .6750011
2739 120 .9250869
2788 120 .7288573
2875 120 .9077724
2927 120 .9736713
2978 120 .9490677
2982 120 .9335318
2987 120 .9506049
3081 120 .8038778
3106 120 .9864135
3110 120 .9522912
3209 120 1
3244 120 .9287703
3395 120 .8726352
3407 120 1.9253631
3408 120 .904507
3417 120 1.9801428
3470 120 .9280224
3490 120 .8848528
3596 120 1
3611 120 .9800725
3618 120 .9836346
3662 120 .9794127
3705 120 .2667031
3801 120 .9468545
3826 120 1.9545278
3841 120 .6556914
3928 120 .9590595
4044 120 .8757661
4048 120 .9353421
4093 120 1.7583643
4129 120 .8496191
4311 120 1.9442313
4357 120 .9482903
4373 120 .8965575
4377 120 .7819369
4384 120 .8450588
4411 120 1
4425 120 .703183
4429 120 .9819951
4435 120 1
4455 120 .9737667
4500 120 .7708097
4509 120 2.8564962
4538 120 .9627827
4542 120 1
4664 120 .9497185
4666 120 .9174766
4772 120 1.9457889
5040 120 .9354631
5085 120 5.622587
5086 120 17.3085863
5111 120 .950045
5127 120 1.7290162
5268 120 1.7840442
5359 120 1.9518542
5444 120 1.6955597
5607 120 1
5621 120 2.7847482
5648 120 1
5735 120 .8589898
5755 120 .9042595
5817 120 1
5846 120 .8049187
5847 120 1.9816894
5875 120 1
5911 120 .9191505
5938 120 1.9223549
6010 120 .8515623
6025 120 2.9419904
6051 120 .9557737
6134 120 .9173516
6181 120 .9331652
6263 120 .968162
6303 120 .9788444
6350 120 .9727036
6361 120 .7877698
6585 120 1
6644 120 .8906398
6764 120 .9225242
6993 120 .9763178
7001 120 .9405582
7006 120 1
7087 120 1
7243 120 .8761575
7312 120 1.9701604
7442 120 2.9469587
7448 120 .9388195
7532 120 .9688788
7624 120 .9460819
7663 120 1.8945853
7761 120 .9392555
7823 120 .8612634
7865 120 .8870349
7915 120 1
7937 120 .8244609
7946 120 .9335858
8069 120 .8328598
8176 120 .9885822
8179 120 3.6787335
8232 120 .9210041
8278 120 .8828433
8284 120 .9407369
8289 120 .9157813
8290 120 .8265748
8311 120 .8964323
8331 120 2.6599491
8332 120 .8920275
8418 120 .8435906
8488 120 3.9436893
8535 120 .872012
8541 120 .9439015
8593 120 .924677
8624 120 .9670087
8670 120 5.6618716
8728 120 .8835833
8756 120 .7816088
8760 120 14.2249835
8822 120 .9242302
8911 120 .8676334
8924 120 1
8930 120 .8322738
8963 120 .9469567
8965 120 .958292
9001 120 .9498092
9048 120 .953683
9067 120 1
9094 120 1.7350029
9117 120 .9390371
9119 120 .9534465
9160 120 1.7901223
9172 120 .8676175
9180 120 .7081785
9233 120 2.6491459
9271 120 .8892214
9286 120 .9750826
9314 120 1.953722
9331 120 .9345252
9396 120 .9244855
9416 120 .9822777
9456 120 .8945715
9459 120 .8210225
9503 120 2
9515 120 1
9581 120 1
9594 120 2.9048214
9605 120 .9686765
9643 120 2.7319155
9666 120 1.9340743
9712 120 .7920988
9716 120 2.8011342
9720 120 1.8183716
9726 120 .9506782
9729 120 1
9743 120 .9193445
9747 120 .9481869
9798 120 .9233604
9814 120 .8750777
10062 120 .494153
10149 120 4.4455249
10205 120 2.9692551
10226 120 .8953719
10229 120 1.9256598
10252 120 .9460568
10275 120 2
10276 120 4.945279
10311 120 1.8550819
10312 120 .8240459
10316 120 .5859324
10318 120 .7182366
10319 120 1.6250917
10320 120 .7603316
10329 120 3.933988
10404 120 1.9085061
10469 120 .9238208
10485 120 .6133499
10487 120 .8403232
10507 120 5.9438558
10516 120 .9002448
10545 120 .8719499
10570 120 .9572244
10571 120 2.9739861
10604 120 1.8689755
10635 120 1
10656 120 2.9248408
10667 120 .8553541
10725 120 1
10737 120 3.6933221
10756 120 .9449055
10766 120 .8717948
10774 120 .9018473
10797 120 1.9151696
10814 120 .9757331
10817 120 1.8826626
10834 120 .8940563
10839 120 .6844381
10920 120 1.7073144
10962 120 .9679345
10977 120 .924048
10979 120 .9509028
10988 120 .9800379
11037 120 1.9772571
11039 120 .950825
11070 120 .9244628
11091 120 1.8672266
11106 120 .9023417
11109 120 .9425154
11135 120 .7246614
11147 120 1
11161 120 2.8817499
11177 120 .9145225
11220 120 .9627767
11222 120 .8034289
11226 120 .9729952
11246 120 .829199
11249 120 .9538083
11271 120 .9507609
11326 120 .871139
11327 120 1.9588411
11331 120 9.7240497
11332 120 .8933623
11400 120 1.9374501
11421 120 1
11423 120 .7440407
11453 120 .7956444
11469 120 .5700654
11475 120 1.9719134
6 121 1.9452011
42 121 1
48 121 .9252423
66 121 1
69 121 .9369608
86 121 .9336617
102 121 1
105 121 .9755527
116 121 .8298844
142 121 .975017
162 121 .9380585
175 121 .9445946
201 121 .9241091
229 121 .9389226
246 121 .8670622
386 121 .8788773
387 121 1.7168767
388 121 22.1638829
389 121 .7289489
414 121 1.9694094
426 121 8.7700835
485 121 .7302463
498 121 .9156712
526 121 .9053578
552 121 .753564
564 121 2.8792941
586 121 .9708599
673 121 .955252
683 121 .8891278
735 121 .967156
736 121 1
750 121 1.8438682
757 121 .9420689
787 121 1.9534949
797 121 .9277328
801 121 .6668898
831 121 .9353338
832 121 1
852 121 .5670803
922 121 1.6853136
989 121 .9702181
1024 121 1
1032 121 .4949862
1038 121 .3588153
1057 121 .9733211
1059 121 26.52788
1060 121 34.0251667
1096 121 .7117644
1100 121 1
1102 121 .968923
1124 121 .9788081
1152 121 1
1182 121 .7492534
1197 121 .8516466
1305 121 2.1196829
1306 121 4.127441
1307 121 .751826
1312 121 .9627347
1331 121 1.9714647
1334 121 .9396575
1349 121 .715055
1412 121 .9311338
1468 121 1
1515 121 4.5646997
1553 121 .9266635
1564 121 .8062764
1593 121 .8793851
1608 121 .928613
1622 121 1
1624 121 .5596794
1671 121 .8641174
1690 121 .9764466
1721 121 .7215509
1732 121 .6988967
1777 121 1
1926 121 .8880787
2005 121 .933606
2071 121 14.8704383
2304 121 .9636727
2309 121 1.9607519
2324 121 1
2352 121 1
2410 121 1
2596 121 1
2663 121 .9281976
2769 121 1
2820 121 .9501787
2863 121 .8119883
2872 121 2
2900 121 1.8232182
2983 121 .7952424
3052 121 2.7352743
3067 121 .6521559
3194 121 1
3218 121 .9095653
3226 121 .9050702
3407 121 .9290178
3417 121 .9811151
3443 121 .7859559
3554 121 .884554
3596 121 1
3611 121 .9810483
3651 121 .8990795
3698 121 1
3762 121 1
3812 121 1.9901699
3826 121 .9567544
3861 121 .9179621
3979 121 .8963168
4044 121 1.8818494
4060 121 1
4093 121 1.7701963
4129 121 .8569827
4148 121 .9196439
4215 121 1.9306355
4252 121 .9679544
4344 121 .857508
4349 121 .854716
4405 121 .9039256
4447 121 1
4511 121 .7568498
4538 121 .9646051
4592 121 .9350779
4697 121 .7475675
4764 121 .8386417
4983 121 .9429566
5045 121 .9646884
5076 121 .6267128
5080 121 .83304
5085 121 8.6900337
5086 121 20.4893411
5087 121 1.8600396
5119 121 1
5127 121 1.7422853
5268 121 .7946188
5311 121 1.8935477
5511 121 .8946796
5571 121 .6177994
5621 121 1.7952883
5816 121 1.8240784
5883 121 .9229514
6003 121 .9633199
6010 121 .8588307
6025 121 1.944831
6042 121 .6202781
6134 121 .9213986
6170 121 .786864
6263 121 1.969721
6270 121 .8359221
6327 121 1
6368 121 1
6775 121 .6430363
6860 121 1
6889 121 1
6958 121 .9410598
6969 121 .9783382
7007 121 .9514873
7434 121 1
7532 121 .9704027
7627 121 1.9329829
7782 121 1
7909 121 .6170808
8049 121 .9220058
8069 121 1.8410441
8071 121 .9228386
8078 121 .8559748
8081 121 1
8153 121 1
8227 121 .7754536
8245 121 .7375702
8305 121 .9265599
8317 121 1.8965027
8325 121 1
8328 121 .2502743
8331 121 3.6766001
8382 121 1
8387 121 .893071
8436 121 .9848439
8488 121 3.9464466
8541 121 1.9466484
8593 121 .9283653
8659 121 .6731115
8660 121 1.6292452
8670 121 2.6784285
8701 121 .7865538
8728 121 .8892838
8760 121 12.409832
8930 121 3.8404867
8947 121 .9324992
8963 121 .9495541
9004 121 .6013143
9094 121 1.7479788
9095 121 .9245833
9117 121 .9420222
9138 121 .9659675
9147 121 2.8216798
9172 121 .8740998
9233 121 3.6663259
9287 121 .7767873
9330 121 .8751156
9396 121 1.9281832
9414 121 .8133828
9416 121 .9831455
9458 121 .9773619
9459 121 .8297863
9468 121 2.958027
9570 121 1.9550176
9599 121 1.9100184
9641 121 .8904098
9712 121 .8022789
9716 121 1.8108719
9720 121 1.8272653
9722 121 1
9726 121 1.9530933
9767 121 1.7646088
9798 121 .9271132
9799 121 .7943891
9815 121 .9433099
9954 121 1
9991 121 .9697573
10007 121 .7153725
10027 121 1
10040 121 1.8620523
10062 121 .5189224
10070 121 .8269677
10135 121 .7810501
10149 121 1.4726754
10161 121 1.8921353
10245 121 1
10276 121 5.9479584
10305 121 .9600053
10312 121 .8326617
10314 121 .7987354
10315 121 1.7979437
10316 121 1.6062077
10318 121 .7320335
10319 121 2.6434495
10320 121 3.7720673
10329 121 1.9372204
10386 121 .9425767
10413 121 1.8829432
10429 121 3.9139496
10440 121 2.9785658
10462 121 .9658329
10485 121 5.6322827
10507 121 .946605
10534 121 1
10582 121 .8899828
10592 121 .626393
10594 121 .7832735
10596 121 .6647461
10598 121 1
10603 121 1
10650 121 .9643005
10667 121 .8624369
10671 121 1
10737 121 1.708339
10742 121 .7195636
10746 121 .6756835
10747 121 .8620138
10774 121 .9066535
10832 121 1.9005481
10837 121 1.9845948
10844 121 1.8413856
10869 121 .9122171
10942 121 1
10962 121 .9695046
10979 121 .9533069
10980 121 .92975
11037 121 .9783707
11068 121 .9827574
11070 121 2.9281615
11091 121 .873728
11106 121 3.9071237
11162 121 .7781791
11222 121 2.8130543
11228 121 1
11247 121 .927722
11307 121 1.8864965
11326 121 .8774489
11327 121 .9608565
11331 121 7.8354945
11359 121 1
11368 121 .8026138
11400 121 1.9405129
11421 121 1
11423 121 2.756574
11458 121 .8391609
19 122 .74018573
26 122 2.94766857
29 122 1
41 122 .44501273
72 122 .91351685
105 122 .95230809
142 122 5.95126308
143 122 1
150 122 .74954923
156 122 2.90040583
157 122 2
171 122 .97346062
174 122 .86705521
184 122 1.95273343
187 122 .89723842
229 122 2.88085006
290 122 1
305 122 1.79675255
349 122 .29905065
350 122 .55403411
352 122 1.11163344
354 122 .50618512
386 122 6.76371369
387 122 1.44768277
388 122 80.71329565
401 122 1.86007539
423 122 .91482192
426 122 14.69907599
442 122 .90254579
448 122 .92769565
461 122 1.91247315
498 122 1.83549139
521 122 .95693021
526 122 3.81537199
544 122 1.8953244
564 122 3.76452692
568 122 .87265978
601 122 .29777912
635 122 1
673 122 4.91270547
701 122 1
727 122 .91612851
732 122 .92529045
735 122 .93592781
738 122 .75958665
745 122 1.97211713
750 122 .69541791
757 122 1.8869879
766 122 .85188151
770 122 2.91447124
779 122 1
801 122 2.35016837
804 122 .57461529
833 122 1
874 122 4
877 122 .37350528
884 122 .71760978
910 122 .77410514
913 122 .77003477
924 122 1.3830699
963 122 .69632029
992 122 .50765688
1020 122 1.68580643
1029 122 1
1032 122 6.01481852
1040 122 .85652428
1057 122 .94795483
1059 122 21.27578423
1060 122 43.29509068
1077 122 1
1087 122 1
1092 122 .85813432
1093 122 .95507278
1124 122 .95865884
1145 122 1.60876299
1147 122 1.83868814
1192 122 .92527529
1197 122 2.71059214
1221 122 .79973013
1245 122 1.97026132
1305 122 3.28267665
1306 122 10.29781119
1307 122 8.51586202
1310 122 .93523294
1312 122 .92730276
1323 122 .43601212
1325 122 .74877819
1331 122 1.9443333
1341 122 .71022652
1393 122 2.86366813
1404 122 1.89320033
1422 122 1.47384323
1433 122 .95490728
1454 122 1.9373832
1479 122 1
1506 122 1
1509 122 .88886408
1512 122 2.77120178
1515 122 26.20001495
1595 122 .95778322
1607 122 .48581413
1624 122 4.14102214
1642 122 .81069274
1670 122 1
1690 122 2.95405197
1705 122 1
1744 122 1.45414234
1810 122 1.74688187
1817 122 .94000471
1852 122 .77862968
1860 122 .56956861
1897 122 1
1909 122 .8585504
1935 122 1.95332733
1943 122 1
1949 122 1
2007 122 .86864544
2037 122 .94446089
2071 122 8.74725101
2076 122 2
2078 122 .96014227
2080 122 2
2087 122 1
2106 122 .84805074
2107 122 1
2120 122 .89640913
2121 122 2
2129 122 1.55729313
2222 122 .87245486
2230 122 .94207918
2242 122 .9140101
2273 122 2
2304 122 .92913265
2307 122 .91104564
2315 122 .33097477
2329 122 .86708552
2345 122 .79105571
2353 122 .70512306
2410 122 3
2454 122 2
2574 122 .51339251
2637 122 1
2650 122 .72780982
2749 122 .86456532
2752 122 .4297166
2820 122 .9028086
2881 122 .86086324
2900 122 2.6551339
2903 122 1
2945 122 1
2986 122 1
2997 122 .74440656
3039 122 2.58254548
3052 122 .48357288
3111 122 .53257423
3173 122 .76708337
3191 122 .93944176
3193 122 .62538869
3218 122 .82357983
3235 122 1
3244 122 .86784908
3276 122 .97739966
3320 122 .88861768
3362 122 .92165299
3395 122 1.763703
3407 122 3.86152779
3408 122 .82283406
3417 122 .9631594
3428 122 .89773065
3490 122 3.78637008
3596 122 1
3611 122 1.96302898
3665 122 1
3672 122 1.92090164
3822 122 .88512733
3826 122 .91563644
3967 122 1.91010019
3975 122 1
3976 122 .48711323
4016 122 1
4024 122 .29769502
4030 122 .77969604
4038 122 1.82040198
4044 122 .76951172
4048 122 .88004165
4093 122 3.55169872
4098 122 1
4099 122 .83329367
4140 122 .70212158
4148 122 .84324115
4168 122 .74402516
4215 122 1.8646836
4255 122 1
4324 122 1
4344 122 1.72202643
4377 122 .59543235
4384 122 1.71254107
4405 122 .81257788
4409 122 1
4448 122 .91504289
4509 122 .73376058
4535 122 1
4590 122 .86982511
4664 122 .90671386
4666 122 .84689624
4721 122 .8624397
4758 122 1
4761 122 .38341521
4764 122 .68522207
4772 122 .89942337
4934 122 .9164864
5011 122 1
5040 122 2.88026623
5085 122 4.44451663
5086 122 20.15140333
5103 122 .95954903
5111 122 .90731968
5127 122 1.49724988
5219 122 .90216766
5227 122 1
5230 122 .67850702
5235 122 .92418519
5268 122 .59934207
5311 122 .79233274
5325 122 1
5344 122 .74552479
5351 122 .90456676
5359 122 2.9106762
5433 122 1
5476 122 .91287468
5621 122 7.60064822
5722 122 .94413101
5734 122 1
5736 122 1
5747 122 1
5845 122 .30023098
5884 122 1
6003 122 .92844451
6010 122 3.72460688
6025 122 3.89237618
6043 122 1
6091 122 2
6151 122 1.92660274
6263 122 .94093163
6270 122 .67991662
6288 122 .8462407
6306 122 .50238274
6350 122 .9493576
6396 122 1
6475 122 1.89115913
6495 122 1
6532 122 .95093726
6565 122 1
6567 122 .73319777
6570 122 .72919922
6571 122 1
6595 122 1
6608 122 4.77501811
6609 122 .85513823
6690 122 .86881304
6722 122 1
6737 122 .85727327
6752 122 .80868474
6775 122 .30363487
6958 122 .88501938
6959 122 1.92723835
7001 122 1.88971888
7012 122 2.89556241
7029 122 1
7074 122 1
7312 122 2.94463928
7494 122 .94727153
7608 122 .77716798
7617 122 .57560594
7624 122 3.89996695
7661 122 .25798708
7663 122 1.80442654
7707 122 .74292783
7709 122 1
7831 122 .69282861
7850 122 2.89863585
7946 122 .87678329
7981 122 .89611052
8049 122 2.84784885
8054 122 1
8069 122 3.6899086
8070 122 5.59151554
8113 122 1
8148 122 .92928802
8179 122 2.40396144
8199 122 1.81745744
8245 122 1.48805164
8265 122 1
8278 122 .78264179
8284 122 .89005044
8304 122 .98296395
8317 122 .79809741
8318 122 .87450808
8331 122 2.36911118
8332 122 4.79968114
8335 122 .68646625
8387 122 1.79140274
8442 122 1.72111324
8463 122 .54379884
8488 122 3.89552806
8498 122 .53942426
8535 122 3.76254674
8536 122 3.80522682
8537 122 1.9119646
8559 122 1.95453482
8624 122 3.93879192
8653 122 .88978074
8658 122 1.68958623
8659 122 .36230554
8670 122 9.37267809
8674 122 1
8722 122 .82966644
8760 122 17.99629691
8911 122 4.75442322
8916 122 .37891909
8930 122 6.68882136
8937 122 .92777576
8947 122 1.86831929
8960 122 .95918002
8963 122 .90159004
8965 122 2.92262007
9017 122 .87297079
9048 122 .91406915
9094 122 7.50835686
9095 122 1.85287698
9117 122 .88689692
9119 122 .91363043
9138 122 .93360929
9147 122 1.6521327
9171 122 .36298084
9233 122 1.34906832
9241 122 1.96917062
9268 122 .90590599
9286 122 .95377129
9330 122 .75637531
9379 122 .89041806
9396 122 .85989966
9399 122 .65527689
9445 122 .93344053
9456 122 .80440087
9458 122 1.95583754
9459 122 1.66794699
9462 122 1.9421008
9476 122 1
9556 122 .94558921
9570 122 1.91224832
9599 122 .82446385
9641 122 1.78621143
9643 122 1.50262882
9712 122 2.61428555
9716 122 10.63104882
9720 122 .66302896
9726 122 4.9084944
9749 122 .83689477
9767 122 .54079867
9772 122 1
9795 122 1.84935074
9798 122 .85781232
9801 122 6.81228564
9814 122 .76823452
9815 122 2.88940898
9915 122 .78248296
9919 122 2.90600913
9942 122 1
9954 122 2
9983 122 1.9719637
9986 122 .90984365
10014 122 .91834529
10062 122 .06151337
10085 122 1
10092 122 1.0908783
10109 122 .90666747
10116 122 1
10130 122 1.80759026
10149 122 5.97129477
10161 122 1.78957743
10200 122 1.95427104
10205 122 .94295959
10229 122 .86207825
10245 122 1
10276 122 2.89847727
10312 122 1.67355626
10313 122 1.37178444
10314 122 3.60737276
10315 122 .60582847
10316 122 3.23178968
10317 122 3.49913578
10318 122 3.47725063
10319 122 5.30444101
10320 122 .55534859
10329 122 1.8775295
10404 122 .83025349
10413 122 3.77164548
10429 122 2.83213288
10440 122 .95818611
10456 122 .98344794
10458 122 1.93317611
10471 122 .31776263
10485 122 5.28265676
10487 122 2.70375518
10499 122 1.94342205
10507 122 2.89583694
10508 122 .72675555
10538 122 1.82073504
10571 122 1.95173699
10583 122 .92497814
10591 122 .48266793
10593 122 .38004628
10594 122 1.57720972
10598 122 1
10604 122 .75691312
10656 122 1.8605589
10668 122 .83005017
10701 122 .68163314
10710 122 1.68879646
10737 122 9.43102742
10752 122 .65147059
10756 122 1.89778438
10797 122 .84261613
10814 122 .95497807
10817 122 2.78230653
10837 122 1.96994743
10868 122 .95214587
10894 122 .80416679
10920 122 .45698705
10929 122 .69020737
10948 122 1.88233908
10960 122 1
10962 122 4.94050951
10964 122 1.86858332
10980 122 .86295626
11002 122 1
11037 122 .95780561
11039 122 3.90876676
11051 122 .94380767
11055 122 .8599306
11091 122 1.75366841
11106 122 5.81881681
11107 122 .75860649
11109 122 2.89335015
11157 122 .94111809
11161 122 .78061321
11166 122 .79701381
11201 122 1.73852098
11208 122 .80388079
11214 122 .85737501
11222 122 1.63530607
11224 122 1.89905881
11292 122 1.85535064
11326 122 .76092712
11327 122 .9236389
11331 122 9.77748067
11352 122 .91821101
11394 122 .89356601
11423 122 3.52512439
11453 122 1.6208636
11454 122 1.39210839
11456 122 .63958524
11470 122 1
11475 122 .94789158
11482 122 .67440617
19 123 .8310064
84 123 .8830924
86 123 .9158248
154 123 .5912719
171 123 .9827377
174 123 .9135274
187 123 .9331598
257 123 .9095124
292 123 1.8685621
305 123 1.8677998
349 123 .5440746
350 123 1.709926
352 123 .422171
355 123 .7753291
387 123 1.6407508
388 123 88.0569178
401 123 .9089875
426 123 4.9016277
444 123 1
448 123 .9529704
457 123 .8815686
482 123 .5767532
485 123 .6577153
552 123 .6873026
592 123 1.7698588
601 123 .5432475
647 123 1
709 123 .9466719
727 123 1.9454466
733 123 1
735 123 .9583249
801 123 .5773236
804 123 .7233128
852 123 2.4506774
874 123 1
877 123 1.5925028
939 123 .9575529
941 123 .7265776
963 123 1.8024746
978 123 .96503
989 123 1.9622104
990 123 .9421561
995 123 .8632303
1000 123 .6738996
1010 123 3.7161994
1032 123 2.3591987
1057 123 .9661477
1059 123 37.3254221
1060 123 67.6875399
1083 123 .9048864
1182 123 .681833
1187 123 1.9508883
1197 123 1.8117576
1280 123 .9881072
1305 123 .8829844
1306 123 3.8928285
1307 123 1.6850973
1393 123 1.9113243
1398 123 .4897034
1411 123 .9545055
1422 123 .6577667
1433 123 1.9706699
1460 123 1
1512 123 1.8511805
1515 123 11.1787781
1585 123 1.953925
1624 123 1.4412865
1635 123 .8844435
1739 123 .6459278
1744 123 4.6449524
1781 123 .8687009
1817 123 .9609767
1901 123 .8282996
1934 123 1
2071 123 3.835602
2116 123 1
2133 123 .8252094
2169 123 1
2208 123 .1461327
2302 123 .8981293
2304 123 .9539051
2466 123 .8638298
2529 123 .8357836
2574 123 .6834911
2628 123 1.9688967
2663 123 .9088914
2900 123 .7756853
2903 123 1
2927 123 .968228
3030 123 .8587931
3039 123 .7284709
3052 123 .6640952
3068 123 .9076894
3106 123 .9836045
3138 123 1
3152 123 .8945788
3207 123 1
3309 123 1.9296275
3366 123 1.9451652
3386 123 1
3417 123 1.9760374
3536 123 .9113491
3611 123 .9759526
3705 123 1.0813642
3793 123 1
3826 123 .9451266
3832 123 .7539003
3841 123 .5845068
3977 123 .8676071
4024 123 .5431928
4044 123 3.8500812
4093 123 .708407
4175 123 .7160733
4215 123 .9119848
4291 123 .8272085
4324 123 1
4352 123 .8487143
4384 123 1.8130252
4426 123 1.869365
4429 123 .9782726
4511 123 1.6914719
4602 123 .8778446
4734 123 .8987451
4808 123 2.6636235
4879 123 .8028157
4916 123 1
4934 123 .9456794
4970 123 .6949527
5085 123 7.3378117
5086 123 19.5453996
5127 123 1.6729913
5178 123 .4128835
5324 123 1
5351 123 .9379264
5613 123 .7819219
5621 123 1.7402457
5747 123 1
5809 123 .4048148
5830 123 .9479882
5845 123 .5448423
5912 123 .4438778
5922 123 .9389232
5948 123 .8701867
6025 123 2.9299972
6049 123 .9721927
6157 123 .850523
6167 123 1
6273 123 .9495814
6362 123 1
6485 123 .8317467
6680 123 .8693096
6752 123 1.8755609
6785 123 .9111318
6969 123 .9725138
7007 123 1.9384433
7286 123 .7791155
7314 123 1
7587 123 .5960009
7703 123 .7100038
7888 123 .9606324
7909 123 .514122
7990 123 .8140976
8069 123 2.7983042
8128 123 1
8148 123 .9540061
8176 123 .9862217
8179 123 .6123127
8225 123 1
8246 123 .8972895
8267 123 .775538
8276 123 .9087903
8280 123 .958263
8281 123 .9581338
8306 123 .4172799
8331 123 3.5896447
8332 123 .8697046
8335 123 .7960651
8348 123 .7134491
8387 123 .86432
8427 123 .720514
8447 123 1.6583751
8463 123 .7032686
8488 123 2.9320473
8515 123 .7582633
8535 123 1.8455509
8604 123 .9413648
8610 123 1
8624 123 .9601878
8637 123 .9701485
8653 123 1.928309
8659 123 1.5852181
8660 123 .5295571
8670 123 1.5919648
8696 123 1
8701 123 .7291627
8756 123 .7364572
8760 123 13.4445122
8767 123 .7644353
8916 123 .5960242
8930 123 1.797597
8995 123 .8757737
9001 123 1.9394325
9013 123 .9686745
9094 123 1.6802157
9176 123 .6143151
9330 123 .8415368
9492 123 .9637421
9503 123 1
9570 123 1.9429228
9635 123 1
9641 123 .8609434
9643 123 .6764899
9716 123 1.7600194
9720 123 2.7808206
9726 123 1.9404811
9919 123 .9388646
9964 123 .9887529
9983 123 .9817641
9991 123 .9616257
9993 123 1.9543675
10062 123 .3895709
10071 123 1
10089 123 .9193616
10129 123 1
10149 123 4.3308891
10154 123 .689537
10193 123 1
10205 123 .9628986
10249 123 1
10276 123 2.9339656
10280 123 2.9595847
10306 123 .9605021
10307 123 .47149
10312 123 1.787668
10314 123 1.7446196
10315 123 .7436151
10316 123 1.5003254
10317 123 .6742179
10318 123 .659983
10319 123 1.5475807
10320 123 1.710781
10323 123 .7292942
10329 123 .9203403
10404 123 .8895901
10413 123 .8514691
10429 123 1.8908125
10444 123 .9215572
10485 123 2.5334113
10487 123 .8073106
10545 123 .8454759
10571 123 .9686078
10580 123 1
10639 123 .9432197
10656 123 .9093019
10727 123 .6869197
10737 123 1.6299175
10756 123 .9335149
10784 123 .8991912
10817 123 .8584035
10837 123 .9804526
10844 123 .7987376
10849 123 1.6216454
10875 123 .5989815
10894 123 .8726223
10920 123 .6468027
10923 123 .9722493
10935 123 .8492411
10972 123 1.9377368
10977 123 .9083452
10980 123 .9108613
11002 123 1
11039 123 1.9406583
11055 123 .9088933
11070 123 .9088457
11087 123 .8956222
11091 123 .8397761
11106 123 2.8821512
11157 123 .9617009
11222 123 1.7627885
11226 123 .9674121
11257 123 .771127
11307 123 .8559779
11331 123 15.253505
11343 123 1
11359 123 1
11361 123 .9235295
11400 123 2.9245181
11423 123 2.691122
11454 123 1.6046031
11455 123 .5999878
11456 123 .7655719
11457 123 .5959179
11469 123 .4811779
11481 123 1
11485 123 1.6722136
74 124 .9228361
84 124 .9121875
131 124 1
146 124 .97250013
150 124 .87763901
156 124 1.95134197
165 124 .03713522
171 124 .98703384
174 124 7.93504809
187 124 1.94979449
208 124 .97295884
215 124 1
217 124 .91139378
243 124 2.95670035
305 124 2.90070081
352 124 .56597692
371 124 1
386 124 .88455924
387 124 2.73015821
388 124 32.5314811
423 124 .95838514
426 124 4.92160135
461 124 .95723762
482 124 .68208783
526 124 1.90979758
544 124 .94885937
552 124 .76512448
590 124 1
600 124 .93145947
619 124 .86683574
659 124 1.86322855
667 124 1
673 124 2.95735112
724 124 .88252716
745 124 .98637746
750 124 .85119245
757 124 .94478646
765 124 1
766 124 .92763478
801 124 .68251627
852 124 .58738885
874 124 1
877 124 .69391783
910 124 .88963612
913 124 .88764748
960 124 .91375233
963 124 .85163332
998 124 .96415093
1020 124 1.84649663
1028 124 .94316615
1032 124 5.51867673
1040 124 .92990307
1049 124 .96734557
1059 124 13.73767054
1060 124 32.25853991
1077 124 1
1080 124 .90037897
1111 124 .92600228
1123 124 .72304505
1124 124 2.97980224
1197 124 1.85860601
1208 124 .89566398
1240 124 .93531054
1249 124 .85005729
1305 124 1.16097927
1306 124 5.16837344
1307 124 2.76346807
1310 124 .96835721
1325 124 .87726231
1393 124 .93339329
1399 124 .96872679
1404 124 .94782163
1433 124 .97796936
1465 124 .94265259
1512 124 1.88821764
1515 124 8.63203076
1522 124 .77031454
1523 124 1
1624 124 .58033516
1636 124 .93532324
1671 124 .87049179
1701 124 .87049216
1775 124 .89524228
1814 124 1
1817 124 1.97068852
1849 124 .89431076
1853 124 .90306715
1883 124 2
1901 124 .87103117
1913 124 1.9557584
1965 124 .98258337
1990 124 .97618551
2061 124 1.93451938
2071 124 .87651618
2230 124 .97170203
2291 124 .93210061
2307 124 .95654019
2345 124 .89791754
2355 124 1
2441 124 .94450852
2527 124 2
2639 124 .94431347
2737 124 1
2749 124 .93383162
2768 124 .94179611
2903 124 1
2927 124 1.97613517
2953 124 .92909389
2972 124 .94949962
3052 124 1.74769279
3055 124 1
3068 124 .93066297
3244 124 .93543594
3320 124 .94558271
3385 124 1
3593 124 .42485776
3646 124 1
3662 124 .9813393
3672 124 .96135546
3793 124 1
3865 124 .8415866
3928 124 .96289074
3979 124 .90118064
4024 124 .65687974
4044 124 .88739194
4048 124 .94139278
4056 124 1
4093 124 2.78097656
4130 124 .91462979
4148 124 .92341342
4204 124 .97526914
4215 124 2.93388941
4226 124 .93585741
4267 124 .89357328
4348 124 2
4424 124 .85683736
4483 124 1
4511 124 .76825613
4538 124 .96626547
4675 124 .85073291
4694 124 1
4772 124 .95086197
4808 124 3.74733845
4983 124 .94563257
5035 124 .80088242
5085 124 4.75148525
5086 124 11.65402872
5157 124 .89526429
5235 124 .96295969
5294 124 .91056769
5381 124 .60623828
5449 124 .76737941
5621 124 1.80489148
5624 124 1
5915 124 .94195995
6025 124 2.94741898
6054 124 .94893584
6134 124 .92508583
6151 124 .96414081
6273 124 .96212926
6306 124 .75688259
6326 124 .90448579
6350 124 .97525799
6361 124 .80763032
6383 124 1
6443 124 1.92087718
6475 124 .94682437
6495 124 1
6522 124 .87205426
6622 124 2
6652 124 1
6690 124 .9359069
6741 124 .85315895
6789 124 .73063067
6791 124 .8356453
6924 124 .78036458
6959 124 .96445135
7029 124 2
7197 124 1
7312 124 .9729528
7624 124 3.95112755
7627 124 .93612677
7695 124 1
7796 124 1.95105165
8069 124 .8485008
8071 124 .92645832
8078 124 1.86273111
8147 124 .63226965
8179 124 .70879758
8283 124 1
8295 124 1
8303 124 .94286665
8331 124 .69177103
8332 124 2.90213161
8488 124 .94895887
8493 124 .9571651
8535 124 1.88398911
8536 124 .90484102
8584 124 .50370066
8593 124 .93172577
8604 124 .95595752
8659 124 .68844605
8660 124 .64663755
8670 124 6.69351369
8760 124 1.57824946
8822 124 .93132072
8911 124 .88002026
8930 124 4.84796962
8962 124 .9544771
8965 124 .96219503
9011 124 1.86055299
9094 124 3.75980133
9147 124 1.83004489
9160 124 1.80976262
9233 124 1.68197883
9259 124 .94885644
9288 124 .90771258
9384 124 .91637139
9396 124 .93155215
9399 124 .83158103
9416 124 1.98393613
9468 124 .95999602
9491 124 .98793499
9543 124 1
9643 124 .75700282
9720 124 1.8353684
9726 124 .95529374
9729 124 1
9743 124 .92689227
9795 124 .92639834
9798 124 .93053235
9801 124 .9082897
9986 124 .95595294
10062 124 2.54149011
10109 124 .95440118
10130 124 .90599571
10149 124 4.49741264
10161 124 .89719531
10199 124 1
10276 124 1.95039975
10280 124 .96964294
10307 124 .60302178
10312 124 .84051165
10315 124 .80742235
10317 124 .75529625
10318 124 2.74460397
10319 124 .66017558
10320 124 4.78275975
10321 124 .92711967
10323 124 .79666552
10329 124 3.94016544
10407 124 1
10413 124 2.88843442
10415 124 .69790883
10429 124 .91798633
10440 124 1.97957128
10451 124 .95249429
10456 124 .99191327
10485 124 1.6495326
10486 124 .95446462
10487 124 .85526573
10507 124 1.94910978
10508 124 .86650286
10571 124 1.97642048
10591 124 .74725066
10592 124 .64391919
10625 124 1.98256378
10637 124 .82624932
10656 124 .93187423
10667 124 .86889005
10669 124 .91074225
10721 124 1
10737 124 2.72202102
10742 124 .73271909
10746 124 .69089742
10756 124 .95006123
10766 124 .88379228
10772 124 .83663564
10797 124 .92310806
10817 124 2.89364301
10833 124 .94964811
10844 124 .84882632
10849 124 .71580762
10868 124 .97662024
10894 124 .90432313
10897 124 .79632601
10918 124 .94499139
10923 124 .97915572
10925 124 1
10980 124 .93304549
11051 124 .9725465
11055 124 2.93156726
11068 124 1.98356628
11091 124 .87965149
11106 124 1.91148059
11125 124 .97937234
11161 124 .89281572
11166 124 1.90082845
11208 124 .9041834
11222 124 2.82182402
11246 124 .84518258
11249 124 .95813089
11292 124 .92932967
11324 124 2.9799374
11331 124 9.93703308
11394 124 .94800029
11404 124 .67444011
11407 124 .9784615
11437 124 1
11448 124 .94086554
11449 124 .96630102
11454 124 1.70300662
11475 124 2.97454175
11486 124 1
78 125 .9509143
86 125 .9404929
147 125 .9809138
150 125 .8848367
155 125 .9876605
175 125 1.9503
188 125 .9448482
246 125 3.8807514
305 125 1.9065419
387 125 3.7460313
388 125 18.9708057
426 125 5.1026836
457 125 .9162757
469 125 1
470 125 1.9033882
498 125 .924355
503 125 1.9675317
526 125 .9151036
544 125 .9518676
615 125 .8315132
673 125 .9598599
688 125 1.5241686
732 125 .9656468
735 125 .9705381
745 125 .9871788
753 125 1
766 125 1.9318916
770 125 .9606718
780 125 .9211541
862 125 .9173031
874 125 2
900 125 .8520182
910 125 .8961281
924 125 .7163207
941 125 .8067059
1032 125 .5469899
1040 125 .9340264
1059 125 12.9883958
1060 125 21.5374493
1124 125 1.9809903
1145 125 .8200998
1197 125 1.8669233
1206 125 .7347637
1280 125 .9915925
1305 125 .2103334
1306 125 1.2172927
1307 125 .7773817
1312 125 .9665721
1334 125 .9458712
1338 125 .8814239
1374 125 .8211576
1393 125 2.9373113
1399 125 1.9705664
1411 125 .967838
1412 125 .9382253
1427 125 .8737888
1510 125 .9717241
1512 125 .8947931
1515 125 7.7124995
1612 125 1
1669 125 .9638244
1690 125 .978872
1742 125 .9662737
1744 125 .7490015
1749 125 1.9483325
1803 125 2
1935 125 .9785388
2001 125 .8543264
2071 125 2.8837799
2081 125 .9724912
2090 125 .8301506
2176 125 1
2251 125 .8171795
2256 125 .9501556
2309 125 .9647934
2433 125 1
2593 125 .8022335
2749 125 1.9377239
2881 125 1.9360216
3031 125 .8433571
3106 125 .9884093
3159 125 .9609989
3179 125 .8945712
3201 125 1
3364 125 .8069842
3380 125 1
3395 125 .891345
3405 125 2
3407 125 1.9363271
3617 125 .9435411
3662 125 .982437
3672 125 .9636287
3700 125 .9805205
3757 125 .7666633
3792 125 .9777127
4044 125 1.8940159
4071 125 1
4093 125 .7938603
4260 125 1.944268
4344 125 1.8721811
4425 125 .7467851
4429 125 .98464
4455 125 .9776204
4505 125 1
4509 125 .8775767
4511 125 .7818881
4526 125 1
4544 125 1
4592 125 .9417632
4710 125 .9799278
4770 125 1
4808 125 .7622009
4983 125 .9488307
5085 125 1.8249273
5086 125 13.8508506
5111 125 .9573834
5127 125 2.7688234
5297 125 1.9196965
5381 125 .6294007
5449 125 .781063
5513 125 .8579525
5642 125 .8184566
5684 125 .8553151
5732 125 .9608672
5788 125 .8863064
5855 125 .797445
5865 125 1
5891 125 .7798622
5905 125 .8319873
5906 125 1
5922 125 1.9568221
5953 125 .9015859
5970 125 .969245
6010 125 1.8733676
6012 125 .8624165
6018 125 1
6025 125 4.950512
6134 125 .9294925
6180 125 .9247147
6223 125 .9706204
6296 125 2
6306 125 .7711836
6483 125 .9681954
6485 125 .8810545
6608 125 .8965479
6760 125 1
6782 125 1
6789 125 1.7464759
6882 125 1
6958 125 .9471291
6969 125 .9805688
7006 125 1
7019 125 1
7437 125 .8157434
7543 125 2
7624 125 1.9540024
7628 125 .93066
7823 125 .8816436
7850 125 1.9533903
7886 125 1
7887 125 1
7974 125 .9467953
7990 125 .8685776
8021 125 1
8069 125 .8574125
8070 125 1.812169
8078 125 .8708057
8083 125 1
8147 125 .6539008
8179 125 .7259271
8197 125 1.9550025
8227 125 .7985762
8273 125 1
8278 125 1.9000535
8282 125 .9824389
8302 125 1.9689502
8331 125 .7099021
8332 125 .9078886
8488 125 1.9519613
8493 125 .9596848
8495 125 .8147358
8535 125 1.8908133
8593 125 .9357419
8660 125 .6674236
8670 125 4.7115423
8760 125 1.7795289
8911 125 .8870779
8930 125 4.8569126
8965 125 .9644188
9005 125 .6669656
9024 125 .9422411
9094 125 1.7739307
9095 125 .9323493
9117 125 .9479925
9147 125 .8400423
9160 125 .8209531
9175 125 1
9233 125 5.700686
9241 125 .9858239
9268 125 .9567333
9302 125 .8534924
9314 125 .9605202
9331 125 .9441434
9377 125 1.9886893
9396 125 .9355785
9406 125 1
9445 125 .9693944
9459 125 .847314
9469 125 2
9483 125 1
9503 125 3
9541 125 .9751753
9570 125 .9596497
9594 125 .9188031
9641 125 .9016949
9643 125 1.7712968
9690 125 .9508358
9716 125 2.8303474
9726 125 1.9579235
9743 125 .9311927
9767 125 2.7888482
9795 125 .9307278
9981 125 2
9986 125 1.9585439
9994 125 1
10062 125 .5684613
10116 125 1
10130 125 1.9115254
10149 125 2.5269766
10161 125 1.9032426
10199 125 1
10248 125 2
10276 125 .9533174
10306 125 .9720772
10312 125 .8498933
10313 125 .7111314
10314 125 1.8194606
10317 125 .7696906
10318 125 2.7596273
10319 125 1.6801653
10320 125 .7955386
10321 125 .9314067
10329 125 4.9436851
10407 125 1
10413 125 2.8949971
10440 125 .980773
10462 125 .9693512
10508 125 .8743556
10570 125 .9635081
10582 125 .9013118
10583 125 .9655031
10595 125 .8330857
10656 125 2.9358816
10667 125 .8766024
10730 125 .9115162
10737 125 2.7383727
10747 125 .8762229
10887 125 .9901402
10888 125 .969205
10920 125 1.7503096
10923 125 1.9803819
10972 125 .9559834
10979 125 .9581151
11004 125 1
11037 125 .980598
11039 125 .9580488
11055 125 .9355927
11068 125 .984533
11070 125 .9355591
11091 125 .8867308
11106 125 .9166876
11109 125 .9509598
11166 125 1.9066621
11206 125 1.8936418
11208 125 .9098197
11222 125 .832305
11307 125 .8981845
11324 125 .9811176
11331 125 10.0583841
11366 125 .8961611
11392 125 1
11400 125 .9466386
11481 125 1
78 126 .83471152
84 126 .72169869
150 126 5.61220527
154 126 .02701347
216 126 .26465951
227 126 .81201159
292 126 1.68710906
320 126 1
350 126 .30947217
352 126 2.62446468
354 126 2.23538341
355 126 .46516571
386 126 14.63413732
387 126 8.14479914
388 126 156.33026423
414 126 .90759834
426 126 30.24373056
482 126 .99245123
552 126 2.25561658
564 126 .63539651
601 126 .91269025
679 126 .11463036
682 126 2.38653271
750 126 .52838903
760 126 .47405999
761 126 .11402695
798 126 .18048438
801 126 4.99380908
851 126 .77666282
852 126 .69232482
868 126 1.75348002
877 126 .02994366
900 126 .50169402
923 126 .2647761
941 126 1.34911162
960 126 .72665804
993 126 1
1000 126 .22371042
1023 126 1.80726919
1032 126 8.47455772
1059 126 130.49153687
1060 126 269.97304364
1123 126 .12225562
1124 126 .93598789
1157 126 .65232832
1164 126 .71661916
1179 126 .37279782
1197 126 3.55188461
1206 126 .1068572
1237 126 2.31801509
1240 126 .79498179
1305 126 11.34091868
1306 126 31.3643528
1307 126 8.25036699
1325 126 .6110114
1349 126 2.13929659
1432 126 3.31006707
1433 126 .93017901
1515 126 24.66453928
1542 126 1.58541584
1549 126 1
1553 126 .77848
1570 126 1
1578 126 .89277548
1619 126 1
1624 126 4.66996977
1628 126 .705258
1635 126 1.72491516
1669 126 .8781842
1671 126 .58955382
1721 126 .15891818
1722 126 .67114221
1744 126 .15480103
1776 126 .15190164
1814 126 1
1986 126 .71382988
2061 126 .79247438
2106 126 .76472373
2193 126 .39010567
2217 126 .37703691
2237 126 1
2251 126 .38437995
2328 126 .3777014
2345 126 1.67647336
2418 126 .27812662
2424 126 .30257271
2454 126 1
2538 126 1
2574 126 .24654324
2616 126 1
2643 126 1.06637964
2788 126 1.22109165
2805 126 1
2825 126 1
2827 126 2
2900 126 1.46601377
2983 126 .38151037
3016 126 .9295337
3031 126 .47252897
3039 126 1.3536188
3052 126 3.20037091
3061 126 2
3191 126 .9062324
3362 126 .8786885
3407 126 .78559142
3408 126 .72567854
3428 126 .84164746
3464 126 1
3475 126 .58342589
3534 126 .69438147
3652 126 .73995702
3665 126 1
3671 126 1.63470818
3757 126 1.21427446
3780 126 1
3812 126 .97030735
3825 126 .72313199
3847 126 .52303208
3977 126 .6848357
3979 126 .686815
4044 126 .64311492
4060 126 1
4093 126 3.30585608
4108 126 .7512042
4175 126 .32410589
4357 126 .85145426
4373 126 1.70284189
4384 126 .55490231
4500 126 1.34160788
4509 126 .58775832
4511 126 3.26554165
4604 126 1
4615 126 .60890346
4764 126 .51260191
4787 126 .70007224
4808 126 .19924791
4940 126 .16902368
5076 126 1.87245046
5085 126 16.04312252
5086 126 67.39572129
5127 126 2.2215482
5224 126 .38107734
5268 126 .37962644
5360 126 .86759263
5375 126 .9208241
5440 126 .28327187
5444 126 .12543812
5449 126 3.26276306
5499 126 .33583914
5511 126 .68186974
5522 126 .76036951
5604 126 1.33163927
5607 126 1
5621 126 7.38164885
5632 126 1
5642 126 .38868045
5778 126 1
5816 126 .46861209
5911 126 .76774454
5921 126 .54823561
5948 126 .69097641
6055 126 1.77849365
6079 126 .78066547
6114 126 .85872126
6160 126 1
6288 126 .76192109
6306 126 3.22949586
6384 126 .45626314
6518 126 .73944783
6522 126 1.59450569
6747 126 .62170066
6789 126 2.14629648
7007 126 1.85346291
7157 126 1
7181 126 .8236789
7312 126 .91428018
7459 126 .56099333
7603 126 1
7624 126 .84511012
7636 126 1
7663 126 .69717658
7682 126 .7803652
7689 126 .94854846
7798 126 1
7823 126 .60145296
7853 126 1
7909 126 .84335628
7912 126 .75286592
8040 126 1
8069 126 8.51985848
8070 126 3.36750793
8137 126 .8027485
8138 126 1
8179 126 1.07710158
8197 126 .84847768
8227 126 .32173623
8245 126 2.20730577
8287 126 1
8331 126 7.02313989
8332 126 10.68982886
8342 126 .67794171
8387 126 .6770107
8418 126 .55068459
8442 126 1.56817533
8463 126 .29362401
8465 126 .68988754
8471 126 .62490221
8488 126 1.838237
8517 126 1
8535 126 .63233043
8536 126 .69841572
8593 126 .78362067
8652 126 .68774361
8659 126 3.01260212
8660 126 .88009979
8670 126 9.02866284
8756 126 .37263041
8760 126 42.15555651
8911 126 1.61975208
8945 126 .20602381
8947 126 3.79610729
8963 126 .84762328
8995 126 1.70427643
9092 126 .76725559
9094 126 3.2387461
9095 126 1.77219662
9117 126 .82487265
9138 126 .89720148
9147 126 .46136676
9160 126 2.3970868
9233 126 1.99210579
9317 126 .72981273
9328 126 .57464611
9330 126 1.62277467
9331 126 .8119113
9459 126 2.48585341
9506 126 .59114264
9599 126 .7282021
9641 126 .66897253
9643 126 .22987689
9712 126 .40276472
9716 126 .42872076
9720 126 6.47823839
9767 126 2.28897859
9798 126 .77983843
9801 126 1.70934551
9814 126 2.64113732
9815 126 1.82876229
9857 126 .02578501
9919 126 1.85446574
9961 126 1
9986 126 1.86040307
10007 126 .14025564
10014 126 .8735669
10040 126 .58331601
10062 126 2.54685942
10129 126 1
10149 126 13.4071661
10161 126 1.67418441
10242 126 .81677831
10282 126 .88117063
10311 126 1.58369556
10312 126 .49453873
10314 126 2.39206104
10315 126 3.38966988
10316 126 .81051306
10317 126 1.2244683
10318 126 5.19058162
10319 126 10.92300544
10320 126 1.31150749
10321 126 .76902272
10323 126 1.35557861
10329 126 .81036825
10373 126 .7947646
10402 126 1
10404 126 1.73716669
10429 126 .74007671
10469 126 .78116098
10485 126 8.88927498
10487 126 2.54129834
10507 126 1.83871527
10508 126 .57691183
10575 126 .78674506
10585 126 1
10595 126 2.43794162
10596 126 1.98733385
10656 126 .7840912
10667 126 2.58447747
10678 126 .69612128
10705 126 2.57382509
10710 126 3.51813646
10747 126 .58319964
10817 126 .66292624
10832 126 .69959606
10844 126 .52089015
10849 126 .09931828
10894 126 .69677438
10920 126 2.15920575
10962 126 1.90788569
10980 126 .78780323
11034 126 1.86908665
11064 126 1
11106 126 .71945829
11135 126 .20903822
11158 126 3.55889995
11161 126 .66030432
11162 126 .32996903
11206 126 .64185503
11208 126 .69633155
11222 126 2.43531263
11254 126 .91429539
11270 126 .77866459
11292 126 .7760268
11298 126 .19311136
11302 126 1
11331 126 63.46190555
11337 126 1
11368 126 .40377625
11370 126 .56468778
11380 126 1
11423 126 5.26470874
11430 126 1
11450 126 1.81942819
11453 126 2.41295009
11454 126 2.05874848
11456 126 .44193844
11469 126 1.76493205
11475 126 .919316
11485 126 3.21969686
29 127 1
42 127 1
105 127 .9753848
147 127 .9785768
150 127 .8707351
156 127 .9485966
167 127 .6956569
174 127 1.9313833
181 127 .9654706
184 127 .9756044
201 127 .9235881
229 127 1.9385033
243 127 .9542573
286 127 .9627296
305 127 3.8950981
310 127 .9269408
386 127 5.8780458
388 127 12.1100881
414 127 1.9691994
426 127 2.7479102
442 127 .9497011
461 127 .9548249
485 127 .7283944
498 127 .9150923
504 127 .9348105
526 127 3.9047081
534 127 .752241
544 127 1.9459739
554 127 1
558 127 1
564 127 .8784655
590 127 1
592 127 .8173812
601 127 .6375634
615 127 .8108822
667 127 1
673 127 2.9549448
686 127 .9292031
709 127 .9576838
712 127 .7166218
727 127 .9567115
735 127 1.9669305
745 127 .9856088
750 127 .8427963
757 127 .9416712
761 127 .7046756
787 127 .9531757
801 127 3.664603
852 127 1.5641083
864 127 1
878 127 1
922 127 .6831533
923 127 .7549254
926 127 .9596636
944 127 .9159933
973 127 .9459448
998 127 .9621282
1032 127 1.4915192
1050 127 .8548682
1057 127 .973138
1059 127 12.497179
1060 127 20.9910145
1102 127 .9687097
1124 127 .9786626
1147 127 1.9167423
1157 127 .8841094
1167 127 .9558924
1182 127 .7475321
1194 127 .9295124
1197 127 3.8506282
1208 127 .8897771
1242 127 .7793609
1280 127 1.990563
1305 127 .1136396
1306 127 4.1214509
1307 127 1.7501223
1325 127 3.8703371
1386 127 .782337
1390 127 1
1393 127 .9296352
1396 127 .8114437
1399 127 .9669623
1411 127 .9638998
1454 127 1.9676817
1486 127 .9144361
1512 127 3.8819106
1515 127 7.5548464
1532 127 1
1548 127 .9775631
1558 127 1
1608 127 .9281229
1690 127 .9762849
1701 127 .863185
1737 127 .9588224
1744 127 .718267
1853 127 .8975979
1913 127 .9532622
1926 127 .8873104
1943 127 1
2034 127 .8936726
2037 127 .9713347
2061 127 .9308248
2071 127 4.8695489
2105 127 .8814094
2127 127 1.9495342
2129 127 .7715061
2176 127 1
2182 127 1
2193 127 .7967019
2216 127 1
2222 127 .9341703
2230 127 .9701054
2239 127 .8669346
2304 127 1.9634233
2307 127 1.9540881
2309 127 .9604824
2421 127 .9510057
2438 127 .9333818
2441 127 .9413776
2444 127 .8616905
2646 127 1
2749 127 .9300982
2755 127 .9714917
2784 127 .7510806
2840 127 1
3014 127 .9089844
3052 127 1.733457
3071 127 1
3106 127 .9869901
3226 127 .9044185
3244 127 1.9317931
3262 127 1
3276 127 .9883353
3327 127 1
3338 127 .9721442
3340 127 .9775332
3417 127 .9809855
3470 127 .9310769
3476 127 .7660574
3534 127 .8981272
3611 127 2.9809182
3700 127 .9781353
3852 127 .9353682
3861 127 2.9173989
3979 127 1.895605
4044 127 2.8810383
4141 127 1
4200 127 .8369005
4215 127 .9301593
4311 127 .946598
4352 127 .8799536
4357 127 .9504848
4384 127 2.8516341
4404 127 .971174
4409 127 1
4412 127 .9285356
4429 127 1.9827592
4469 127 1
4511 127 .7551806
4592 127 .9346322
4644 127 1
4645 127 1.9472685
4772 127 .9480895
4926 127 .9763656
5076 127 .6241502
5085 127 3.6810408
5086 127 15.4652404
5103 127 .9791221
5127 127 2.7405161
5141 127 .912898
5232 127 .9367438
5268 127 .7932088
5359 127 .9538974
5573 127 .7657249
5847 127 .9824665
5893 127 .9532228
6010 127 .8578616
6018 127 2
6025 127 2.9444522
6044 127 .9269722
6155 127 .8599917
6178 127 .9043837
6181 127 .9360015
6350 127 .973862
6385 127 .4885049
6427 127 .9088013
6485 127 1.8664897
6495 127 1
6608 127 .8838803
6764 127 .9258121
6846 127 1
6941 127 1
6959 127 1.9624456
6996 127 1
7045 127 .8239472
7286 127 .8247264
7571 127 2
7624 127 1.94837
7628 127 .9221693
7911 127 .885752
7943 127 .5787698
7971 127 .7951372
7974 127 .9402804
8070 127 .7891693
8078 127 .854986
8174 127 1
8197 127 .9494926
8246 127 1.9184984
8272 127 .8860442
8275 127 .8431348
8282 127 1.9802886
8284 127 .9432518
8302 127 .9651482
8328 127 .2451275
8331 127 .67438
8332 127 2.8966096
8342 127 1.8926472
8442 127 .8560584
8447 127 .728918
8488 127 3.946079
8493 127 .9547482
8535 127 2.8774435
8537 127 2.9545624
8555 127 .7714948
8623 127 1
8624 127 3.9684087
8659 127 2.6708674
8660 127 1.6266999
8670 127 4.6762209
8695 127 .9468971
8702 127 .8765325
8756 127 .7908768
8760 127 9.3851855
8774 127 .9230737
8911 127 .8732507
8930 127 5.8393917
8934 127 1.8696409
8965 127 .960062
9011 127 .852685
9094 127 4.7462487
9117 127 .9416242
9138 127 1.9657338
9233 127 .6640353
9294 127 .9396689
9352 127 .976728
9416 127 .9830298
9445 127 .9656467
9458 127 .9772065
9464 127 .9783443
9468 127 .9577389
9643 127 .7432923
9712 127 1.8009216
9720 127 .8260795
9726 127 .9527713
9798 127 1.9266128
9801 127 1.9031152
9964 127 1.9910754
9986 127 .9534677
9991 127 1.9695497
10049 127 .7605372
10080 127 .8949368
10092 127 .5307759
10149 127 4.4690554
10154 127 .7536452
10161 127 .8913948
10166 127 .922017
10199 127 1
10205 127 1.9705598
10276 127 2.9476012
10300 127 .9437334
10306 127 .9686581
10313 127 .6757597
10314 127 2.7973537
10316 127 .6035044
10319 127 3.6410018
10320 127 2.7705025
10323 127 .7851929
10329 127 1.9367894
10407 127 1
10412 127 1
10413 127 6.8821396
10429 127 1.9133589
10440 127 1.9784186
10456 127 .991457
10485 127 3.6297583
10487 127 .8470994
10507 127 4.9462384
10553 127 .5916426
10571 127 1.9750901
10582 127 .8892275
10625 127 .98158
10628 127 1.9494059
10638 127 .6998735
10656 127 2.9280304
10705 127 1.8579417
10737 127 2.7063367
10756 127 .9472436
10793 127 .6534644
10800 127 .8318301
10817 127 1.8876421
10837 127 .984489
10839 127 .6978297
10920 127 .7197352
10923 127 1.9779796
10954 127 1.9137928
10980 127 1.9292677
11021 127 .9054388
11039 127 1.9529119
11087 127 .9171754
11106 127 2.9064861
11111 127 1
11166 127 .8952329
11208 127 .8987772
11220 127 .9643564
11222 127 5.8117709
11224 127 4.9479013
11226 127 1.9741412
11257 127 .8183875
11326 127 1.8766075
11327 127 .9605878
11331 127 3.8206352
11347 127 .980301
11359 127 1
11361 127 .93932
11387 127 .9730217
11394 127 .9450663
11407 127 .9772462
11418 127 .958098
11423 127 .7549029
11437 127 1
11445 127 1
11449 127 .9643996
11454 127 1.6862495
11455 127 .6825872
11457 127 1.6793577
11475 127 .9731053
11481 127 1
11488 127 .9910992
59 128 .8953181
69 128 .9194339
147 128 .9728071
174 128 .9129036
175 128 .9291901
181 128 .9561713
184 128 .9690342
186 128 .9384922
208 128 .9637395
227 128 .920461
303 128 .7183519
305 128 .8668461
355 128 .7737084
387 128 .6381593
388 128 47.9851913
389 128 .653588
426 128 11.8720633
482 128 .5737
503 128 .9537409
504 128 .9172538
515 128 1
579 128 .4135103
600 128 .9080915
615 128 .7599493
653 128 1
673 128 1.9428106
679 128 .6253947
735 128 .9580243
745 128 .981733
757 128 .9259622
766 128 3.9029628
770 128 1.9439674
780 128 .8876647
787 128 .940565
801 128 .5742745
852 128 3.4467147
913 128 .8493424
921 128 .7448666
922 128 .5978207
967 128 .8426276
973 128 .9313867
989 128 1.9619378
990 128 .9417388
1000 128 .6715472
1032 128 4.3545761
1040 128 1.9060045
1043 128 .7590248
1057 128 .9659035
1059 128 23.2844874
1060 128 44.6420037
1099 128 1
1124 128 .9729161
1141 128 1
1143 128 .9381058
1147 128 .8943194
1167 128 .9440134
1194 128 .9105288
1197 128 .8103997
1230 128 .7845777
1249 128 .7989364
1288 128 .5048602
1305 128 2.8749266
1306 128 7.8848417
1307 128 5.6828257
1322 128 1
1323 128 .6305135
1372 128 .8749099
1393 128 1.9106846
1404 128 1.9300321
1432 128 .7080852
1438 128 .7100309
1456 128 .6530846
1461 128 .8668635
1512 128 1.850107
1515 128 5.1656403
1524 128 .8783756
1585 128 .9535927
1593 128 .8458503
1608 128 .9087651
1624 128 1.4372561
1637 128 .976421
1671 128 .8263377
1713 128 .9031164
1722 128 .8608583
1744 128 .6423912
1749 128 .9263869
1817 128 1.9606952
1878 128 .8122752
1950 128 .9324658
2061 128 .9121947
2062 128 1
2071 128 2.8344161
2077 128 .8371717
2081 128 .960807
2220 128 1
2230 128 .9620542
2304 128 .9535725
2307 128 .9417232
2309 128 2.9498396
2336 128 .5409218
2343 128 .715493
2416 128 .9455364
2573 128 .7908319
2574 128 .6812079
2582 128 1.8830896
2631 128 .9676939
2785 128 .8441127
2788 128 .6704392
2791 128 1
2839 128 1.9175585
2900 128 .7740672
2936 128 1
2953 128 .9049194
3016 128 .9701853
3051 128 .8748262
3106 128 .9834862
3338 128 .9646421
3379 128 .7483537
3395 128 .8451943
3407 128 .9092824
3408 128 .8839329
3410 128 .5936149
3490 128 .8600442
3579 128 .8519384
3596 128 1
3672 128 .9481801
3705 128 1.0314552
3757 128 .6675548
3824 128 .8210011
3826 128 .9447307
3841 128 1.5815096
3928 128 .9502388
3971 128 .936103
4093 128 7.7063035
4099 128 .8907854
4175 128 .7140251
4215 128 .9113499
4324 128 1
4344 128 .8178906
4345 128 .1908373
4357 128 .9371494
4404 128 .9634106
4509 128 1.825578
4510 128 .8608449
4511 128 .6892462
4808 128 1.6611969
4898 128 .9624989
4940 128 .6484089
4954 128 .654079
4975 128 1
4990 128 1
5085 128 1.3258212
5086 128 13.5132654
5214 128 .941351
5256 128 1
5294 128 2.880077
5297 128 .8855879
5311 128 .8639505
5359 128 .9414811
5387 128 1.7864324
5449 128 .6880706
5621 128 .7383719
5648 128 1
5657 128 1
5668 128 .8532401
5920 128 1.6720448
5922 128 .9384826
5972 128 .9312367
6010 128 1.8195812
6025 128 1.9294922
6134 128 1.8995449
6181 128 .9187655
6273 128 1.9492177
6427 128 .8842398
6608 128 .8526072
6659 128 1
6752 128 .8746633
6758 128 1
6775 128 .5437889
6969 128 .9723155
6993 128 .9712155
7045 128 .776533
7062 128 1
7098 128 .6064768
7147 128 .9065113
7152 128 .9151839
7285 128 .9247621
7286 128 .7775221
7312 128 1.9637314
7473 128 1
7494 128 .9654559
7524 128 1
7624 128 2.9344652
7627 128 .9143501
7699 128 .9110096
7709 128 1
8049 128 .9003209
8069 128 1.7968492
8147 128 .506897
8179 128 .6095161
8232 128 .9039843
8246 128 1.8965486
8276 128 .9081323
8302 128 1.955762
8304 128 .9888391
8306 128 1.4130763
8331 128 2.5866846
8332 128 .8687647
8418 128 1.8098919
8436 128 .98063
8440 128 .9086174
8447 128 2.6559107
8488 128 1.9315571
8493 128 .9425611
8535 128 1.8444368
8541 128 .9318149
8582 128 1
8653 128 .9277918
8659 128 2.582226
8660 128 .5261634
8670 128 1.5890214
8756 128 1.7345561
8760 128 25.4116502
8876 128 .9640658
8911 128 1.8391148
8930 128 3.7961369
8934 128 .8345329
8937 128 .9526836
8947 128 1.9137318
8995 128 1.8748776
9011 128 .8130104
9092 128 .9015244
9094 128 1.6779089
9117 128 .9259026
9119 128 1.9434165
9138 128 .9565053
9147 128 .772101
9158 128 1
9172 128 1.8390955
9233 128 2.5735539
9314 128 2.9437513
9330 128 .8403937
9377 128 .9838851
9384 128 .8878594
9445 128 .9563948
9462 128 .9620684
9556 128 .9643538
9605 128 .9619278
9643 128 2.6741562
9716 128 2.7582883
9720 128 2.7792395
9795 128 .9013049
9801 128 2.8770223
9919 128 .9384236
9986 128 1.9409357
9993 128 1.9540383
10057 128 1
10062 128 3.3851674
10133 128 .9521049
10149 128 5.3260623
10152 128 .1454957
10200 128 .9700415
10205 128 1.962631
10229 128 .9096431
10242 128 .9224778
10276 128 3.9334892
10314 128 1.7427773
10315 128 .7417656
10318 128 4.6575302
10319 128 1.5443171
10320 128 .7086946
10329 128 3.9197657
10404 128 .8887936
10406 128 1
10413 128 .8503977
10429 128 .8900249
10485 128 4.5300455
10487 128 .8059205
10507 128 .9317595
10521 128 .7494653
10541 128 1
10575 128 .9097705
10582 128 2.8593945
10596 128 .5715348
10635 128 1
10656 128 1.9086477
10667 128 .8241899
10710 128 2.7961206
10737 128 2.6272479
10747 128 .8236492
10832 128 .8728973
10837 128 .9803116
10849 128 .6189161
10961 128 .8702205
10964 128 .9139047
11055 128 .9082361
11074 128 1.8720202
11087 128 .8948693
11106 128 5.8813011
11108 128 .8594538
11157 128 .9614246
11158 128 3.8133679
11170 128 .5670063
11222 128 1.7610774
11226 128 .967177
11239 128 .7201293
11253 128 .9725502
11260 128 .5979869
11290 128 .974057
11324 128 .9730973
11331 128 10.2336926
11349 128 1
11387 128 .965756
11394 128 .9302717
11400 128 .9239736
11407 128 .9711182
11421 128 1
11423 128 1.6888938
11437 128 1
11456 128 .7638808
11475 128 1.9658621
51 129 .9279638
69 129 1.9295317
74 129 .9094968
142 129 .9720727
147 129 .9762153
150 129 1.8564866
156 129 .9429305
171 129 .9847924
187 129 .9411155
188 129 .9312714
201 129 .9151654
238 129 1
305 129 3.883535
307 129 1
314 129 .9832042
315 129 .8497168
352 129 .4909477
355 129 .8020708
388 129 56.2404046
414 129 1.9658044
426 129 9.3894412
443 129 .942633
459 129 .9049654
461 129 2.9498453
482 129 .6271306
493 129 1
498 129 .9057332
503 129 .9595388
548 129 1
573 129 .5363135
673 129 1.9499784
745 129 .9840225
748 129 1
750 129 .8254682
921 129 1.776844
941 129 .759122
988 129 .8346307
989 129 .9667083
1000 129 .712714
1032 129 5.4354708
1059 129 13.0008453
1060 129 26.4388877
1124 129 .9763107
1145 129 .7758132
1170 129 1
1192 129 .9571812
1197 129 3.8341634
1208 129 .8776275
1237 129 .7476139
1288 129 .5669189
1305 129 5.0159385
1306 129 7.0246109
1310 129 .9628871
1322 129 1
1323 129 .6768234
1325 129 1.8560447
1341 129 .8339538
1393 129 .921879
1404 129 2.9388016
1427 129 1.8427189
1433 129 .9741609
1512 129 1.8688939
1515 129 9.3955511
1571 129 .8291829
1585 129 .9594092
1593 129 .8651708
1595 129 .9758089
1608 129 .9202001
1624 129 .5077881
1669 129 2.9549189
1690 129 .9736708
1734 129 .8923304
1744 129 1.6872124
1817 129 .9656215
1838 129 1
1945 129 .9716673
1950 129 .9409302
2016 129 .9479641
2036 129 .7173246
2061 129 .9231998
2071 129 8.8551696
2174 129 .9543902
2230 129 .9668102
2231 129 .9463539
2307 129 .9490273
2309 129 .9561265
2334 129 1
2416 129 .9523627
2424 129 1.7418991
2433 129 1
2527 129 1
2581 129 1
2623 129 .8874609
2749 129 .9223931
2792 129 .8411785
2839 129 .9278913
2900 129 .8023846
2997 129 .2805192
3016 129 1.9739221
3067 129 .6111629
3170 129 .4223948
3244 129 2.9242748
3320 129 1.9361756
3379 129 .779894
3395 129 .864597
3407 129 .9206526
3417 129 .9788896
3604 129 1
3611 129 .9788148
3667 129 .9726782
3672 129 .954675
3812 129 .9890115
3826 129 1.9516579
3843 129 .3478567
3848 129 .9304949
3977 129 .8833653
4044 129 .8679255
4055 129 1
4060 129 1
4092 129 1
4093 129 3.7431142
4344 129 2.8407154
4373 129 .890029
4378 129 .9664847
4384 129 .8352801
4405 129 .8926033
4425 129 .6844503
4429 129 .9808588
4483 129 1
4500 129 .756345
4509 129 1.8474393
4536 129 1
4538 129 .9604338
4771 129 .9091582
4797 129 .8494886
4898 129 .9671992
4990 129 1
5085 129 2.5356556
5086 129 19.0756135
5127 129 .7119139
5157 129 .8771587
5230 129 2.8157779
5233 129 .803997
5235 129 .9565566
5443 129 .8344828
5488 129 .8940393
5511 129 .8822677
5519 129 1
5613 129 .8078789
6010 129 .8421941
6025 129 2.9383293
6042 129 .5755282
6049 129 .9755025
6132 129 .9188972
6134 129 .9121355
6197 129 1
6306 129 .7148551
6350 129 .9709809
6453 129 1
6456 129 1
6522 129 .8499364
6559 129 .7024893
6783 129 1
6794 129 1.920732
6959 129 .9583061
7060 129 1
7224 129 .9158238
7256 129 .9083719
7286 129 .8054065
7333 129 1
7420 129 .8494542
7434 129 2
7543 129 1
7624 129 2.942679
7728 129 1
7770 129 .9573905
7796 129 .94259
7876 129 .961967
8062 129 2
8069 129 .8223113
8179 129 1.6584577
8245 129 .7066431
8278 129 1.8754493
8280 129 .9632308
8284 129 .9369966
8302 129 1.9613066
8304 129 .990238
8331 129 .6384878
8332 129 1.8852132
8373 129 1
8437 129 1
8535 129 5.8639344
8582 129 1
8593 129 .9199233
8659 129 1.634588
8660 129 .5855521
8670 129 1.6405317
8701 129 .7613994
8728 129 .876236
8756 129 1.7678257
8760 129 7.9867344
8930 129 1.8216883
8939 129 1
8947 129 .9245443
8963 129 .9436091
8965 129 .9556597
9001 129 .9466416
9063 129 .8613981
9094 129 4.7182784
9095 129 1.9156955
9117 129 .9351896
9172 129 .8592626
9233 129 1.6270028
9413 129 1.8401204
9458 129 .974694
9459 129 1.8097268
9464 129 .9759572
9492 129 .9680578
9570 129 1.9497165
9641 129 .8774948
9643 129 2.7149961
9657 129 1
9666 129 .9299136
9688 129 .8802121
9716 129 1.7885834
9726 129 2.9475654
9733 129 1
9795 129 .9136749
9798 129 1.9185235
9814 129 .8671936
9815 129 .9366291
9954 129 1
9964 129 .9900916
9965 129 .9239095
9991 129 1.9661933
10062 129 .4622279
10090 129 .9545286
10143 129 .9697494
10149 129 4.4105308
10199 129 1
10247 129 .7765416
10276 129 1.9418254
10280 129 .9643951
10311 129 .8459358
10315 129 .7741316
10316 129 .5597997
10318 129 1.7004539
10319 129 .6014304
10320 129 .7452056
10329 129 2.9298219
10338 129 .8380277
10413 129 3.8691482
10429 129 2.9038087
10462 129 .9618063
10485 129 2.5889476
10486 129 .946593
10496 129 .8247193
10507 129 4.9403124
10512 129 1
10519 129 1
10583 129 .9570109
10604 129 .8607062
10667 129 2.8462252
10710 129 1.821674
10729 129 .9205928
10737 129 1.673967
10741 129 .7224693
10742 129 .6865145
10746 129 .6374631
10796 129 .933097
10814 129 .9742015
10817 129 .8752572
10837 129 .9827793
10844 129 2.8226931
10881 129 .7718217
10923 129 .9755524
10940 129 1
10954 129 .9042904
10972 129 .9451477
10979 129 .9478041
11023 129 1
11037 129 1.9758217
11039 129 .9477215
11053 129 .8013975
11070 129 .9196955
11106 129 2.8961783
11109 129 .9388874
11158 129 .8367596
11166 129 .8836847
11208 129 .8876197
11214 129 .918273
11222 129 2.7910229
11244 129 1
11270 129 .9180891
11327 129 4.9562435
11331 129 10.5804097
11359 129 1
11361 129 .9326314
11400 129 .9335025
11423 129 .7278865
11454 129 .6516656
11458 129 .8202061
6 130 .9081459
33 130 1
72 130 .9256904
86 130 .8888037
105 130 .9590213
131 130 1
142 130 .9581234
150 130 .7848033
174 130 2.8857688
181 130 .9425165
184 130 1.9593868
188 130 .8969422
201 130 .8727915
222 130 .9644043
229 130 .8976219
236 130 .8837906
246 130 2.7771694
292 130 1.8263692
305 130 .8253622
350 130 1.6168094
352 130 .2366821
386 130 5.7969739
387 130 2.5254283
388 130 61.8650898
414 130 1.9487241
426 130 12.5860096
457 130 .8435509
461 130 .9247936
503 130 .939329
526 130 3.8413607
552 130 .5869236
560 130 1
564 130 2.7976727
567 130 .9186081
581 130 1
601 130 1.3966255
673 130 2.9249933
727 130 .9279345
750 130 1.7382916
761 130 .5083521
766 130 5.872731
773 130 1
801 130 .4416403
852 130 .2743393
868 130 .8632001
874 130 3
877 130 .4616922
900 130 1.7234779
910 130 .8059027
922 130 .4725223
927 130 1
966 130 .8732387
987 130 1
995 130 .8193258
1032 130 8.1534951
1059 130 20.5038263
1060 130 57.6611776
1092 130 1.8781037
1102 130 .9479088
1118 130 .7100442
1124 130 2.9644781
1167 130 .9265708
1197 130 1.7513299
1222 130 1
1227 130 .7511535
1245 130 .9744474
1280 130 .9842895
1305 130 3.5244113
1306 130 16.5374155
1307 130 9.5840105
1323 130 .5154004
1325 130 2.7841408
1386 130 .6376405
1393 130 1.8828585
1398 130 .3258932
1404 130 .9082337
1412 130 .8845663
1422 130 1.5479064
1432 130 2.6171395
1433 130 .9612546
1501 130 1.9363418
1509 130 .9045078
1512 130 .803408
1515 130 21.5941477
1519 130 .8650102
1522 130 .5960514
1564 130 .6752803
1585 130 1.9391345
1603 130 1
1612 130 1
1624 130 .261934
1644 130 1
1669 130 .9324015
1710 130 1
1737 130 .9314486
1744 130 3.5309786
1773 130 1
1778 130 1
1781 130 .8265526
1810 130 1.7825114
1815 130 .928082
1817 130 2.9484498
1899 130 .9577406
1950 130 .9114256
2033 130 1
2034 130 .8229891
2071 130 10.7828286
2141 130 .9155613
2188 130 .9014405
2217 130 .6543027
2230 130 .9502323
2231 130 .9195584
2291 130 .8805851
2304 130 .9391081
2311 130 1
2338 130 1
2344 130 1
2345 130 .8204672
2379 130 1
2529 130 1.7830685
2574 130 1.5818886
2593 130 .630449
2631 130 .957629
2634 130 .9510437
2664 130 1
2725 130 .6712485
2900 130 .7036781
3052 130 .5562664
3138 130 1
3250 130 .7704672
3340 130 .9625978
3407 130 2.8810195
3476 130 .6105388
3596 130 2
3604 130 1
3611 130 .9682331
3618 130 2.9739115
3637 130 .6915207
3672 130 1.9320357
3700 130 .9636002
3714 130 1
3826 130 1.9275117
3870 130 1
4038 130 .8456826
4044 130 .8019558
4062 130 1
4093 130 3.6148027
4171 130 2
4175 130 1.62493
4311 130 .9110978
4322 130 .6666469
4357 130 .9175684
4373 130 .8350998
4378 130 .9497443
4455 130 1.9581809
4506 130 1
4508 130 .9370423
4511 130 1.5924313
4538 130 .940671
4603 130 .8385744
4677 130 1
4764 130 2.729531
4772 130 .9135808
4787 130 .8335628
4808 130 .5556433
4918 130 .6402903
4934 130 .928242
5085 130 4.8042328
5086 130 28.1154287
5127 130 1.5680182
5202 130 1
5214 130 .923079
5230 130 1.7237612
5235 130 1.9348571
5268 130 .6557397
5311 130 .8215645
5449 130 1.5908894
5560 130 1
5604 130 1.6291104
5621 130 2.656862
5830 130 .9312918
5845 130 .3987322
5891 130 .5886456
5911 130 .8711158
5912 130 .265357
6010 130 .7633719
6025 130 1.9075256
6051 130 .9294977
6205 130 1
6263 130 .9492462
6270 130 1.7249723
6277 130 .7992346
6288 130 1.8678842
6303 130 .9662753
6306 130 1.5724286
6325 130 1.8660038
6326 130 .8320188
6428 130 1
6456 130 1
6475 130 .9064798
6479 130 .746357
6488 130 .8313742
6495 130 1
6518 130 .8554133
6519 130 .9124461
6559 130 .5538862
6582 130 1
6609 130 .8755293
6611 130 1
6630 130 1
6764 130 1.8764939
6789 130 .5262592
7181 130 .9021551
7224 130 .8737788
7312 130 .952432
7442 130 1.9154456
7513 130 1
7608 130 .8085344
7624 130 .9140478
7627 130 1.8876659
7637 130 1
7663 130 .8319559
7687 130 .5729335
7708 130 .8558826
7722 130 1
7823 130 .7788366
7850 130 .9129041
7974 130 .9005804
7984 130 .7462515
8069 130 .7335578
8070 130 2.6490148
8078 130 .7585847
8113 130 1
8133 130 .7705874
8176 130 .9817987
8227 130 1.623615
8245 130 .5601148
8281 130 .9446943
8284 130 .9055272
8302 130 1.9419797
8304 130 1.985362
8305 130 .8768996
8331 130 2.4579166
8335 130 .7306
8387 130 .8207654
8421 130 2.8286872
8440 130 .8801472
8456 130 .853695
8488 130 1.9102338
8498 130 .604256
8535 130 8.7959712
8536 130 1.8326436
8537 130 .9243567
8541 130 .910572
8559 130 .9609346
8624 130 .9474077
8628 130 1
8659 130 1.452069
8660 130 .3785402
8670 130 8.4609815
8686 130 .9628529
8728 130 1.8144174
8756 130 1.6518574
8760 130 19.9821554
8767 130 .6888167
8930 130 7.7326236
8947 130 .886855
8965 130 .9335123
9035 130 1
9094 130 2.5775618
9104 130 1
9119 130 .925788
9147 130 .7010994
9160 130 2.6654289
9233 130 .4406951
9377 130 .9788645
9384 130 .8529221
9396 130 2.8796205
9462 130 .9502508
9463 130 .9470311
9492 130 .952103
9510 130 .8904572
9515 130 1
9569 130 .3330304
9599 130 .8491728
9643 130 3.57264
9716 130 3.6829833
9720 130 .7104618
9796 130 .9508045
9798 130 1.877827
9801 130 4.8387088
9815 130 .904976
9919 130 1.9192395
9944 130 .8619823
9964 130 1.9851425
9993 130 1.939719
10014 130 .9298392
10031 130 .6435107
10038 130 1.7464661
10062 130 2.1936171
10081 130 .8142411
10116 130 1
10149 130 2.1160979
10161 130 2.819197
10205 130 .9509887
10276 130 4.9127679
10314 130 4.6626399
10315 130 4.661313
10316 130 1.3399249
10317 130 1.5696387
10318 130 4.5508341
10319 130 7.4023496
10320 130 .6179388
10321 130 1.8718251
10323 130 .6423949
10329 130 2.8947687
10358 130 .5042268
10404 130 1.8541474
10412 130 1
10413 130 .8037892
10456 130 .9857778
10469 130 .8785609
10485 130 .3836318
10504 130 2
10507 130 2.9104992
10571 130 .9585306
10582 130 1.815589
10592 130 .3737594
10596 130 1.438047
10597 130 .7422192
10630 130 .8601188
10667 130 .7694165
10705 130 .7635052
10717 130 1
10737 130 4.5111174
10742 130 .5299321
10747 130 2.7687074
10752 130 .7005305
10793 130 .423097
10817 130 1.8129496
10844 130 1.7341303
10918 130 1.9032562
10923 130 .9633411
10948 130 .8989013
10964 130 .8870819
10972 130 .9177496
10988 130 .9681779
11039 130 2.921609
11055 130 1.8796471
11064 130 1
11074 130 .8321483
11087 130 .8621159
11106 130 4.8443206
11109 130 .9083624
11125 130 .9637221
11157 130 1.9494064
11158 130 1.7552229
11170 130 1.4321076
11206 130 1.8012567
11213 130 .8484615
11214 130 .8774513
11222 130 8.6866413
11224 130 .9132675
11226 130 1.956951
11271 130 .9215068
11284 130 .8099426
11292 130 1.8757118
11307 130 .8097453
11324 130 .9647158
11326 130 1.7945796
11327 130 1.9343877
11331 130 16.3718529
11336 130 1
11361 130 .8989817
11365 130 .9291123
11385 130 1
11400 130 1.9002877
11423 130 3.5919691
11449 130 .9407335
11454 130 1.4776767
11456 130 1.6903181
11457 130 .4662035
11469 130 6.3146309
11485 130 .5669909
11488 130 .9851822
19 131 .8323779
26 131 .9662378
69 131 .92066
80 131 .9500056
84 131 .8840411
102 131 1
142 131 4.9685568
147 131 .9732209
174 131 1.9142292
175 131 1.9302678
181 131 .9568383
184 131 1.9695054
229 131 1.9231291
246 131 1.8326869
285 131 1
290 131 2
305 131 4.8688726
386 131 4.8475572
387 131 .6436663
388 131 41.1376101
414 131 .9614993
426 131 3.9348877
443 131 .9354108
448 131 .953352
461 131 .9435311
496 131 .2563473
517 131 1
522 131 1
523 131 .9167815
526 131 3.8808852
544 131 .9324674
564 131 2.8480819
615 131 .7636027
673 131 .9436809
686 131 1.9115038
693 131 .881112
723 131 .7028151
736 131 1
745 131 1.9820111
750 131 3.8034954
757 131 .927089
766 131 1.9044397
770 131 .9448202
787 131 .9414696
791 131 .7992016
797 131 .9090458
801 131 1.5807538
804 131 .7255583
874 131 1
886 131 .9305359
887 131 1
922 131 .6039416
924 131 .6019806
971 131 1
978 131 .9653138
989 131 .9625171
990 131 .9426255
993 131 1
998 131 .9526603
1019 131 .8916954
1020 131 .7972945
1032 131 5.364399
1050 131 .8185853
1051 131 .9669512
1059 131 14.3714737
1060 131 16.7387682
1124 131 1.9733283
1164 131 .8819247
1194 131 1.9118905
1197 131 1.8132853
1227 131 1.8131528
1257 131 .8673285
1306 131 4.9018137
1307 131 1.6876529
1311 131 .8205974
1312 131 .9530986
1331 131 .964086
1344 131 1
1361 131 .8316888
1393 131 .912044
1396 131 .7643046
1422 131 .660544
1454 131 .9596021
1483 131 1.9839706
1494 131 .8346256
1512 131 1.8523882
1515 131 3.193558
1525 131 1
1530 131 .897288
1537 131 .8684287
1560 131 .9214517
1593 131 .8481964
1608 131 1.9101537
1624 131 .4458207
1627 131 .7434455
1636 131 1.9145925
1637 131 .9767799
1644 131 1
1669 131 .9492434
1744 131 2.6478338
1821 131 1
1922 131 1.8868264
1934 131 1
1945 131 .9681003
1986 131 .8807625
2016 131 .941413
2043 131 .8354119
2071 131 7.8369361
2078 131 1.9742853
2093 131 2.9762016
2109 131 1
2162 131 .8981162
2208 131 1.1530622
2230 131 .9626317
2231 131 .9396001
2304 131 .9542791
2307 131 1.9426101
2340 131 .8441476
2342 131 1
2414 131 1
2415 131 .9425353
2416 131 .9463653
2424 131 .7094053
2454 131 1
2459 131 1
2466 131 .8649349
2471 131 .8970293
2529 131 .8371163
2634 131 .963241
2737 131 1
2839 131 .9188132
2846 131 .9700483
2873 131 .7319863
2887 131 .695169
2900 131 .7775057
2903 131 1
2927 131 .9684858
2972 131 .9333128
3051 131 .8767312
3173 131 .8497312
3244 131 1.9147413
3276 131 .9854191
3407 131 4.9106631
3417 131 1.9762319
3424 131 .9116461
3470 131 .9138462
3531 131 .9736251
3536 131 .9120686
3542 131 1
3554 131 .8547019
3657 131 .9129347
3662 131 .975358
3792 131 .9687295
3801 131 .9363873
3812 131 1.9876281
3832 131 .7558975
3841 131 .5878787
3930 131 .939108
3967 131 .9420001
3982 131 .8450788
4010 131 1
4024 131 .5469
4044 131 .8512979
4065 131 1
4093 131 .7107734
4148 131 .8988653
4175 131 1.7183775
4344 131 1.8206622
4349 131 .8171483
4384 131 .8145426
4425 131 .644724
4433 131 1
4455 131 1.9686
4511 131 .6939757
4592 131 .9182902
4666 131 2.9012234
4764 131 .7969175
4768 131 .9216342
4772 131 .9351118
4787 131 .8750301
4791 131 1
4808 131 2.6663533
5076 131 1.5301877
5085 131 2.3513011
5086 131 20.5815505
5090 131 1
5127 131 .6756451
5227 131 1
5230 131 .7925852
5250 131 .6573977
5294 131 .8819021
5519 131 1
5602 131 1
5621 131 3.7423537
5696 131 .9723468
5778 131 1
5855 131 .7158029
5891 131 .6911332
5911 131 4.9032269
5915 131 .9233565
5922 131 .9394188
6003 131 .9538352
6010 131 .822327
6025 131 1.9305653
6114 131 .9411339
6162 131 1
6167 131 1
6178 131 .8804796
6181 131 .9200018
6196 131 .9465029
6263 131 .9618914
6296 131 1
6306 131 .6789566
6334 131 1
6348 131 .8309305
6350 131 .9673275
6385 131 .3606311
6622 131 1
6671 131 1
6750 131 .9136725
6775 131 .5507322
6785 131 .911853
6885 131 1
6896 131 1
6975 131 .8745623
7007 131 .9389429
7012 131 .9326209
7312 131 .9642834
7532 131 .9627494
7624 131 .9354625
7707 131 .834147
7709 131 1
7741 131 1
7885 131 .8404035
7911 131 .85719
7949 131 .9135172
8023 131 .6390227
8049 131 .901838
8069 131 1.799941
8070 131 .7364616
8071 131 .9028861
8095 131 1
8148 131 .9543794
8179 131 .615459
8202 131 .9310085
8246 131 .898123
8252 131 .7791046
8259 131 .6920977
8315 131 .845219
8331 131 1.592975
8332 131 .870762
8336 131 .4364212
8387 131 1.8654211
8418 131 1.8127852
8447 131 .6611475
8465 131 .8707865
8488 131 .9325987
8493 131 2.9434353
8535 131 5.8468043
8536 131 .8743399
8537 131 2.943203
8541 131 .9328527
8555 131 .7143685
8559 131 .9706676
8593 131 .9098419
8606 131 1
8649 131 .8751905
8659 131 .5885842
8670 131 2.5952762
8728 131 .8606547
8756 131 1.738596
8760 131 30.4814819
8911 131 .8415634
8930 131 2.7992396
8937 131 1.9534037
8962 131 1.9398857
8963 131 .9365097
8971 131 .8736025
8981 131 .7405359
8992 131 .9332516
9035 131 1
9068 131 1
9094 131 2.6828109
9147 131 .7755695
9160 131 1.7487862
9172 131 .8415443
9230 131 1
9233 131 3.5800441
9264 131 .9844479
9379 131 .929302
9396 131 2.9096127
9399 131 .777598
9442 131 .9381837
9456 131 .873807
9462 131 .9626457
9469 131 1
9515 131 2
9570 131 1.943386
9579 131 2
9594 131 .8860757
9599 131 .8867509
9643 131 .6791154
9654 131 .5259148
9712 131 1.751152
9716 131 6.761967
9720 131 .7825993
9760 131 .980275
9767 131 .7037411
9798 131 .908266
9814 131 .8504739
9942 131 1
9954 131 1
10062 131 .3945248
10116 131 1
10149 131 12.3363192
10161 131 .8642435
10166 131 .9025213
10187 131 .9505621
10242 131 .9236576
10276 131 2.9345015
10306 131 .9608226
10307 131 .4757791
10312 131 .7893911
10313 131 .5946996
10314 131 2.7466921
10316 131 .5043804
10317 131 .6768618
10318 131 1.6627423
10319 131 1.5512523
10320 131 1.7131281
10323 131 1.7314911
10329 131 1.9209868
10338 131 .8176361
10373 131 .9144853
10413 131 .8526745
10429 131 .8916986
10440 131 .9730233
10456 131 .9893212
10462 131 .9569979
10479 131 1
10485 131 4.5371979
10487 131 1.8088743
10504 131 1
10507 131 7.932798
10515 131 .9124228
10520 131 .9390442
10571 131 .9688626
10580 131 1
10582 131 .8615344
10603 131 1
10604 131 .8431698
10625 131 .976975
10640 131 1
10704 131 .3501622
10729 131 .9105958
10731 131 1
10737 131 1.6329209
10742 131 .647048
10747 131 .8263332
10752 131 1.7751423
10784 131 .9000093
10814 131 1.9709536
10817 131 2.8595525999999998
10818 131 1
10832 131 .8748317
10835 131 .8828111
10837 131 1.9806112
10868 131 2.9691264
10961 131 .8721956
10962 131 1.961619
10964 131 .915215
10972 131 .938242
10980 131 2.9115847
11021 131 .8817985
11030 131 .9253598
11037 131 .9727778
11039 131 .9411398
11053 131 .7763943
11106 131 1.8831076
11166 131 .8690412
11208 131 .8734715
11220 131 .9554455
11224 131 1.9348767
11249 131 .9447107
11307 131 1.8571467
11313 131 .6445116
11321 131 .9077554
11324 131 .9735068
11327 131 1.9507348
11331 131 4.275794
11379 131 1
11400 131 3.9251307
11407 131 .9715578
11418 131 1.9476225
11423 131 .6936286
11450 131 .9247617
11458 131 1.7975709
11469 131 .4853884
11478 131 .9541738
11485 131 .6748737
6 132 1.94683123
22 132 1
105 132 .97627992
157 132 1
165 132 .01979672
174 132 2.93387848
188 132 .94034606
229 132 1.9407395
243 132 .95592065
286 132 .9640849
305 132 1.89891271
316 132 .96063564
352 132 1.55816138
354 132 .75439588
355 132 .82820474
369 132 .94512845
388 132 13.39699396
414 132 .97031947
426 132 5.866168
443 132 2.95020759
461 132 .95646759
470 132 .89550147
482 132 .67636312
502 132 .90846518
544 132 .94793847
552 132 .76089502
564 132 3.88288494
658 132 1
673 132 2.95658313
727 132 2.95828562
735 132 .96813301
736 132 1
745 132 .98613216
750 132 .84851284
757 132 .94379222
761 132 .71541472
779 132 1
801 132 .67679928
852 132 1.57995888
891 132 1
978 132 .97326007
986 132 .9689141
1032 132 7.51000945
1040 132 1.92864082
1043 132 1.81705729
1057 132 2.97411478
1059 132 15.66091791
1060 132 18.17315947
1102 132 2.96984753
1123 132 .71805787
1170 132 1
1197 132 3.8560599
1280 132 1.99090613
1305 132 1.14587085
1306 132 5.15339817
1310 132 .96778741
1325 132 .87505215
1331 132 .97231357
1404 132 1.94688204
1444 132 .87544371
1454 132 .96885686
1501 132 .96315209
1515 132 11.60739746
1542 132 .86683054
1548 132 .97837895
1593 132 .88297322
1624 132 .57277817
1636 132 .93415859
1669 132 .96087129
1690 132 .97714725
1691 132 1
1701 132 .86816009
1720 132 1
1737 132 .96031975
1742 132 .96352052
1744 132 .72851185
1748 132 .78131663
1810 132 .87410899
1815 132 .958371
1954 132 .92260467
1990 132 .97575668
2059 132 1
2071 132 9.87429258
2078 132 .98017633
2174 132 .96041239
2176 132 1
2182 132 1
2230 132 .97119246
2302 132 .92210428
2307 132 .9557576
2451 132 .75449905
2459 132 1
2471 132 .92061897
2538 132 1
2573 132 1.8412045
2601 132 1
2623 132 .90232021
2643 132 .70010982
2737 132 1
2851 132 .66113402
2900 132 .82847715
3016 132 1.97736537
3052 132 .74314944
3159 132 1.95781512
3218 132 .91225554
3244 132 1.93427332
3276 132 .98875948
3369 132 1
3407 132 1.93112936
3490 132 .89374887
3668 132 .91800665
3793 132 1
3812 132 1.99046236
3826 132 .95804088
3852 132 1.93771843
3904 132 .82679042
3930 132 .9530578
3988 132 .90682837
3990 132 1
4044 132 1.88536419
4048 132 .94033743
4070 132 1
4093 132 4.77703256
4175 132 .78289462
4335 132 1
4344 132 .86174687
4384 132 .85702923
4431 132 .9004893
4509 132 .86758297
4538 132 .965658
4553 132 1
4611 132 .85350526
4636 132 1.93926614
4645 132 .94918603
4704 132 .9267331
4712 132 .0295684
4770 132 1
5085 132 2.72900299
5086 132 9.59377714
5127 132 .74995185
5130 132 .91606966
5200 132 1.79524568
5235 132 .96229269
5294 132 .90895726
5359 132 1.95557385
5449 132 .76319056
5571 132 .62916923
5607 132 1
5621 132 1.80137812
5709 132 1
5911 132 1.92539673
5915 132 .94091481
5938 132 .92835359
6010 132 .86303029
6025 132 1.94647214
6049 132 .97873704
6123 132 1
6178 132 .90786067
6181 132 .93832867
6270 132 1.84080311
6306 132 .75250473
6330 132 1
6451 132 1
6564 132 1
6631 132 .97916525
6752 132 .90484731
6775 132 .65365535
6897 132 1
6953 132 .94122353
6969 132 .97898261
7001 132 1.9451505
7029 132 1
7145 132 1
7151 132 1
7368 132 1
7420 132 .86933182
7624 132 .95024749
7823 132 .87198186
7863 132 .62854121
7872 132 1
7887 132 1
8021 132 1
8032 132 .89466377
8049 132 .924326
8069 132 1.84577272
8070 132 2.79683588
8078 132 .86025928
8179 132 .70355384
8202 132 .9468138
8278 132 .89189457
8289 132 .92228782
8299 132 1
8302 132 1.96641557
8303 132 .94183783
8304 132 .99152694
8331 132 .68622069
8332 132 1.90036927
8493 132 .95639376
8535 132 7.88190008
8536 132 .90312747
8559 132 .97738741
8593 132 .93049634
8624 132 .9695575
8660 132 2.64027448
8670 132 1.68799473
8728 132 .89257743
8760 132 15.5166333
8916 132 .69109876
8930 132 1.84523197
8937 132 .9640785
8963 132 .95105475
8965 132 1.96151427
9020 132 .90792986
9035 132 1
9094 132 5.75547602
9160 132 .80633697
9233 132 2.67625216
9363 132 .94251584
9396 132 .9303196
9416 132 .98364686
9456 132 .90271668
9459 132 .83484988
9462 132 1.97120321
9468 132 .95927566
9491 132 .98771773
9547 132 .70040354
9570 132 .95635576
9716 132 1.81649818
9720 132 .83240385
9726 132 1.95448871
9795 132 .92507298
9801 132 .90663826
9954 132 1
9964 132 1.9913999
9983 132 1.98605585
9986 132 1.95515977
9993 132 .96510694
10029 132 .56505224
10062 132 .53323363
10109 132 .95358007
10149 132 3.48836245
10161 132 1.89534408
10166 132 .92485275
10195 132 .97096517
10229 132 .93140314
10269 132 .8201253
10276 132 .94950658
10280 132 .96909629
10307 132 .59587331
10311 132 .86627797
10312 132 .83763971
10314 132 .80472264
10315 132 1.80395457
10318 132 1.740005
10319 132 .65405629
10320 132 .77884786
10321 132 .9258073
10329 132 1.93908798
10404 132 .91557476
10413 132 1.88642544
10429 132 1.91650949
10441 132 .71915223
10445 132 .97291932
10456 132 .99176765
10460 132 1
10485 132 1.64322166
10487 132 2.85265947
10499 132 .97186035
10507 132 5.94819339
10541 132 1
10571 132 3.97599588
10598 132 1
10639 132 .95658275
10656 132 .93064748
10669 132 2.90913497
10710 132 .84521959
10737 132 .7170154
10747 132 .86611867
10770 132 .72562247
10784 132 .92291625
10796 132 .94193068
10797 132 .92172345
10800 132 1.83794535
10817 132 1.89172782
10832 132 .90350661
10837 132 .98505303
10925 132 1
10948 132 1.94148008
10962 132 .97041177
10972 132 .95239023
10980 132 .93183983
10988 132 .98158011
11039 132 1.95462417
11068 132 .98327036
11087 132 .92018724
11106 132 1.9098866
11135 132 .74593349
11161 132 .89088563
11201 132 .86995061
11206 132 .88495949
11208 132 .90245801
11214 132 .92906393
11222 132 2.81861557
11224 132 .94979582
11226 132 .97508154
11239 132 1.78752878
11244 132 1
11249 132 .95737695
11292 132 .92805709
11327 132 2.96202099
11329 132 1
11331 132 4.89988481
11361 132 .94152658
11365 132 .95896742
11380 132 1
11400 132 2.94228258
11418 132 2.95962167
11431 132 1
11469 132 .6032812
28 133 1
69 133 .9375378
78 133 .9457804
106 133 1
150 133 .8727916
155 133 .9863698
156 133 2.9494143
184 133 .9759925
227 133 .9383341
229 133 .9394816
236 133 .9313056
243 133 1.954985
290 133 1
305 133 .896767
310 133 .9281031
386 133 1.879986
387 133 .7194682
388 133 28.2356094
426 133 4.799648
452 133 .9333208
461 133 2.9555435
503 133 .9641357
504 133 .9358476
526 133 .9062241
564 133 .880399
673 133 2.9556615
693 133 .9064027
735 133 .9674566
736 133 1
750 133 1.8452973
761 133 .709374
766 133 .924768
770 133 1.9565584
791 133 .8419169
801 133 3.6699389
804 133 .7839395
941 133 .7864889
954 133 1
989 133 .9704907
1032 133 1.4996087
1059 133 14.5688147
1060 133 17.070703
1111 133 .9230708
1124 133 .9790021
1138 133 .8219066
1143 133 .952014
1167 133 .9565941
1197 133 3.8530046
1305 133 1.1277407
1306 133 4.1354279
1307 133 2.7540977
1312 133 .9630758
1322 133 1
1325 133 .8724
1404 133 1.9457545
1411 133 .9644741
1433 133 .9770966
1451 133 .8931208
1463 133 .9417238
1474 133 1
1494 133 2.8698052
1512 133 1.8837893
1515 133 4.5778375
1548 133 .97792
1585 133 1.9640208
1624 133 1.5637098
1669 133 .9600407
1690 133 .9766622
1737 133 .9594775
1740 133 1
1817 133 1.9695273
1899 133 .9750193
1926 133 2.8891032
1954 133 .9209618
1965 133 .9818934
1990 133 .9752421
2001 133 .8390902
2071 133 4.8716243
2078 133 .9797555
2093 133 .9812642
2112 133 .8701862
2148 133 .9578681
2188 133 .9417389
2216 133 1
2220 133 1
2239 133 .8690515
2304 133 .9640052
2307 133 .9548185
2424 133 1.7712227
2433 133 1
2439 133 .3511263
2574 133 .7528433
2596 133 1
2738 133 1
2750 133 1
2784 133 .7550406
2823 133 .8229132
2846 133 .9764198
2859 133 1
2882 133 .9702769
2972 133 .947499
2982 133 .9373651
3031 133 .8269735
3039 133 .7879674
3051 133 .9029539
3052 133 1.7376974
3073 133 .8534422
3106 133 2.987197
3137 133 1
3141 133 .8762104
3160 133 1
3276 133 .9885209
3306 133 1
3338 133 .9725874
3385 133 1
3407 133 2.9296675
3408 133 .9100142
3417 133 .981288
3490 133 1.8914935
3496 133 .9392604
3596 133 2
3597 133 1
3618 133 .9845784
3792 133 .9753816
3801 133 .9499195
3812 133 .9902599
3824 133 1.8612238
3826 133 .9571502
3841 133 .6755482
3935 133 1
4031 133 1
4038 133 1.908779
4044 133 .8829309
4091 133 .8542445
4093 133 .7722998
4108 133 .9183874
4146 133 1
4215 133 .9312704
4284 133 1
4338 133 1
4345 133 .3726635
4384 133 .8539945
4508 133 .9627841
4511 133 .7590754
4595 133 .844159
4666 133 2.9222359
4758 133 1
4787 133 .9016146
4926 133 .9767416
5080 133 .8345682
5085 133 4.7020243
5086 133 13.5214752
5102 133 .960685
5230 133 .836708
5235 133 .9614923
5294 133 1.9070247
5311 133 .8945221
5427 133 1
5449 133 1.7581639
5515 133 .8920694
5523 133 1
5604 133 .7807574
5621 133 1.7971621
5624 133 1
5750 133 1
5816 133 .8256887
5830 133 .9593848
5833 133 .9457618
5922 133 .9523061
6010 133 .8601229
6012 133 .8480264
6025 133 2.9453359
6102 133 1.927558
6155 133 .8622191
6223 133 .9675475
6248 133 1.9445151
6270 133 .8374239
6325 133 .9207913
6350 133 1.9742778
6475 133 .9447178
6519 133 .9482446
6608 133 .8857277
6643 133 .7549426
6661 133 .8999537
6737 133 .9275065
6953 133 .9399759
6991 133 1
7007 133 .9519314
7368 133 1
7608 133 .8868196
7624 133 .9491914
7628 133 .9234076
7756 133 .7489235
7885 133 .874354
7888 133 .9692585
7909 133 .6205858
7912 133 .9189325
8070 133 4.7925234
8078 133 1.8572931
8179 133 .6972614
8227 133 1.7775089
8245 133 .7399723
8289 133 .9206383
8302 133 .9657027
8332 133 .8982545
8348 133 .7762371
8349 133 1
8418 133 1.8526109
8442 133 .8583484
8488 133 3.9469368
8521 133 1.7079075
8535 133 4.8793932
8536 133 1.9010712
8593 133 1.929021
8604 133 1.9542127
8670 133 2.681372
8701 133 .7885076
8728 133 .8902972
8756 133 .7942038
8760 133 18.4426939
8795 133 1
8908 133 .6334141
8930 133 1.8419468
8937 133 .963316
8965 133 .9606974
8995 133 .9029937
9001 133 1.9527038
9094 133 1.7502857
9095 133 .9252736
9117 133 .9425529
9147 133 2.823312
9233 133 .6693802
9241 133 .9843412
9330 133 .8762587
9379 133 .9443414
9384 133 .9130584
9442 133 .9513337
9445 133 .9661933
9464 133 .9786888
9666 133 .9378763
9716 133 .8126031
9726 133 3.9535227
9767 133 1.7667634
9801 133 1.9046565
9815 133 1.9438288
9968 133 .9838415
9986 133 .954208
10040 133 .863315
10062 133 .5233259
10081 133 .890193
10089 133 .9370308
10135 133 .7830543
10143 133 1.9731863
10149 133 9.4775022
10156 133 1.3172535
10161 133 1.8931226
10185 133 .8652975
10187 133 .9610789
10200 133 .9767734
10245 133 1
10282 133 .9610204
10311 133 .8634395
10313 133 .6809181
10314 133 .8005776
10318 133 2.7344862
10319 133 .6467131
10321 133 .9242325
10329 133 .937795
10413 133 1.8840147
10429 133 .9147373
10440 133 .978762
10475 133 1
10485 133 4.6356485
10487 133 1.849532
10507 133 5.9470937
10520 133 .9520112
10545 133 .8793347
10569 133 .9088594
10570 133 2.9596913
10571 133 2.9754864
10575 133 .9300459
10591 133 .7372378
10592 133 2.6298128
10604 133 .8765318
10609 133 .7999696
10656 133 .9291754
10667 133 .863696
10671 133 1
10710 133 1.8419342
10737 133 5.7110087
10747 133 .8632769
10766 133 .8791886
10774 133 .9075079
10800 133 .8345055
10834 133 .9001662
10837 133 1.9847358
10840 133 .7157782
10849 133 .7045491
10881 133 .7977457
10920 133 .724194
10935 133 .8822748
10964 133 .9332511
10980 133 .930393
10988 133 .9811891
11055 133 .9288562
11087 133 .9184931
11106 133 1.9079738
11147 133 1
11158 133 1.8553058
11161 133 2.8885695
11167 133 .9151862
11188 133 .6131184
11222 133 3.8147654
11239 133 .7830188
11263 133 1
11271 133 .9536006
11326 133 .8785706
11331 133 4.8553069
11365 133 .9580964
11399 133 2
11400 133 .9410574
11403 133 1
11423 133 1.7588022
11448 133 1.9385229
11449 133 2.964966
11454 133 .691241
11456 133 .8169389
11469 133 .5948603
11475 133 1.9735332
11481 133 1
11484 133 .9732857
33 134 1
51 134 1.8938996
72 134 2.9270092
78 134 1.9099053
80 134 .9345983
105 134 .9597486
142 134 .9588666
147 134 1.9649681
155 134 .9773513
156 134 4.9159437
161 134 .8601488
171 134 .9776011
174 134 .8877962
175 134 1.9087776
184 134 .9601076
227 134 .8975321
229 134 2.8994388
288 134 1
290 134 2
292 134 .8294507
297 134 1
305 134 2.8284615
318 134 1
349 134 .408407
352 134 3.250229
386 134 2.8005771
387 134 5.5338507
388 134 36.0982008
414 134 .9496341
423 134 1.9281107
426 134 7.682094
443 134 1.9155056
461 134 1.9261284
474 134 .8009992
482 134 1.4508096
503 134 .9404057
519 134 2
526 134 .8441761
564 134 2.8012635
574 134 .9482444
590 134 1
601 134 .4073338
635 134 1
642 134 .9529815
653 134 1
672 134 1
673 134 3.9263244
701 134 1
723 134 2.6112282
727 134 .9292134
735 134 .9459238
750 134 .7429363
761 134 .5170776
766 134 4.8749897
770 134 1.9278147
780 134 .8552816
801 134 2.4515497
812 134 1
819 134 .839693
849 134 1
877 134 .4712458
900 134 .7283855
903 134 .471485
923 134 .5992473
944 134 .86263
960 134 .8510079
963 134 1.7436979
989 134 .9509655
1010 134 .6317501
1032 134 11.1685184
1040 134 .8789082
1043 134 1.6895583
1057 134 .9560745
1059 134 12.6368642
1060 134 51.8091704
1102 134 .9488333
1111 134 .8721696
1123 134 1.5215628
1147 134 .8638547
1157 134 .8104926
1188 134 .9028334
1197 134 .7557432
1208 134 .8197605
1217 134 .9292911
1221 134 .8309746
1245 134 .9749009
1280 134 .9845683
1281 134 .8918054
1305 134 .5505992
1306 134 7.5633726
1307 134 5.5913932
1310 134 .9453374
1312 134 1.9386444
1321 134 .6277487
1325 134 4.7879717
1331 134 1.953018
1341 134 .7554346
1344 134 1
1378 134 .6976701
1391 134 .604498
1393 134 1.8849375
1396 134 2.6916676
1411 134 .940968
1412 134 1.886615
1422 134 1.5559299
1423 134 1
1444 134 .7886362
1454 134 .9471522
1461 134 .8284839
1492 134 .9163114
1501 134 2.9374715
1510 134 .9481007
1512 134 2.806897
1515 134 9.6368455
1522 134 .6032204
1526 134 1
1548 134 .9633105
1560 134 .8972446
1569 134 .5942843
1571 134 .7484076
1593 134 .8014133
1609 134 1
1622 134 1
1624 134 .2750328
1637 134 1.9696239
1661 134 1
1671 134 .7762757
1690 134 .9612204
1702 134 1
1805 134 2
1817 134 .9493647
1833 134 .7545372
1849 134 .8174228
1899 134 .9584906
1926 134 .8157269
1935 134 1.9606088
1956 134 2
1965 134 1.9699129
1990 134 .9588607
2037 134 .9531256
2062 134 3
2071 134 6.7866828
2112 134 .7842933
2193 134 .6675614
2214 134 .9213749
2216 134 1
2336 134 .4085824
2410 134 1
2424 134 .6198493
2444 134 .7738325
2455 134 .8126699
2471 134 .8652956
2472 134 .2239154
2514 134 1
2601 134 1
2603 134 .5314036
2634 134 .9519126
2643 134 .4911062
2748 134 1
2953 134 1.8775103
2972 134 .912761
2978 134 .9202485
3051 134 .838742
3071 134 1
3106 134 .9787258
3128 134 1
3152 134 .8632091
3218 134 .8511034
3244 134 1.8884662
3276 134 .9809256
3309 134 .9086871
3407 134 .8831311
3408 134 2.850474
3417 134 .968907
3490 134 1.8196989
3516 134 1
3550 134 1
3574 134 1.4497028
3611 134 .9687969
3617 134 .8963719
3635 134 .7487634
3637 134 .6969954
3653 134 1
3667 134 .9597584
3713 134 1
3801 134 1.916783
3812 134 1.9838153
3822 134 .9030488
3826 134 1.9287981
3852 134 1.8943123
3909 134 .9229463
3928 134 .9358941
3981 134 1
4038 134 .8484214
4044 134 .8054706
4092 134 1
4093 134 6.621639
4099 134 1.8593018
4344 134 1.7653936
4373 134 .8380263
4380 134 1.964287
4384 134 .757388
4409 134 1
4428 134 1
4429 134 .9718073
4455 134 1.9589231
4508 134 1.9381597
4509 134 1.7752971
4511 134 1.5996646
4538 134 .9417239
4540 134 .9271032
4553 134 1
4592 134 .8931088
4631 134 .4963738
4677 134 1
4787 134 .8365166
4835 134 1
4934 134 .9295155
4957 134 1
4984 134 1.9792095
5023 134 1.8807085
5076 134 .3854001
5080 134 .7251082
5081 134 1
5085 134 7.843202
5086 134 15.2198647
5101 134 1
5127 134 1.5756848
5141 134 .8575685
5230 134 .7286637
5250 134 .5518139
5320 134 .8029782
5359 134 2.9246118
5385 134 .4539976
5443 134 .7562137
5511 134 .8265949
5621 134 3.6629518
5663 134 2
5678 134 .7103706
5679 134 1
5684 134 .7344368
5692 134 1
5845 134 1.4094032
5847 134 .9713287
5862 134 1
5906 134 1
5911 134 .8734032
5938 134 1.8784208
5953 134 .8193649
5977 134 .9190266
5992 134 1
6007 134 .8094772
6008 134 .8582641
6010 134 .7675714
6021 134 .7131906
6025 134 1.9091668
6102 134 .8796258
6134 134 3.8705864
6155 134 .7710546
6162 134 1
6186 134 1
6196 134 2.9300161
6263 134 1.950147
6270 134 .7298534
6306 134 1.5800169
6333 134 1
6350 134 .9572584
6351 134 1
6451 134 1
6456 134 1
6475 134 1.9081396
6570 134 .7714473
6571 134 1
6608 134 2.8101179
6609 134 .8777384
6683 134 1
6775 134 .412276
6783 134 1
6928 134 2
6958 134 .9029577
7007 134 2.9201262
7012 134 .9118559
7197 134 1
7200 134 1
7248 134 1
7285 134 .9030732
7312 134 .9532762
7314 134 1
7318 134 .7854112
7362 134 1
7420 134 .7782647
7459 134 .7607081
7494 134 .9554978
7503 134 1
7564 134 1
7624 134 .9155733
7628 134 1.8727292
7662 134 .7417251
7665 134 .6849891
7823 134 2.7827617
7876 134 .9439822
7914 134 1
7943 134 .3111929
7974 134 .9023449
7984 134 .7507549
8069 134 .7382865
8070 134 3.6552439
8071 134 .8729574
8072 134 .8931072
8081 134 1
8131 134 1
8179 134 2.4969504
8197 134 1.9174089
8246 134 .8667264
8251 134 1
8252 134 .7110286
8278 134 .8165522
8281 134 .9456759
8283 134 1
8284 134 1.9072039
8285 134 2
8290 134 .7284452
8301 134 .7855332
8302 134 1.9430094
8304 134 1.9856218
8306 134 .2438826
8331 134 .4675372
8332 134 3.8309332
8334 134 .9194833
8373 134 1
8387 134 .8239464
8465 134 .8309652
8488 134 3.9118269
8535 134 4.7995922
8536 134 5.8356137
8537 134 1.9256992
8585 134 1
8604 134 1.923917
8624 134 .9483411
8653 134 .9069762
8659 134 .4617934
8660 134 1.3895695
8670 134 5.4705477
8701 134 .6485709
8728 134 3.817711
8760 134 16.0889567
8767 134 .6943394
8774 134 1.8742081
8822 134 .8813572
8911 134 1.7927361
8930 134 5.7373689
8963 134 .9169431
8965 134 .9346922
8989 134 .6614567
8995 134 .8388083
9020 134 .8437631
9048 134 .9274754
9094 134 3.585059
9233 134 .4506213
9241 134 .9739804
9243 134 1
9302 134 1.7310912
9330 134 .7943836
9331 134 .8974774
9379 134 1.9075141
9396 134 .881757
9497 134 .1828227
9503 134 1
9515 134 1
9556 134 .9540779
9573 134 .6094349
9594 134 1.8509663
9641 134 .819565
9643 134 .5802246
9712 134 1.6744615
9716 134 1.6886095
9720 134 3.7156004
9724 134 .6361581
9726 134 3.9227703
9747 134 .9188693
9760 134 1.9741961
9767 134 .6124395
9795 134 .8728538
9799 134 .6614713
9801 134 1.8415713
9814 134 .8043927
9944 134 .8644318
9954 134 1
9964 134 .9854062
9972 134 .3297117
9986 134 2.9239091
9991 134 .9502069
10040 134 .7728757
10062 134 .2079283
10066 134 1
10073 134 .8673535
10117 134 .8011724
10123 134 1.968425
10143 134 .9554446
10149 134 10.1317849
10187 134 .9353263
10195 134 .9507298
10205 134 .9518586
10229 134 1.8835957
10248 134 1
10252 134 .9155341
10276 134 1.914316
10306 134 .9487488
10307 134 .3142237
10311 134 1.7730825
10312 134 .7244853
10313 134 .4697934
10314 134 2.6686272
10315 134 .6673238
10317 134 .5772765
10318 134 5.5588057
10319 134 1.4129564
10320 134 4.6247194
10321 134 1.8740999
10329 134 .8966363
10338 134 2.7614349
10413 134 2.8072715
10429 134 .8583221
10456 134 1.9860303
10460 134 1
10485 134 2.3945707
10487 134 1.7499728
10496 134 1.7418332
10507 134 6.9120876
10541 134 1
10571 134 4.9592666
10582 134 2.8188618
10583 134 .9366824
10592 134 .3848736
10593 134 .4767663
10656 134 2.8823133
10667 134 1.7735087
10669 134 1.845808
10678 134 1.8343631
10730 134 .8375916
10737 134 9.5197938
10741 134 .5912316
10746 134 .4660281
10766 134 .7992522
10796 134 .9014602
10817 134 .8162693
10836 134 1
10837 134 .974636
10840 134 .5277191
10844 134 .7388488
10869 134 .8554695
10881 134 .6639216
10894 134 .8347191
10923 134 .9639917
10925 134 1
10948 134 1.9006956
10972 134 .9192094
10980 134 1.8843367
10988 134 .9687427
10989 134 1
11021 134 1.845371
11023 134 1
11037 134 .9643884
11038 134 1
11051 134 .9525743
11053 134 .7074831
11055 134 .8817831
11068 134 .9716109
11091 134 .792099
11106 134 1.8470835
11110 134 1
11111 134 1
11161 134 1.8148401
11166 134 .828682
11206 134 2.8047839
11208 134 .8344777
11222 134 6.6922026
11224 134 2.9148068
11226 134 1.957715
11246 134 .7325543
11249 134 .9276715
11254 134 .9532845
11270 134 1.8793554
11288 134 1
11292 134 .8779176
11324 134 .965342
11331 134 16.4362432
11345 134 .8431808
11346 134 .8706346
11361 134 .9007745
11363 134 1.9034336
11365 134 .9303704
11370 134 .7627219
11400 134 1.9020574
11407 134 .9627924
11423 134 .5992106
11448 134 5.8978457
11450 134 .9015747
11454 134 .4869466
11474 134 .9062419
11475 134 1.9560211
11485 134 1.5746757
11488 134 .9854452
6 135 .9173627
41 135 .57098345
53 135 .93138372
59 135 1.87648095
69 135 .90493627
72 135 .93314675
142 135 2.96232536
150 135 1.80639642
153 135 .73851777
155 135 2.97925571
156 135 .92301166
171 135 .97948451
184 135 .96346197
201 135 .8855558
216 135 .63288683
222 135 .96797606
246 135 1.79952853
315 135 .7972638
324 135 .61836028
349 135 .45815176
386 135 2.81734583
387 135 2.57304745
388 135 59.18306373
401 135 .8918354
414 135 1.95386917
426 135 .12925639
442 135 .92466589
443 135 .92261039
457 135 2.85924925
544 135 1.91908361
564 135 1.81797447
574 135 1.95259634
601 135 .45716885
635 135 1
654 135 1
673 135 7.93251953
693 135 1.85755058
724 135 .81413061
727 135 .93516561
735 135 .95047088
745 135 1.97844597
766 135 .88550136
770 135 3.93388452
771 135 .94310371
780 135 1.86745042
797 135 .89102035
801 135 1.49766681
812 135 1
821 135 .96435248
831 135 .90248284
852 135 .34715307
913 135 .82223215
926 135 .93958711
956 135 .33013462
963 135 .76524935
973 135 .91904
987 135 1
989 135 2.95508862
1023 135 .9037806
1032 135 4.2384345
1040 135 .88909032
1059 135 16.25600212
1060 135 36.49790588
1062 135 1
1088 135 2
1099 135 1
1167 135 .93393879
1182 135 .62187189
1197 135 3.77628179
1242 135 1.66954277
1285 135 1
1306 135 7.6841731
1307 135 9.6257514
1311 135 .7850431
1325 135 .80580039
1361 135 .79833256
1393 135 1.89461267
1404 135 2.91744166
1411 135 .94593174
1423 135 1
1433 135 .9651424
1435 135 .78186077
1444 135 .80640898
1512 135 2.82313428
1515 135 10.83555408
1532 135 1
1548 135 .96639559
1626 135 .79130886
1669 135 .93918438
1690 135 .96448123
1702 135 1
1734 135 .85475076
1781 135 .84395651
1783 135 .68096934
1794 135 .89200757
1817 135 1.95362241
1853 135 .84662965
1901 135 .79594128
1934 135 1
1935 135 1.96392107
1937 135 .90688468
1945 135 1.96177841
1950 135 .92031325
1965 135 .97244283
2061 135 .8963944
2062 135 1
2071 135 10.80461984
2078 135 .96918916
2081 135 1.95375441
2098 135 .47814469
2105 135 .82238368
2176 135 1
2214 135 1.92798617
2215 135 1.90262362
2230 135 .95522602
2304 135 .94521809
2308 135 .78355917
2326 135 1.83926424
2410 135 1
2527 135 1
2574 135 .62384242
2597 135 .96505716
2643 135 .53389711
2726 135 1
2731 135 .58411612
2755 135 .95730231
2780 135 .8849584
2784 135 .62718657
2862 135 .71507345
2863 135 .71647666
2972 135 .92009663
2986 135 1
3052 135 1.60079123
3106 135 1.98051466
3155 135 .79881536
3362 135 .93943615
3372 135 1
3379 135 .70307086
3395 135 .81733757
3408 135 .86304709
3463 135 1
3503 135 .70699144
3517 135 .65196655
3593 135 .08999103
3596 135 2
3604 135 1
3611 135 1.97142064
3613 135 1
3617 135 .90508559
3618 135 .97652921
3726 135 1
3747 135 1
3772 135 1
3792 135 .96253227
3824 135 .78879094
3826 135 2.93478524
3909 135 .92942542
3967 135 .9305056
4024 135 .45710383
4038 135 .86116705
4044 135 .82182783
4048 135 .90726973
4093 135 1.65345391
4108 135 .87579058
4175 135 .66256499
4196 135 1
4215 135 1.89539765
4252 135 .95167487
4345 135 .04523152
4384 135 .77778835
4430 135 .91013394
4500 135 1.67130272
4511 135 2.63332723
4524 135 1
4684 135 .5516914
4688 135 .53565064
4702 135 .91136535
4758 135 1
4934 135 .93544227
4935 135 1
4983 135 .91397807
4995 135 1
5047 135 1
5076 135 2.43707943
5085 135 9.0245589
5086 135 29.70589419
5127 135 .61136384
5151 135 1
5214 135 .93079737
5220 135 1
5230 135 1.75147933
5268 135 .6902832
5297 135 .86499991
5311 135 1.83946894
5359 135 1.93095087
5449 135 2.63194004
5604 135 1.66632597
5621 135 .69129288
5661 135 2
5663 135 1
5729 135 1.89103193
5788 135 .80886709
5830 135 .93818611
5847 135 1.97373955
5863 135 .57770947
5911 135 .88404822
5957 135 .77879268
6003 135 .94468614
6025 135 3.91680458
6055 135 1.88941463
6248 135 .91555534
6263 135 .95433894
6270 135 .75256898
6273 135 .94007966
6305 135 .63182777
6306 135 .61533164
6475 135 1.91586377
6495 135 1
6609 135 .88801888
6631 135 .96761769
6648 135 1
6652 135 1
6677 135 .91129096
6684 135 1
6693 135 1
6694 135 1
6705 135 .91503021
6747 135 .81113692
6789 135 .57379498
6860 135 1
6969 135 2.96733381
7004 135 .85048229
7007 135 .92684247
7012 135 .9192676
7286 135 .73748798
7312 135 .95720503
7494 135 .95923981
7624 135 .9226724
7627 135 .89893767
7628 135 .88343089
7662 135 .76344247
7663 135 .8488177
7689 135 .97431321
7707 135 .80127793
7756 135 .61787665
7946 135 .90475095
7992 135 .85792565
8049 135 1.88238404
8069 135 .76029298
8070 135 1.68423312
8071 135 .88363993
8131 135 1
8147 135 2.41816494
8176 135 .98362503
8179 135 .53924996
8197 135 .92435363
8227 135 .66138195
8228 135 .91968878
8273 135 1
8284 135 .91500673
8302 135 .94780156
8305 135 .88925169
8331 135 4.51230999
8332 135 .84514941
8364 135 1
8488 135 4.91924105
8494 135 .53879522
8535 135 6.81644375
8536 135 .84943633
8593 135 .89197426
8604 135 .93031454
8658 135 .76004378
8660 135 3.44089831
8670 135 7.51506728
8686 135 .96658028
8694 135 .89385023
8756 135 1.68679049
8760 135 12.58599374
8822 135 1.89133338
8876 135 .95759962
8911 135 4.8101641
8930 135 7.75945252
8931 135 1
8937 135 2.94416918
8963 135 1.92392708
8965 135 .94018373
8995 135 .85236225
9001 135 .92801802
9094 135 3.61994976
9095 135 .88627089
9141 135 1
9147 135 3.73109144
9158 135 1
9160 135 1.69900015
9173 135 1
9233 135 4.49681645
9330 135 1.81167311
9331 135 1.90609814
9359 135 1.90839392
9377 135 .98098526
9396 135 .89169956
9413 135 .78431805
9459 135 1.74331621
9491 135 .98091034
9515 135 1
9524 135 .74180595
9550 135 .70617269
9594 135 1.863498
9599 135 .86430696
9641 135 1.83473704
9643 135 5.61552187
9716 135 3.71479317
9720 135 3.73951447
9796 135 .95574084
9798 135 3.890086
9801 135 .85489295
9954 135 1
9964 135 .98663333
9968 135 .97540773
9974 135 2
9983 135 .97832737
9986 135 .93030729
9993 135 1.94576763
10073 135 .87850724
10081 135 1.8328804
10089 135 2.90416465
10091 135 .80703602
10143 135 .95919114
10149 135 11.20478974
10161 135 3.83733904
10193 135 1
10200 135 .96465058
10252 135 .92263647
10276 135 1.92152085
10307 135 1.371888
10312 135 1.74765229
10313 135 1.51437648
10314 135 .69649108
10315 135 .69529731
10316 135 .40615765
10318 135 5.59590401
10319 135 5.46231862
10326 135 .86925666
10329 135 4.90532779
10404 135 1.86878246
10413 135 2.82347727
10429 135 .87023527
10440 135 3.967677
10485 135 4.44547895
10487 135 2.77099667
10496 135 .76354146
10507 135 1.91947982
10521 135 .70438251
10570 135 3.93865265
10575 135 1.89353409
10582 135 .83409303
10595 135 1.71939661
10639 135 .93251895
10656 135 1.89220917
10667 135 .79255352
10668 135 .86862529
10669 135 1.85877345
10670 135 1
10690 135 .89443679
10710 135 .75943328
10721 135 2
10729 135 .89287754
10737 135 5.56017252
10742 135 .57709936
10752 135 .73057961
10766 135 .81613233
10797 135 .87833904
10814 135 .96519713
10825 135 .93342358
10837 135 .97676875
10844 135 1.76080804
10867 135 .93247557
10868 135 1.96300778
10887 135 .98342441
10935 135 .82082933
10941 135 1
10961 135 .84686711
10964 135 1.89841221
10980 135 .89406237
11037 135 .96738287
11039 135 .92947483
11051 135 .95656217
11071 135 .94367078
11087 135 .87595139
11091 135 .80958063
11106 135 .85994168
11114 135 .935779
11135 135 2.60511832
11147 135 1
11161 135 .83040951
11166 135 1.84308751
11170 135 .48909064
11220 135 .94661559
11222 135 9.71808411
11224 135 .92197039
11257 135 .72799408
11270 135 1.88949997
11285 135 1
11292 135 1.88818308
11324 135 .9682563
11326 135 2.81519175
11327 135 1.9409713
11328 135 .35705698
11331 135 8.73590588
11347 135 .97049627
11361 135 .90911796
11391 135 2
11398 135 .76049
11400 135 .91029297
11423 135 .63291141
11427 135 .84304395
11455 135 .52460223
11475 135 .95971912
11485 135 .61043957
11488 135 1.98666903
31 136 .9302973
59 136 1.9070327
72 136 .9496825
105 136 .972252
142 136 .971644
155 136 1.9843867
156 136 .9420543
171 136 .9845589
174 136 3.9226503
186 136 1.9453753
217 136 .8944809
227 136 .9293619
229 136 .9306764
236 136 .9213108
247 136 1
257 136 .9190589
302 136 .525671
305 136 1.8817469
314 136 1.9829464
324 136 .7127568
386 136 1.8625243
387 136 .6786518
388 136 35.1059175
401 136 1.9185893
407 136 .8627543
426 136 1.3340078
448 136 .957932
457 136 .8940632
464 136 1
483 136 .9694076
508 136 1.9198021
526 136 4.8925801
552 136 .7202923
564 136 .8629975
577 136 2
586 136 .9669257
601 136 .5914351
673 136 .9492105
709 136 .9522981
727 136 .951202
735 136 .9627216
761 136 .6670889
770 136 .9502378
787 136 .9472162
804 136 1.7525034
852 136 .5086311
874 136 1
880 136 .9701704
905 136 1
922 136 1.6428274
924 136 .6410589
948 136 .9156657
958 136 1
1000 136 .7083033
1020 136 .8171965
1032 136 .4268035
1040 136 1.9165232
1049 136 .9611126
1057 136 .9697192
1059 136 12.9240926
1060 136 12.3535073
1124 136 1.975947
1197 136 5.8316172
1278 136 1
1280 136 1.9893619
1288 136 .5602697
1305 136 1.00083
1306 136 9.0096356
1307 136 2.7183197
1325 136 1.8538346
1381 136 .8795313
1393 136 1.9206796
1399 136 .9627575
1411 136 1.9593052
1433 136 1.9737642
1463 136 .9332448
1510 136 1.9642223
1512 136 .866881
1515 136 1.3709178
1522 136 .726473
1560 136 .9291637
1581 136 .9121567
1624 136 1.5002311
1635 136 .8966348
1690 136 .9732666
1702 136 1
1717 136 .6553286
1744 136 .6824101
1745 136 1
1760 136 1
1815 136 .9513019
1913 136 .9473137
1940 136 1
1945 136 .9712323
1950 136 .9400233
1965 136 .9792589
2071 136 3.852946
2089 136 1
2164 136 .9053457
2213 136 2
2304 136 1.9587681
2309 136 .9554529
2328 136 .7661666
2336 136 .5922958
2424 136 .7379364
2443 136 1
2455 136 .8708607
2529 136 .8531085
2574 136 .7168829
2595 136 2
2616 136 1
2628 136 .9721781
2781 136 2
2823 136 .7971477
2862 136 .7855485
2900 136 .7993506
2922 136 1
2982 136 .928252
3039 136 .7571174
3051 136 .888834
3052 136 .6995333
3110 136 .9485015
3187 136 .9541427
3191 136 .9647661
3194 136 1
3197 136 1
3244 136 2.9231122
3276 136 .9868507
3340 136 .9746738
3407 136 .9194344
3508 136 .9262496
3539 136 1
3604 136 1
3792 136 .9717997
3793 136 2
3800 136 1.8993543
3852 136 .9271423
3979 136 .8823184
4093 136 2.7391702
4252 136 .9636278
4344 136 .8382699
4384 136 .8327512
4398 136 1
4404 136 .9675052
4409 136 1
4424 136 .829511
4430 136 .9323618
4446 136 1
4506 136 1
4509 136 .8450971
4511 136 1.7240217
4666 136 .9109214
4723 136 .6384612
5040 136 .9303367
5085 136 10.5131733
5086 136 10.0153619
5157 136 .8752727
5187 136 .8728496
5227 136 3
5297 136 .8983914
5381 136 .5310785
5449 136 .7229776
5527 136 1
5542 136 .728139
5571 136 .566198
5613 136 .8049292
5621 136 4.7676499
5729 136 .9179846
5766 136 .5227299
5830 136 2.9534754
5845 136 .5928617
5911 136 .9127283
5970 136 .9610855
6010 136 1.8397713
6025 136 1.9373825
6053 136 1
6114 136 .9469134
6127 136 .944203
6134 136 .9107865
6181 136 .9278562
6223 136 .9628258
6270 136 2.8137697
6273 136 1.9549006
6475 136 .9366744
6488 136 .8858179
6542 136 1
6559 136 1.6979216
6662 136 .888079
6729 136 .8334448
6789 136 3.6792144
6799 136 1
6846 136 1
7007 136 1.9449376
7181 136 1.933746
7224 136 .9145314
7368 136 1
7608 136 .8703523
7624 136 4.941799
7662 136 .8219537
7911 136 .8712113
7912 136 .9071375
7943 136 .5251587
7956 136 1
7974 136 .9326797
7991 136 1
8131 136 1
8147 136 .5620786
8161 136 .7757326
8199 136 .8937934
8245 136 .7021391
8246 136 .9081255
8268 136 .845019
8272 136 .8715408
8279 136 2
8281 136 .9625507
8283 136 1
8286 136 .5822079
8331 136 3.6329374
8332 136 .8834508
8335 136 .8175804
8447 136 .6944167
8493 136 .9489889
8535 136 1.8618454
8536 136 1.8866774
8593 136 .9186938
8604 136 .9475508
8652 136 .8826673
8658 136 .8193956
8660 136 .579189
8670 136 7.6350127
8686 136 .9748465
8701 136 .7577362
8755 136 1
8756 136 2.7642611
8760 136 7.9251182
8930 136 5.8189506
8937 136 .9579786
8947 136 .9233858
8965 136 1.954979
9001 136 1.9458224
9041 136 1
9048 136 .9500039
9094 136 3.7139531
9147 136 1.7976045
9233 136 2.6212761
9286 136 .9731033
9331 136 .9293242
9352 136 .9737662
9416 136 .9808699
9458 136 .9743055
9459 136 1.8068055
9462 136 1.9663132
9537 136 .8978555
9570 136 .9489445
9643 136 1.7106204
9712 136 1.7755843
9716 136 .7853375
9720 136 1.8039441
9723 136 .9336112
9726 136 .9467604
9747 136 .9440712
9798 136 .9172726
9815 136 .9356561
9817 136 1
9919 136 2.9453144
9954 136 2
9986 136 1.9475454
10066 136 1
10067 136 .9560739
10073 136 1.9085578
10130 136 .8880525
10133 136 .9574647
10149 136 12.4014806
10161 136 3.8775723
10200 136 .9733941
10276 136 2.9409322
10312 136 1.8100691
10313 136 2.6344928
10314 136 4.7715623
10315 136 .7706638
10316 136 1.5530413
10317 136 1.7085881
10318 136 1.6958549
10319 136 3.5953111
10320 136 .7412937
10323 136 .7578538
10329 136 1.9287444
10404 136 .9012384
10413 136 2.8671392
10456 136 1.9903697
10485 136 7.5826367
10486 136 .945773
10487 136 3.8276394
10499 136 1.9670819
10507 136 .939396
10570 136 .9538266
10575 136 .9198678
10592 136 1.5759518
10593 136 .6392997
10594 136 1.7540129
10595 136 1.7888023
10603 136 1
10656 136 1.9188706
10671 136 1
10678 136 .8858153
10710 136 1.8189361
10737 136 2.6689614
10742 136 1.6817015
10747 136 1.8433841
10756 136 .9405291
10771 136 .8951989
10815 136 .8834224
10837 136 1.9825149
10839 136 1.6593717
10849 136 .661562
10881 136 .7683184
10920 136 .6840652
10923 136 1.975177
10925 136 1
10948 136 .9315427
10954 136 .9028209
10961 136 1.8847437
10972 136 3.9443056
10980 136 1.9202655
11037 136 .9754505
11053 136 .7983484
11091 136 .8566798
11106 136 1.8945843
11111 136 1
11125 136 .975435
11135 136 .7027901
11165 136 1
11167 136 .9028461
11222 136 2.7878144
11226 136 1.9708501
11239 136 .7514488
11248 136 1
11292 136 1.9158404
11299 136 1
11321 136 .9168122
11324 136 1.9761079
11327 136 1.9555717
11331 136 14.5432615
11358 136 .9567669
11361 136 1.9315971
11387 136 .9695881
11391 136 1
11400 136 4.9324815
11404 136 .6122984
11418 136 .952765
11423 136 4.7237087
11426 136 1
11454 136 4.6463176
11456 136 .7903041
11474 136 .9353662
11478 136 .9586731
11488 136 .9899664
11490 136 .8003131
69 137 1.9335708
72 137 .9532839
77 137 .8688065
105 137 .974238
142 137 .9736735
147 137 .9775786
150 137 1.8647125
156 137 1.9462016
181 137 .9638619
184 137 2.9744677
186 137 .9492849
187 137 1.9444907
216 137 .7434664
217 137 .9020332
229 137 2.9356381
243 137 .9521261
246 137 3.8599133
287 137 2
302 137 .55962
310 137 .9235369
314 137 .9841669
352 137 .5201257
355 137 .8134158
386 137 3.8723638
387 137 .7016515
388 137 30.7424899
414 137 .9677644
426 137 8.5963924
443 137 .9459212
459 137 1.9104126
482 137 .6485029
508 137 .9255421
526 137 .9002684
574 137 .966875
583 137 .7508585
601 137 1.6206772
673 137 .9528456
682 137 .7859836
712 137 .7034189
729 137 1
745 137 .9849383
750 137 .8354721
766 137 2.91999
780 137 .9073762
801 137 1.6489766
822 137 .9215268
874 137 1
877 137 .6615826
923 137 .7435071
926 137 .9577843
967 137 1.8702417
995 137 .8864158
1023 137 .9327632
1032 137 3.4678287
1040 137 .9224979
1059 137 14.2873884
1060 137 34.7576414
1143 137 .9489664
1167 137 .9538373
1197 137 .8436688
1256 137 .9088128
1270 137 .7911856
1280 137 1.9901233
1288 137 .5917423
1305 137 4.0723432
1306 137 10.0805185
1307 137 2.7384803
1312 137 .9607307
1325 137 1.864296
1381 137 .8881535
1393 137 1.9263568
1396 137 .8026587
1411 137 2.9622179
1422 137 .7157828
1433 137 1.975642
1454 137 .9661759
1501 137 .95998
1515 137 8.4875154
1548 137 .9765177
1568 137 1
1637 137 .9805584
1642 137 .2772129
1670 137 1
1717 137 .6799976
1744 137 1.7051408
1777 137 1
1781 137 .890959
1810 137 .8632717
1853 137 1.8928269
1917 137 1
1935 137 .9747885
2023 137 .9540479
2049 137 1
2057 137 .6334316
2061 137 .9276019
2071 137 9.8634711
2078 137 .9784698
2092 137 1
2230 137 .9687126
2279 137 .9196693
2352 137 2
2424 137 .756693
2444 137 .8552465
2466 137 .8869137
2529 137 1.8636219
2574 137 .7371463
2582 137 1.9036039
2628 137 .9741694
2721 137 .4105331
2737 137 1
2804 137 .9265224
2900 137 .8137116
2918 137 .9454621
3122 137 .9362637
3180 137 .938874
3207 137 2
3218 137 .9047021
3244 137 1.9286152
3296 137 .6086006
3320 137 .9398339
3338 137 .9708464
3395 137 1.872358
3408 137 .9042992
3417 137 .9800996
3463 137 1
3473 137 .9475449
3490 137 .8846023
3611 137 .9800291
3637 137 .8060686
3662 137 .9793679
3672 137 .957273
3757 137 .7258889
3792 137 2.9738181
3812 137 .9896413
3826 137 .9544288
3832 137 .7956196
3860 137 1
4020 137 1
4093 137 1.7578384
4099 137 .9099492
4134 137 1
4148 137 .9153226
4175 137 .7642051
4196 137 1
4255 137 1
4344 137 .8498454
4345 137 .3328211
4384 137 1.8447216
4455 137 .9737096
4500 137 3.7703109
4506 137 1
4508 137 .9604205
4511 137 2.7437742
4595 137 1.8342615
4659 137 .8516772
4677 137 1
4834 137 1
4940 137 1.7101026
4948 137 .7483857
4984 137 .9866935
5085 137 .6195893
5086 137 16.3005528
5127 137 1.7284265
5135 137 .9561038
5218 137 .9578685
5230 137 .8263372
5232 137 .9337966
5268 137 .7835742
5359 137 .9517494
5387 137 .8239071
5449 137 .7428048
5522 137 .9164016
5613 137 .818891
5621 137 2.7842798
5668 137 .8789921
5695 137 1
5817 137 1
5830 137 .9568053
5847 137 .9816496
5891 137 .7413942
5892 137 1
5911 137 1.9189745
6010 137 .8512393
6025 137 .9418642
6134 137 .9171717
6178 137 1.8999289
6475 137 .9412068
6490 137 2
6518 137 .9091028
6629 137 .8876731
6697 137 1
6886 137 .9315046
6889 137 1
6958 137 1.9378902
6969 137 .9771733
7007 137 .9488785
7074 137 1
7099 137 .9271826
7181 137 .938488
7192 137 1
7216 137 .7628686
7243 137 1.875888
7285 137 .9379641
7307 137 .6920545
7532 137 .9688111
7624 137 1.9459646
7663 137 .8943559
7689 137 .9820504
7706 137 .660496
7741 137 1
7888 137 .9673061
7909 137 1.5964891
7944 137 1
7946 137 .9334413
8078 137 .8482297
8137 137 .9311861
8197 137 .9471394
8199 137 .9013949
8248 137 1
8278 137 .8825883
8284 137 1.9406079
8302 137 .9635245
8304 137 1.9907975
8331 137 1.659209
8332 137 3.8917926
8387 137 .8873208
8442 137 .8493521
8488 137 .9435668
8535 137 7.8717335
8536 137 .8947882
8653 137 .9404622
8670 137 4.6611358
8674 137 1
8726 137 .9362762
8756 137 .7811336
8760 137 24.216768
8911 137 1.8673453
8930 137 2.8319088
8947 137 .9288692
8995 137 .8968328
9094 137 2.7344262
9147 137 1.8120905
9160 137 2.7896655
9172 137 .8673294
9233 137 .6483824
9241 137 .9833467
9330 137 .8683998
9379 137 .9408065
9384 137 .9075367
9396 137 .9243212
9468 137 .9557699
9515 137 1
9712 137 .7916463
9716 137 2.8007014
9720 137 .8179763
9723 137 1.9383628
9726 137 .9505709
9795 137 .9186229
9796 137 .9690723
9801 137 1.8986012
9815 137 .9402614
9915 137 .8825025
9944 137 1.9132326
9961 137 1
10058 137 1
10062 137 .4930521
10080 137 .8900419
10123 137 .9797911
10137 137 .8837834
10149 137 6.4443182
10161 137 .8863348
10276 137 .9451599
10280 137 .966436
10307 137 1.5610841
10311 137 .8547665
10312 137 2.8236629
10313 137 1.6606531
10314 137 2.7879122
10315 137 .787078
10318 137 2.7176234
10319 137 .6242758
10320 137 3.75981
10321 137 .9194204
10323 137 .7751848
10329 137 .9338444
10413 137 1.8766484
10445 137 .9705881
10487 137 2.8399757
10507 137 1.9437336
10515 137 .926674
10571 137 .9739295
10582 137 .8840665
10596 137 .6467176
10603 137 1
10652 137 .9852826
10737 137 1.6926547
10797 137 .914985
10817 137 .8824072
10844 137 .832856
10881 137 .7849005
10920 137 1.7066775
10935 137 .874798
10961 137 1.8929929
11039 137 .950718
11051 137 .9696463
11068 137 .9818302
11074 137 .8944769
11106 137 2.9021292
11107 137 .869605
11135 137 1.7240622
11149 137 .8994207
11157 137 .9681934
11158 137 .8461162
11170 137 .6429837
11201 137 .8587553
11208 137 .8940611
11222 137 .8030011
11239 137 .7692382
11271 137 .9506537
11324 137 .9778179
11327 137 .9587516
11331 137 12.7190966
11332 137 .8931302
11346 137 1.9172026
11359 137 1
11361 137 .9364929
11363 137 .9381948
11386 137 1
11394 137 2.9425069
11454 137 .6716316
11455 137 .6677987
11469 137 .5691297
11491 137 .82741
26 138 1.97081103
29 138 1
72 138 .95176218
74 138 .91190532
80 138 1.95677758
102 138 1
156 138 .94444923
184 138 .97363607
201 138 .91742304
229 138 .93354159
286 138 .95972257
302 138 .54527534
305 138 .88663442
352 138 1.50449466
369 138 .93846363
386 138 2.86820629
387 138 4.69193332
388 138 39.47351564
414 138 .9667144
426 138 5.48552567
443 138 .9441597
448 138 .95967071
461 138 1.95118004
503 138 .96061559
508 138 .92311675
564 138 .86865988
601 138 1.60832137
636 138 .50537747
642 138 .96892663
658 138 1
673 138 2.95130962
745 138 1.98444774
750 138 .83011286
766 138 1.91738376
770 138 .95229452
801 138 1.63754259
804 138 .76273264
874 138 1
900 138 1.8204966
905 138 1
910 138 .87400234
922 138 .65758955
941 138 .76553225
967 138 .86601509
1020 138 .82475186
1032 138 4.45049409
1058 138 1
1059 138 15.13388317
1060 138 28.58688049
1077 138 1
1102 138 .96618514
1124 138 .97694109
1197 138 5.83857661
1257 138 .88529944
1281 138 .92849683
1305 138 .04212639
1306 138 12.050568
1307 138 4.72996175
1322 138 1
1337 138 .88801734
1349 138 .68995116
1391 138 .73862239
1393 138 1.923958
1404 138 .94043021
1411 138 .96098717
1422 138 .70652487
1432 138 .75146734
1433 138 1.97484858
1475 138 .88511894
1515 138 10.43824881
1522 138 .73777806
1530 138 .91120083
1532 138 1
1542 138 1.85065548
1593 138 1.86875888
1608 138 .92232376
1635 138 .90090694
1671 138 .85214609
1690 138 2.97437151
1810 138 .85881798
1815 138 .95331465
1817 138 .96653635
1901 138 .85276188
1926 138 1.8782184
1940 138 1
1965 138 .98011618
1982 138 1
2071 138 3.85902388
2076 138 1
2200 138 .89448737
2329 138 .92586412
2352 138 1
2573 138 .82191684
2574 138 1.72858433
2628 138 .97332804
2635 138 .83883631
2699 138 1
2792 138 .84540505
2866 138 .87882364
2934 138 1
2959 138 1
2982 138 .93121734
3014 138 .90164108
3039 138 5.76715586
3052 138 .71195179
3304 138 .69094357
3407 138 1.92276418
3408 138 .90118193
3417 138 .97945137
3490 138 .88084337
3496 138 .9332987
3552 138 .86971819
3554 138 .87438318
3637 138 .79975165
3671 138 .86841192
3792 138 .97296524
3848 138 .93234462
3909 138 .94907707
3967 138 .94985647
4038 138 .89982539
4048 138 .93309068
4092 138 1
4093 138 .74995043
4099 138 .907016
4215 138 .9245244
4500 138 .7628292
4509 138 .8514993
4632 138 .89742117
4642 138 .81943923
4643 138 1
4645 138 .94301405
4772 138 2.94390124
4808 138 .71154726
4898 138 .96807207
4983 138 .93793106
5040 138 2.93321594
5085 138 4.57462482
5086 138 17.1800496
5111 138 .94830558
5227 138 3
5325 138 1
5449 138 2.73442715
5457 138 .53371997
5621 138 .77725305
5815 138 .9312263
5816 138 .80857958
5912 138 .52310888
5915 138 1.93373819
6003 138 .9600884
6010 138 .84639363
6025 138 1.93997053
6134 138 .91447373
6273 138 .95676461
6289 138 1
6306 138 1.72244339
6522 138 .85392989
6595 138 1
6661 138 .89013394
6739 138 1
6760 138 1
6765 138 .93311698
6847 138 1
6882 138 1
7007 138 .94721335
7045 138 .80974295
7223 138 .77946653
7312 138 .96912138
7341 138 .93870497
7575 138 1
7624 138 3.94420444
7662 138 .82931244
7695 138 1
7761 138 .93714035
7850 138 .94346199
7888 138 .96624116
7943 138 .54478421
8010 138 1
8013 138 .93571798
8038 138 .70935955
8069 138 .82703993
8070 138 1.77215911
8071 138 .91604065
8078 138 .84328605
8176 138 .98818468
8197 138 .94541753
8302 138 .96233633
8332 138 1.8882679
8418 138 .83814434
8442 138 .84444498
8488 138 3.94172855
8493 138 1.95109725
8535 138 4.86755539
8547 138 .76202874
8593 138 2.92205427
8623 138 1
8624 138 .96585989
8659 138 1.64431235
8756 138 .77400436
8760 138 3.0935357
8878 138 1
8947 138 .92655229
8963 138 .94510975
8995 138 2.89347231
9092 138 .91615912
9094 138 8.72577559
9147 138 1.80596962
9233 138 4.63692902
9241 138 .98280426
9314 138 1.95211058
9384 138 .90452484
9459 138 .81479038
9468 138 .95432919
9491 138 .9862259
9503 138 2
9506 138 1.85271843
9570 138 .95105463
9594 138 .90150728
9712 138 1.78485956
9716 138 3.79420964
9720 138 1.81204724
9733 138 1
9801 138 3.89529833
9814 138 1.87072787
9919 138 1.94757459
9954 138 1
9964 138 1.99035531
9968 138 .9822555
9986 138 .94971338
10062 138 1.47653913
10085 138 1
10089 138 .93085022
10116 138 1
10149 138 9.42621779
10199 138 1
10205 138 .9681845
10229 138 .92307121
10276 138 5.94337354
10307 138 .54678717
10314 138 .78100381
10315 138 .78014245
10316 138 1.57151436
10318 138 3.70842542
10319 138 1.61203719
10320 138 1.75198622
10329 138 .93168947
10404 138 .90532027
10407 138 1
10413 138 3.87263041
10429 138 3.90636854
10485 138 3.59988656
10487 138 3.83476315
10503 138 .79762059
10507 138 6.94190084
10515 138 .92428555
10575 138 1.92317975
10625 138 1.98009382
10637 138 .80163638
10639 138 .95130919
10667 138 1.85031745
10672 138 1
10731 138 2
10737 138 .68264345
10741 138 .72985496
10746 138 .64711097
10747 138 .84985714
10766 138 .86733069
10817 138 .87857684
10868 138 2.97330834
10894 138 .89076986
10920 138 .69712298
10923 138 .97620299
10935 138 .8707198
10962 138 1.96681791
10972 138 .94660744
10980 138 2.92356094
10988 138 .97934279
11039 138 .94911272
11068 138 .98123833
11074 138 .89103962
11091 138 .86260332
11106 138 1.89894122
11118 138 .93639996
11158 138 1.84110373
11161 138 3.87763235
11163 138 1
11192 138 1
11206 138 .87098641
11214 138 .92044788
11222 138 1.79658421
11224 138 1.9436979
11226 138 .97205489
11234 138 1
11246 138 .82325166
11248 138 2
11254 138 .96912686
11292 138 .91931875
11327 138 1.95740797
11331 138 9.64480007
11353 138 1
11359 138 1
11387 138 1.97084504
11394 138 .94063418
11423 138 .73512803
11454 138 .66093553
11456 138 .79897101
11486 138 1
22 139 1
72 139 1.9558708
86 139 .9339653
102 139 1
105 139 .9756645
142 139 2.9751313
147 139 .9788202
174 139 .9321631
175 139 .9448482
184 139 .9758816
186 139 .9520933
187 139 .9475645
208 139 .9717577
257 139 1.9290134
273 139 1
275 139 1
286 139 .9631531
326 139 1
354 139 .7480241
386 139 4.8794316
387 139 .7181724
388 139 32.1997462
414 139 .9695495
423 139 .9565367
426 139 5.7848658
503 139 .9639701
526 139 .905791
586 139 1.9709933
648 139 .972258
673 139 4.9554567
709 139 .9581646
735 139 1.9673063
749 139 1
750 139 1.8445827
757 139 2.942334
766 139 1.9244205
770 139 2.9563578
787 139 .9537078
792 139 .8320429
801 139 .6684144
874 139 1
921 139 1.8012838
941 139 1.7855027
960 139 .9099214
979 139 .8618314
988 139 .8527418
1023 139 .9364864
1032 139 5.4972974
1057 139 1.9734432
1059 139 11.5483474
1060 139 6.0479348
1088 139 1
1124 139 .9789051
1147 139 .9176884
1157 139 .8854264
1197 139 .8523256
1249 139 .8433972
1305 139 2.1237118
1306 139 13.1314344
1307 139 7.7529619
1312 139 .9629052
1325 139 4.8718106
1378 139 .8172154
1393 139 .9304348
1398 139 1.5996772
1412 139 .9314489
1422 139 .7315212
1432 139 .7726357
1433 139 .9769908
1444 139 .8722123
1512 139 4.8832525
1515 139 11.5712686
1560 139 .9378754
1604 139 .828974
1624 139 .5616946
1642 139 2.3726115
1690 139 .9765544
1702 139 2
1719 139 .9399534
1734 139 .9041223
1749 139 .9426648
1811 139 1
1860 139 .7803664
1913 139 .9537933
1935 139 .9761846
1940 139 1
2018 139 2
2023 139 .9565925
2034 139 .8948809
2071 139 13.8710313
2078 139 1.979662
2103 139 .9340522
2141 139 .9498555
2187 139 .8841579
2222 139 .9349183
2458 139 .7313206
2459 139 1
2578 139 1
2737 139 2
2784 139 .7539092
2863 139 1.8128488
2894 139 1
2900 139 .8240273
2950 139 1
3052 139 .7364859
3106 139 .9871379
3122 139 .9397931
3205 139 .5438671
3244 139 1.9325681
3274 139 1
3362 139 .9600223
3395 139 .8794262
3407 139 1.9293426
3417 139 .9812016
3428 139 .9478156
3463 139 1
3557 139 .6389293
3596 139 1
3611 139 .981135
3676 139 .4848129
3822 139 .9413846
3841 139 .6740495
3909 139 .9534144
3930 139 2.95184
4038 139 .9083576
4044 139 .8823901
4078 139 1
4093 139 .771248
4111 139 1
4175 139 .7772622
4215 139 .9309529
4313 139 .9349754
4321 139 1
4344 139 .8581601
4425 139 .719009
4429 139 .9829551
4438 139 .9259266
4509 139 .8641476
4510 139 .891616
4511 139 1.7579626
4550 139 1
4645 139 .9478677
4771 139 .9191071
4934 139 .957386
4983 139 .9432177
5076 139 .6284212
5085 139 4.696029
5086 139 13.5054082
5111 139 .9527086
5219 139 .9500797
5313 139 .905429
5317 139 .8621738
5375 139 .9739079
5410 139 .8463085
5604 139 1.7797448
5621 139 3.7962252
5845 139 .6429331
5911 139 2.9234613
5972 139 .9464422
6025 139 2.9450834
6054 139 1.9466677
6104 139 1
6134 139 .9217583
6258 139 1
6270 139 1.836673
6273 139 .9604471
6303 139 .9799724
6427 139 .9098376
6522 139 .8663712
6593 139 .8639836
6631 139 .9786247
6765 139 .9388136
6883 139 .4422568
6951 139 .9300979
6959 139 .9628724
6993 139 .9775805
7099 139 .9312148
7192 139 1
7224 139 .9250427
7539 139 1
7624 139 1.9489567
7823 139 .8686606
7884 139 1
7931 139 .7049142
8013 139 .9411931
8049 139 .9223628
8069 139 1.8417715
8070 139 3.7915651
8071 139 .9231918
8074 139 1
8078 139 2.8566339
8081 139 1
8131 139 1
8147 139 .6159359
8176 139 .989191
8179 139 .695863
8197 139 1.9500665
8227 139 .7764813
8245 139 2.7387712
8251 139 1
8278 139 .8890899
8301 139 .8703362
8302 139 1.9655443
8304 139 .9913071
8305 139 .926896
8331 139 1.6780802
8332 139 .8977845
8360 139 1
8379 139 1.9001756
8387 139 .8935603
8442 139 .8576941
8463 139 .767217
8488 139 .9466917
8533 139 1
8535 139 .8788362
8537 139 1.9550787
8541 139 1.9468926
8593 139 .9286932
8624 139 .9687677
8659 139 .6746075
8670 139 7.6799003
8674 139 1
8756 139 1.7932532
8760 139 17.4262629
8911 139 .874691
8930 139 1.8412168
8937 139 1.9631466
8962 139 1.9524551
8995 139 .9025456
9001 139 .9524853
9048 139 .9561526
9119 139 .9559287
9233 139 4.667853
9264 139 .9876997
9330 139 .8756871
9393 139 .7783837
9399 139 .8241002
9443 139 .6468272
9464 139 .9785904
9515 139 1
9541 139 .9724522
9550 139 .8060472
9564 139 .812014
9570 139 .9552235
9641 139 .8909114
9643 139 .7462094
9716 139 2.8117375
9724 139 .7800261
9726 139 1.953308
9750 139 .8251564
9760 139 .9843993
9798 139 1.9274468
9801 139 1.9042161
9895 139 1
9915 139 .8890089
9919 139 .9520398
9983 139 .9856941
9986 139 .9539965
9991 139 .9698957
10021 139 1
10080 139 .8961307
10115 139 1
10149 139 7.4750888
10161 139 2.892629
10205 139 .9708943
10252 139 .948933
10276 139 2.9481966
10312 139 1.8334275
10314 139 2.7996565
10315 139 1.7988685
10317 139 .7444271
10318 139 2.7332599
10319 139 2.6450813
10329 139 .9375077
10413 139 4.8834789
10429 139 1.9143435
10485 139 1.6339656
10487 139 3.848837
10499 139 .9711303
10507 139 1.9468493
10571 139 .9753731
10582 139 .8904863
10592 139 .6281029
10596 139 .6662805
10640 139 1
10656 139 .9288482
10737 139 3.7096738
10746 139 .6771678
10747 139 1.8626453
10756 139 .9478431
10766 139 .8786306
10793 139 .6574023
10796 139 .9404242
10797 139 1.9196927
10814 139 .9770269
10817 139 1.8889189
10826 139 1
10832 139 .9010032
10837 139 .9846653
10923 139 1.9782299
10964 139 .9329428
10972 139 .9511551
10988 139 .9811022
11039 139 .953447
11055 139 .9285276
11071 139 .9628176
11106 139 1.9075488
11135 139 1.7393421
11166 139 .8964235
11208 139 2.8999274
11214 139 .9272236
11220 139 .9647614
11222 139 2.8139098
11327 139 .9610357
11331 139 4.8454007
11340 139 .8875295
11345 139 .9051892
11359 139 2
11361 139 1.9400096
11363 139 .9416172
11365 139 .9579029
11400 139 1.9407852
11454 139 .6898148
11457 139 .6830014
11488 139 1.9912003
29 140 1
53 140 .9438263
155 140 .9830174
156 140 .9369724
175 140 1.9315991
208 140 .9649731
213 140 1
217 140 .8852268
222 140 .9737831
236 140 .9144096
246 140 1.8358811
275 140 1
286 140 .9543014
292 140 .8721177
305 140 .871376
310 140 .9104194
352 140 1.437802
386 140 1.8504675
387 140 1.650469
388 140 38.3258921
426 140 5.0124944
457 140 1.8847723
503 140 2.9553146
508 140 .9127686
526 140 3.8831592
558 140 1
564 140 1.8509821
583 140 .7081176
601 140 .5556033
615 140 1.7681158
639 140 .9375
673 140 .9447561
745 140 3.9823545
766 140 .906264
770 140 2.9458736
780 140 .8914863
801 140 3.5887576
812 140 1
819 140 .8797976
851 140 .9087194
852 140 .4655373
874 140 1
877 140 .6035262
922 140 .6115028
924 140 .6095791
939 140 .9587011
941 140 .733974
1000 140 .682721
1020 140 .8011643
1023 140 .9212286
1029 140 1
1032 140 5.3765332
1035 140 .6402224
1051 140 .9675821
1057 140 .9670635
1059 140 13.4789274
1060 140 31.8583008
1093 140 1.9715681
1123 140 .6412552
1145 140 .7524078
1167 140 .945918
1197 140 6.8168498
1217 140 .9469806
1245 140 1.98118
1305 140 3.9132012
1306 140 7.922779
1307 140 3.6936159
1322 140 1
1325 140 1.8410156
1335 140 2
1372 140 1.8791654
1379 140 .8575251
1393 140 .9137231
1404 140 1.9324124
1422 140 .6670245
1435 140 .8214171
1485 140 .7194581
1501 140 .9531145
1512 140 1.8552063
1515 140 10.2280447
1586 140 .9179096
1608 140 .9118689
1624 140 .4564005
1636 140 .916223
1669 140 .9502124
1690 140 .970922
1701 140 .8322461
1805 140 1
1837 140 1
1878 140 .8186615
1900 140 1.8315983
1901 140 .8329443
1909 140 .9104844
1913 140 1.942693
1935 140 .9704635
1954 140 1.9015217
2005 140 .918033
2071 140 4.8400492
2081 140 .9621404
2097 140 .6920518
2103 140 .9182096
2127 140 .938122
2207 140 .8347221
2242 140 .9455818
2304 140 1.955152
2307 140 .9437057
2309 140 .9515461
2336 140 .5565395
2433 140 1
2451 140 .6876232
2515 140 .9501452
2659 140 .8752415
2749 140 .9142909
2752 140 .6390992
2804 140 .9139171
2829 140 2.9281184
2901 140 .9022813
2903 140 1
2945 140 1
2972 140 .9345859
3039 140 .7358162
3051 140 .8790845
3069 140 1
3106 140 .984048
3179 140 .854901
3218 140 .8883535
3244 140 .916369
3282 140 1
3309 140 1.9315312
3395 140 .8504607
3408 140 .8878815
3417 140 1.9766856
3428 140 1.9352794
3470 140 .9154909
3490 140 1.8648055
3596 140 1
3611 140 .9766031
3618 140 .9807853
3635 140 .8116162
3637 140 .7727992
3667 140 1.9698258
3792 140 1.9693265
3826 140 .946611
3841 140 .5957465
3861 140 .8987197
3909 140 .9422231
4024 140 .5555501
4044 140 .8541367
4093 140 1.716295
4099 140 .8945008
4247 140 1
4252 140 .9604379
4273 140 .875093
4344 140 .8240859
4357 140 .9392876
4429 140 .9788604
4455 140 .9691995
4511 140 .699818
4595 140 .8058286
4651 140 .6513561
4664 140 .9409644
4666 140 .9031091
4680 140 1.8475603
4697 140 .6883585
4702 140 .9274379
4710 140 .9723752
4892 140 .9419096
4983 140 .9295769
5040 140 .9242271
5082 140 1
5085 140 5.3827762
5086 140 26.6659028
5102 140 .9510152
5150 140 .8464574
5230 140 .7965449
5242 140 1
5294 140 1.8841567
5376 140 1
5444 140 .642556
5449 140 1.6986823
5604 140 1.7268329
5621 140 3.7472724
5700 140 .9161827
5830 140 .9493952
5833 140 .9324215
5846 140 .7709546
5902 140 .7629293
5911 140 2.9050744
6010 140 .825719
6012 140 .8106472
6025 140 .9318908
6044 140 .910458
6196 140 .9475242
6202 140 1
6223 140 .9595656
6273 140 .9509453
6306 140 .6850856
6327 140 2
6413 140 .9683046
6479 140 .8131871
6485 140 .8362982
6594 140 1
6677 140 .927377
6739 140 1
6792 140 1
6959 140 .9539532
7001 140 .9302092
7004 140 .8775951
7243 140 .8545962
7265 140 1
7367 140 .8956453
7434 140 1
7449 140 1
7598 140 .7631099
7624 140 .9366946
7663 140 .8762324
7876 140 .9579964
7909 140 .5272657
7985 140 1
8069 140 .8037603
8072 140 .919849
8091 140 .7165304
8156 140 1
8161 140 .756064
8163 140 .9287524
8197 140 .938071
8278 140 .862446
8279 140 1
8284 140 .930419
8289 140 .9011186
8304 140 .9892188
8317 140 .872227
8332 140 .8732293
8372 140 1.9101903
8387 140 .8679904
8415 140 .9032143
8535 140 .849729
8536 140 2.8767388
8537 140 .9442873
8559 140 .9712276
8593 140 .9115631
8604 140 .942951
8670 140 9.6030027
8728 140 .8633149
8760 140 28.5677445
8774 140 1.9056779
8843 140 1.7623453
8930 140 1.8030723
8960 140 .9741673
8972 140 .6870525
9011 140 .8193718
9017 140 .9196103
9094 140 8.6888663
9108 140 .6890697
9141 140 1
9160 140 2.7535821
9174 140 .8367453
9233 140 .5880614
9264 140 .9847448
9330 140 .8458234
9359 140 .9250053
9442 140 1.9393639
9459 140 .7898621
9462 140 .9633588
9468 140 .9481821
9476 140 1
9541 140 .9658344
9556 140 .9655664
9594 140 .8882506
9599 140 .8889129
9641 140 .8647051
9643 140 .6852413
9690 140 .9323365
9716 140 3.7665112
9726 140 1.9420912
9767 140 .7093969
9795 140 .9046624
9801 140 3.881206
9814 140 2.8533285
9965 140 .9159655
9986 140 .942945
9991 140 .9626638
9993 140 .9556019
10014 140 2.9483253
10031 140 .7374389
10040 140 .8296962
10058 140 1
10105 140 .6209238
10116 140 3
10136 140 .7632703
10149 140 5.3489895
10161 140 1.8668352
10200 140 4.9710607
10205 140 .9639023
10276 140 2.9357519
10312 140 .7934119
10313 140 .6024372
10314 140 1.751528
10315 140 1.7505507
10316 140 1.5138423
10317 140 .6830308
10318 140 1.6691809
10319 140 .5598193
10320 140 .7186048
10321 140 .9055968
10323 140 .7366172
10340 140 1
10404 140 .8925768
10406 140 1
10413 140 1.8554871
10440 140 1.9735383
10444 140 .9236792
10485 140 3.5460332
10487 140 .8125231
10499 140 1.964195
10507 140 2.934081
10571 140 1.969457
10575 140 .9128401
10582 140 1.8641778
10592 140 .5387621
10594 140 1.7324395
10639 140 .9447556
10652 140 .9827577
10656 140 .9117555
10667 140 .8301709
10710 140 1.8030565
10737 140 1.6399288
10742 140 2.6537862
10832 140 .8772213
10844 140 1.804182
10881 140 1.7479996
10918 140 .9287464
10923 140 .973
10972 140 .9394211
10980 140 .9132726
10988 140 .9765624
11034 140 .9464941
11051 140 .964439
11055 140 2.9113578
11068 140 .9787131
11070 140 1.9113116
11074 140 .8763741
11106 140 1.8853392
11109 140 .9325072
11161 140 .8611623
11166 140 .8715413
11167 140 .8943255
11206 140 1.8536218
11208 140 1.875887
11222 140 2.7692054
11225 140 1
11270 140 .9095375
11283 140 2.9199682
11326 140 .848704
11327 140 .9516753
11331 140 3.3278015
11363 140 .9275919
11365 140 .9477899
11388 140 .8815984
11407 140 .9721008
11410 140 .8633599
11423 140 2.6994775
11450 140 .9261981
11454 140 2.6152991
11469 140 .4952128
11475 140 1.9670235
11478 140 .9550487
11485 140 1.6810806
26 141 .969215
80 141 .95441421
142 141 1.97132954
147 141 .97558237
153 141 .80101163
201 141 .91290779
246 141 .84744091
290 141 1
316 141 .9534405
352 141 .47740079
386 141 4.8609999
388 141 35.00729357
423 141 1.94989231
425 141 1
426 141 4.29335672
443 141 .94110639
482 141 .6172078
485 141 .69043138
503 141 2.95846207
504 141 .92569883
526 141 .89138892
559 141 1
574 141 .96392574
577 141 1
579 141 .47336695
615 141 .78444868
673 141 1.94864726
679 141 .66362661
745 141 .98359735
757 141 .93351839
766 141 2.91286636
770 141 .94968602
771 141 .95670184
779 141 1
780 141 .89912957
787 141 .94663092
791 141 .81690833
801 141 3.61772368
821 141 .97287218
843 141 .81252238
922 141 .63886679
941 141 .75271173
1000 141 .70506877
1010 141 1.7433255
1032 141 3.4204475
1040 141 .91559757
1043 141 .78361847
1059 141 13.86780738
1060 141 20.29089499
1088 141 1
1124 141 .97568025
1143 141 .9444227
1147 141 .9051051
1178 141 .96609388
1197 141 1.8297501
1236 141 .95182302
1244 141 .94504037
1306 141 12.99865374
1307 141 10.71519625
1325 141 3.8522138
1361 141 .84653077
1379 141 .86756042
1393 141 1.91980008
1396 141 .78508869
1404 141 .93717298
1411 141 .95885397
1432 141 1.73787775
1433 141 .97347331
1463 141 1.93250455
1501 141 .95641692
1512 141 1.86540492
1515 141 17.35285337
1560 141 .92837824
1671 141 .84406155
1690 141 .97297016
1740 141 2
1742 141 .95685269
1849 141 .87274152
1894 141 .80566731
1901 141 .844711
1940 141 1
1945 141 .97091331
2007 141 .92272808
2061 141 .92115598
2071 141 1.8513154
2097 141 .71374228
2148 141 .95120291
2156 141 1
2200 141 .88871802
2222 141 .92496905
2304 141 .95831088
2309 141 .95495896
2444 141 .84235857
2458 141 .6902466
2471 141 .90610947
2488 141 1
2563 141 1
2582 141 .89502141
2734 141 1
2755 141 .967507
2830 141 1
2854 141 .91636578
2887 141 .72204957
2920 141 1
2997 141 .2613723
3106 141 .98517162
3338 141 .96825072
3385 141 1
3407 141 .91854098
3408 141 .89577863
3473 141 .94287463
3475 141 .8417334
3476 141 .73335863
3490 141 1.87432797
3519 141 1
3537 141 1
3618 141 .98213869
3646 141 2
3672 141 .95346882
3700 141 .97507915
3852 141 1.92633442
3861 141 .90585348
3871 141 1
3909 141 .94629264
4060 141 1
4093 141 6.7362779
4204 141 .97022202
4215 141 .92039745
4474 141 1
4506 141 1
4508 141 .95689655
4666 141 1.90993368
4714 141 1.83222079
4772 141 .9408338
5040 141 .92956424
5085 141 2.49668632
5086 141 27.97117744
5127 141 3.70424729
5157 141 .87388966
5200 141 .75782007
5268 141 .76430504
5284 141 .7644471
5444 141 .66773274
5449 141 3.71990582
5536 141 .86864172
5588 141 .66027742
5621 141 1.76507341
5802 141 1
5830 141 .95295954
5845 141 .58834702
5883 141 .91157927
5891 141 .71836963
5911 141 4.91176052
5913 141 .59731258
5938 141 .91525785
6025 141 4.93668816
6044 141 .91676491
6054 141 .93851459
6134 141 1.90979722
6155 141 .84042239
6178 141 .89101917
6222 141 .94827312
6270 141 2.81170462
6273 141 .95440053
6350 141 .9702086
6475 141 .9359722
6518 141 .90100991
6608 141 1.86764995
6609 141 .9147822
6731 141 .917815
6765 141 .92945986
6884 141 1
6958 141 .93236037
7006 141 1
7107 141 1
7195 141 .77261399
7312 141 1.96743296
7341 141 .9353534
7532 141 .96603425
7543 141 1
7591 141 1
7627 141 1.92309141
7662 141 1.81997936
7663 141 .88495004
7682 141 .91655542
7684 141 1
7709 141 1
7728 141 1
7761 141 .93370323
7786 141 1
7813 141 1
7823 141 .84858232
7912 141 1.90610777
7981 141 1.93888496
7990 141 .83186646
8049 141 .91049408
8056 141 1
8069 141 2.8175826
8176 141 .98753862
8196 141 1.67934947
8197 141 .942433
8275 141 .8212093
8302 141 2.96027691
8329 141 .01706263
8331 141 1.62886716
8332 141 4.88215846
8342 141 .87764225
8379 141 .88491506
8387 141 .87728853
8418 141 .82929418
8436 141 1.98260688
8463 141 .73163064
8488 141 3.93854231
8498 141 .72905721
8535 141 4.86031342
8536 141 2.88542082
8541 141 2.93877385
8593 141 3.91779225
8649 141 .88619644
8658 141 .81739295
8659 141 .62486361
8670 141 2.63096547
8722 141 .89979791
8744 141 2
8760 141 9.87993302
8911 141 .8555346
8930 141 1.81694301
8937 141 .95751266
8963 141 .94210839
9094 141 4.71078119
9147 141 .79536018
9233 141 .61707656
9241 141 .98186401
9264 141 .98581932
9266 141 .85052076
9272 141 2
9379 141 .93553625
9394 141 .83265025
9396 141 .9175832
9459 141 .80466325
9515 141 1
9550 141 .77639697
9570 141 .94837834
9643 141 .70741156
9716 141 4.78295717
9720 141 3.80177012
9726 141 5.94617002
9798 141 .91635528
9801 141 2.88957331
10014 141 .951965
10040 141 .84169165
10081 141 .87282173
10130 141 .88681116
10140 141 .8777316
10149 141 5.39484379
10166 141 .91111711
10205 141 .96644485
10226 141 .88580846
10276 141 4.94027725
10311 141 1.84183585
10313 141 .63043976
10314 141 1.76902925
10315 141 .76812079
10316 141 .54808507
10318 141 4.69248233
10319 141 3.59082366
10320 141 .73842501
10321 141 1.91224613
10323 141 .75516869
10429 141 1.90124884
10440 141 2.97540215
10447 141 .84198022
10456 141 .99026292
10485 141 1.57800864
10486 141 .94517169
10487 141 3.82572812
10507 141 4.93872402
10515 141 .92014554
10582 141 1.87374455
10583 141 .95586691
10604 141 .85699933
10639 141 .94864682
10656 141 .91797101
10667 141 1.84213292
10710 141 .81692836
10737 141 6.66529062
10770 141 .67547091
10793 141 1.60502819
10800 141 .80832451
10817 141 .87193751
10844 141 1.81797455
10849 141 .65780918
10881 141 2.76574937
10923 141 1.97490179
10935 141 .86365085
10964 141 .92269153
11037 141 .97517831
11039 141 .94633024
11106 141 3.8934154
11107 141 .85799549
11109 141 1.93726111
11125 141 .97516261
11135 141 1.69949444
11157 141 .96536155
11158 141 1.8324154
11161 141 .87094138
11166 141 .88058935
11198 141 1
11206 141 .86393204
11208 141 2.88462899
11222 141 6.78546158
11224 141 .94061935
11268 141 .67308855
11270 141 .91590931
11331 141 3.51601942
11332 141 .8836152
11364 141 1
11365 141 .95146736
11368 141 .77348014
11388 141 .88993809
11391 141 1
11418 141 .9522412
11423 141 1.72064502
11449 141 .95942368
11453 141 .77696551
11454 141 .64239573
11485 141 1.70354392
26 142 .9728061
105 142 .975217
147 142 .9784307
156 142 .9482461
174 142 1.9309155
181 142 1.9652352
184 142 .975438
229 142 3.938084
279 142 .914151
286 142 1.9624755
297 142 1
305 142 1.8943829
355 142 .8205064
369 142 .9426696
386 142 .8772143
387 142 1.7129894
388 142 56.0562932
426 142 2.7257368
457 142 .905383
461 142 .9545168
483 142 .9726766
493 142 1
521 142 .9776189
526 142 .9040584
552 142 1.7501804
564 142 .8776369
600 142 .9270986
658 142 1
727 142 1.9564163
750 142 .8417245
757 142 1.9412735
770 142 .9555551
787 142 .9528564
868 142 .9172664
910 142 1.8826142
922 142 .680993
978 142 .9720618
1032 142 1.4880523
1059 142 29.4664779
1060 142 41.9568624
1080 142 1.8940405
1167 142 .9555916
1178 142 .970049
1197 142 .8496098
1227 142 1.8495031
1237 142 .7711217
1288 142 .607257
1305 142 3.1075962
1306 142 5.1154608
1307 142 1.7484186
1325 142 1.8694531
1397 142 .8774153
1512 142 2.8811054
1515 142 8.5449931
1608 142 1.9276329
1642 142 .3426826
1805 142 1
1817 142 .9688236
1917 142 1
1943 142 1
1954 142 .9191365
1964 142 1
1965 142 .9814752
2009 142 .9230345
2023 142 .9557942
2037 142 .9711392
2061 142 .9303531
2071 142 1.8686595
2129 142 .7699482
2222 142 .9337214
2230 142 .9699016
2304 142 .9631739
2336 142 .635861
2344 142 1
2444 142 1.8607474
2514 142 1
2529 142 .8688046
2582 142 1.9072672
2597 142 1.9765104
2654 142 .8877093
2734 142 1
2843 142 1
2846 142 .9758753
3051 142 .9007126
3207 142 1
3276 142 .9882558
3395 142 .8772087
3407 142 .9280432
3474 142 1
3577 142 2
3596 142 1
3635 142 .8453123
3705 142 2.4725777
3799 142 1
3862 142 .6677294
3889 142 1
4024 142 2.6350486
4038 142 .9066722
4044 142 .8802272
4093 142 .7670411
4384 142 2.8506225
4426 142 .8956333
4509 142 .8616492
4511 142 .7535113
4609 142 .8247748
4664 142 .951524
4721 142 .9285171
4779 142 1
5034 142 .9226804
5085 142 7.6720479
5086 142 14.4411398
5103 142 .9789797
5227 142 1
5230 142 .8329368
5284 142 .7919244
5342 142 1
5359 142 .9535831
5381 142 .581185
5442 142 1
5571 142 .6125518
5592 142 .9635601
5614 142 1
5728 142 1
5887 142 .7470841
5911 142 .9220537
6010 142 .8568925
6025 142 2.9440735
6042 142 .6150645
6055 142 .9256611
6178 142 .9037318
6263 142 .9693052
6273 142 .9597197
6306 142 .7414141
6370 142 1
6371 142 .9473685
6485 142 .8655794
6495 142 1
6505 142 1
6565 142 1
6582 142 1
6608 142 .8830886
6609 142 .9247229
6631 142 .9782316
6765 142 .9376884
6942 142 1
6958 142 .9402505
6959 142 .9621895
7151 142 1
7243 142 .8806045
7341 142 .9428944
7409 142 1.8549245
7420 142 .8634764
7624 142 .948018
7801 142 .8843127
7915 142 1
7974 142 .9398732
8049 142 .9209349
8069 142 .8388616
8070 142 .7877318
8167 142 1
8176 142 .9889922
8251 142 1
8278 142 1.8870502
8331 142 .6721598
8369 142 1
8387 142 .8916028
8465 142 .8959244
8488 142 2.9457114
8493 142 1.9544397
8521 142 .7011618
8535 142 5.8766079
8536 142 1.8987865
8537 142 .9542526
8554 142 .8529392
8593 142 .9273818
8624 142 .9681933
8659 142 3.6686233
8670 142 .6740134
8722 142 .9114865
8744 142 1
8760 142 8.360539
8851 142 1
8876 142 1.9714972
8911 142 .8723865
8930 142 1.8382966
8962 142 .9515807
9011 142 .8516806
9013 142 .9749735
9035 142 1
9071 142 1
9094 142 .7445186
9147 142 .8192314
9172 142 .8723712
9233 142 2.6617446
9278 142 1
9286 142 .9759773
9384 142 1.9110505
9396 142 .9271971
9459 142 .8274493
9463 142 .9679655
9506 142 2.862785
9515 142 1
9720 142 .8248936
9725 142 .9343961
9726 142 .9524493
9798 142 .9261124
9814 142 .8795635
9954 142 1
9986 142 1.9531504
10062 142 .5123172
10080 142 .8942205
10149 142 6.4654353
10161 142 4.8906543
10226 142 .8991289
10229 142 .9283292
10232 142 1
10248 142 1
10306 142 .9684444
10307 142 .5777639
10313 142 .673549
10314 142 .795972
10315 142 .7951695
10316 142 .600801
10317 142 2.7397269
10318 142 2.7283543
10319 142 3.6385541
10320 142 1.7689377
10329 142 1.9363584
10413 142 3.881336
10485 142 3.627234
10486 142 .9515674
10487 142 2.8460569
10507 142 .9458719
10548 142 1
10569 142 .9067546
10571 142 1.9749202
10575 142 .9284303
10580 142 1
10582 142 .8884723
10592 142 .6212634
10609 142 .79535
10667 142 1.8605481
10669 142 .9050632
10726 142 .958074
10737 142 1.7043345
10756 142 .9468839
10832 142 .8991826
10844 142 .8392078
10868 142 .9751327
10920 142 .7178244
10929 142 .8390168
10954 142 .913205
10964 142 2.9317096
10970 142 .9725304
10980 142 1.9287855
10988 142 .9807547
10992 142 .8348678
11039 142 .9525908
11106 142 .9058485
11107 142 1.8745603
11109 142 .9445796
11147 142 1
11161 142 .8859961
11166 142 .8945186
11167 142 .9132275
11170 142 1.6565511
11208 142 1.898087
11222 142 3.8104875
11271 142 .952529
11327 142 .9603191
11331 142 21.8057759
11343 142 1
11346 142 .9203491
11361 142 .9389063
11387 142 .9728378
11423 142 1.7532318
11447 142 1
11454 142 .6841103
11456 142 .8127112
26 143 1.9576131
72 143 .9299512
86 143 1.8951794
105 143 1.961371
134 143 1
142 143 .9605245
147 143 2.9663801
156 143 2.9193316
174 143 3.8923186
175 143 2.9124544
184 143 .9617155
186 143 .9239549
188 143 .9028513
229 143 2.903492
236 143 .8904538
243 143 2.9282151
305 143 3.8353755
307 143 1
352 143 .2804491
355 143 .7202249
386 143 4.808615
387 143 .5526392
388 143 42.6182178
414 143 1.9516641
426 143 7.8964363
436 143 1
448 143 .9414356
452 143 .8936674
493 143 1
521 143 .9651147
526 143 2.8504567
564 143 2.8092737
600 143 .8863692
642 143 .9548766
643 143 .8851556
667 143 1
673 143 2.929294
683 143 .8248117
686 143 .8888971
693 143 .8507415
707 143 1
721 143 .1174705
735 143 1.9481034
745 143 .9774157
750 143 .7532974
761 143 .5365421
766 143 1.8800284
787 143 .9265177
821 143 .9626485
862 143 .854331
886 143 1.912791
924 143 1.5003047
926 143 1.9366994
941 143 .6595163
959 143 .603868
969 143 1
982 143 .935073
988 143 .7662487
992 143 .6012165
1010 143 2.6465927
1026 143 .7506226
1032 143 3.2020319
1043 143 .7020709
1059 143 16.9336411
1060 143 38.1393081
1072 143 1.8527163
1093 143 .9636103
1110 143 1
1147 143 1.8693421
1151 143 1
1167 143 .9307811
1182 143 .6037975
1194 143 1.8893825
1197 143 2.7655881
1204 143 .8386587
1256 143 .8632687
1270 143 .6868918
1305 143 4.6090184
1306 143 7.621277
1307 143 7.6078624
1310 143 .9475406
1325 143 .7965177
1331 143 .9549116
1338 143 .7911306
1374 143 .6849727
1393 143 .8895752
1399 143 .9481533
1432 143 .6390919
1454 143 .9492822
1463 143 .9070676
1483 143 1.9798758
1492 143 .9196846
1494 143 1.7923799
1510 143 .9501926
1512 143 1.8146802
1515 143 8.7320942
1522 143 .6192129
1542 143 2.7831285
1564 143 1.693899
1565 143 1
1608 143 2.887202
1612 143 1
1635 143 .8561015
1637 143 .9708482
1690 143 1.9627834
1742 143 .9405918
1744 143 .5578713
1803 143 1
1838 143 1
1899 143 .9601636
1922 143 .8579156
1950 143 .9165043
1965 143 .9711256
2007 143 .8936067
2016 143 2.9264467
2071 143 7.7952807
2075 143 .9000964
2080 143 1
2082 143 1.8544268
2089 143 1
2105 143 .8138937
2135 143 .6208911
2214 143 .9245439
2230 143 1.9530858
2232 143 .5973602
2244 143 1
2259 143 1
2292 143 1.9691494
2466 143 .8304319
2597 143 .9633869
2616 143 1
2623 143 .8409248
2634 143 .9538508
2665 143 1
2737 143 2
2804 143 .8898235
2846 143 .962397
2863 143 .7029243
2875 143 .8614077
2927 143 1.9604354
2934 143 2
2953 143 .8824474
2972 143 .9162773
2983 143 .6764643
3051 143 1.8452417
3081 143 .7052831
3194 143 1
3226 143 .8500023
3244 143 .8929616
3274 143 1
3339 143 1
3395 143 1.8086064
3407 143 1.8878416
3428 143 .9171648
3490 143 1.826966
3536 143 1.8896061
3550 143 1
3604 143 1
3611 143 1.9700546
3667 143 .9613804
3700 143 .9656873
3703 143 .8235359
3792 143 .9607413
3793 143 1
3812 143 1.9844676
3904 143 .7179217
3930 143 .9235529
3967 143 .9271838
3979 143 .836171
3993 143 .5723896
4038 143 .8545309
4044 143 1.8133113
4048 143 .9028373
4093 143 8.6368891
4094 143 1
4148 143 .8730299
4175 143 1.6464357
4284 143 1
4324 143 1
4348 143 2
4376 143 1
4378 143 .9526258
4384 143 .7671667
4425 143 .5539671
4429 143 .9729436
4469 143 1
4500 143 .6555911
4508 143 .9406522
4509 143 2.7843539
4554 143 1
4632 143 .8510396
4730 143 1
4769 143 1
4787 143 .843106
4799 143 .2598574
4808 143 .5811217
4926 143 .9629101
4934 143 1.9323564
4950 143 1
4984 143 .9800475
5023 143 .8855167
5085 143 9.9301334
5086 143 23.4528375
5087 143 .7788497
5103 143 .9672359
5127 143 1.5927871
5187 143 .8229892
5359 143 .9276503
5444 143 .5425114
5499 143 .6525734
5571 143 .3960881
5604 143 .6503765
5621 143 2.6765368
5625 143 2
5656 143 1
5696 143 .9652827
5845 143 .4332076
5893 143 .9265917
5911 143 .8785058
5920 143 .5945335
5922 143 .9239431
5938 143 1.8833211
5947 143 .3468059
6025 143 7.9128279
6049 143 .9653725
6051 143 .9335402
6055 143 .8841287
6155 143 .7802825
6202 143 1
6248 143 .9115189
6263 143 .9521564
6270 143 2.7407419
6281 143 .3589944
6288 143 1.8754595
6305 143 .6142292
6475 143 .9118421
6479 143 .7609003
6557 143 .6506584
6559 143 .5794654
6608 143 .8177713
6609 143 .8826662
6661 143 .8404574
6729 143 .7681323
6760 143 1
6789 143 .5534225
6959 143 .9410652
6969 143 .9657724
6993 143 .9644123
7004 143 .8433354
7012 143 .9154086
7023 143 1
7031 143 1.8838254
7098 143 .5134686
7145 143 1
7203 143 1
7265 143 2
7306 143 1
7319 143 1
7492 143 .8035544
7503 143 1
7543 143 1
7593 143 .852682
7598 143 .696807
7624 143 1.9189762
7663 143 .8415912
7698 143 .6926637
7805 143 .8222335
7865 143 .8302451
7872 143 1
7931 143 .5315937
7974 143 .9062809
8078 143 1.772427
8147 143 1.3903534
8176 143 .9828423
8179 143 .5172262
8194 143 1
8198 143 1
8246 143 1.8720981
8272 143 .8211672
8281 143 .9478654
8282 143 .9690665
8289 143 .8734428
8302 143 2.9453065
8303 143 .9052807
8304 143 1.9862013
8306 143 .2743585
8325 143 1
8331 143 1.4889986
8332 143 1.8377476
8421 143 .8385099
8463 143 .6304904
8465 143 2.8377783
8488 143 4.9153808
8535 143 4.8076698
8536 143 .8422394
8593 143 .8868107
8607 143 1.7391094
8624 143 .9504232
8649 143 .8433074
8660 143 3.4141734
8670 143 5.4918876
8676 143 .7127078
8701 143 .6627355
8736 143 .8611048
8748 143 1
8760 143 45.3272059
8799 143 1
8822 143 1.8861392
8851 143 1
8911 143 2.80109
8930 143 3.7479544
8947 143 1.8933425
8965 143 .9373245
8995 143 .8453052
9013 143 .9609914
9048 143 .9303985
9094 143 1.6017835
9095 143 .8808347
9126 143 .9634487
9147 143 .7182377
9233 143 2.4727644
9256 143 .8270957
9270 143 .7851084
9299 143 1
9308 143 1
9379 143 .9112418
9396 143 .8865228
9445 143 .9460888
9462 143 .9531033
9463 143 .9500682
9515 143 2
9542 143 1
9570 143 2.9289237
9643 143 3.5971439
9660 143 .8255986
9690 143 .9133982
9712 143 .6875826
9716 143 2.7011604
9720 143 2.7270633
9726 143 1.9258831
9748 143 .771564
9767 143 .6280604
9795 143 1.8779785
9919 143 1.9238701
9936 143 1
9952 143 1
9961 143 1
9968 143 .9742322
9986 143 3.926976
9993 143 .9431753
10116 143 1
10149 143 8.1667789
10161 143 1.8295639
10205 143 .9537989
10276 143 .9177696
10306 143 .9508146
10307 143 .3418644
10311 143 .7822286
10312 143 .7355901
10313 143 .4911638
10314 143 .6819834
10317 143 3.5943147
10318 143 1.5765883
10319 143 5.4366176
10320 143 2.6398454
10321 143 .8791744
10329 143 .9008025
10404 143 .8625103
10413 143 6.8150395
10438 143 .8987595
10440 143 3.966132
10445 143 .9558981
10458 143 .9458746
10469 143 .885524
10485 143 2.418973
10487 143 3.7600504
10504 143 2
10506 143 1.8901075
10507 143 5.915631
10571 143 .9609084
10573 143 .5319883
10575 143 .888445
10594 143 .6575523
10595 143 1.7059839
10596 143 .4702682
10603 143 1
10625 143 .9710931
10639 143 1.9292934
10652 143 .9779318
10656 143 .8870568
10667 143 .7826376
10671 143 2
10710 143 .7479343
10737 143 3.5391489
10742 143 .5568848
10755 143 .838437
10766 143 .8073435
10771 143 .8541025
10793 143 .4561754
10796 143 .9054319
10797 143 1.8725237
10814 143 1.9635336
10815 143 1.837708
10817 143 2.8236747
10849 143 .5288479
10880 143 1
10923 143 .965443
10925 143 1
10935 143 .812265
10940 143 1
10948 143 .9046981
10964 143 1.8935563
10970 143 .9571834
10979 143 .9262206
10980 143 .8889986
10993 143 1
11021 143 .8516034
11037 143 1.9658238
11039 143 .9261037
11051 143 .9544859
11055 143 1.8865479
11106 143 2.8532469
11107 143 .8044783
11110 143 1
11135 143 .5862431
11158 143 .7692579
11161 143 1.8223031
11166 143 .8355871
11167 143 1.8647484
11201 143 .7882097
11208 143 .8411492
11214 143 .8844779
11222 143 8.7046086
11224 143 1.9182406
11226 143 1.9594193
11239 143 .6539826
11253 143 .9660625
11324 143 .966739
11326 143 .806358
11327 143 .9381498
11331 143 11.5798832
11332 143 .8397533
11345 143 .8495015
11358 143 .9398136
11359 143 1
11361 143 2.9047738
11387 143 .9576625
11400 143 1.906005
11407 143 1.9642921
11423 143 1.6153647
11448 143 1.9019632
11456 143 .7080746
11457 143 .4968103
11469 143 2.3539285
11475 143 1.9577937
25 144 12.90844485
29 144 1
41 144 .66332527
69 144 1.96196081
72 144 .95638829
80 144 .96217004
106 144 1
116 144 .87484709
131 144 3
143 144 1
153 144 .8767844
165 144 4.7258875
174 144 .92650957
181 144 .9735987
184 144 .95739346
187 144 .97369802
197 144 1
208 144 .97929259
210 144 .96196272
229 144 .88715518
236 144 .95298074
243 144 .92577456
246 144 .84566429
262 144 1
273 144 1
276 144 1
279 144 .972403
290 144 1
296 144 1
350 144 .74968632
352 144 1.46189901
354 144 .8328117
386 144 1.58299558
387 144 1.41948829
388 144 .95574303
401 144 .93848875
414 144 .97776347
416 144 .98073022
423 144 2.98785293
461 144 1.96252747
482 144 .58302298
483 144 .9845594
503 144 .95198711
508 144 .94063715
526 144 .87065728
544 144 .95736653
545 144 .9398888
552 144 .73236005
554 144 1
564 144 .7343542
577 144 1
583 144 1.97765004
658 144 1
673 144 4.94215655
676 144 1.99231208
689 144 1
715 144 .98132153
723 144 .78470074
727 144 .8519618
735 144 .97656935
737 144 2
745 144 .99123454
750 144 1.83346647
761 144 1.67202091
780 144 .91251945
791 144 1.91266341
801 144 1.56304422
819 144 .97416966
851 144 .9521355
856 144 .98344726
874 144 1
877 144 .66001622
887 144 1
921 144 .80024941
924 144 1.65852456
926 144 .97618492
941 144 .73844998
948 144 .78891689
963 144 .83057741
973 144 .95428927
978 144 .98260689
981 144 1
1032 144 .98722749
1043 144 .46168373
1045 144 1
1057 144 .96975352
1058 144 1
1059 144 4.0426604
1077 144 1
1083 144 .98674045
1087 144 1
1110 144 1
1111 144 .98325366
1118 144 .8251512
1124 144 1.97535461
1127 144 1
1143 144 1.96149062
1167 144 .79967165
1174 144 .94921404
1197 144 1.81909127
1208 144 .9019638
1257 144 1.98627967
1285 144 1
1306 144 .10763886
1307 144 .57152342
1325 144 1.80466224
1326 144 1
1349 144 .78589788
1352 144 .98923076
1393 144 2.93322609
1411 144 .9729936
1422 144 .67048128
1426 144 2.91392425
1433 144 .98236313
1438 144 .8520982
1447 144 .96815327
1450 144 .94733177
1468 144 1
1475 144 .83258337
1494 144 .93257599
1501 144 .97825455
1507 144 .78494886
1510 144 1.97624357
1512 144 2.86898853
1515 144 .23571066
1518 144 1
1524 144 .95232794
1530 144 .96755636
1542 144 .86240723
1569 144 .78042714
1585 144 .96530947
1586 144 .99417466
1593 144 .8984805
1624 144 .4564233
1636 144 .91483235
1642 144 .73432681
1668 144 1
1670 144 1
1719 144 .89498425
1744 144 .70585979
1895 144 .93525224
1935 144 .9773073
1937 144 .95041533
1938 144 .92254325
1965 144 .96812116
2009 144 .97493083
2017 144 .97787627
2023 144 2.98751532
2037 144 .98806812
2062 144 1
2070 144 1
2071 144 5.83393413
2078 144 3.98752845
2094 144 .97771384
2112 144 .96634939
2120 144 1.89143866
2164 144 .98810702
2171 144 2
2200 144 .89627614
2216 144 1
2218 144 1.90610693
2225 144 1.97921887
2231 144 .98999942
2271 144 .97956692
2291 144 .93274649
2304 144 1.96623219
2307 144 1.96684486
2345 144 1.89248078
2353 144 .87114654
2354 144 .87740811
2410 144 2
2459 144 1
2470 144 .95293116
2597 144 .98215996
2624 144 .97042582
2641 144 2
2745 144 1
2757 144 1
2768 144 .97090546
2770 144 1
2831 144 1
2839 144 .96568802
2840 144 1
2859 144 1
2863 144 .80422408
2864 144 .95224194
2884 144 .91759222
2959 144 1
2972 144 2.96833771
2997 144 1.94856492
3052 144 1.41428577
3055 144 1
3106 144 .96578394
3110 144 1.97081445
3116 144 .03943824
3150 144 1
3168 144 6.91369375
3179 144 .85678139
3274 144 1
3276 144 .98238851
3371 144 .67981275
3424 144 1.98107401
3470 144 2.9660351
3476 144 .7843622
3611 144 .94193411
3762 144 1
3791 144 .93071185
3792 144 .98283994
3826 144 1.96785196
3840 144 1
3911 144 1.96831726
3928 144 .98379024
3950 144 1
3967 144 .9756784
4034 144 1
4048 144 .93005532
4060 144 1
4093 144 3.70754723
4130 144 .94098734
4141 144 1
4305 144 .98640114
4312 144 1
4344 144 .81103039
4399 144 1
4404 144 .98112188
4409 144 1
4411 144 1
4436 144 .95935056
4508 144 .84279835
4524 144 1
4538 144 1.95482356
4645 144 1.94126141
4664 144 .73386353
4697 144 .95630391
4704 144 .90771692
4728 144 1
4762 144 .62208975
4830 144 1
4846 144 1.9828966
5040 144 3.97174668
5086 144 17.31303601
5102 144 .97316487
5232 144 .87755054
5294 144 1.97503023
5303 144 .90850059
5325 144 1
5443 144 .9023015
5457 144 .80532864
5546 144 1.83549885
5548 144 1
5604 144 .8035516
5613 144 .83110874
5621 144 1.55772929
5672 144 .97243575
5709 144 1
5732 144 .97170394
5768 144 1
5816 144 .91551071
5865 144 1
5866 144 1
5894 144 1
5905 144 .92612502
5968 144 .82349734
5970 144 .98745339
5972 144 .9524216
6003 144 .96645698
6010 144 .74546986
6016 144 3.97253584
6020 144 1
6025 144 8.93870901
6044 144 .98553095
6070 144 1.99297133
6076 144 1
6114 144 .95711051
6134 144 .90415846
6176 144 1
6215 144 .99577161
6248 144 .9300927
6303 144 .91859646
6306 144 .68935181
6383 144 1
6558 144 .95811843
6661 144 1.95916682
6708 144 1
6737 144 .82603306
6823 144 1
6953 144 .981818
6954 144 1
7006 144 6
7007 144 .81199675
7067 144 1
7224 144 .91657696
7271 144 1
7272 144 .93984115
7285 144 .95266791
7312 144 5.98441895
7373 144 .98489863
7494 144 .94893723
7551 144 .99559001
7566 144 6.95371916
7580 144 1
7624 144 .93822934
7662 144 .45123922
7682 144 .94925253
7943 144 .57367863
7981 144 .95995759
8027 144 .90890516
8062 144 1
8179 144 .62005342
8202 144 .93748197
8227 144 .83070798
8245 144 .68860708
8246 144 .94907909
8252 144 1.95109912
8265 144 1
8282 144 2.98235739
8290 144 .82755118
8299 144 1
8329 144 .24627271
8332 144 .74835369
8344 144 1
8368 144 .98637281
8430 144 1
8436 144 .99100832
8488 144 .90649883
8535 144 5.84815649
8536 144 1.87229689
8541 144 .96443642
8549 144 1
8628 144 1
8637 144 .97957352
8649 144 .98331111
8653 144 2.92154626
8657 144 4.52882549
8670 144 .40649014
8686 144 .98523823
8760 144 5.8586358
8774 144 1.9737905
8824 144 .96460286
8880 144 2.98407563
8934 144 .98420096
8965 144 .79338071
8981 144 .98180493
9001 144 .76717822
9013 144 .99053882
9035 144 1
9079 144 1
9147 144 .55501732
9173 144 1
9233 144 2.27673587
9256 144 .8052249
9264 144 1.99295658
9266 144 .91107994
9288 144 .95581438
9328 144 .79034305
9396 144 1.93267119
9442 144 .97338511
9445 144 1.98268369
9473 144 .99278556
9556 144 .99185055
9570 144 1.97133966
9595 144 .94561117
9691 144 1
9712 144 .54448554
9716 144 .19456773
9720 144 .63468587
9726 144 1.94837478
9799 144 .82375891
9812 144 1
9845 144 1
9849 144 1
9875 144 2
9945 144 2
9958 144 1
9968 144 .99362948
9983 144 .98697264
9986 144 .95784857
9993 144 .97775982
9994 144 2
10049 144 .92576004
10062 144 1.41715615
10070 144 .87307121
10078 144 5.96070529
10080 144 .91444104
10089 144 .95417056
10092 144 .44500584
10123 144 .99437993
10143 144 .97590284
10149 144 .81579137
10152 144 3.94648783
10156 144 4.93567008
10161 144 .6859833
10199 144 1
10200 144 1.98290199
10204 144 2
10231 144 .96792714
10276 144 .91850576
10280 144 .87579282
10282 144 .98317569
10306 144 1.97681362
10314 144 .39388818
10315 144 1.53505404
10316 144 1.37514988
10329 144 .76921589
10413 144 1.59799702
10440 144 .96008501
10441 144 .88696468
10444 144 .96221399
10462 144 .97253849
10487 144 1.62435901
10499 144 4.98601175
10508 144 1.97768632
10522 144 1
10538 144 .90603717
10570 144 5.98344708
10571 144 4.97609615
10575 144 .96426482
10640 144 1
10672 144 3
10690 144 .98628942
10727 144 .9197479
10729 144 .94142163
10737 144 9.62911238
10750 144 1.99358131
10783 144 9.88682943
10796 144 2.98349694
10833 144 .98830533
10835 144 .96220145
10923 144 1.97363249
10947 144 1
10948 144 .95584891
10980 144 4.92833461
10995 144 1
11005 144 1
11021 144 .92553541
11024 144 1.99555061
11037 144 .97151273
11040 144 .94562079
11055 144 15.95651416
11064 144 1
11070 144 2.95699018
11081 144 2
11091 144 .40932528
11106 144 1.88300538
11107 144 .96847503
11109 144 1.93326434
11125 144 .97498702
11149 144 1.94448432
11158 144 .69887151
11165 144 1
11166 144 .90930009
11207 144 .95842711
11214 144 .90083066
11222 144 9.77015877
11224 144 1.96489962
11238 144 1.97589901
11244 144 1
11248 144 2
11249 144 .96997769
11268 144 3.98989609
11271 144 1.97365629
11287 144 1
11295 144 .96646735
11300 144 .67981275
11307 144 .88271348
11319 144 1
11327 144 2.96275979
11331 144 .94671807
11343 144 1
11345 144 .94782427
11347 144 .98634387
11349 144 1
11363 144 .97329519
11369 144 1
11383 144 .97818098
11400 144 3.93782517
11403 144 1
11407 144 .97967564
11412 144 1
11415 144 1
11423 144 5.73049093
11448 144 .88568186
11450 144 .94492831
11454 144 .61182255
11456 144 .80148208
11484 144 .97752373
11486 144 1
29 145 1
59 145 .91078138
78 145 .94039597
147 145 .97682394
150 145 .86015887
156 145 .94439082
162 145 .93253058
171 145 .98518153
174 145 3.92576924
175 145 .93964995
181 145 .96264551
184 145 .97360834
188 145 .93303002
201 145 .91733621
203 145 1.95478171
217 145 .89873575
222 145 .9768689
229 145 .9334717
236 145 .92448372
246 145 2.85519815
305 145 1.88651521
349 145 .60861948
354 145 .72427463
386 145 .8680677
387 145 .69160939
388 145 47.46454983
401 145 2.921872
414 145 .9666794
426 145 1.48183011
443 145 .94410098
457 145 .89833481
493 145 1
503 145 .96057417
526 145 1.89691152
544 145 1.94155356
564 145 1.86852177
568 145 .9288986
583 145 .74247265
673 145 2.95125842
684 145 1
727 145 .9531697
732 145 1.95828534
735 145 .96422479
745 145 .98443138
757 145 .93689881
766 145 2.91729689
770 145 2.95224435
780 145 1.90425857
801 145 2.63716146
843 145 .82205514
900 145 .82030784
941 145 .76528571
963 145 .83043807
988 145 .83886226
989 145 2.96756022
1029 145 1
1032 145 7.44991627
1059 145 15.12876633
1060 145 14.58118846
1138 145 .80422067
1143 145 .94724866
1197 145 1.83840687
1305 145 .04111916
1306 145 12.04956965
1307 145 3.72967779
1325 145 1.85972835
1393 145 2.92387804
1397 145 .86828371
1403 145 .76498701
1404 145 .94036757
1433 145 .97482213
1444 145 .86016794
1462 145 .93290915
1494 145 .85687594
1501 145 .95863301
1512 145 .87224874
1515 145 5.43660659
1537 145 .88613105
1589 145 1
1624 145 1.52038304
1639 145 .80002826
1690 145 .97434456
1781 145 1.88728877
1794 145 .92199636
1817 145 2.96650116
1877 145 1
1904 145 .97107871
1939 145 .94734495
2034 145 1.88497313
2071 145 9.85887564
2080 145 1
2090 145 .79375435
2157 145 .70616398
2307 145 .95033164
2336 145 .60873552
2416 145 .95358164
2433 145 1
2573 145 .82172958
2663 145 .92178958
2752 145 .68157783
2863 145 .79520924
2875 145 .90446061
2900 145 .80744133
3039 145 .76691102
3155 145 .85468302
3168 145 .08404225
3407 145 .92268297
3470 145 .92543777
3484 145 .70571637
3611 145 .97935694
3618 145 .9830469
3620 145 1
3662 145 .97867349
3792 145 1.97293682
3841 145 .64332777
3860 145 1
3861 145 .91064059
4024 145 .60786256
4038 145 .89972005
4044 145 1.87130508
4048 145 .93302032
4070 145 1
4093 145 3.7496875
4099 145 .90691822
4215 145 .92444504
4344 145 .8447913
4357 145 .94643351
4378 145 2.96734234
4384 145 .83949507
4455 145 .97282472
4500 145 .76257981
4509 145 .85134315
4511 145 .73514987
4592 145 .92928391
4659 145 .84668482
4772 145 .94384226
4787 145 1.89184423
5020 145 1
5085 145 2.573126
5086 145 13.17603283
5106 145 .8420764
5127 145 3.71928556
5179 145 1
5215 145 .88047013
5227 145 1
5230 145 .8204919
5235 145 2.95766821
5282 145 1
5294 145 .89779164
5297 145 .90248856
5311 145 1.88404737
5324 145 1
5376 145 1
5449 145 .73414789
5499 145 .76049957
5511 145 .8852803
5630 145 .75007245
5739 145 .80701657
5833 145 .94037558
5845 145 .60927853
5911 145 1.91624727
5922 145 1.94756975
6010 145 1.84623211
6020 145 1
6025 145 3.9399074
6180 145 .90858209
6277 145 .86953678
6288 145 .9141473
6306 145 .72215154
6351 145 1
6371 145 .94344785
6609 145 1.9191153
6731 145 .9219939
6766 145 .86286891
6794 145 .92276033
6959 145 .95937297
7004 145 .89200238
7045 145 1.80954289
7203 145 1
7243 145 .87171046
7248 145 1
7448 145 1.9366226
7598 145 .79099226
7608 145 .87558001
7624 145 2.94414577
7627 145 .92700202
7662 145 .82913295
7778 145 2
7883 145 .89514989
7974 145 1.93539425
8049 145 2.91504522
8069 145 1.82685806
8070 145 2.77191953
8071 145 1.91595236
8131 145 1
8147 145 .57973674
8176 145 .98817225
8221 145 1
8272 145 .87672059
8302 145 1.96229673
8304 145 1.99048779
8329 145 .0670425
8331 145 .64773832
8372 145 .92076107
8418 145 .83797414
8463 145 .74527654
8488 145 6.94166728
8535 145 7.86741613
8554 145 .8419843
8582 145 2
8659 145 .64393834
8660 145 .5961572
8670 145 7.64972993
8760 145 16.08942795
8876 145 .96937393
8911 145 .86288029
8930 145 1.82625099
8937 145 .95967304
8962 145 2.94797383
8965 145 .95679432
8995 145 .89336029
9001 145 1.94800695
9022 145 1
9094 145 2.72548723
9147 145 .80576559
9171 145 .6443154
9233 145 1.63654724
9266 145 1.8581214
9286 145 .97418784
9331 145 .93217407
9396 145 1.92177389
9414 145 .79672823
9464 145 .97657245
9468 145 .95428117
9547 145 .66366057
9568 145 .90286023
9641 145 .88062949
9643 145 1.72228894
9712 145 .78463334
9716 145 1.79399324
9720 145 2.8118496
9723 145 .93628817
9798 145 1.9206084
9801 145 1.89518823
9814 145 .87059194
9815 145 2.93825064
9919 145 .94751947
9961 145 1
9965 145 .92585651
10073 145 .91224498
10089 145 .9307775
10090 145 .95569212
10130 145 .89256653
10149 145 1.42561444
10161 145 3.88250893
10195 145 .96740429
10229 145 .92299032
10276 145 2.943314
10312 145 2.8177276
10313 145 .64923096
10314 145 1.78077353
10315 145 .77991126
10317 145 .72033857
10318 145 2.70811883
10320 145 .75172543
10329 145 1.93161764
10338 145 .84217233
10404 145 .90522072
10413 145 .87249648
10429 145 .90627009
10440 145 1.97665289
10485 145 4.59946583
10487 145 .8345894
10508 145 .84743184
10521 145 .78647356
10582 145 .88016432
10604 145 .86427055
10639 145 .95125799
10656 145 .92214198
10667 145 .85016006
10710 145 .82623709
10737 145 5.68230974
10742 145 .69453611
10747 145 .84969926
10814 145 .97486166
10817 145 .87844916
10837 145 .98321992
10844 145 1.82723008
10881 145 .77766042
10924 145 .8800014
10962 145 .96678302
10964 145 .92662247
10972 145 .9465513
11037 145 .97644043
11039 145 .94905921
11053 145 .80647947
11087 145 .91039888
11106 145 4.89883496
11108 145 .88021492
11111 145 1
11157 145 .96712283
11158 145 1.84093665
11206 145 .87085075
11222 145 4.79637031
11226 145 .9720255
11242 145 1
11249 145 .95214959
11307 145 1.87636692
11327 145 .95736319
11331 145 4.64232352
11355 145 .87294799
11361 145 .93435531
11394 145 1.94057176
11400 145 .93520403
11407 145 .97538458
11423 145 .73484951
11454 145 1.660579
11456 145 .79875962
11457 145 .65312336
11485 145 .71861796
11486 145 1
41 146 2.5384329
150 146 6.7917072
171 146 .9779279
174 146 .8894336
229 146 .9009064
246 146 2.7843183
292 146 .8319396
349 146 3.4170404
350 146 .6291029
352 146 1.2611708
355 146 .7127292
386 146 .8034874
387 146 2.5406535
388 146 64.2864828
401 146 .8836287
426 146 11.7597007
457 146 1.8485701
482 146 2.4588242
485 146 1.5623447
552 146 2.6001759
597 146 1.8388828
601 146 .4159829
673 146 .9273996
682 146 .6704937
721 146 .0938256
750 146 .7466877
761 146 1.5241251
770 146 .9288682
801 146 1.4595535
852 146 .2976199
870 146 .4877279
877 146 .4789622
922 146 3.4894448
923 146 3.6050956
924 146 .4869168
1000 146 1.5830384
1023 146 .8964802
1032 146 7.1806526
1057 146 .9567155
1059 146 87.7443179
1060 146 154.928703
1119 146 .8283989
1123 146 .5285449
1182 146 3.5931824
1188 146 .9042514
1236 146 .9318894
1237 146 1.6336914
1305 146 4.571751
1306 146 8.584338
1323 146 1.5309473
1372 146 .8412016
1379 146 1.8127624
1381 146 .8277978
1391 146 .6102698
1398 146 1.3475198
1422 146 .5624104
1432 146 2.6294224
1444 146 1.7917207
1448 146 .2579223
1461 146 .8309869
1515 146 4.6713321
1522 146 1.6090108
1542 146 1.7773181
1553 146 1.8810169
1560 146 .8987441
1564 146 .6856979
1624 146 4.2856126
1642 146 .3475439
1734 146 .8437303
1744 146 4.5460257
1866 146 .7079907
2052 146 .721929
2071 146 .7897959
2094 146 .7428488
2116 146 2
2184 146 1
2251 146 .6693374
2330 146 1
2336 146 .4172132
2450 146 1
2466 146 1.8258888
2643 146 1.4985327
2735 146 .8717294
2788 146 .5816318
2827 146 1
2882 146 .951331
2900 146 .7131847
2987 146 .9237843
3039 146 .6528149
3052 146 2.5705023
3109 146 .6593501
3233 146 1
3234 146 1
3309 146 1.9100196
3395 146 1.8034785
3475 146 .7762492
3825 146 .8512883
3850 146 .8795694
3877 146 1
3930 146 .9215047
3979 146 .8317817
4093 146 1.6271606
4148 146 .8696281
4175 146 .6369629
4349 146 .7642875
4378 146 .9513566
4384 146 4.7609286
4425 146 1.5420169
4500 146 1.6463636
4511 146 1.6055068
4808 146 3.5698991
4923 146 .8566607
4934 146 .9305441
4938 146 .3510477
4940 146 1.553665
5076 146 .3943692
5085 146 3.8746772
5086 146 24.304217
5087 146 .7729246
5130 146 .8596542
5141 146 .8596471
5157 146 .8217104
5230 146 .7326234
5410 146 .7495005
5449 146 .6040144
5519 146 1
5571 146 1.379908
5604 146 1.6410093
5621 146 1.6678705
5722 146 .9535354
5847 146 .9717471
6042 146 .3839294
6270 146 .7337958
6306 146 2.5861459
6427 146 .8530457
6608 146 .812889
6690 146 .8908955
6694 146 1
6741 146 1.7500353
6747 146 .7968074
6764 146 .8804562
6775 146 1.4208529
6789 146 2.5414577
7256 146 .8670126
7363 146 1
7409 146 .7678137
7506 146 .8946571
7571 146 1
7603 146 2
7616 146 .6627373
7627 146 .8912698
7823 146 .7859319
7909 146 1.3787421
7915 146 1
7931 146 2.5190441
7973 146 .5229409
8053 146 1
8069 146 1.7421058
8070 146 .6602751
8071 146 .8748114
8147 146 1.3740196
8278 146 .8192294
8284 146 .9085581
8302 146 .9438411
8331 146 .4753077
8332 146 .8334005
8342 146 .8270157
8418 146 .7586632
8453 146 .6915595
8463 146 .6205905
8535 146 .8025169
8593 146 .8837781
8653 146 .9083338
8660 146 3.3984778
8670 146 5.4782742
8728 146 2.8203712
8756 146 .6630265
8760 146 43.1752194
8911 146 1.7957608
8930 146 1.7412016
8947 146 1.8904849
8995 146 .8411606
9094 146 1.5911144
9095 146 .877642
9233 146 3.4586386
9330 146 .7973843
9331 146 .8989736
9459 146 .723841
9462 146 1.9518469
9476 146 1
9720 146 4.7197508
9767 146 1.6180953
9791 146 .4861486
9795 146 .8747093
9798 146 .8817465
9919 146 1.9218305
9968 146 .9735419
10058 146 1
10062 146 3.2194874
10129 146 1
10149 146 8.1444551
10161 146 .8249975
10307 146 .3242315
10312 146 1.728506
10314 146 .6734631
10315 146 .6721787
10317 146 1.5834455
10318 146 2.5652442
10319 146 3.4215234
10320 146 .6301961
10444 146 .8997008
10485 146 3.403406
10487 146 3.7536216
10503 146 .6982397
10507 146 .9133705
10591 146 1.5697496
10593 146 1.4844021
10595 146 .6981065
10596 146 .4560755
10604 146 .7978316
10742 146 .5450128
10766 146 .8021818
10837 146 .9750061
10839 146 .5130938
10844 146 2.7426599
10894 146 .8371311
10920 146 1.5483916
10961 146 .8352485
10993 146 1
11034 146 .9296837
11074 146 .8375333
11091 146 .795133
11135 146 .5751576
11158 146 .7630758
11177 146 .8681098
11184 146 1
11254 146 .9539662
11262 146 1
11331 146 31.4882508
11394 146 .9114819
11423 146 2.6050595
11433 146 .7905663
11453 146 1.684683
11454 146 2.4944338
11455 146 1.4885326
11456 146 .7002533
11469 146 3.3366188
11471 146 1
11485 146 3.5808826
3 147 1.98234987
19 147 .90825093
25 147 36.90314977
32 147 .95785703
74 147 .97170984
78 147 .96103337
131 147 4
155 147 .99118567
165 147 10.72519354
174 147 .92632352
181 147 .97353186
184 147 .95728559
197 147 1
210 147 1.96186642
214 147 .93745253
227 147 1.95948745
236 147 .95286171
246 147 .84527357
275 147 1
350 147 .74905262
352 147 1.46053673
379 147 .95778688
386 147 .58193987
401 147 .93833303
414 147 1.97770718
423 147 .98782218
444 147 1
452 147 .97191368
461 147 .9624326
483 147 .98452031
503 147 .95186555
521 147 .98664341
526 147 .87032983
544 147 .9572586
583 147 1.97759346
642 147 .98142754
714 147 1
715 147 1.98127425
735 147 2.97651003
737 147 1
745 147 2.99121234
750 147 .83304487
757 147 .95033718
762 147 1.87253453
801 147 1.561938
819 147 .97410426
856 147 1.98340535
874 147 1
881 147 1
941 147 1.73778783
960 147 .93856277
967 147 .82793315
978 147 .98256286
986 147 1.9835936
989 147 1.97612712
990 147 .93519338
1000 147 1.75799894
1049 147 .97927636
1059 147 1.02504689
1083 147 .98670689
1102 147 .98144883
1110 147 1
1157 147 .96726259
1174 147 .94908547
1178 147 .97432451
1182 147 .78852847
1197 147 .81863327
1244 147 .95745639
1257 147 1.98624494
1259 147 1
1307 147 1.57043867
1325 147 2.80416771
1331 147 .97586661
1334 147 1.94650412
1352 147 .9892035
1361 147 .94583761
1411 147 .97292523
1433 147 .98231848
1435 147 1.89926312
1454 147 2.97940242
1456 147 .80632258
1463 147 .92051631
1512 147 1.86865686
1530 147 .96747422
1553 147 .92852257
1560 147 .94119313
1586 147 .99415991
1587 147 1
1626 147 1.96195415
1669 147 .94116827
1701 147 .89516606
1703 147 .97688628
1744 147 1.70511513
1815 147 .97834306
1817 147 .96848203
1821 147 1
1925 147 1
1935 147 .97724985
1939 147 .95426996
1945 147 1.98430927
2000 147 .93973662
2007 147 .91753226
2061 147 1.91642701
2069 147 .95072766
2071 147 4.83351371
2078 147 1.98749688
2097 147 1.63693571
2112 147 .96626419
2164 147 .98807691
2171 147 1
2231 147 .9899741
2264 147 .98287645
2292 147 .98385816
2307 147 .96676092
2321 147 1.95069847
2329 147 .89410288
2336 147 .5433584
2435 147 1.96651858
2444 147 .91060079
2448 147 1
2529 147 .86657378
2571 147 1
2580 147 1
2613 147 1
2864 147 1.95212103
2921 147 1
2927 147 1.97063704
2946 147 1
2972 147 1.96825755
2983 147 .87756637
2997 147 .9484347
3015 147 1
3039 147 .75052798
3110 147 .97074056
3130 147 1.98944438
3160 147 2
3168 147 6.91347525
3252 147 .86878839
3320 147 .97422534
3338 147 1.97513353
3424 147 .9810261
3470 147 1.96594911
3476 147 1.78381628
3552 147 .79545665
3576 147 .86267781
3605 147 .86267781
3657 147 .91259594
3713 147 1
3762 147 1
3792 147 5.98279649
3928 147 .9837492
3950 147 1
3960 147 1.90605057
3961 147 1.67981275
3977 147 .85372156
4038 147 1.90674767
4093 147 8.70680685
4305 147 1.98636671
4406 147 .67981275
4429 147 .98413387
4435 147 1
4455 147 .97443953
4528 147 1
4568 147 1
4590 147 .92570655
4615 147 .80315543
4636 147 .95544569
4645 147 .94111271
4697 147 .95619329
4734 147 .84603017
4772 147 1.9538949
4794 147 1
4984 147 .99145841
5040 147 1.97167515
5074 147 1
5086 147 2.29863863
5161 147 3.97765479
5275 147 1.98995027
5294 147 .97496702
5352 147 1
5448 147 .90186211
5528 147 .75993534
5571 147 .56020498
5605 147 1
5621 147 2.55660962
5626 147 1
5816 147 .91529682
5842 147 1
5845 147 1.62940522
5847 147 .98648826
5861 147 1
5894 147 1
5904 147 2
5968 147 .82305049
5994 147 1
6010 147 .74482548
6016 147 4.97246631
6025 147 2.93855384
6033 147 1
6044 147 2.98549432
6046 147 1
6051 147 .9778138
6076 147 1
6114 147 .95700193
6134 147 .90391583
6184 147 .95022475
6215 147 .99576091
6248 147 .92991572
6254 147 1
6483 147 .95855046
6558 147 .9580124
6571 147 1
6673 147 1
6683 147 1
6708 147 1
6752 147 .60280286
6789 147 .69505087
6858 147 1
6861 147 1
7004 147 .91809516
7006 147 3
7012 147 .94558969
7065 147 1
7152 147 .59959741
7203 147 1
7253 147 1
7307 147 1.81932696
7312 147 8.98437951
7373 147 2.9848604
7566 147 2.95360199
7587 147 .35962549
7624 147 5.93807295
7728 147 1
7827 147 .7377577
7888 147 .98078682
7981 147 .95985621
7992 147 .98110417
8027 147 6.90867454
8272 147 .90608227
8283 147 1
8286 147 .66562234
8329 147 .24436454
8430 147 1
8436 147 .99098556
8437 147 1
8471 147 .86727758
8535 147 5.84777207
8536 147 8.87197359
8547 147 .93136369
8604 147 .9441456
8615 147 1
8624 147 1.97039733
8637 147 .97952181
8653 147 .92134764
8657 147 4.52763264
8671 147 .91321413
8754 147 2
8774 147 1.97372414
8934 147 .98416096
8937 147 3.96818374
8948 147 1
9138 147 .98453416
9314 147 1.97068298
9445 147 .98263986
9456 147 1.91658018
9462 147 .97349251
9463 147 1.9719482
9556 147 .99182992
9570 147 1.97126711
9595 147 1.94547348
9641 147 .91479112
9726 147 1.94824408
9945 147 2
9968 147 .99361335
9983 147 .98693966
9986 147 .95774186
9993 147 1.97770352
10038 147 1.96759117
10040 147 .87143812
10048 147 1
10049 147 .92557209
10078 147 8.96060581
10081 147 .81467359
10091 147 .96081359
10133 147 .97925488
10149 147 .81279337
10152 147 2.94635235
10156 147 .93550722
10200 147 2.98285871
10205 147 .9734707
10226 147 .92717165
10276 147 1.91829945
10312 147 .05204483
10318 147 .259174
10338 147 .94802897
10386 147 .96436364
10448 147 1
10457 147 1
10487 147 2.62340802
10499 147 1.98597634
10508 147 .97762982
10522 147 1
10571 147 5.97603563
10639 147 .95518269
10652 147 .99439394
10672 147 2
10690 147 6.98625471
10723 147 1
10729 147 .94127333
10737 147 14.62817343
10750 147 4.99356506
10752 147 .57393756
10770 147 .90618959
10783 147 14.88654292
10796 147 1.98345516
10799 147 .96496915
10835 147 2.96210575
10837 147 1.98469204
10844 147 .83160505
10875 147 2.95164425
10881 147 .56429189
10920 147 .45738844
10923 147 1.97356574
10948 147 1.95573713
10961 147 1.84397126
10962 147 1.86506475
10972 147 .95016534
10980 147 .92815317
10982 147 .82006506
11005 147 3
11024 147 1.99553934
11034 147 .96975891
11039 147 .9621154
11051 147 .97715489
11055 147 13.95640407
11106 147 .8827092
11109 147 .93309539
11166 147 .90907047
11167 147 .93780987
11207 147 .95832186
11222 147 9.7695769
11224 147 .96481076
11268 147 .98987051
11269 147 1.90019701
11290 147 .98888616
11324 147 .97990832
11326 147 .64180034
11327 147 2.96266551
11361 147 2.93742213
11380 147 1
11400 147 2.93766777
11403 147 2
11423 147 1.72980863
11454 147 .61083982
11456 147 .8009795
11475 147 2.97421398
11478 147 .96062701
11486 147 1
142 148 .9744739
147 148 1.9782603
156 148 1.9478372
174 148 .9303697
175 148 .9433901
184 148 1.975244
236 148 .9291638
243 148 .9535815
292 148 .8941623
314 148 .9846483
369 148 .9422166
386 148 1.8762442
387 148 3.7107218
388 148 28.9935326
401 148 .926714
426 148 .699868
448 148 1.9621303
457 148 .9046355
498 148 .913838
526 148 2.9033004
544 148 .9451758
552 148 .7482067
615 148 .8080884
686 148 .9281572
693 148 .9034846
757 148 2.9408095
766 148 .9224224
798 148 .7227926
801 148 2.6596483
910 148 .8816867
922 148 .6784726
957 148 1
960 148 .90754
984 148 .5388124
1032 148 6.4840076
1059 148 16.43066
1060 148 16.9170182
1088 148 1
1124 148 .9783474
1147 148 .9155123
1174 148 .9251755
1197 148 .8484216
1236 148 .9571066
1249 148 .8392571
1305 148 1.1005456
1306 148 5.1084724
1307 148 .746431
1310 148 .966078
1313 148 1
1325 148 .8684217
1379 148 .8820852
1389 148 .9508782
1404 148 .9440633
1432 148 1.766625
1438 148 .7681805
1480 148 .7380888
1501 148 1.9611967
1510 148 .9677929
1515 148 4.5334976
1546 148 1
1548 148 .9772316
1566 148 .9550906
1642 148 3.3295886
1656 148 .8191228
1690 148 1.9759345
1744 148 .714105
1806 148 .8728055
1817 148 .9685772
1855 148 1
1880 148 1
1901 148 .8617417
1904 148 .9728711
1926 148 1.8856457
1945 148 .9741033
2029 148 .9241576
2071 148 6.8676218
2078 148 .9791244
2100 148 .9651834
2222 148 .9331978
2230 148 .9696638
2288 148 .8327322
2304 148 1.962883
2307 148 .9534098
2309 148 .9598987
2403 148 .1182665
2424 148 .7640899
2455 148 .8837486
2529 148 .8677681
2633 148 .636174
2709 148 1
2726 148 2
2920 148 2
3139 148 1
3159 148 1.9555765
3244 148 .9307855
3340 148 .9772013
3350 148 2
3385 148 1
3475 148 .8590907
3595 148 1
3671 148 .8764373
3705 148 7.4289074
3793 148 1
4024 148 .6321652
4093 148 4.7652006
4168 148 .8659322
4220 148 1
4344 148 .8544103
4384 148 1.8494423
4409 148 1
4429 148 .9825045
4538 148 .9638356
4645 148 .9464895
4666 148 1.9198113
4768 148 .9363812
4772 148 2.9473226
4892 148 .9519233
5040 148 .937289
5085 148 2.6615562
5086 148 14.4130224
5127 148 .7366828
5227 148 1
5313 148 .9029289
5341 148 1
5387 148 .8292607
5449 148 .750624
5621 148 3.790838
5696 148 .9775507
5722 148 .9707384
5911 148 .9214378
6010 148 1.8557618
6025 148 .9436316
6042 148 .6120232
6127 148 .9497714
6178 148 .9029712
6343 148 .7712866
6427 148 .907454
6439 148 1
6519 148 .946631
6532 148 .9743032
6557 148 .7741042
6662 148 .8992486
6750 148 .9299178
6789 148 .7112283
7007 148 1.9504327
7009 148 .8807361
7141 148 1
7461 148 1
7522 148 2
7573 148 .9154228
7618 148 .8920158
7624 148 3.9476073
7689 148 .9825961
7706 148 .6708175
7823 148 1.8651884
8062 148 1
8069 148 1.8375885
8078 148 1.8528438
8272 148 .8843608
8289 148 .9181639
8290 148 .8314813
8304 148 .9910773
8317 148 .8942528
8328 148 1.2339759
8329 148 .1248623
8331 148 .6695697
8332 148 .8950823
8342 148 .8910613
8436 148 .9845144
8463 148 .761063
8465 148 .8951021
8488 148 2.9452824
8493 148 .9540798
8498 148 .7587718
8535 148 6.875633
8536 148 .8979868
8593 148 .9268081
8624 148 .967942
8637 148 .9759627
8642 148 .3250976
8659 148 1.6660052
8660 148 .6211853
8670 148 2.6714378
8728 148 .8868769
8756 148 .7877875
8760 148 23.3317848
8822 148 .9263738
8867 148 .7706447
8896 148 1
8911 148 .8713783
8930 148 .837019
8947 148 .9310317
8962 148 .9511981
8965 148 1.959472
9001 148 .9512292
9024 148 1.9342109
9094 148 1.7425001
9126 148 .9763647
9147 148 .8178032
9160 148 .79606
9233 148 2.6590721
9352 148 .9763842
9396 148 .9266219
9459 148 .826086
9469 148 1
9491 148 .987066
9515 148 1
9520 148 .8856257
9537 148 .9080494
9542 148 1
9643 148 .7395
9649 148 .7787063
9716 148 .8067605
9720 148 7.8235102
9796 148 .9700126
9798 148 .9255287
9801 148 1.9016839
9815 148 .9420775
9829 148 1
9919 148 .9507719
9942 148 1
9954 148 3
9963 148 1
9968 148 .9833377
9986 148 3.9527803
10034 148 .8517182
10062 148 1.5084642
10092 148 .5238442
10149 148 5.4612119
10205 148 1.9701249
10276 148 .9468271
10307 148 .5744279
10313 148 .6709698
10314 148 2.79436
10315 148 .7935512
10317 148 .7376705
10318 148 2.7262081
10319 148 1.6356984
10320 148 .7671122
10329 148 .9358556
10338 148 .8519537
10404 148 1.9110946
10413 148 2.8803985
10440 148 .9780998
10456 148 2.9913308
10458 148 .9650007
10485 148 1.6242888
10507 148 2.9454442
10571 148 .9747221
10583 148 .960707
10592 148 .6182711
10603 148 1
10630 148 .9147345
10639 148 .9542788
10652 148 .98573
10656 148 2.9269672
10667 148 .8594464
10690 148 .9284765
10730 148 .8992142
10731 148 1
10737 148 3.7019985
10747 148 .8590141
10766 148 .875422
10796 148 .9388492
10817 148 1.8859822
10836 148 2
10844 148 .8379375
10868 148 2.9749362
10894 148 .8974316
10920 148 .715595
10940 148 1
10964 148 1.93117
10980 148 1.9282228
10981 148 .6222994
11055 148 1.9266381
11068 148 .9823826
11106 148 2.9051046
11135 148 .7324512
11161 148 .8850954
11166 148 .8936852
11167 148 .9125419
11177 148 .9169408
11208 148 .8972818
11214 148 .9252996
11222 148 7.8089902
11224 148 .9471317
11237 148 1.9242783
11317 148 1
11321 148 .9251142
11327 148 1.9600056
11331 148 6.78844
11385 148 1
11394 148 .9442548
11400 148 .9392197
11423 148 3.7512822
11448 148 .9366062
11454 148 3.6816145
11469 148 .5822289
11481 148 1
59 149 .90553323
80 149 .95418696
102 149 1
142 149 .97118662
147 149 1.97546064
150 149 1.85193292
184 149 .97205589
227 149 .92822261
246 149 3.8466804
257 149 .91775341
286 149 .95730846
292 149 .88053255
350 149 1.73634392
352 149 1.47479561
380 149 .94383104
386 149 5.86030698
387 149 .67346876
388 149 34.96246452
389 149 .68739186
426 149 4.27487894
448 149 .9572535
461 149 .94825392
482 149 .61529956
483 149 .96891418
526 149 .89084749
567 149 .94399793
600 149 .9170602
642 149 .96706419
654 149 1
667 149 1
673 149 1.94839127
738 149 .85786706
745 149 .98351558
757 149 .93318698
780 149 .89862672
801 149 2.61581801
910 149 .86645043
923 149 1.71927815
924 149 1.63526948
926 149 .95379652
948 149 .91430549
967 149 .85798445
1010 149 1.74204597
1032 149 5.4175584
1049 149 .96048539
1059 149 22.84222317
1060 149 39.26243484
1077 149 1
1088 149 1
1124 149 .97555901
1188 149 .93193609
1197 149 3.8289014
1236 149 .95158286
1306 149 5.99366198
1307 149 7.71377649
1325 149 .85147708
1334 149 .93040587
1398 149 .53617771
1411 149 2.95864886
1422 149 .68893488
1433 149 .97334108
1515 149 16.34464227
1524 149 1.89024409
1553 149 .91541963
1560 149 .9280212
1564 149 .77657511
1573 149 .77590848
1581 149 .91073992
1624 149 1.49217028
1642 149 .11447406
1688 149 1.90954962
1705 149 1
1732 149 .65273208
1744 149 1.67728767
1770 149 .76868953
1817 149 .96453064
1936 149 1
2001 149 .81270543
2016 149 .94631298
2061 149 .92076294
2071 149 1.8505742
2084 149 .878773
2097 149 .71231527
2307 149 .94740998
2338 149 1
2345 149 .87647164
2424 149 .73370958
2529 149 .85073931
2628 149 .97172941
2643 149 .64352677
2735 149 .90881754
2755 149 .96734502
2829 149 .93284835
2884 149 .8546732
3052 149 2.69468707
3106 149 .9850977
3244 149 .92187206
3276 149 .98663863
3408 149 .89525908
3417 149 .97821975
3470 149 .92105175
3490 149 .87370149
3662 149 .97741899
3730 149 1
3757 149 1.6999957
3792 149 .97134486
3812 149 .98866281
3909 149 .9460249
3911 149 .82963812
3930 149 .94420078
3967 149 2.94685102
3984 149 1
4024 149 1.58479565
4060 149 1
4070 149 1
4093 149 3.73496323
4099 149 .90144283
4175 149 .74193134
4334 149 1
4344 149 .83566138
4384 149 2.83005361
4425 149 .67443798
4469 149 2
4500 149 2.74861392
4511 149 .71957045
4592 149 .92512414
4666 149 .9094847
4940 149 1.68271813
5013 149 1
5029 149 .92101059
5085 149 2.48919224
5086 149 25.95109358
5444 149 .66607637
5449 149 1.71850953
5468 149 .84116031
5563 149 1
5571 149 .55920117
5613 149 .80178294
5621 149 9.76390229
5679 149 1
5684 149 .81397656
5706 149 .92631229
5845 149 1.58629491
5891 149 .71696569
6010 149 .83718694
6025 149 .93637255
6079 149 .91625409
6270 149 1.81076596
6305 149 .71842366
6453 149 1
6475 149 .93565302
6485 149 .84707007
6608 149 1.86699018
6662 149 .88627386
6775 149 .5883073
6785 149 .91922529
6993 149 .97402433
7099 149 .92030408
7152 149 .92346049
7312 149 1.96727062
7505 149 .27706414
7624 149 .94086023
7663 149 1.88437651
7668 149 .90760555
8056 149 1
8069 149 1.81667324
8070 149 1.75850303
8179 149 .6476206
8245 149 .69733493
8302 149 2.96007889
8304 149 1.98992824
8329 149 .01216264
8331 149 2.62701705
8332 149 1.88157102
8335 149 .81463811
8418 149 .82844321
8465 149 .88159342
8488 149 .93823594
8493 149 .94816617
8535 149 4.85961707
8555 149 .73825768
8604 149 .9467049
8659 149 .62299354
8660 149 1.57240174
8670 149 6.62912581
8674 149 1
8687 149 1
8702 149 .8585736
8728 149 1.87230902
8760 149 20.8593943
8822 149 1.9168923
8911 149 1.85481443
8930 149 1.81603046
8963 149 .9418198
8965 149 .95425281
9092 149 .91113395
9094 149 5.70933942
9147 149 2.79434004
9160 149 .76979678
9233 149 3.61516767
9331 149 1.92818431
9379 149 .9352149
9413 149 .83504749
9570 149 1.948121
9643 149 3.70595299
9690 149 .93678886
9712 149 1.77196471
9716 149 2.7818752
9720 149 2.80078193
9798 149 1.91593831
9801 149 3.88902283
9814 149 .8629797
9815 149 .93461833
9857 149 .628027
9986 149 2.94669935
10040 149 .84090248
10045 149 1
10062 149 .4451645
10080 149 .87965494
10089 149 .92670559
10092 149 .46252512
10140 149 .87712209
10149 149 7.39182706
10161 149 .87559769
10185 149 .84321002
10200 149 .97296493
10276 149 .93997952
10307 149 .51962299
10314 149 3.76787785
10317 149 .7038879
10318 149 4.69094935
10319 149 .58878389
10320 149 5.73712104
10329 149 .92759515
10404 149 .89964546
10413 149 .86499627
10429 149 .90075656
10440 149 2.97527953
10456 149 .99021438
10474 149 1
10485 149 5.57590499
10507 149 5.93841856
10544 149 1
10571 149 1.9714668
10582 149 .87311516
10592 149 .5691123
10635 149 1
10667 149 .84134594
10669 149 .89199062
10701 149 .81178077
10737 149 2.66362208
10747 149 .84085804
10817 149 .87129911
10825 149 .94908268
10840 149 .66917366
10844 149 .81706715
10849 149 .65610334
10882 149 .76918659
10887 149 .98732307
10894 149 .88422295
10923 149 1.97477667
10935 149 .86297115
10964 149 .92230615
10966 149 1
11002 149 1
11041 149 1
11055 149 .91719064
11091 149 .85436819
11108 149 .87316874
11161 149 .87029801
11166 149 .87999409
11168 149 .92374385
11206 149 .86325374
11208 149 .88405386
11222 149 2.7843921
11226 149 .97037994
11248 149 2
11249 149 .94933486
11270 149 .91549011
11310 149 .80931976
11326 149 1.85865955
11327 149 1.95485514
11331 149 10.50363666
11387 149 .96909759
11391 149 2
11404 149 .60604518
11407 149 1.97393661
11421 149 1
11423 149 .71925243
11455 149 .63641809
11456 149 .78692195
11469 149 1.5284286
11475 149 .96919338
11481 149 1
11485 149 2.70206607
19 150 .55488711
150 150 .57092863
156 150 .82937561
246 150 3.55570778
257 150 .76166439
310 150 .75749317
326 150 1
350 150 .23597281
352 150 .47805354
354 150 .15399809
355 150 .40823828
376 150 1.17429764
386 150 12.59519512
387 150 16.05377207
388 150 117.8108719
401 150 .76028165
426 150 22.20527915
433 150 .75241705
482 150 1.88520835
485 150 .09845469
526 150 .68369594
552 150 2.17638486
564 150 1.59658834
580 150 1
583 150 .20983469
596 150 1
601 150 4.79695766
615 150 1.37225782
654 150 1
673 150 .85044731
709 150 .85953898
727 150 .85631165
761 150 1.01972451
801 150 7.88671073
804 150 1.27123242
913 150 .60602437
957 150 1
965 150 1
1000 150 .14108262
1010 150 2.2524963
1023 150 1.78675503
1032 150 24.31219056
1040 150 .7541979
1059 150 93.05370425
1060 150 159.37358351
1145 150 1.32973414
1197 150 .50418748
1305 150 22.05788768
1306 150 25.08381611
1307 150 15.17057651
1310 150 .88904131
1321 150 .24437387
1322 150 1
1325 150 .56960768
1334 150 .7983289
1349 150 .04768384
1377 150 .61128517
1404 150 1.81703118
1422 150 2.09859007
1432 150 .23663102
1444 150 .57095646
1463 150 .80343549
1467 150 .44345989
1510 150 .89465065
1515 150 53.20307547
1526 150 1
1542 150 1.54128775
1544 150 1
1553 150 2.75490154
1564 150 .35255546
1624 150 1.52840216
1671 150 .54586618
1713 150 .74664548
1744 150 4.06483857
1773 150 1
1810 150 3.56635892
1843 150 1
1849 150 .62938982
1860 150 1.26258646
1867 150 .35224538
1954 150 .73340595
2001 150 .45725452
2005 150 .77810428
2061 150 3.77038547
2071 150 .56699131
2097 150 1.16634217
2194 150 .47527418
2311 150 1
2345 150 .64203738
2421 150 .8373724
2424 150 .22833897
2444 150 .54090665
2466 150 1.64134076
2471 150 .72656605
2515 150 1.86503631
2582 150 .69427472
2623 150 .66353459
2732 150 1
2739 150 .76189217
2788 150 .13818512
2823 150 .40268986
2862 150 .36853533
2863 150 2.37164516
2884 150 .57886945
2900 150 4.4091766
2945 150 1
2969 150 1
2982 150 .78873382
2983 150 .31567871
3002 150 2
3039 150 2.28481838
3052 150 2.11525887
3059 150 3
3163 150 1
3244 150 .7735995
3309 150 .81464553
3311 150 1
3407 150 .7627699
3408 150 .69647994
3475 150 .539086
3490 150 2.63400997
3508 150 .78283783
3552 150 .59983896
3609 150 .4009892
3618 150 .94798317
3672 150 1.86448896
3865 150 1.44450715
3971 150 .83290673
4044 150 1.60512829
4093 150 1.23197183
4324 150 1
4344 150 .52377667
4349 150 .51444565
4384 150 2.50752638
4425 150 2.05658069
4431 150 1.65722789
4436 150 .72332476
4500 150 1.27152902
4508 150 .87447142
4509 150 1.54387956
4511 150 5.18736635
4615 150 1.56727538
4636 150 .79079764
4666 150 .73770317
4764 150 1.46072356
4787 150 1.66814811
4797 150 .55000638
4808 150 1.11401634
4940 150 1.08057507
5015 150 1
5034 150 1.74508978
5076 150 .75243477
5081 150 1
5085 150 38.62195488
5086 150 171.26700829
5111 150 .8412204
5119 150 1
5127 150 13.13869026
5136 150 1
5202 150 1
5230 150 3.44921936
5268 150 1.31359425
5317 150 .53725242
5444 150 .03235028
5449 150 8.18429201
5476 150 .85073721
5511 150 .64800815
5621 150 10.31583193
5648 150 1
5684 150 .46093803
5696 150 .9265683
5701 150 1
5746 150 .34455439
5911 150 .74302341
6010 150 1.52819748
6042 150 1.73092928
6132 150 .75752164
6134 150 .73730576
6241 150 1
6270 150 1.45163429
6273 150 .86720235
6306 150 .14748386
6350 150 .91323961
6475 150 .8135342
6496 150 .56742037
6559 150 .11051304
6585 150 1
6608 150 2.61456181
6689 150 1
6690 150 .77525097
6705 150 1.81168684
6731 150 .76065565
6789 150 2.05542879
6958 150 .8030156
6959 150 .875345
6969 150 .927604
6975 150 .66690595
7007 150 .8378656
7031 150 .75427523
7046 150 1
7265 150 1
7286 150 .41821122
7352 150 .42386334
7448 150 1.80554056
7459 150 .51426573
7506 150 .7829996
7624 150 .82862373
7663 150 1.66494424
7682 150 .75698741
7709 150 1
7790 150 1
7823 150 2.55903185
7876 150 .88629041
7905 150 .66771457
7909 150 2.72024382
7913 150 1
7946 150 .78890556
7966 150 .68246744
8049 150 3.73933519
8069 150 5.46875251
8070 150 5.30018586
8147 150 .71051577
8161 150 .33963201
8199 150 .68726874
8227 150 .24954225
8245 150 6.12293188
8272 150 .62174457
8278 150 .62762269
8289 150 .73231454
8306 150 .46517099
8331 150 17.91916349
8332 150 13.65681443
8372 150 .75687299
8387 150 1.64263191
8418 150 3.50285973
8442 150 .52221218
8453 150 1.36463002
8495 150 .30974915
8498 150 .21094327
8535 150 .59319591
8593 150 .76058939
8659 150 1.90750409
8660 150 2.76089829
8670 150 19.9252743
8728 150 .62997484
8756 150 3.30585357
8760 150 25.00128052
8911 150 4.57927872
8930 150 3.46688985
8937 150 .87626569
8947 150 2.77440508
8963 150 1.8314044
8965 150 .86743298
8995 150 1.6727998
9013 150 .91749153
9092 150 .74248242
9094 150 8.1577187
9095 150 6.74794936
9140 150 1
9147 150 1.40403497
9160 150 5.33291309
9233 150 12.88482614
9241 150 .94718321
9272 150 1
9289 150 .70694563
9328 150 .5293717
9331 150 1.79189125
9384 150 .70674769
9459 150 2.43112796
9605 150 .90043959
9643 150 10.14790545
9712 150 3.33919535
9716 150 .36791414
9720 150 14.4227024
9723 150 1.80451444
9724 150 .26144393
9767 150 .2132979
9795 150 .74190822
9798 150 .75640456
9799 150 .31282676
9801 150 5.67840842
9814 150 1.60294019
9815 150 1.81053585
9991 150 .89892582
10014 150 1.86010944
10031 150 .2892114
10040 150 1.53896442
10062 150 3.39218801
10070 150 .42170783
10073 150 .73074327
10097 150 .71625568
10130 150 .67036432
10149 150 16.23762583
10161 150 4.6395048
10199 150 1
10292 150 1
10307 150 .60795512
10311 150 1.53938437
10312 150 .44073774
10314 150 4.32735239
10315 150 4.32470671
10317 150 5.14192118
10318 150 17.10442762
10319 150 16.80837079
10320 150 6.23822477
10321 150 4.74443764
10323 150 .28698679
10329 150 2.79018397
10404 150 2.70919087
10413 150 1.60878385
10429 150 2.71241063
10475 150 1
10485 150 26.77105008
10486 150 1.84032553
10487 150 3.49247442
10506 150 .76756268
10507 150 .82154822
10515 150 .76744278
10582 150 .63231089
10583 150 .87147282
10591 150 .11370851
10593 150 .93789746
10594 150 .27567718
10595 150 1.37811646
10625 150 .93885809
10667 150 3.5402495
10678 150 .66377661
10710 150 .4668472
10726 150 1.86177683
10730 150 .67033004
10737 150 .02523818
10741 150 2.17024851
10742 150 1.06275207
10747 150 1.53883566
10800 150 1.44179052
10817 150 .62704831
10832 150 .66762124
10844 150 5.46989399
10881 150 .3178005
10920 150 2.06971212
10935 150 .60291539
10948 150 .79842373
10961 150 1.66062127
10962 150 .8980811
10972 150 .83600456
10980 150 .76521714
11021 150 .68612132
11034 150 1.85515231
11037 150 .92771271
11039 150 .84369953
11091 150 1.57798559
11135 150 2.12484872
11149 150 .68100748
11158 150 4.51194953
11206 150 2.60373429
11208 150 2.66400926
11220 150 .88168751
11239 150 .26812685
11257 150 .39717049
11292 150 .75218723
11331 150 42.76599474
11332 150 .66105682
11345 150 .6816756
11361 150 .79858389
11382 150 1.75383331
11403 150 1
11423 150 8.18644478
11454 150 1.95856224
11456 150 1.3825387
11457 150 .93568629
11469 150 .63347217
11483 150 .42433044
11485 150 9.13664187
53 151 .9592363
105 151 .9780981
142 151 .9776182
156 151 .9542626
174 151 .9389468
175 151 .9503634
209 151 1
215 151 1
222 151 .9809752
286 151 .9668378
349 151 .6780977
352 151 .5920287
386 151 1.8914885
387 151 4.7463552
388 151 12.9797715
482 151 .7011702
498 151 2.9244515
519 151 1
523 151 .9407636
526 151 1.9152119
544 151 .951929
560 151 1
564 151 1.8918619
577 151 2
590 151 2
600 151 .9355736
676 151 .975725
726 151 1
735 151 .9705756
745 151 .9871951
747 151 1
750 151 .8601245
753 151 1
766 151 1.9319784
787 151 .958337
798 151 .7569391
801 151 1.7015729
862 151 .9174086
874 151 1
921 151 .8211554
922 151 .7180785
924 151 .7166825
930 151 1
963 151 .8605389
989 151 2.973319
990 151 .9591598
1010 151 .799625
1032 151 4.5475677
1057 151 .9760989
1059 151 22.9935126
1060 151 15.5431414
1143 151 2.9566131
1197 151 2.867093
1206 151 .735102
1217 151 .9615253
1280 151 1.9916032
1305 151 1.2113407
1306 151 5.218291
1307 151 .7776657
1322 151 1
1325 151 1.8846295
1331 151 .9744358
1372 151 .9123137
1404 151 .9509536
1411 151 .967879
1422 151 1.7583691
1432 151 .7953722
1433 151 .9792917
1441 151 1
1508 151 .8534102
1512 151 .8949273
1515 151 3.7141418
1542 151 1.8770381
1571 151 .8631016
1593 151 .8919434
1612 151 1
1624 151 .6055251
1633 151 1
1636 151 1.9392054
1690 151 .9788989
1713 151 .9320861
1744 151 .7493217
1805 151 2
1878 151 .8684077
1986 151 .9151245
2071 151 8.8839282
2078 151 1.9816958
2080 151 1
2093 151 1.9830599
2193 151 .8191109
2207 151 .8800625
2214 151 .9572179
2230 151 .9734006
2251 151 .8174127
2304 151 .9674551
2307 151 .9591488
2309 151 .9648384
2416 151 .9618219
2527 151 1
2695 151 2
2739 151 .9361731
2903 151 1
2920 151 2
2983 151 .8165616
3039 151 .8082892
3052 151 2.7628373
3244 151 .9393113
3276 151 1.9896211
3338 151 .9752147
3407 151 .9364084
3417 151 1.9830814
3474 151 1
3490 151 .9018931
3534 151 .9093563
3596 151 2
3604 151 2
3611 151 2.9830215
3672 151 .9636751
3714 151 1
3792 151 .9777411
3852 151 .9424924
3962 151 1
3979 151 .9071122
4093 151 3.7941232
4175 151 .799536
4196 151 1
4272 151 .3330266
4316 151 1
4357 151 .9559427
4378 151 .9731398
4384 151 1.8679881
4424 151 .8654306
4425 151 .7471081
4429 151 .9846596
4502 151 1
4636 151 .9439214
4666 151 .929689
4787 151 1.9110442
5040 151 1.9450138
5076 151 1.6655791
5085 151 3.8264261
5086 151 5.8548673
5174 151 .8429086
5359 151 2.9589792
5474 151 1.7487264
5522 151 .9289278
5621 151 1.8166027
5756 151 1
5826 151 1
5845 151 .6786398
5959 151 .3072121
6003 151 1.967139
6010 151 1.8735291
6025 151 2.9505751
6042 151 .6598143
6054 151 .9520009
6196 151 .9619198
6197 151 1
6223 151 .9706579
6248 151 1.949833
6256 151 1
6270 151 1.8530057
6273 151 .9644024
6306 151 .7714755
6350 151 .9767431
6475 151 .9500162
6519 151 .953205
6532 151 .9774685
6570 151 .8756381
6608 151 1.8966799
6677 151 .9472996
6765 151 .9449323
6958 151 1.9471966
7007 151 .9565384
7022 151 .9431181
7152 151 .9405452
7243 151 .8944845
7312 151 .9745763
7434 151 1
7458 151 1
7624 151 2.9540611
7651 151 1
7796 151 .9539897
7823 151 .8817946
7872 151 1
7973 151 .7365746
8049 151 .9301265
8070 151 1.8124086
8131 151 1
8147 151 1.6543423
8179 151 .7262767
8199 151 .9161696
8245 151 1.7648941
8258 151 1
8275 151 .8604256
8278 151 .900181
8284 151 .949507
8286 151 .6702307
8289 151 .9282445
8302 151 1.9689899
8303 151 .946296
8311 151 1.911759
8328 151 1.328335
8331 151 1.7102722
8375 151 1
8421 151 .9084383
8488 151 1.9520226
8535 151 1.8909525
8537 151 .9595708
8541 151 .9522033
8593 151 .9358239
8604 151 .9586011
8624 151 .971891
8670 151 2.7119102
8756 151 .8139279
8760 151 24.7836366
8774 151 .9315531
8911 151 .8872219
8930 151 6.8570951
8937 151 .9668319
8960 151 .9812539
8963 151 .9548065
9048 151 .9605373
9094 151 2.774219
9233 151 3.7010677
9241 151 .985842
9259 151 .9519263
9330 151 .8881184
9384 151 1.9213911
9416 151 .9849003
9445 151 .9694334
9458 151 .9797189
9468 151 1.9623972
9492 151 .9744004
9506 151 .8787366
9537 151 1.9193759
9570 151 1.9597011
9594 151 .9189066
9641 151 1.9018203
9643 151 .7715885
9712 151 .8228654
9716 151 3.8305638
9720 151 4.8452503
9726 151 .9579772
9798 151 .9347021
9801 151 1.9137945
9815 151 1.9492125
9919 151 .9568359
9964 151 .9920591
9981 151 1
10123 151 .9828192
10133 151 .9664263
10149 151 1.5275799
10161 151 1.9033661
10205 151 1.9738049
10232 151 1
10276 151 .953377
10314 151 .8196908
10316 151 .647209
10318 151 .7599339
10320 151 1.7957994
10329 151 1.9437569
10429 151 .9229091
10440 151 .9807975
10485 151 .6705691
10487 151 1.8639533
10507 151 3.9521644
10515 151 .937661
10548 151 1
10592 151 1.6652926
10594 151 .8058388
10596 151 .6996524
10650 151 .9680175
10656 151 1.9359634
10667 151 .8767598
10671 151 1
10690 151 .9372868
10737 151 3.7387064
10746 151 .709451
10756 151 .9530588
10834 151 .9097346
10954 151 1.9232952
10963 151 .7055448
10972 151 2.9560396
10980 151 .9370644
10988 151 1.982992
11003 151 1
11034 151 .9611723
11051 151 .9741944
11068 151 .9845527
11091 151 .8868753
11106 151 3.9167939
11109 151 1.9510224
11157 151 .9729592
11158 151 .8691737
11161 151 2.8992494
11166 151 .9067811
11167 151 .923315
11208 151 1.9099347
11213 151 .9190071
11222 151 6.8325189
11224 151 3.953644
11226 151 .9769916
11271 151 .9580476
11285 151 1
11329 151 1
11331 151 3.0608606
11358 151 .9658755
11363 151 .9474555
11407 151 .9797543
11423 151 .7819193
11448 151 .944415
11456 151 .834484
11458 151 .8559073
11481 151 1
11486 151 2
11488 151 .9920803
2 152 3.0101813
6 152 .9161087
26 152 .9589329
41 152 .5644733
46 152 .9170893
59 152 .8746066
69 152 2.9034937
84 152 .8589518
131 152 1
151 152 1
155 152 1.9789409
156 152 3.9218434
165 152 .4534057
174 152 2.8956715
175 152 1.9151803
183 152 1
184 152 .9629075
187 152 .9193578
222 152 1.9674901
229 152 1.906497
236 152 .8938647
246 152 3.7964865
286 152 1.9433321
292 152 .8414212
305 152 .8405014
349 152 .4499295
368 152 1
386 152 2.8145741
388 152 16.0037476
401 152 .8901941
414 152 2.9531692
426 152 6.0553453
443 152 1.921436
444 152 1
461 152 2.9313132
493 152 1
503 152 2.9445885
508 152 2.8918299
526 152 3.855113
544 152 .9178557
564 152 .8152123
586 152 .9553897
619 152 .7861059
648 152 .9573347
673 152 6.9314956
682 152 .6890836
693 152 .855389
695 152 1
709 152 1.9356601
735 152 1.9497193
745 152 .9781189
750 152 2.760979
757 152 3.9113137
770 152 2.9328812
787 152 .9288058
791 152 .7557561
792 152 .7416935
797 152 .8893666
804 152 2.666179
812 152 1
856 152 1.9331113
881 152 2
883 152 1
887 152 1
935 152 .8782782
948 152 1.8862507
950 152 1
967 152 .8114913
1032 152 3.2268781
1040 152 2.8874073
1043 152 .7113475
1051 152 .9598006
1057 152 1.9591575
1058 152 3
1059 152 12.1536653
1060 152 16.3840653
1124 152 .9675575
1147 152 .8734104
1168 152 .7353284
1187 152 1.9407471
1194 152 .8928268
1197 152 1.772887
1244 152 .926684
1245 152 .9766625
1280 152 2.9856514
1284 152 .936254
1305 152 3.6523292
1306 152 6.6642061
1307 152 .6200724
1312 152 .9429508
1323 152 1.5574101
1325 152 1.8028535
1376 152 .87369
1393 152 .8930135
1399 152 1.9497676
1404 152 .9161889
1411 152 .9451113
1422 152 3.5870981
1492 152 .9221853
1512 152 1.8204504
1515 152 5.8027097
1522 152 .6310694
1530 152 .8750649
1549 152 1
1593 152 .8153516
1618 152 1
1624 152 .3259165
1626 152 .7881421
1637 152 .9717559
1642 152 17.4971888
1690 152 .9639422
1701 152 .791979
1737 152 .9373913
1793 152 .90181
1810 152 .8013654
1817 152 .9529187
1849 152 .8302374
1860 152 .6622187
1902 152 1
1926 152 .8286606
1928 152 .7169716
1935 152 1.9633736
1950 152 2.919104
2007 152 .8969194
2051 152 .321516
2059 152 1
2061 152 .8948222
2071 152 10.801655
2078 152 .9687216
2166 152 .3243299
2169 152 1
2193 152 .6908945
2214 152 .9268934
2215 152 .901146
2222 152 .8999089
2230 152 4.9545466
2239 152 .7976801
2256 152 .914934
2292 152 1.97011
2309 152 .9399153
2353 152 .7685951
2529 152 .8018742
2551 152 1
2631 152 .9613021
2737 152 1
2749 152 .8937175
2788 152 .6052351
2816 152 1
2918 152 .920769
2927 152 .9616673
2950 152 1
3039 152 .6724023
3051 152 .8500604
3052 152 1.5947334
3055 152 1
3218 152 .8615541
3244 152 1.8962945
3249 152 1
3338 152 .9576465
3395 152 .8145658
3424 152 .8925295
3428 152 .9197441
3434 152 .2491744
3490 152 1.8323538
3552 152 .8167013
3596 152 1
3611 152 .970987
3618 152 .9761731
3635 152 .7663971
3671 152 .8148635
3700 152 .9667556
3705 152 3.652719
3792 152 1.9619637
3860 152 2
3930 152 .9259332
3967 152 2.9294511
4044 152 .8191242
4093 152 12.6481952
4099 152 .8691771
4146 152 1
4175 152 1.6574446
4323 152 1
4357 152 .9247143
4380 152 1.9667936
4409 152 1
4425 152 .5678552
4427 152 .4439687
4435 152 1
4455 152 .9618062
4469 152 1
4482 152 .6961539
4509 152 .7910684
4510 152 .8333129
4649 152 1
4666 152 .8798517
4714 152 .7761829
4772 152 1.9210724
4791 152 1
4898 152 .9550793
5005 152 2
5085 152 3.9945826
5086 152 20.6255587
5127 152 .6054665
5157 152 .8317691
5219 152 .923226
5230 152 1.7477082
5232 152 .9038218
5303 152 .7504552
5311 152 .837033
5341 152 1
5358 152 1
5359 152 .9299031
5375 152 .9598722
5604 152 .6612626
5613 152 1.7368904
5621 152 2.6866084
5696 152 .9663637
5755 152 .8606085
5796 152 1
5847 152 1.9733411
5911 152 1.8822887
5915 152 1.9067736
5921 152 .7710376
5922 152 .9263113
5964 152 .7446029
6010 152 .7838851
6022 152 .8091266
6025 152 4.9155421
6042 152 .4186865
6054 152 .9179786
6134 152 2.8796697
6181 152 .9026931
6184 152 .9199561
6256 152 1
6270 152 1.7488143
6306 152 .6094945
6443 152 .8729096
6457 152 .8454694
6483 152 .9457213
6495 152 3
6519 152 .9200361
6564 152 1
6608 152 .8234453
6609 152 .8863196
6622 152 1
6642 152 1
6713 152 1
6752 152 .8498652
6775 152 .453527
6789 152 .5673275
6847 152 1
6917 152 .6795847
6976 152 1
7125 152 1
7181 152 .9106373
7224 152 .8847208
7368 152 2
7406 152 1
7412 152 .4192644
7532 152 .9546898
7566 152 .90627
7624 152 1.921499
7627 152 .8974041
7682 152 1.8886851
7708 152 .8683761
7780 152 1
7823 152 1.7980091
7885 152 .8058726
7888 152 1.9525033
7912 152 .874748
7936 152 1
7974 152 1.9091991
8056 152 1
8069 152 3.7566555
8070 152 2.6794415
8078 152 .7795129
8131 152 1
8147 152 .4093359
8161 152 .6975103
8179 152 .5322583
8197 152 1.9232057
8246 152 .8760806
8282 152 2.9700297
8284 152 .913717
8287 152 1
8289 152 .8773834
8302 152 2.9470095
8306 152 .2969527
8315 152 .81173
8328 152 2.8522506
8329 152 10.6887635
8331 152 3.5049095
8332 152 .8427996
8335 152 .7539542
8360 152 1
8436 152 .9767976
8488 152 4.9180156
8489 152 .6189102
8493 152 4.9311968
8494 152 .5317967
8498 152 1.6385629
8535 152 9.8136584
8536 152 4.8471516
8554 152 .7779149
8604 152 .9292571
8637 152 2.9639844
8649 152 .8481863
8653 152 .9135054
8660 152 5.4324142
8670 152 4.5077087
8674 152 1
8702 152 .8122733
8736 152 .8654296
8760 152 25.5038389
8774 152 .8830371
8811 152 1
8876 152 .9569562
8911 152 4.8072834
8930 152 3.7558023
8947 152 .8966635
8960 152 .9679665
8962 152 .9268792
8965 152 3.939276
8995 152 1.8501219
9001 152 .9269257
9004 152 1.3896551
9011 152 2.7760143
9013 152 .962206
9048 152 .9325657
9063 152 .8101849
9094 152 1.6141827
9119 152 .9322214
9126 152 .9645868
9147 152 .7270109
9153 152 1
9160 152 .6944326
9172 152 1.8072603
9331 152 4.9046732
9379 152 1.9140055
9396 152 1.8900562
9413 152 .7810452
9421 152 1
9464 152 .9670735
9510 152 .8999534
9553 152 1
9594 152 .8614267
9599 152 .8622479
9641 152 1.8322293
9643 152 1.6096876
9716 152 3.7104653
9720 152 1.7355617
9798 152 .8884181
9801 152 6.852691
9838 152 .8208615
9915 152 .8293033
9919 152 1.9262406
9954 152 1
9964 152 2.9864305
9986 152 2.9292497
9993 152 1.9449447
10062 152 .2635219
10081 152 .8303444
10092 152 .2865661
10123 152 .9706412
10130 152 .8490063
10149 152 4.1927228
10161 152 .8348707
10187 152 .9398656
10199 152 1
10229 152 .8917658
10252 152 .9214625
10276 152 5.92033
10307 152 .3623567
10312 152 1.743823
10314 152 .6918855
10315 152 .6906736
10317 152 .6069464
10318 152 .589772
10319 152 2.4541596
10320 152 1.6510595
10329 152 1.9038912
10404 152 .8667913
10413 152 6.8207986
10429 152 2.8682662
10440 152 .9671865
10456 152 .9870108
10458 152 .9475599
10485 152 9.4370644
10487 152 .7675217
10507 152 9.918258
10564 152 1
10571 152 1.9621256
10575 152 .8919185
10582 152 .8315755
10592 152 .4280479
10595 152 .7151386
10603 152 1
10635 152 1
10650 152 .9453479
10656 152 3.8905735
10667 152 2.7894056
10710 152 1.7557828
10731 152 1
10737 152 5.5534984
10742 152 .570682
10746 152 .5035063
10747 152 1.788758
10756 152 .9197862
10766 152 .8133422
10793 152 1.4731084
10799 152 .9065202
10817 152 .8291649
10832 152 .8477498
10837 152 1.9764162
10844 152 .7571784
10849 152 .5435181
10887 152 .9831729
10920 152 1.5738702
10923 152 2.966519
10948 152 .9076655
10954 152 .8689258
10961 152 .8445434
10964 152 1.8968707
10972 152 3.9248799
10977 152 .8894191
11039 152 1.9284046
11043 152 1
11053 152 .7280142
11071 152 .942816
11079 152 1
11106 152 4.8578164
11109 152 2.9163064
11158 152 .7764425
11161 152 1.8278361
11162 152 .6604161
11167 152 .8689598
11208 152 1.8460953
11220 152 .9458055
11222 152 6.7138062
11224 152 .9207863
11226 152 .9606829
11234 152 1
11239 152 .6647565
11246 152 1.7513257
11248 152 1
11249 152 3.9327481
11257 152 1.7238665
11302 152 1
11307 152 .8262384
11317 152 1
11327 152 .9400756
11331 152 4.6863749
11361 152 2.9077389
11365 152 .9352576
11387 152 .9589807
11400 152 4.9089317
11408 152 1
11423 152 .627341
11449 152 .9458713
11455 152 .5173883
11475 152 2.9591079
11488 152 .9864667
150 153 1.7759898
184 153 .9577235
386 153 5.7886589
387 153 1.5059919
388 153 127.3271413
426 153 22.3642762
482 153 1.4179879
485 153 .5293199
673 153 .9219213
682 153 1.6456297
761 153 .4882163
770 153 .9235007
801 153 .4187723
852 153 3.2446194
854 153 .748205
877 153 1.4396455
896 153 .8233896
910 153 .7979533
965 153 1
993 153 1
1010 153 .6097422
1025 153 .928844
1032 153 8.118826
1059 153 48.1968158
1060 153 111.3196559
1144 153 .6811481
1157 153 1.7991669
1182 153 .5624845
1281 153 1.8853393
1288 153 .3240033
1305 153 10.4639776
1306 153 12.4775144
1307 153 5.5669734
1314 153 1
1389 153 .9161134
1391 153 .5808613
1444 153 .7760043
1481 153 .8649495
1515 153 18.4956145
1522 153 .5795074
1553 153 .8720386
1622 153 1
1624 153 1.231706
1645 153 .6422268
1671 153 .7629051
1734 153 .8319385
1744 153 2.5117695
1810 153 .773604
1849 153 .8065113
1866 153 .6859561
2075 153 .8896793
2098 153 .3961841
2321 153 .7399309
2328 153 .6405283
2336 153 .373237
2424 153 2.5971301
2454 153 1
2792 153 .7520954
2884 153 .7801355
2894 153 1
3039 153 .6266169
3052 153 2.538093
3385 153 2
3408 153 1.8415378
3473 153 .9131444
3737 153 1
3841 153 .4286501
3993 153 .5278016
4044 153 .7938448
4048 153 .8927059
4093 153 .5990267
4285 153 .7862678
4291 153 .7623922
4384 153 1.7428886
4500 153 1.6196788
4509 153 .761868
4511 153 .575739
4656 153 .7315797
4757 153 .7556327
4764 153 .7184538
4940 153 .5199853
4948 153 .5833749
5085 153 5.7143037
5086 153 45.8744223
5130 153 .849064
5141 153 1.8490563
5215 153 .8085262
5230 153 1.7124476
5250 153 .5250287
5311 153 .8142566
5440 153 .5859809
5449 153 3.574134
5571 153 .3331168
5613 153 .700118
5621 153 6.6428085
5679 153 1
5845 153 1.3741069
6042 153 .3374417
6273 153 1.9306688
6296 153 1
6324 153 .2452409
6559 153 .5356153
6747 153 .7814748
6775 153 .3771514
6789 153 .5068569
6924 153 .5979063
6969 153 .9622034
7007 153 .9153526
7098 153 1.4627369
7627 153 .8830652
7662 153 .7262897
7663 153 .8250736
7823 153 .7697787
7909 153 .331863
7943 153 .2700272
7946 153 .8897915
8049 153 .8639117
8069 153 2.7226455
8117 153 1
8187 153 1
8196 153 .5124705
8227 153 .6081999
8272 153 .8025198
8306 153 .1986942
8331 153 .4357153
8332 153 3.8208292
8442 153 1.7505558
8447 153 .5302273
8463 153 .5919608
8494 153 1.4663602
8535 153 .7876151
8659 153 .4296281
8660 153 5.3530879
8670 153 11.4389056
8696 153 3
8728 153 .8068167
8760 153 43.7356908
8911 153 1.7803492
8930 153 .7216731
8947 153 1.8822211
8963 153 .9119794
9094 153 1.5602605
9095 153 .868409
9138 153 .9406183
9160 153 1.6517263
9233 153 4.4177884
9241 153 .9724253
9353 153 .7518966
9384 153 .8468984
9506 153 .7638229
9637 153 1
9712 153 1.6550061
9720 153 3.6986036
9801 153 2.832103
9815 153 .9010843
9983 153 .9749235
9986 153 .9193616
10062 153 .1605911
10073 153 .8594261
10089 153 .8891131
10149 153 4.0798971
10161 153 .8117921
10199 153 2
10311 153 .7595211
10312 153 2.7080195
10313 153 .4381063
10314 153 .6488231
10315 153 .6474419
10316 153 .3128911
10317 153 1.5520129
10318 153 3.5324382
10319 153 4.3778725
10320 153 2.6022913
10321 153 1.8665756
10438 153 .8882029
10485 153 9.358388
10487 153 3.7350303
10591 153 .5372836
10592 153 2.3481114
10594 153 .6218445
10595 153 .6753261
10667 153 .7599728
10705 153 .7538194
10710 153 1.7216508
10737 153 .4910949
10746 153 1.4341159
10747 153 .7592346
10888 153 1.9400989
10894 153 1.8248413
10920 153 .5143139
10961 153 1.8228166
11074 153 .8252738
11128 153 1
11135 153 .5430997
11158 153 1.7451979
11170 153 1.4088492
11208 153 .8245855
11222 153 .6738075
11331 153 46.2232598
11423 153 4.5752579
11450 153 .8956924
11454 153 2.4562846
11456 153 .6776349
11485 153 .5492567
41 154 .7093234
69 154 .9355904
105 154 .9750212
142 154 .9744739
155 154 .9859449
175 154 .9433901
227 154 .9364115
229 154 1.9375948
236 154 .9291638
243 154 .9535815
246 154 1.8641722
286 154 .962179
305 154 .8935484
307 154 2
349 154 .6328752
355 154 .8190883
386 154 4.8762442
387 154 .7107218
388 154 23.9935326
401 154 1.926714
426 154 8.699868
457 154 .9046355
493 154 1
508 154 .9278057
526 154 2.9033004
544 154 .9451758
554 154 2
574 154 .967882
673 154 3.9542792
682 154 .79249
686 154 .9281572
727 154 .956072
732 154 .9608706
745 154 .9853962
747 154 1
761 154 1.7003129
765 154 2
801 154 2.6596483
874 154 1
900 154 .8314442
923 154 .7513049
924 154 1.6768806
935 154 .9187612
941 154 .7798321
958 154 1
981 154 1
985 154 1
1000 154 .7374142
1032 154 .4840076
1040 154 .9248541
1051 154 .9731704
1059 154 15.43066
1060 154 6.9170182
1123 154 .7030963
1139 154 1
1147 154 2.9155123
1187 154 .9604538
1197 154 3.8484216
1221 154 .8951079
1242 154 .7761014
1243 154 .8270007
1306 154 .1084724
1307 154 1.746431
1325 154 .8684217
1378 154 .8123832
1386 154 .7791215
1393 154 1.9285957
1406 154 .9489835
1411 154 .9633665
1422 154 .7244235
1512 154 .8801661
1515 154 3.5334976
1542 154 .8597638
1560 154 .9362331
1595 154 .9778888
1624 154 .5501072
1635 154 .9069505
1670 154 1
1690 154 .9759345
1719 154 .9383659
1727 154 1
1760 154 1
1870 154 1
1950 154 .9460089
2071 154 5.8676218
2097 154 .7451364
2164 154 .914792
2200 154 .9009224
2293 154 1
2304 154 3.962883
2315 154 .6495956
2336 154 .6329841
2412 154 .125036
2424 154 .7640899
2438 154 .9323977
2444 154 .8596473
2466 154 .8903517
2529 154 1.8677681
2563 154 1
2582 154 .9065345
2597 154 .9763248
2639 154 .9403024
2843 154 1
2900 154 2.8193751
2927 154 .9744162
2953 154 1.9239866
3159 154 1.9555765
3191 154 .9682824
3244 154 .9307855
3276 154 .988163
3369 154 1
3407 154 .9274747
3408 154 .9072087
3417 154 .9807046
3426 154 1
3463 154 1
3470 154 .9300587
3475 154 .8590907
3531 154 .9785884
3596 154 1
3611 154 .9806363
3618 154 .9840976
3665 154 1
3698 154 1
3797 154 1
3801 154 .9483581
3812 154 .9899562
3852 154 .9344134
3861 154 .9161786
3862 154 .6651042
3911 154 .8490742
4038 154 .9059349
4044 154 2.8792809
4048 154 .9371714
4119 154 2
4175 154 .7713737
4275 154 .54684
4339 154 1
4398 154 1
4425 154 .7115805
4429 154 .9825045
4446 154 2
4448 154 .9555034
4455 154 .9745089
4592 154 1.9336665
4645 154 .9464895
4664 154 .951141
4666 154 .9198113
4772 154 1.9473226
4819 154 1
4876 154 1
4984 154 .9870981
5085 154 .6615562
5086 154 10.4130224
5147 154 .8263832
5181 154 1
5313 154 .9029289
5317 154 .8585301
5443 154 .8487136
5444 154 .7041728
5449 154 5.750624
5476 154 .9543678
5571 154 .6094907
5613 154 .824397
5621 154 .790838
5631 154 1
5632 154 1
5700 154 .9306313
5723 154 1
5845 154 1.6334934
5922 154 .9508191
6010 154 1.8557618
6025 154 .9436316
6042 154 .6120232
6049 154 2.9776087
6053 154 1
6222 154 .9539461
6241 154 2
6270 154 .8323552
6273 154 1.9594015
6303 154 .9794429
6350 154 .9734759
6361 154 1.7937742
6427 154 .907454
6475 154 .9429942
6483 154 1.9637736
6485 154 .8645174
6595 154 1
6609 154 1.9241281
6642 154 1
6693 154 1
6789 154 .7112283
6847 154 1
6959 154 .9618908
6969 154 .9778673
6993 154 .9769878
7004 154 .8986955
7135 154 1
7181 154 .9403581
7243 154 .8796612
7285 154 1.9398501
7532 154 .9697593
7624 154 3.9476073
7627 154 .9315261
7823 154 .8651884
7827 154 .8579825
7909 154 1.6087565
7974 154 .9393982
7981 154 .9455875
8069 154 .8375885
8197 154 2.9487464
8245 154 1.7318652
8283 154 1
8289 154 .9181639
8329 154 .1248623
8331 154 1.6695697
8332 154 1.8950823
8421 154 .8955752
8465 154 .8951021
8488 154 9.9452824
8493 154 1.9540798
8535 154 4.875633
8536 154 3.8979868
8541 154 .9454886
8559 154 .9761874
8624 154 1.967942
8653 154 .9422723
8660 154 1.6211853
8670 154 1.6714378
8734 154 1
8756 154 1.7877875
8760 154 18.3317848
8786 154 .5840972
8822 154 .9263738
8930 154 3.837019
8937 154 .9621723
8947 154 1.9310317
8949 154 .2808167
8960 154 .9786204
8963 154 1.9484574
8995 154 1.8999693
9017 154 .933468
9094 154 3.7425001
9147 154 2.8178032
9233 154 .6590721
9241 154 1.983853
9266 154 .8669143
9314 154 .9550313
9330 154 .8724007
9373 154 .7682677
9458 154 .9768697
9459 154 .826086
9463 154 .9677124
9537 154 1.9080494
9570 154 .9540397
9594 154 .9075142
9605 154 .9695627
9641 154 1.8880275
9716 154 2.8067605
9720 154 1.8235102
9726 154 1.9520736
9760 154 1.9839869
9801 154 1.9016839
9954 154 1
9964 154 .9909435
9983 154 .9853159
9986 154 2.9527803
9991 154 .9690999
10040 154 .8590535
10092 154 .5238442
10149 154 5.4612119
10154 154 .7500059
10161 154 2.8897904
10166 154 .920865
10199 154 1
10205 154 2.9701249
10276 154 2.9468271
10307 154 .5744279
10312 154 .8290239
10314 154 2.79436
10316 154 .597647
10318 154 1.7262081
10319 154 3.6356984
10320 154 1.7671122
10323 154 .7820196
10404 154 .9110946
10413 154 5.8803985
10429 154 2.912079
10440 154 1.9780998
10462 154 .9650901
10485 154 1.6242888
10487 154 1.8448407
10507 154 2.9454442
10516 154 .9030671
10571 154 3.9747221
10575 154 .9278649
10591 154 .7290454
10594 154 .778562
10595 154 .8098795
10596 154 .657458
10615 154 1.7684685
10625 154 .9813079
10639 154 .9542788
10649 154 1
10656 154 .9269672
10667 154 1.8594464
10721 154 1
10729 154 .9274201
10737 154 4.7019985
10747 154 .8590141
10756 154 .9464642
10765 154 .7857017
10774 154 .9046242
10793 154 .6483451
10800 154 .8293457
10832 154 .8983861
10837 154 1.9842599
10838 154 .8778747
10920 154 .715595
10925 154 1
10948 154 .9383747
10954 154 .9125193
10972 154 .9498638
10980 154 .9282228
10994 154 .7346876
11034 154 .9557176
11038 154 1
11055 154 1.9266381
11068 154 .9823826
11070 154 .9265998
11087 154 2.9159519
11091 154 .8709829
11106 154 1.9051046
11109 154 .9441417
11129 154 1
11158 154 1.8507946
11161 154 .8850954
11162 154 .7733569
11166 154 .8936852
11170 154 .6538376
11206 154 .8788547
11208 154 .8972818
11222 154 1.8089902
11226 154 .9737592
11270 154 1.9251316
11307 154 .8840291
11327 154 2.9600056
11331 154 6.78844
11359 154 2
11361 154 2.9384236
11365 154 .95679
11400 154 3.9392197
11418 154 .957479
11435 154 1.7238134
11454 154 2.6816145
11466 154 1
11469 154 .5822289
11491 154 .832657
3 155 3.98349386
25 155 14.03905673
48 155 .95636577
59 155 .83542538
72 155 .95911172
74 155 .97354346
78 155 .96355899
115 155 2
116 155 .88266255
131 155 4
146 155 2.9898627
156 155 .94813773
161 155 .97471188
165 155 16.74300507
174 155 .93109885
175 155 .9127785
187 155 .9753405
201 155 .97564407
210 155 5.96433804
229 155 1.89420203
236 155 .95591697
246 155 1.85530213
260 155 .90985859
286 155 .90068318
314 155 1.98417791
386 155 .60903636
387 155 .45573966
423 155 .98861148
438 155 1.98413062
442 155 .93945055
452 155 .97373409
461 155 1.96486752
482 155 .60906205
490 155 1.98150236
519 155 1
544 155 .96002887
554 155 2
560 155 1
564 155 .75094305
574 155 .98815937
583 155 .97904573
601 155 .65883071
615 155 .80297533
635 155 1
636 155 .99209686
673 155 3.94576871
674 155 1
735 155 .97803253
737 155 3
747 155 1
750 155 .84386603
755 155 .88517494
757 155 1.95355606
761 155 .69250231
766 155 2.92362977
771 155 .97787348
779 155 1
780 155 1.91798237
791 155 2.91811734
801 155 2.59033091
819 155 .97578269
821 155 .98248853
856 155 1.98448093
900 155 .84077582
921 155 .81272329
963 155 .84115738
1020 155 .92686813
1025 155 .96891848
1028 155 .97250305
1032 155 .05047235
1070 155 1
1077 155 1
1087 155 1
1102 155 .98265122
1143 155 .96389543
1151 155 1
1163 155 1
1178 155 .97598866
1187 155 .95383153
1197 155 4.83038852
1230 155 2.99385457
1257 155 .98713647
1331 155 .97743081
1381 155 .88759976
1389 155 .96109285
1393 155 .93739593
1396 155 1.88860291
1411 155 .97468008
1432 155 1.74313926
1433 155 3.98346451
1438 155 .86133426
1447 155 3.97014201
1454 155 1.98073744
1463 155 .92566803
1501 155 .97961249
1512 155 2.87716984
1568 155 1
1585 155 .9674758
1593 155 .90482011
1612 155 1
1624 155 .49036817
1636 155 .92015083
1637 155 .99012168
1690 155 .83475646
1717 155 .9609562
1733 155 .77167648
1770 155 1.85950709
1803 155 1
1891 155 .96433089
1917 155 1
1926 155 1.95504397
1958 155 1
1986 155 .95151918
2013 155 1
2045 155 1
2053 155 1
2069 155 .95392124
2071 155 4.84430449
2078 155 .98830727
2093 155 .97725815
2124 155 1
2161 155 1
2164 155 2.9888497
2171 155 1
2174 155 .96335723
2176 155 1
2183 155 .97075567
2197 155 7
2241 155 1
2253 155 .7880679
2264 155 1.98398631
2304 155 3.96834089
2305 155 1
2321 155 .95389394
2326 155 .91684712
2423 155 1
2444 155 .91639518
2597 155 .98327402
2757 155 1
2768 155 .97272233
2862 155 .85963183
2881 155 .94553738
2903 155 1
2933 155 .97012697
2934 155 1
2972 155 .97031493
2983 155 .88550188
2987 155 .98091895
2997 155 .9517769
3031 155 .87886673
3055 155 1
3083 155 .67981275
3130 155 1.99012854
3168 155 .91908334
3296 155 .78832012
3335 155 2
3362 155 .96260218
3424 155 .98225589
3443 155 .87853584
3446 155 1
3464 155 1
3470 155 1.96815612
3535 155 2
3536 155 .98575036
3537 155 1
3762 155 4
3792 155 2.98391153
3801 155 .98391354
3904 155 1.93800642
3979 155 .91963067
4093 155 7.72581011
4108 155 .9451291
4146 155 1
4168 155 .90452817
4173 155 .95853986
4194 155 1
4204 155 .98981918
4225 155 1
4305 155 4.98725035
4331 155 1
4344 155 .82283103
4404 155 .98230077
4524 155 2
4568 155 1
4615 155 .81591387
4666 155 4.95240518
4684 155 .96849455
4715 155 1
4772 155 .95688319
4808 155 .57641392
4946 155 2.96139685
4990 155 1
5040 155 3.97351102
5114 155 .98133119
5219 155 .98740652
5275 155 1.99060164
5294 155 2.97658952
5375 155 .97320114
5523 155 1
5528 155 .77549508
5602 155 1
5672 155 .97415706
5733 155 1
5815 155 .92973967
5816 155 1.92078684
5845 155 .65342525
5847 155 .98736402
5855 155 .97812183
5861 155 1
5865 155 1
5922 155 .94052365
6010 155 .76136457
6012 155 .58131731
6016 155 6.97425091
6025 155 4.94253646
6033 155 1
6044 155 2.9864345
6049 155 1.98697396
6055 155 .94262451
6077 155 1
6102 155 .96907519
6134 155 1.91014351
6181 155 .98302014
6196 155 4.98413864
6215 155 4.99603566
6270 155 2.67086278
6298 155 1
6306 155 .70875094
6340 155 1
6443 155 .91907547
6559 155 .78472038
6564 155 1
6578 155 1
6582 155 1
6611 155 2
6661 155 .96171674
6672 155 1
6693 155 1
6747 155 .91189035
6789 155 .71481609
6794 155 .93647714
6882 155 1
6887 155 1
6889 155 2
6911 155 .94200717
6952 155 1.67981275
6953 155 1.98295342
6962 155 1
6996 155 1
7006 155 4
7098 155 .75616847
7108 155 .91976361
7147 155 .94117281
7203 155 1
7312 155 7.98539195
7493 155 1
7551 155 4.99586541
7566 155 5.95660927
7624 155 2.94208674
7627 155 .94713059
7772 155 1
7781 155 .91214965
7784 155 1
7850 155 .95604497
7852 155 .96357858
7922 155 .90567579
8027 155 3.91459378
8032 155 .94505282
8069 155 .66422334
8147 155 1.66335809
8163 155 .97332173
8179 155 .64378004
8245 155 1.70805271
8260 155 1
8301 155 .94574284
8308 155 .94874236
8311 155 1.92266782
8328 155 .96018686
8329 155 1.29334092
8331 155 .3039979
8420 155 1
8430 155 1
8521 155 .77277034
8535 155 6.8576387
8536 155 1.8802716
8649 155 .98435329
8657 155 4.55824904
8670 155 .4435532
8742 155 1
8756 155 .73772986
8816 155 .98753712
8828 155 1.98435053
8907 155 1
8934 155 .98518756
9011 155 .88128053
9013 155 .99112964
9160 155 .54079075
9290 155 2
9314 155 .97258316
9379 155 .95659824
9396 155 .93687569
9416 155 .99175831
9442 155 .97504714
9445 155 .98376505
9462 155 .97521059
9464 155 .97623092
9473 155 4.99323608
9489 155 1
9491 155 1.99156803
9492 155 .95086629
9510 155 .9578696
9570 155 1.97312942
9720 155 .65749874
9726 155 2.95159863
9734 155 .95215816
9747 155 1.96030264
9875 155 1
9945 155 3
9986 155 .96048081
9993 155 .97914866
10040 155 .87977084
10078 155 8.96315913
10123 155 .99473089
10152 155 2.94982951
10156 155 2.93968731
10173 155 .92110128
10187 155 .98911314
10199 155 1
10200 155 .98396972
10205 155 3.97519019
10245 155 1
10300 155 .96761398
10306 155 1.97826155
10320 155 1.3710769
10456 155 .99361258
10458 155 1.9734838
10496 155 .91886228
10499 155 .98688528
10508 155 1.97907974
10570 155 2.98448076
10571 155 6.97758888
10612 155 1
10625 155 .98473794
10635 155 1
10652 155 1.99475729
10656 155 1.92604492
10690 155 4.98714561
10723 155 2
10729 155 .94507968
10737 155 16.6522733
10750 155 .99398213
10783 155 9.89389662
10796 155 .98452751
10814 155 .97672927
10833 155 1.98903563
10835 155 1.96456186
10836 155 2
10837 155 .98568422
10875 155 .95477842
10887 155 2.99365971
10923 155 1.97527907
10929 155 .89982314
10972 155 .95339536
10980 155 2.93280991
10981 155 .9675756
10994 155 .91535827
10996 155 1
11019 155 1
11024 155 .99582846
11039 155 1.96457088
11051 155 .97863559
11055 155 11.95922973
11074 155 .89292825
11087 155 .94233194
11106 155 .89031138
11109 155 1.9374318
11128 155 1
11166 155 .91496405
11214 155 .90702351
11222 155 3.78451173
11224 155 1.96709155
11238 155 .97740405
11249 155 .97185251
11270 155 1.94277864
11290 155 .9896065
11327 155 .96508534
11347 155 .98719666
11361 155 .9414781
11369 155 4
11373 155 1
11399 155 1
11400 155 2.94170782
11407 155 .98094484
11423 155 4.74732104
11454 155 .63606316
11458 155 .88423395
11475 155 7.9758853
11486 155 1
11488 155 .99145378
6 156 .9425677
26 156 .97188528
46 156 .94323902
53 156 .95231221
80 156 1.95836831
86 156 .93047384
102 156 1
105 156 .97437784
108 156 2
150 156 2.86544698
156 156 .94649369
181 156 .96405807
187 156 .94479202
243 156 .95238598
246 156 .86067385
286 156 .96120491
305 156 .89080665
352 156 .52273093
386 156 .87305674
387 156 1.70327122
388 156 20.78731895
401 156 .92482642
414 156 .96793942
423 156 .95423864
426 156 3.61487015
464 156 1
482 156 .65041111
485 156 1.71728329
493 156 1
501 156 1
503 156 .96206506
508 156 .92594631
526 156 2.90080982
564 156 .87349364
568 156 .93158731
600 156 .92463011
601 156 .62273647
635 156 1
673 156 1.95310159
725 156 .77643954
735 156 .96557764
745 156 1.98502011
750 156 .83636528
766 156 .92042432
770 156 2.95405024
780 156 1.90787905
801 156 .65088224
882 156 1
887 156 1
890 156 1
921 156 1.79077693
926 156 3.9580135
941 156 .77416146
963 156 .83685008
985 156 1
990 156 .95222268
1010 156 2.76558939
1023 156 .93312825
1026 156 .83459111
1032 156 5.47071775
1057 156 .97203908
1058 156 1
1059 156 13.31297264
1060 156 22.78610151
1124 156 .97778974
1143 156 3.94924346
1172 156 1
1174 156 .92324832
1182 156 .73720383
1197 156 2.84451754
1221 156 .89240633
1280 156 .99017691
1305 156 .07737936
1306 156 2.08551029
1307 156 7.73990006
1316 156 .87613311
1325 156 .86503274
1376 156 .91352768
1399 156 .96561073
1432 156 .76061418
1433 156 .97577423
1454 156 .96635954
1508 156 .82851053
1512 156 .87707967
1515 156 10.49572651
1524 156 .90026149
1530 156 .91446894
1560 156 .9345907
1571 156 .83984808
1593 156 .87358899
1744 156 .70674157
1900 156 .85703805
1945 156 .97343628
2018 156 1
2036 156 1.73497375
2071 156 4.86421227
2103 156 .93056531
2112 156 .86269122
2222 156 .93147721
2230 156 .96888242
2239 156 .86149099
2302 156 .91585793
2307 156 .95220986
2345 156 .88774606
2581 156 1
2582 156 .90412723
2628 156 .97430966
2643 156 .67606203
2666 156 2
2820 156 .94778456
2903 156 1
2927 156 .97375728
2942 156 1
3039 156 2.77572531
3067 156 .63544032
3071 156 1
3160 156 1
3207 156 1
3276 156 .98785812
3407 156 .92560672
3417 156 .98020763
3424 156 1.92642528
3428 156 .94505647
3534 156 .89395963
3594 156 .87338619
3596 156 1
3611 156 .98013756
3705 156 4.28541898
3730 156 1
3751 156 1
3826 156 .95467623
3835 156 1
3852 156 .93272416
3860 156 1
3865 156 .82580231
3911 156 .84518702
4009 156 1
4093 156 2.7591531
4099 156 1.91043812
4171 156 1
4308 156 1
4384 156 .84556459
4404 156 .96999474
4435 156 1
4511 156 1.74516521
4592 156 .93195805
4634 156 1
4645 156 .94511132
4666 156 2.91774601
4680 156 .87058875
4730 156 1
4768 156 .93474266
4772 156 1.94596587
4787 156 .89593416
4836 156 1
4940 156 .7116764
4975 156 1
5040 156 .93567382
5085 156 6.62708342
5086 156 28.32063663
5235 156 .959269
5268 156 2.78474917
5303 156 .82916065
5449 156 .74420112
5468 156 .85565759
5476 156 .9531925
5488 156 1.90065503
5621 156 .78545089
5668 156 .87964903
5723 156 1
5911 156 .91941439
5957 156 .84626259
6010 156 .85204687
6025 156 1.94217981
6134 156 .91762139
6196 156 .95545154
6258 156 1
6273 156 .95835582
6296 156 1
6306 156 .73265841
6371 156 .94558638
6475 156 .94152596
6479 156 .84140818
6608 156 1.87912996
6646 156 1
6652 156 1
6705 156 .94094664
6958 156 1.93822742
6969 156 .97729725
7001 156 1.94075219
7092 156 1
7099 156 .92757792
7243 156 1.87656175
7265 156 1
7319 156 1
7420 156 .85885371
7583 156 .83399378
7614 156 .87100226
7624 156 .9462579
7632 156 1
7816 156 .80280846
7823 156 .86171625
7981 156 .94418606
8014 156 1
8056 156 1
8069 156 .83340544
8197 156 2.94742635
8228 156 .94418431
8245 156 .72495912
8246 156 .91516427
8267 156 .81460125
8281 156 .9654198
8303 156 .93717389
8328 156 1.21424631
8329 156 .1023224
8331 156 .66105914
8373 156 1
8387 156 .8879325
8436 156 .98411555
8456 156 .90852192
8518 156 1
8535 156 4.8724298
8559 156 .97557413
8593 156 1.92492293
8624 156 1.96711636
8653 156 .94078543
8660 156 .61142856
8670 156 3.66297544
8701 156 .77629669
8754 156 1
8756 156 2.78232176
8760 156 23.23730673
8774 156 .91992674
8824 156 .92562763
8930 156 6.83282133
8995 156 .89739288
9094 156 .73586797
9095 156 1.92095913
9117 156 .93923612
9233 156 .65029125
9256 156 .88531474
9314 156 1.95387307
9328 156 .85241509
9330 156 1.86911424
9331 156 .93473892
9377 156 .9867849
9399 156 .81479979
9442 156 .94852392
9445 156 .96424137
9458 156 .97627401
9515 156 1
9537 156 .90568113
9594 156 1.90513215
9641 156 .8851435
9643 156 .73279062
9716 156 1.80178341
9720 156 .81896453
9724 156 .76839529
9726 156 .95083922
9798 156 1.92361061
9801 156 1.8991517
9814 156 .87548552
9915 156 .88314041
9986 156 .95156409
9987 156 .91267777
9993 156 .96230891
10040 156 1.85542328
10075 156 .92734308
10116 156 1
10149 156 3.44733491
10199 156 1
10276 156 1.94545758
10280 156 1.96661817
10307 156 .56346692
10313 156 .66249534
10314 156 1.7890636
10315 156 .78823394
10316 156 1.58728408
10317 156 .730914
10318 156 1.71915635
10319 156 3.62631552
10320 156 2.76111396
10321 156 .91985788
10329 156 3.93420353
10340 156 1
10404 156 .90880481
10413 156 .87731804
10429 156 .9098145
10458 156 .9640993
10485 156 2.61461208
10487 156 1.84084443
10499 156 1.96960387
10507 156 .94403909
10594 156 .77285871
10595 156 .80498277
10650 156 .96258497
10656 156 1.92508619
10667 156 1.85582627
10668 156 .90869558
10669 156 .90184862
10705 156 .85213022
10727 156 .74140528
10729 156 .9255507
10737 156 1.69432324
10747 156 1.85538291
10756 156 1.94508534
10793 156 .63928796
10837 156 1.98385446
10844 156 .8337634
10849 156 .68749074
10894 156 .8947899
10897 156 .77603197
10923 156 .9770788
10972 156 1.94857247
11019 156 1
11039 156 1.95098554
11055 156 3.92474864
11106 156 .90266053
11109 156 .94270307
11161 156 .88213589
11166 156 .89094701
11208 156 1.89463625
11222 156 3.80407059
11239 156 1.77049099
11244 156 1
11248 156 2
11270 156 .92320332
11283 156 2.93205829
11292 156 .92228809
11326 156 .87155967
11327 156 1.9589755
11331 156 1.73147935
11361 156 .93683767
11368 156 .79312843
11369 156 1
11398 156 1.83354236
11400 156 .9376543
11423 156 2.74487621
11454 156 1.67341425
11458 156 .83143174
11469 156 .57146885
11475 156 .9720051
6 157 .9433201
26 157 1.9722536
41 157 .7057428
105 157 .9747135
150 157 .8672097
156 157 1.9471946
174 157 .929512
175 157 1.9426928
184 157 .974939
213 157 2
229 157 .9368261
236 157 .9282913
246 157 .8624991
275 157 1
286 157 2.9617131
305 157 .8922371
352 157 1.5289834
355 157 .8168598
369 157 .9415049
386 157 .8747197
387 157 1.7071585
388 157 11.8949087
401 157 .9258112
426 157 .6592168
503 157 1.962562
523 157 .9316096
544 157 .9445004
564 157 1.8751509
600 157 .9256175
654 157 1
658 157 1
673 157 5.953716
683 157 .8853221
686 157 .9272722
727 157 1.9555309
735 157 1.9660286
736 157 1
745 157 1.9852164
750 157 .838509
770 157 .9546522
780 157 .9090859
798 157 1.719378
801 157 3.6554558
849 157 1
874 157 1
910 157 .8802294
924 157 .6729004
935 157 .9177605
941 157 .77712
963 157 .8389874
1032 157 9.4776516
1040 157 .9239284
1059 157 12.3743747
1060 157 12.8544059
1124 157 .9780807
1197 157 2.8465544
1204 157 .8943863
1245 157 .9842324
1257 157 1.8909681
1280 157 2.9903056
1305 157 1.0894661
1306 157 9.0974905
1307 157 1.7433075
1312 157 .9614555
1325 157 1.8668009
1389 157 .9502731
1411 157 .9629152
1422 157 .7210289
1423 157 1
1437 157 .8965582
1465 157 .9377646
1512 157 .87869
1515 157 7.5154331
1522 157 1.7507375
1548 157 .9769511
1562 157 1
1593 157 .875245
1595 157 .9776164
1624 157 2.5445654
1669 157 .9582873
1690 157 3.9756381
1701 157 .8594537
1744 157 .7105834
1775 157 .8863133
1798 157 1
1810 157 .8657954
1817 157 1.9681902
1834 157 1
1848 157 1
1913 157 2.9519875
1945 157 .9737843
1950 157 2.9453438
2001 157 .8320295
2071 157 7.8659911
2169 157 1
2174 157 .9577981
2193 157 .7911574
2210 157 1
2230 157 2.9692901
2250 157 1
2307 157 1.9528359
2451 157 .7382867
2471 157 .9153768
2514 157 1
2527 157 1
2739 157 .9263097
2755 157 .9707142
2863 157 .8055348
2903 157 1
2987 157 1.9514111
3051 157 .8986955
3072 157 1
3107 157 .5919309
3156 157 1
3268 157 1
3417 157 1.9804669
3443 157 .7786088
3470 157 .9291972
3476 157 .7596772
3490 157 .8867323
3596 157 1
3665 157 1
3751 157 1
3780 157 1
3812 157 .9898325
3847 157 .8366746
3930 157 .9499578
3967 157 .9523346
4044 157 .8777939
4093 157 5.7623083
4148 157 .9168856
4215 157 .9282545
4293 157 1
4295 157 .8835708
4344 157 .8526169
4380 157 1.9775646
4405 157 .9006278
4455 157 1.9741949
4509 157 .8588385
4540 157 .9542052
4659 157 .854415
4764 157 .8331031
4797 157 .8607346
4892 157 2.9513311
5076 157 .6138997
5085 157 1.6450692
5086 157 22.3688379
5127 157 2.7334392
5218 157 .9586461
5232 157 1.9350186
5297 157 .9074051
5440 157 .7545749
5449 157 .7475522
5621 157 .7882616
5700 157 .9297768
5817 157 1
5911 157 3.9204701
5922 157 1.9502133
5964 157 1.8274447
6008 157 .9109595
6025 157 2.9429373
6042 157 .6072441
6127 157 .9491527
6248 157 .9420804
6270 157 .8302901
6273 157 .9589014
6306 157 .7361607
6327 157 1
6350 157 .9731491
6609 157 .9231935
6693 157 1
6760 157 1
7107 157 1
7224 157 .9221133
7598 157 .8015305
7624 157 .9469619
7662 157 .8377481
7806 157 2
7885 157 .8688407
7888 157 .9679096
7909 157 .6039372
8049 157 .9193287
8050 157 1
8056 157 1
8070 157 .7834194
8071 157 .9201901
8197 157 .9481151
8278 157 .8847555
8282 157 .979751
8284 157 .9417042
8306 157 .5249964
8331 157 .6654994
8332 157 6.8937899
8348 157 .7664184
8415 157 .9189117
8488 157 3.9446084
8535 157 9.874101
8536 157 1.8967302
8541 157 2.9448171
8604 157 .9522036
8624 157 .9675472
8651 157 .9016397
8670 157 3.6673906
8728 157 .8854835
8760 157 21.2865997
8774 157 1.9209757
8911 157 1.8697939
8930 157 2.8350114
8963 157 .9478225
9094 157 .7393282
9108 157 .7394986
9147 157 1.8155589
9172 157 1.8697783
9233 157 4.6548726
9264 157 .987219
9314 157 .9544774
9379 157 .9418991
9459 157 .8239437
9510 157 .932405
9515 157 3
9556 157 .9711511
9570 157 .9534736
9666 157 .9351503
9712 157 .7954922
9716 157 1.8043801
9720 157 .8213362
9726 157 1.9514832
9743 157 .920661
9798 157 .9246113
9801 157 .9004729
9874 157 1
9919 157 .9501655
9954 157 1
9964 157 .990832
9983 157 .985135
9986 157 .9521986
10058 157 1
10116 157 1
10149 157 3.4545751
10161 157 .8884328
10226 157 .8970796
10247 157 .793238
10276 157 4.9461721
10307 157 .5691857
10315 157 .7910082
10317 157 .7344391
10318 157 .7228355
10319 157 2.631211
10320 157 .7642435
10329 157 1.9350655
10404 157 1.9099995
10413 157 1.8789252
10429 157 4.910996
10438 157 .9337281
10440 157 1.9778301
10455 157 .9115297
10485 157 4.6196608
10487 157 1.8429294
10507 157 2.9447722
10512 157 1
10520 157 .9499054
10571 157 .9744107
10575 157 .9269763
10582 157 .8862065
10583 157 .960223
10639 157 .9537156
10656 157 2.9260676
10667 157 1.857715
10737 157 5.6983277
10742 157 3.7099376
10756 157 .9458047
10772 157 .8227114
10796 157 .9380959
10814 157 .9761291
10817 157 .8845778
10837 157 3.984066
10881 157 .7888708
10923 157 .9773791
10940 157 1
10962 157 .9684578
10972 157 .9492462
10980 157 1.9273387
11030 157 .9386593
11068 157 .9821656
11106 157 .9039357
11109 157 .9434537
11114 157 .9559516
11157 157 .9687805
11158 157 .8489567
11161 157 1.88368
11167 157 .9114646
11208 157 .8960166
11222 157 1.8066374
11244 157 1
11253 157 .9777846
11257 157 .8134345
11271 157 .9515646
11292 157 .9233061
11307 157 .8826005
11324 157 .9782274
11327 157 2.9595129
11331 157 4.761198
11345 157 .901484
11347 157 .9797638
11394 157 .9435681
11400 157 1.9384711
11423 157 .7482184
11448 157 .9358253
11449 157 .9634287
11454 157 .6776927
11457 157 .6706129
11458 157 .8336401
11469 157 .5770828
2 158 9.9927259
3 158 1.9852642
32 158 .9546356
33 158 1
69 158 .9632602
118 158 1
129 158 .981259
146 158 .9807027
147 158 .9856265
154 158 .7931599
156 158 2.9488
184 158 1.9786458
187 158 .9472975
206 158 1
207 158 .8187575
246 158 .7890355
279 158 .9811233
286 158 1.9612843
316 158 .9738657
321 158 2
369 158 .9360873
401 158 .9131842
414 158 .9807163
416 158 .9546894
425 158 2
448 158 .9762229
457 158 .905736
461 158 2.9796886
470 158 .9457661
472 158 2
503 158 .9464674
504 158 .9484643
521 158 .9845734
557 158 1
586 158 .9902105
673 158 .9457389
684 158 1
703 158 1
766 158 1.8885329
771 158 .990233
801 158 1.6000958
815 158 .9794317
874 158 1
876 158 2
887 158 1
900 158 .8502505
922 158 .6532856
926 158 1.9831716
941 158 .7119514
959 158 .7409214
978 158 1.9909644
986 158 .9619093
1051 158 .9906488
1058 158 4
1077 158 1
1123 158 .6335475
1151 158 1
1178 158 .9760531
1197 158 .8367919
1250 158 1
1288 158 .5390255
1331 158 .9727555
1399 158 1.9898878
1403 158 .8722116
1422 158 .6922704
1435 158 .7110368
1450 158 .958425
1454 158 .9546392
1482 158 1
1494 158 .8665175
1501 158 .9672009
1508 158 .9495245
1556 158 .7962471
1622 158 1
1624 158 .4738547
1642 158 91.2208624
1644 158 2
1669 158 .9464109
1701 158 4.973416
1702 158 1
1744 158 .513663
1803 158 3
1935 158 .9841414
1938 158 .9719744
1939 158 1.9231368
1943 158 1
1965 158 .9736604
2071 158 4.8654501
2149 158 1
2156 158 1
2164 158 .9683392
2197 158 1
2210 158 1
2211 158 .9517251
2233 158 .5924941
2339 158 .9820612
2385 158 1
2416 158 .9693963
2445 158 1
2734 158 1
2768 158 .9546105
2827 158 1
2846 158 .9670993
2927 158 2.9767409
3067 158 .5924941
3292 158 1
3408 158 .9061002
3410 158 .7800687
3428 158 .9310085
3434 158 2.9931884
3470 158 1.9205528
3657 158 .955283
3662 158 .9838533
3665 158 1
3705 158 152.7488997
3799 158 1
3801 158 .9822651
3826 158 .9585227
3952 158 1
3977 158 .899937
4048 158 4.9790847
4049 158 5.9920796
4065 158 1
4099 158 1.9663402
4140 158 .9085986
4322 158 .8762775
4345 158 12.8810955
4373 158 .9089904
4378 158 1.9906488
4429 158 .9792317
4455 158 .9724677
4524 158 1
4538 158 .8468588
4666 158 .9340303
4721 158 .9773876
4771 158 .9788033
4772 158 .9648816
4797 158 .8053765
4892 158 .9713849
4923 158 1.9497911
4930 158 .9673466
4948 158 2.5924941
4984 158 .986478
4993 158 1
5020 158 1
5034 158 .9603238
5086 158 2.6350787
5106 158 .7962471
5121 158 1.9441005
5135 158 .7962471
5243 158 1
5294 158 .9078161
5342 158 1
5359 158 1.9376273
5449 158 1.7367723
5455 158 .7998741
5472 158 1.9938939
5602 158 1
5621 158 .6276271
5746 158 .9223404
5817 158 1
5863 158 .5924941
5915 158 .9583053
5968 158 .7330723
6004 158 1
6025 158 3.9428393
6042 158 .480111
6051 158 .9933795
6112 158 1
6181 158 1.9751113
6343 158 .8223239
6413 158 .973624
6414 158 1
6478 158 .899145
6541 158 2
6652 158 1
6794 158 .9491228
6834 158 1
6975 158 .9395189
7022 158 .9643299
7151 158 1
7312 158 .9830665
7412 158 .9938736
7437 158 .7962471
7461 158 1
7533 158 1
7624 158 .951088
7687 158 .7962471
7728 158 1
7805 158 .9402002
7868 158 1
7873 158 2
7912 158 .8960738
7974 158 .9544396
7981 158 .948912
8072 158 .9494391
8262 158 1
8281 158 .9862573
8328 158 31.7340293
8329 158 43.76532
8331 158 .5274859
8421 158 .9655329
8493 158 .9665498
8535 158 2.8636404
8541 158 3.9665484
8559 158 .9864319
8607 158 .9456582
8649 158 .8986637
8660 158 .2251895
8686 158 .9695668
8822 158 .9319695
8911 158 .7461269
8937 158 1.978547
8981 158 .9945474
9004 158 6.983845
9011 158 4.9743187
9013 158 .9847871
9035 158 1
9256 158 .9656547
9286 158 .9956487
9302 158 .8960031
9328 158 .7347561
9363 158 .9507295
9396 158 4.9471491
9399 158 .8889997
9406 158 1
9418 158 1
9445 158 .9724333
9491 158 .9903499
9492 158 .9505766
9537 158 .9475593
9541 158 .9677162
9556 158 .9741205
9652 158 2
9734 158 .9376138
9760 158 .9739263
9767 158 .6868004
9780 158 2
9954 158 1
9963 158 1
9986 158 1.9449332
10031 158 .6588009
10038 158 .8986637
10080 158 .8964398
10081 158 .8622557
10149 158 .208723
10157 158 10.5462853
10166 158 .9462451
10205 158 .9740882
10276 158 2.9433802
10344 158 1
10413 158 15.8904827
10456 158 .9929885
10570 158 1.9763721
10571 158 .9732886
10583 158 .9717779
10593 158 .5045474
10671 158 1
10690 158 .8856024
10717 158 1
10756 158 1.9654572
10836 158 2
10844 158 .8047158
10849 158 .8967129
10923 158 6.9852928
10964 158 4.9445634
10972 158 .95822
10979 158 .9757503
11005 158 1
11053 158 .8771819
11106 158 7.9110448
11109 158 1.9639773
11110 158 1
11157 158 2.9819459
11158 158 .8021529
11166 158 .879099
11180 158 1
11222 158 12.8073902
11224 158 .9317336
11246 158 .9447834
11292 158 .8462977
11327 158 2.9640692
11347 158 .9784045
11355 158 .9826349
11361 158 .9047818
11394 158 1.9518437
11399 158 1
11400 158 2.9461728
11407 158 .9858534
11435 158 1.9468203
11454 158 2.6425431
11457 158 .7326989
11475 158 3.9801093
11478 158 1.9811494
11488 158 .992746
41 159 1.7558707
48 159 .9358487
59 159 .9297122
131 159 1
133 159 .9817548
147 159 .9817416
155 159 .9881956
165 159 .1330749
175 159 .9524553
187 159 .954797
222 159 .981777
257 159 2.9388046
305 159 .910595
314 159 .9871066
352 159 1.6092229
387 159 2.7570452
388 159 22.2756432
401 159 2.9384496
426 159 2.2283325
448 159 .9681946
482 159 .7137646
485 159 1.768518
490 159 .8258701
498 159 .9276355
526 159 .9187853
544 159 1.953955
564 159 .8964195
567 159 .9583318
614 159 .8999065
669 159 .8574976
673 159 1.9616006
732 159 .9671366
801 159 .7141503
843 159 .8598123
868 159 1.9299659
877 159 .7244158
886 159 .9526381
922 159 .7299602
941 159 .8150885
972 159 .9842387
989 159 .9744434
991 159 1
1032 159 1.5666357
1040 159 .9368875
1049 159 .9705993
1051 159 .9774667
1059 159 13.1623684
1060 159 22.7309783
1119 159 .9092378
1124 159 .9818147
1194 159 .9399254
1197 159 2.8726945
1205 159 1
1257 159 1.9095421
1273 159 1
1305 159 1.2445792
1306 159 3.2512366
1307 159 1.7870361
1321 159 .8059844
1325 159 .8894919
1393 159 1.94003
1396 159 .8392986
1411 159 .9692328
1416 159 1
1422 159 .7685527
1433 159 .9801645
1437 159 .9141799
1444 159 .8898382
1510 159 .9729504
1515 159 4.768335
1522 159 .7932004
1561 159 1
1571 159 .8688712
1593 159 .8964975
1608 159 .9387411
1618 159 1
1642 159 .5970789
1645 159 .824046
1669 159 .9653932
1744 159 .7598867
1849 159 .9048416
1866 159 .8455522
1913 159 .9601666
1935 159 .9794695
1950 159 1.9546547
1990 159 1.9785584
2005 159 .9430257
2071 159 6.8888201
2103 159 .9431484
2141 159 .956772
2222 159 1.9438951
2230 159 2.9745216
2254 159 1
2309 159 .9663203
2336 159 .6917559
2424 159 1.8018672
2749 159 .9404246
2846 159 .9795784
2863 159 .8386627
2892 159 1
2918 159 .955588
3071 159 1
3143 159 .9290141
3276 159 .9900585
3408 159 .9220678
3424 159 .9397587
3442 159 .9161196
3611 159 1.9837371
3612 159 .9550348
3618 159 .9866441
3662 159 1.9831987
3792 159 1.9786792
3801 159 .9566277
3852 159 .9449161
3928 159 .9665883
3947 159 1
3949 159 1
3967 159 .9604546
3977 159 .9104647
4044 159 .8986122
4093 159 1.8028
4175 159 .8079846
4215 159 2.9404767
4267 159 .9041776
4292 159 1
4378 159 .9742718
4384 159 .8735518
4429 159 1.9853061
4658 159 1
4808 159 .7725136
4937 159 1
4983 159 1.9510497
5013 159 1
5040 159 .9473312
5076 159 .6796734
5085 159 2.8758871
5086 159 7.9874208
5127 159 .7788489
5227 159 1
5230 159 .8585808
5341 159 2
5354 159 1
5377 159 .8497154
5443 159 .8729397
5621 159 .8243321
5729 159 .9379924
5845 159 1.6921837
5911 159 .9340183
5922 159 .9586947
5977 159 .9577971
6025 159 .9526581
6178 159 .9185088
6288 159 .9323639
6329 159 1
6346 159 1
6350 159 .9777233
6485 159 .8862128
6578 159 1
6595 159 1
6608 159 .9010344
6735 159 1
6775 159 .693681
6964 159 .6781009
7195 159 .8299706
7224 159 .9353816
7285 159 .9494822
7624 159 2.9559972
7823 159 .8867764
7888 159 .9733763
7909 159 .671408
7912 159 .9297915
7974 159 .9491026
7990 159 .874277
8032 159 .9068371
8038 159 .7707883
8069 159 .8635962
8070 159 2.8203148
8071 159 .933786
8078 159 .8764086
8197 159 .9569539
8276 159 .9383162
8299 159 1
8302 159 2.9702968
8303 159 .9485594
8306 159 .6059152
8329 159 1.265002
8331 159 .7224829
8332 159 .9118832
8387 159 .9082417
8488 159 4.9540446
8493 159 .9614332
8535 159 .8955484
8536 159 .9143226
8659 159 2.7194892
8660 159 1.6818465
8670 159 .7240519
8722 159 .9250732
8760 159 12.9191922
8876 159 .9758723
8911 159 .891975
8930 159 .8631179
8947 159 1.9420759
8963 159 .9567112
8995 159 1.9159876
9020 159 .91857
9035 159 1
9094 159 1.7837347
9095 159 .9352831
9147 159 .8469792
9160 159 .8287178
9181 159 .9395047
9233 159 2.7136664
9264 159 .9893963
9396 159 .9383723
9445 159 .9707216
9468 159 .963982
9469 159 1
9643 159 2.781215
9720 159 3.8517723
9726 159 1.9597483
9767 159 .7980053
9795 159 .933732
9814 159 .8980504
9815 159 .9513529
9919 159 1.958655
9954 159 2
9964 159 .9923938
9965 159 .9415886
9986 159 4.9603418
9993 159 .9691394
10090 159 .9650936
10149 159 2.5474904
10161 159 1.9074388
10195 159 .9743206
10248 159 1
10276 159 2.9553419
10306 159 1.9732881
10312 159 1.856403
10314 159 .8272901
10315 159 1.8266108
10318 159 1.7700516
10319 159 .6940356
10320 159 2.8044055
10329 159 .9461273
10404 159 1.9253314
10413 159 2.8995508
10429 159 .9261582
10440 159 .9816068
10444 159 .9469503
10465 159 1
10487 159 .869687
10507 159 .9541805
10571 159 .9787699
10582 159 1.9055916
10583 159 .9669992
10593 159 .7272931
10653 159 1
10667 159 .8819538
10690 159 .9399299
10710 159 .8631069
10737 159 2.7497188
10756 159 .9550371
10771 159 .9207653
10797 159 .9307696
10815 159 .9118617
10817 159 1.9042404
10844 159 .8638892
10923 159 .9812326
10929 159 .8637276
10979 159 1.9599315
11037 159 .9814394
11039 159 1.9598681
11074 159 .9140691
11109 159 .9530866
11161 159 .9034955
11162 159 .8096503
11166 159 2.9107099
11206 159 .8982543
11208 159 .9137306
11214 159 .9372617
11222 159 4.8395775
11224 159 1.9555977
11238 159 .9450313
11326 159 .894836
11327 159 1.9664101
11331 159 4.1425868
11361 159 .9482841
11400 159 1.9489528
11403 159 1
11423 159 .7911104
11435 159 .7680404
11454 159 .732599
11469 159 1.6491284
11475 159 2.9770784
11485 159 1.778323
11488 159 .9924141
26 160 .9728981
29 160 1
69 160 .9363116
72 160 2.9552114
78 160 .944716
142 160 1.9747597
143 160 1
155 160 1.9861023
156 160 2.9484213
175 160 1.9440241
187 160 1.946781
203 160 1.9580591
217 160 .9060753
222 160 1.9785454
229 160 .9382936
243 160 .9541013
246 160 .8656932
260 160 1.8377108
290 160 3
305 160 1.8947405
319 160 .9279792
386 160 2.87763
387 160 3.7139612
388 160 30.0831906
464 160 1
493 160 1
503 160 2.9634317
516 160 .9369215
526 160 .9043833
554 160 1
564 160 .8780512
600 160 1.9273454
639 160 .9488531
673 160 .9547912
686 160 .9289617
693 160 .9045654
727 160 1.9565639
729 160 1
745 160 1.9855598
750 160 .8422604
757 160 .9414723
770 160 1.9557056
801 160 1.6634596
822 160 .9247645
856 160 .9558575
868 160 1.9175465
901 160 1
926 160 .9595261
973 160 .9457605
978 160 .9721564
992 160 .7450211
998 160 .9619991
1032 160 5.4897858
1059 160 10.4818284
1060 160 15.9739385
1124 160 1.9785899
1145 160 .7973828
1147 160 1.9164584
1187 160 .9608966
1244 160 .9516158
1284 160 .9579314
1305 160 4.1106179
1306 160 3.1184559
1307 160 15.7492705
1325 160 .8698951
1349 160 1.7121208
1404 160 1.9446897
1411 160 .9637767
1433 160 .976647
1512 160 .881508
1515 160 7.5499198
1537 160 .8943842
1548 160 .9774866
1593 160 .8781431
1612 160 2
1669 160 2.9592563
1671 160 .8627182
1690 160 1.976204
1713 160 .9234125
1744 160 .7173066
1991 160 1
2016 160 .9529706
2071 160 8.8691042
2076 160 1
2100 160 .9655732
2199 160 1
2215 160 .9347623
2239 160 .8664809
2304 160 .9632986
2307 160 .9539316
2451 160 .7443663
2459 160 1
2623 160 .8982886
2728 160 1
2764 160 1
2766 160 .9690346
2768 160 .9383025
2780 160 .9229274
2900 160 .8213978
2903 160 1
2904 160 1
2918 160 .9477123
2972 160 1.9464684
2983 160 .793134
3016 160 .9764312
3106 160 .9869457
3179 160 .8812582
3190 160 1
3191 160 .9686376
3244 160 .9315605
3369 160 1
3377 160 1
3395 160 .8776245
3407 160 1.9282868
3417 160 1.9809207
3428 160 .9470359
3611 160 .9808531
3671 160 1.877821
3672 160 .9590359
3705 160 .4912936
3730 160 2
3762 160 1
3792 160 .9748983
3793 160 1
3852 160 .9351479
3861 160 .9171173
4044 160 .8806328
4048 160 .9378749
4093 160 1.7678299
4126 160 .8214273
4215 160 .9299212
4344 160 .8560407
4380 160 .9780858
4384 160 .8511283
4403 160 1
4404 160 .9710757
4427 160 .6330526
4429 160 1.9827004
4509 160 2.8621176
4538 160 .9642406
4566 160 1
4592 160 1.9344093
4659 160 1.8577969
4666 160 .9207093
4704 160 1.9237091
4787 160 .8996833
4876 160 1
4984 160 .9872425
5040 160 1.9379912
5076 160 1.6228688
5085 160 .6765444
5086 160 16.4531901
5127 160 .7396315
5230 160 .8335025
5341 160 1
5359 160 1.9537402
5375 160 .9735181
5604 160 .7764536
5621 160 .7931803
5816 160 .8222668
5911 160 3.9223176
5921 160 .8488985
5938 160 1.9253965
6010 160 3.8573771
6012 160 .8450431
6025 160 1.9442629
6042 160 .6163679
6049 160 .9778594
6178 160 .9040578
6197 160 1
6223 160 .9669105
6270 160 1.8342325
6306 160 .7422897
6443 160 .9161279
6519 160 .9472286
6647 160 1.8615867
6712 160 .8212507
6847 160 1
6863 160 1
7001 160 1.9428867
7007 160 .9509878
7020 160 1
7170 160 1
7318 160 .8683239
7484 160 1
7494 160 .9726925
7543 160 1
7624 160 4.948194
7663 160 .8987147
7665 160 .8067029
7708 160 .9131361
7823 160 .8666981
7827 160 .8595728
7850 160 .9475047
7909 160 .6131377
8070 160 1.7884506
8071 160 1.9220441
8072 160 .9344084
8078 160 .8544917
8093 160 1
8179 160 .6913184
8197 160 .9493204
8228 160 .9461951
8246 160 .9182206
8268 160 .8620482
8284 160 2.9430584
8304 160 .9911772
8305 160 .9258037
8306 160 .5360308
8328 160 .242554
8331 160 2.6732699
8375 160 2
8418 160 .8497176
8488 160 3.9458952
8535 160 4.8770257
8536 160 2.8991292
8537 160 .9544075
8610 160 1
8624 160 .968301
8653 160 .9429187
8659 160 .6697453
8670 160 5.6751172
8756 160 .7901639
8760 160 2.3728623
8880 160 .9181098
8911 160 1.8728186
8930 160 4.8388441
8937 160 1.9625959
8960 160 .9788598
8962 160 1.9517446
8965 160 2.9599258
9011 160 .8521828
9094 160 2.7453836
9160 160 .7983438
9165 160 1
9233 160 1.6628899
9330 160 .8738296
9352 160 .9766487
9396 160 1.9274436
9399 160 .8214718
9456 160 .8987014
9458 160 .9771288
9459 160 .8280335
9541 160 .9720406
9641 160 .8892813
9643 160 .7424172
9716 160 4.8089244
9720 160 .8254866
9726 160 .9526103
9767 160 2.7621849
9798 160 2.9263626
9801 160 2.9027849
9857 160 .6741546
9919 160 1.9513232
9954 160 1
9986 160 2.9533091
10079 160 .862134
10133 160 .9621384
10143 160 .9726599
10149 160 4.4672453
10154 160 .7528054
10158 160 .7658638
10161 160 .8910246
10229 160 1.9285719
10276 160 1.9474225
10312 160 .8309385
10313 160 1.6746543
10314 160 2.7966628
10315 160 .7958631
10317 160 .7406081
10318 160 .7292741
10319 160 3.639778
10320 160 3.7697201
10329 160 3.9365739
10373 160 .931355
10404 160 .9120902
10413 160 2.8817378
10429 160 2.9130635
10458 160 .9653927
10485 160 2.6284961
10487 160 .8465782
10499 160 .9706989
10507 160 4.9460551
10656 160 .927785
10729 160 1.9282328
10730 160 1.9003428
10737 160 1.7053356
10741 160 .7491713
10742 160 .7166758
10767 160 .7235912
10827 160 .9527072
10832 160 .899524
10837 160 1.9844361
10844 160 .8397523
10869 160 .9113131
10918 160 1.9416896
10920 160 1.7187798
10924 160 .8886988
10941 160 1
11034 160 .9562135
11039 160 .9527513
11091 160 2.8724277
11106 160 .9061673
11109 160 .9447673
11135 160 .7354473
11149 160 .9035706
11161 160 1.8863821
11208 160 .8984321
11214 160 .9261361
11222 160 4.8111292
11226 160 1.9740531
11270 160 .92597
11319 160 1
11324 160 .9787332
11352 160 .9576424
11361 160 2.9391132
11448 160 .937316
11449 160 .9642783
11454 160 .6851799
11458 160 .8375046
11475 160 1.9730136
2 161 4.98697172
3 161 5.97360744
51 161 .8143179
69 161 .93419743
184 161 .96175364
205 161 1
214 161 .79899885
222 161 .97362828
229 161 .85279844
239 161 .71339245
243 161 1.90806286
279 161 .96619099
314 161 1.98422921
317 161 .85074997
321 161 1
349 161 .4972342
352 161 9.17092009
362 161 2.98424808
386 161 1.53604642
388 161 22.79183025
389 161 .8882452
401 161 .84450893
426 161 3.68590502
452 161 .8782555
461 161 5.96362135
464 161 4
482 161 1.38760818
526 161 2.83029977
552 161 1.30198078
564 161 .67490349
567 161 .97315255
568 161 .9253017
586 161 .98246658
642 161 .96774056
673 161 2.90281587
683 161 .86276696
709 161 .94722403
715 161 .58204524
727 161 .86353291
750 161 .6967634
780 161 .82668104
787 161 .84590576
801 161 1.28375363
874 161 2
900 161 .73179198
913 161 .67405737
921 161 .64737699
923 161 .52448211
926 161 1.96985956
955 161 .89336294
963 161 .54591428
966 161 .92550491
988 161 .79525175
990 161 .97190191
993 161 1
998 161 .9671082
1024 161 1
1051 161 .98325154
1058 161 9
1059 161 9.7423042
1060 161 42.60834697
1078 161 .78337872
1080 161 .88380687
1123 161 .34366711
1127 161 1
1145 161 .43432357
1146 161 .90603762
1157 161 .88282846
1182 161 .64082723
1197 161 .70768706
1208 161 .81052066
1245 161 .98088216
1256 161 .91884662
1261 161 .92975478
1275 161 .72155237
1305 161 3.1601417
1306 161 1.55952066
1307 161 1.14602991
1331 161 .95120386
1336 161 1.96001733
1379 161 .84227032
1391 161 .70752541
1398 161 .01329941
1399 161 4.98188863
1403 161 .77112533
1407 161 1
1422 161 .4488425
1432 161 .63070165
1433 161 .95332311
1438 161 .75871759
1444 161 .81573092
1481 161 .90264364
1482 161 1
1507 161 .86402081
1510 161 .95021019
1515 161 6.07723288
1553 161 2.84405241
1624 161 .05765024
1642 161 160.60452966
1670 161 1
1694 161 1
1701 161 .95238679
1810 161 1.57534167
1815 161 .93281552
1926 161 2.91338218
1935 161 .97159649
1938 161 .94980498
2000 161 .93950072
2005 161 .79624705
2061 161 1.85425304
2069 161 .83012161
2071 161 9.75901516
2097 161 .63452386
2183 161 .94119482
2208 161 .83020588
2304 161 .93171382
2307 161 1.95543291
2424 161 .1331578
2490 161 .57234791
2565 161 1
2631 161 .98975993
2641 161 1
2735 161 .91466909
2739 161 .88431735
2748 161 1
2881 161 .86566794
2972 161 .93129718
3039 161 2.5306873
3069 161 1
3174 161 1
3276 161 .97758611
3309 161 .92152569
3408 161 .83182123
3464 161 1
3470 161 .85770644
3652 161 .86354198
3662 161 .97108056
3705 161 378.17713382
3713 161 1
3792 161 .96472628
3812 161 .98104939
4044 161 .61427085
4048 161 1.96253968
4049 161 2.98581413
4093 161 1.42968442
4099 161 1.93971382
4130 161 .96164221
4134 161 1
4175 161 .49059149
4345 161 11.78703666
4384 161 .3959832
4425 161 .52538214
4603 161 .80133201
4685 161 1
4916 161 1
4928 161 1
5025 161 .18498821
5076 161 .37874046
5085 161 .20788845
5086 161 10.18223058
5127 161 .35222398
5199 161 .92304295
5215 161 .8616111
5291 161 1
5417 161 1
5449 161 1.52854747
5455 161 .6415655
5604 161 .69728362
5722 161 .9464814
5845 161 1.29491753
5915 161 1.92532289
6025 161 2.89762269
6091 161 1
6155 161 .75137642
6184 161 .89477253
6305 161 .87195575
6427 161 .89431771
6456 161 1
6457 161 .87579646
6483 161 .91309851
6488 161 .88367525
6789 161 .31173394
6847 161 1
6984 161 .89667825
7006 161 1
7067 161 1
7154 161 .79624705
7283 161 .93067943
7285 161 .85279317
7387 161 .79624705
7449 161 1
7617 161 .92302565
7624 161 2.91239636
7628 161 .62415048
7637 161 1
7709 161 1
7771 161 2.98607951
7887 161 1
7909 161 .14228218
7981 161 .90849908
8023 161 .94526186
8069 161 1.49378846
8245 161 .4124977
8306 161 .32157357
8328 161 82.52363462
8329 161 65.57967761
8331 161 .15370606
8332 161 1.60483884
8339 161 1
8418 161 .41146193
8442 161 .73486866
8456 161 .94796215
8463 161 .60531676
8493 161 1.94008914
8498 161 .59005395
8541 161 .94008665
8582 161 1
8593 161 1.83790286
8633 161 2
8679 161 1
8687 161 1
8701 161 .57006397
8774 161 .84346407
8995 161 1.34384644
9004 161 10.97106565
9011 161 2.95400363
9094 161 .96175412
9233 161 .72147469
9264 161 1.98089923
9286 161 .9922067
9291 161 1
9396 161 1.90534163
9445 161 1.95062672
9459 161 .47836108
9464 161 .97978952
9543 161 2
9652 161 2
9720 161 .4631812
9801 161 .67092654
9814 161 .64785572
9919 161 1.78211015
9965 161 .93023202
9981 161 1
9983 161 .98120236
10007 161 .51554907
10130 161 1.84344617
10149 161 2.58278751
10157 161 35.18737671
10205 161 .9535908
10312 161 .2322283
10314 161 1.22537289
10315 161 .63860114
10318 161 .15127063
10321 161 1.78282648
10329 161 .79328718
10413 161 7.80384955
10458 161 .97347193
10485 161 1.0133289
10486 161 .80447166
10487 161 .48726709
10499 161 .95300806
10570 161 .95768135
10572 161 .81727494
10594 161 1.67556829
10595 161 .65879285
10603 161 1
10625 161 .97150071
10667 161 .45616179
10682 161 1.6911302
10697 161 1
10793 161 1.35512735
10837 161 2.97649543
10844 161 .6502372
10849 161 .81500823
10894 161 .65513732
10920 161 .26432122
10923 161 2.97365872
10972 161 2.92517016
10977 161 2.92277674
10978 161 .72316624
10979 161 .95656763
10981 161 .59249411
11005 161 2
11064 161 2
11087 161 .85857824
11091 161 .51377138
11106 161 2.84067724
11107 161 .87266388
11108 161 .76084889
11111 161 1
11128 161 1
11155 161 1
11208 161 .56758879
11222 161 1.65502726
11224 161 1.87773186
11239 161 .42316879
11244 161 1
11270 161 .90511823
11271 161 .91812355
11331 161 10.8871403
11359 161 1
11391 161 1
11400 161 1.90359304
11407 161 1.97466285
11418 161 .813534
11421 161 1
11423 161 3.44965767
11435 161 .90475277
11448 161 .90484733
11450 161 .85494324
11453 161 1.53148132
11454 161 1.35977877
11458 161 1.81984812
11469 161 2.15071711
11475 161 4.96437478
11478 161 2.96623768
11483 161 .90718412
11486 161 2
11488 161 .98700782
3 162 2.97732819
25 162 17.30657117
31 162 1.94533388
69 162 .95101451
74 162 3.96366095
78 162 .94994691
80 162 .95128395
102 162 1
105 162 .95167702
131 162 5
146 162 .98607604
150 162 1.85252333
153 162 .84132743
156 162 2.92876523
165 162 9.64700786
174 162 .90536169
201 162 .96654623
210 162 1.95101697
222 162 .98038634
236 162 .93945031
246 162 3.80125207
279 162 .96446159
290 162 3
292 162 1.8607936
297 162 1
315 162 .35962549
350 162 .67765513
362 162 .98558217
369 162 .94163346
401 162 .92078804
423 162 1.98435744
436 162 1
456 162 1
461 162 .95174423
470 162 .96807333
483 162 .98011615
521 162 .9828433
536 162 1
544 162 .94509816
558 162 1
583 162 .97121853
586 162 .98823544
601 162 .53139123
635 162 1
667 162 1
673 162 1.9255113
676 162 .99009978
682 162 .8241979
714 162 2
715 162 1.97594655
735 162 4.96982686
737 162 1
745 162 6.98871215
750 162 3.78554416
757 162 .93620752
758 162 1
763 162 .87766506
766 162 6.89510264
770 162 .7946258
779 162 1
780 162 1.88734572
791 162 2.88753111
792 162 .82436889
797 162 1.9592353
798 162 .54245889
801 162 .4373042
819 162 1.96673662
821 162 1.97594734
831 162 1.96431451
874 162 2
900 162 .78129965
923 162 .76391513
941 162 .66318538
945 162 1
951 162 .98562967
973 162 .94113538
991 162 1
1028 162 .96223191
1040 162 .87649279
1066 162 1
1070 162 2
1093 162 .96502089
1138 162 .98296176
1143 162 .95040902
1163 162 3
1169 162 1
1178 162 .96701952
1182 162 .72836233
1185 162 1
1187 162 .93658589
1192 162 .83420233
1197 162 4.7670323
1209 162 1
1230 162 2.99155903
1236 162 .94881566
1257 162 1.98233146
1264 162 1
1268 162 1
1307 162 .44822341
1325 162 1.74845112
1352 162 1.98613176
1393 162 4.91401098
1399 162 .98543996
1406 162 .96263625
1411 162 .96522214
1422 162 2.57565775
1433 162 6.97728788
1447 162 3.95898894
1454 162 1.97354216
1483 162 .9855318
1494 162 .9131738
1501 162 .971997
1510 162 .96940733
1511 162 .97276597
1512 162 .83128818
1530 162 3.95822026
1553 162 .9081864
1560 162 1.92446188
1564 162 .85891902
1586 162 .99249834
1593 162 1.86926687
1642 162 1.08234828
1749 162 .97153145
1760 162 1
1806 162 .85375464
1810 162 .60603119
1860 162 .72775832
1906 162 1
1926 162 5.93825122
1928 162 .90960534
1938 162 1.90025401
1945 162 .97984508
1952 162 .92130685
1964 162 1
2006 162 1
2029 162 1.89771703
2062 162 1
2071 162 6.7861464
2078 162 .98393959
2093 162 2.96876322
2162 162 .93987131
2164 162 .98468465
2171 162 2
2174 162 .94966978
2183 162 .95983182
2191 162 1
2193 162 .69595162
2197 162 5
2214 162 .93753708
2225 162 2.97323881
2244 162 1
2292 162 1.97926562
2304 162 .95651504
2307 162 .95730401
2308 162 .9740131
2325 162 .95089883
2336 162 .41343848
2416 162 .94389324
2433 162 1
2455 162 .88638837
2459 162 1
2466 162 .88742915
2471 162 .92973998
2472 162 .58930833
2529 162 .82861245
2563 162 1
2597 162 .97702625
2613 162 1
2624 162 2.96191545
2650 162 .83420233
2729 162 1
2749 162 .79539123
2757 162 3
2766 162 .96628212
2768 162 1.96253311
2770 162 1
2788 162 1.60990859
2829 162 .9526476
2881 162 .92519356
2920 162 1
2933 162 .95896828
2970 162 .67981275
2987 162 .97379146
2997 162 .93376377
3052 162 .24573847
3073 162 .90173841
3102 162 .90145104
3130 162 .98644118
3152 162 1.88849709
3168 162 2.88885794
3198 162 1
3244 162 .8338384
3257 162 .79379373
3276 162 .97732056
3309 162 .93233076
3339 162 1
3354 162 1
3464 162 1
3470 162 2.95626123
3486 162 1
3490 162 .70375561
3493 162 1
3526 162 1
3536 162 1.98042759
3554 162 .70950907
3762 162 3
3792 162 3.97790189
3826 162 3.95860092
3841 162 .50541284
3904 162 .9148495
3928 162 1.97912566
3967 162 2.96867952
3979 162 3.88960973
3984 162 1
4038 162 .88021629
4048 162 .90992778
4060 162 1
4093 162 2.62338994
4099 162 .62584034
4175 162 .68432102
4204 162 1.98601626
4237 162 .82813727
4276 162 1
4305 162 5.98248788
4345 162 .33015204
4384 162 2.60300163
4396 162 1
4404 162 .97568944
4455 162 .96716727
4538 162 .94182341
4548 162 1
4568 162 3
4590 162 .90456919
4666 162 1.93462673
4697 162 1.94372976
4764 162 .79248405
4787 162 1.85243327
4808 162 .4181887
4831 162 .97204613
4846 162 .97797486
4892 162 .91306721
4946 162 1.94697713
4993 162 1
5040 162 5.9636164
5114 162 .97435769
5130 162 .92688826
5219 162 .98270238
5268 162 .57450384
5275 162 .987091
5297 162 .88981895
5351 162 .96230476
5387 162 .86716482
5449 162 .53680286
5536 162 .91740479
5573 162 .45730572
5661 162 1
5665 162 1
5668 162 .72254075
5684 162 .75310473
5696 162 .86003846
5700 162 .896416
5732 162 .96356136
5783 162 1
5816 162 3.89119776
5826 162 1
5830 162 .94790983
5832 162 2
5845 162 1.52396663
5846 162 .7095954
5883 162 .7988725
5894 162 1
5913 162 .72604107
5915 162 1.95849848
5948 162 .92772104
5972 162 .93873026
6003 162 .95680451
6010 162 .67222532
6016 162 4.96463266
6025 162 8.92107168
6033 162 1
6044 162 .98136728
6054 162 .91671966
6070 162 .99094873
6115 162 .93903858
6155 162 .67123823
6195 162 1
6196 162 1.97821383
6207 162 1
6215 162 2.99455483
6223 162 .95021339
6248 162 .90997591
6256 162 1
6294 162 .67981275
6330 162 1
6456 162 3
6459 162 1
6475 162 .87236671
6495 162 2
6562 162 1
6564 162 1
6582 162 1
6765 162 1.85423456
6787 162 1
6815 162 .67981275
6924 162 .71724204
6928 162 1
7006 162 5
7022 162 .81450048
7023 162 1
7033 162 1
7074 162 1
7090 162 1
7098 162 .66508828
7108 162 .88979232
7129 162 1
7132 162 1
7135 162 1
7256 162 .9349826
7294 162 1
7307 162 .76792335
7311 162 .35962549
7312 162 10.97993529
7551 162 .99432098
7566 162 24.94040121
7598 162 1.9432843
7603 162 1
7624 162 4.92045398
7627 162 .92738189
7736 162 1
7753 162 1
7778 162 1
7888 162 1.97532045
7922 162 .87044217
7929 162 1
7931 162 .69428703
7943 162 .4509988
7981 162 .94843483
8027 162 8.88269137
8057 162 1
8070 162 .26067751
8111 162 1
8131 162 1
8144 162 1
8163 162 .9633564
8227 162 2.78199188
8246 162 .9344259
8258 162 1
8267 162 1.82800417
8272 162 .87936157
8277 162 1
8282 162 2.97728049
8283 162 2
8290 162 .77792667
8304 162 2.98773549
8305 162 .91557422
8306 162 .321427
8329 162 1.02937735
8331 162 .04401511
8336 162 .97240996
8430 162 3
8456 162 .96022583
8487 162 1
8489 162 .35962549
8494 162 .63518036
8510 162 1
8518 162 2
8529 162 .92344003
8535 162 9.80446144
8536 162 2.83554857
8541 162 .95420251
8637 162 .97369552
8649 162 1.97850865
8657 162 4.39323856
8670 162 .23569954
8686 162 .98099032
8728 162 .82412345
8774 162 3.96624835
8880 162 1.97949318
8937 162 .95913164
9011 162 .83693438
9138 162 .98013394
9264 162 .99092974
9265 162 .98182406
9268 162 .96388189
9271 162 .97110722
9272 162 1
9314 162 1.96234194
9345 162 3
9379 162 .94038606
9416 162 .98867972
9442 162 .96572631
9445 162 2.97770069
9456 162 3.89284626
9462 162 .96595082
9473 162 2.9907095
9570 162 2.96309226
9641 162 3.89054819
9726 162 2.93351892
9747 162 1.94547419
9760 162 .97937502
9801 162 .66154247
9812 162 1
9875 162 2
9945 162 2
9968 162 .99179627
9974 162 1
9985 162 1
9986 162 1.94571892
9993 162 1.97135991
10048 162 1
10078 162 6.94939769
10123 162 .99276268
10130 162 .91842749
10140 162 .93399895
10152 162 3.93108896
10156 162 2.91715826
10168 162 .96153619
10183 162 .35962549
10200 162 .97798181
10204 162 1
10205 162 .9659228
10226 162 1.90645113
10229 162 .86877196
10242 162 .88213587
10246 162 1
10300 162 .95551659
10306 162 .97014142
10314 162 1.21947119
10316 162 .19534069
10318 162 .04840028
10440 162 .94859893
10456 162 .99122664
10458 162 1.96357901
10469 162 .89794491
10499 162 3.98198644
10507 162 1.841386
10515 162 .93290594
10570 162 .97868375
10571 162 15.96921748
10573 162 .9524795
10575 162 3.95398153
10583 162 .97396394
10591 162 .67109069
10594 162 .41690662
10612 162 1
10656 162 3.89841994
10672 162 1
10690 162 1.98234402
10717 162 2
10723 162 3
10726 162 .97495357
10737 162 21.52238439
10770 162 .87949942
10783 162 15.85426305
10786 162 1
10792 162 1
10796 162 2.97874796
10808 162 1
10813 162 .97299526
10835 162 1.95132439
10836 162 1
10837 162 .98033674
10875 162 4.93788647
10923 162 3.96604488
10929 162 .86240334
10942 162 2
10948 162 .94314382
10972 162 3.93598679
10980 162 2.9077119
10994 162 .88374142
11005 162 2
11024 162 2.99427023
11037 162 .96331513
11039 162 6.95133678
11045 162 .96353008
11051 162 .97065519
11053 162 .87179908
11055 162 18.94400051
11070 162 .94461351
11087 162 1.92079077
11106 162 1.84933858
11107 162 1.95940329
11109 162 .91406024
11166 162 5.88319995
11201 162 2.9393074
11207 162 1.94646394
11214 162 .87229332
11222 162 14.70401881
11224 162 2.95479901
11241 162 1
11249 162 .96133836
11268 162 .98698856
11270 162 1.92140432
11271 162 .96607552
11295 162 .95681787
11307 162 .84896267
11327 162 2.95204341
11332 162 .83880604
11361 162 1.91961798
11369 162 1
11391 162 1
11399 162 1
11400 162 1.91993351
11407 162 .97382703
11421 162 1
11423 162 .652936
11454 162 .50011916
11457 162 .62902656
11474 162 .96816693
11484 162 .97105588
11486 162 1
26 163 .958718
46 163 .9166556
69 163 .9029888
150 163 .8024303
156 163 .9214345
174 163 .8951257
184 163 1.9627135
187 163 .9189359
229 163 .9060078
246 163 1.7954218
257 163 .8902563
286 163 .9430356
301 163 1
305 163 .839667
310 163 .8883356
314 163 1.9768779
331 163 1
352 163 2.2992064
387 163 .5643011
388 163 73.9409869
414 163 .9529242
423 163 .9328067
426 163 13.0294764
443 163 1.921025
457 163 .8563659
464 163 1
482 163 1.4866844
485 163 .5848756
526 163 1.854355
544 163 1.917426
550 163 1
554 163 2
577 163 1
673 163 2.9311372
676 163 .9583015
745 163 .9780044
750 163 .7597285
761 163 .5486236
770 163 .9325301
801 163 1.4873762
808 163 1
852 163 .3337791
877 163 1.5057857
905 163 1
910 163 .8218014
921 163 2.6927893
922 163 .5157286
924 163 1.5133308
941 163 .6683921
990 163 .9298466
992 163 .611612
998 163 .9421164
1000 163 1.604504
1032 163 1.2228334
1059 163 58.1178474
1060 163 73.3442211
1078 163 .7226447
1085 163 1
1105 163 1.8996413
1143 163 .9254721
1174 163 .8873024
1217 163 1.93391
1237 163 .6525494
1245 163 .9765405
1280 163 .9855764
1305 163 6.6452786
1306 163 4.6572176
1307 163 1.6180847
1312 163 .9426523
1325 163 .8018221
1331 163 1.956087
1378 163 .7174193
1391 163 .6303334
1393 163 1.8924537
1396 163 .7118089
1398 163 .3811101
1399 163 .9495048
1422 163 .5849379
1432 163 .6485001
1435 163 .7773921
1467 163 1.7437362
1483 163 .9804004
1512 163 .8195111
1515 163 19.7912141
1522 163 .6291393
1566 163 .9323593
1585 163 .9441201
1635 163 1.8598526
1656 163 .7275702
1669 163 1.9379385
1690 163 1.9637536
1737 163 1.9370638
1744 163 1.5693967
1781 163 .8407599
1836 163 1
1849 163 1.8293493
1857 163 1
1860 163 1.6604515
1880 163 1
1901 163 .791761
1909 163 .8884166
2037 163 .9561876
2062 163 1
2071 163 7.8006174
2078 163 .968558
2090 163 .708613
2116 163 1
2133 163 .7880132
2175 163 1
2183 163 .8747484
2241 163 1
2304 163 .9440958
2336 163 .4472156
2345 163 .835173
2451 163 .6106146
2529 163 .8008377
2538 163 1
2582 163 .8592261
2596 163 1
2623 163 .8450716
2633 163 .4520202
2634 163 .9550538
2639 163 .910086
2643 163 .5243487
2645 163 1
2755 163 .9564276
2884 163 .8060868
2903 163 1
2927 163 .9614667
2972 163 1.9184598
3039 163 .6706884
3052 163 1.5926132
3152 163 .8721447
3226 163 1.8539124
3302 163 1
3402 163 1
3408 163 1.8602415
3417 163 .9709381
3470 163 1.8946573
3490 163 1.8314767
3534 163 .8442966
3580 163 .6440394
3596 163 1
3611 163 .9708352
3662 163 .9698696
3757 163 .5996966
3800 163 .8635399
3826 163 .9334493
3852 163 1.9012161
3928 163 .9400817
3967 163 .929082
4044 163 .8181779
4048 163 .9053701
4093 163 2.6463547
4108 163 .8732461
4111 163 2
4148 163 .8763398
4167 163 .826661
4175 163 .6556524
4215 163 .8932548
4324 163 1
4409 163 1
4425 163 .5655943
4500 163 2.6645692
4508 163 .9421993
4509 163 3.7899754
4540 163 .931865
4595 163 .7579606
4772 163 .9206595
4808 163 1.5920411
4934 163 1.9341198
4940 163 1.5766427
4983 163 .9122159
4984 163 .9805676
5040 163 .9055473
5076 163 .4255477
5085 163 9.9840908
5086 163 20.5974413
5127 163 1.6034024
5202 163 1
5227 163 1
5230 163 1.7463882
5234 163 .4558744
5235 163 .940193
5268 163 1.6839385
5381 163 .3642143
5444 163 .5544372
5511 163 .8379223
5524 163 1
5535 163 1
5571 163 1.4118309
5621 163 .6849688
5661 163 1
5816 163 .729274
5845 163 .4479828
5847 163 .9732016
5953 163 .8311645
5958 163 .576507
6010 163 .7827544
6025 163 2.9151003
6056 163 .9342434
6167 163 1
6197 163 1
6263 163 .9534035
6288 163 .878706
6306 163 .6074515
6350 163 .9600504
6485 163 .7959417
6495 163 1
6510 163 1
6593 163 .7897217
6608 163 2.8225216
6705 163 1.9132896
6718 163 1
6740 163 1
6741 163 .7629037
6789 163 2.5650639
6962 163 1
7001 163 .913004
7312 163 .9563284
7421 163 1
7442 163 .9223716
7494 163 .9584048
7543 163 1
7592 163 1
7624 163 .9210883
7662 163 .7585965
7852 163 1.925388
7876 163 .9476414
7905 163 .8469963
7909 163 1.4107251
7922 163 .8728934
7946 163 .9027997
7949 163 .8942552
7992 163 1.8550152
8036 163 .4747794
8049 163 2.8799746
8056 163 1
8069 163 .7553824
8070 163 1.6777645
8147 163 .4062457
8197 163 1.922804
8227 163 1.6544452
8245 163 .5961463
8246 163 1.8754323
8276 163 .8893805
8278 163 2.8285356
8301 163 .7995428
8302 163 1.9467322
8306 163 2.2932746
8331 163 .5023194
8332 163 .8419772
8442 163 .7799984
8463 163 .6401228
8472 163 1
8488 163 3.9175867
8498 163 .6366719
8518 163 1
8535 163 2.8126835
8536 163 1.8463519
8552 163 .9464631
8637 163 .9637959
8660 163 .4294448
8670 163 1.5051332
8756 163 1.6803742
8760 163 28.4750847
8774 163 1.8824252
8930 163 10.7545248
8965 163 1.9389584
8971 163 .8454503
8995 163 .8493378
9020 163 .8539689
9063 163 .8091918
9094 163 5.6121642
9095 163 .8839411
9117 163 .9107779
9160 163 .692834
9233 163 4.4865084
9286 163 1.9635322
9396 163 1.889481
9445 163 .9474941
9458 163 .9651622
9459 163 .7380579
9462 163 .9543258
9515 163 2
9541 163 .9574118
9556 163 .9570777
9643 163 1.6076456
9690 163 .9156558
9712 163 2.6957267
9716 163 1.7089505
9767 163 .6377561
9795 163 .8811594
9801 163 .8519203
9993 163 .9446566
10007 163 .5619863
10029 163 .3101359
10062 163 3.2596689
10066 163 1
10149 163 3.1884994
10203 163 .7950412
10276 163 1.9199132
10311 163 .7879055
10312 163 .7424828
10313 163 1.5044282
10314 163 .6902735
10315 163 3.6890553
10316 163 2.3939924
10318 163 1.5876259
10319 163 .4513039
10320 163 .6492339
10321 163 1.8823241
10323 163 1.6716868
10329 163 .9033884
10429 163 .867577
10458 163 .9472855
10485 163 .4341193
10504 163 1
10507 163 1.9178303
10515 163 .892917
10552 163 1
10570 163 .9373959
10571 163 .9619274
10580 163 1
10582 163 .8306943
10591 163 .5918993
10593 163 .5109456
10617 163 1
10633 163 1
10639 163 1.9311366
10652 163 .9785071
10656 163 .890001
10667 163 1.7883039
10669 163 1.8558803
10682 163 .8086386
10737 163 5.5511624
10742 163 .568436
10747 163 .7876528
10817 163 .8282711
10844 163 .755908
10868 163 .96225
10918 163 .9111806
10925 163 1
10948 163 .9071824
10972 163 1.9244869
10977 163 .8888406
10979 163 1.9281439
10994 163 .6003974
11034 163 1.9333036
11039 163 .9280301
11064 163 1
11087 163 .8734102
11091 163 .8056798
11106 163 .8570725
11109 163 .9158686
11149 163 .8531171
11158 163 2.7752729
11165 163 2
11166 163 .8398731
11167 163 .8682742
11170 163 1.4786244
11201 163 .7937306
11206 163 1.817536
11214 163 .8874894
11224 163 2.9203719
11239 163 .6630026
11244 163 1
11270 163 .8872363
11327 163 3.9397621
11331 163 20.669039
11340 163 .8261233
11358 163 .9413825
11387 163 .9587661
11423 163 .6253914
11435 163 .5840191
11450 163 .9080041
11453 163 .7009159
11454 163 3.5204609
11469 163 2.3707703
11475 163 .9588939
11485 163 1.6024592
11486 163 1
11488 163 .9863959
59 164 .9214651
78 164 .9475334
80 164 .9619134
102 164 1
135 164 1
156 164 .9510499
181 164 .9671186
184 164 .9767687
197 164 1
208 164 .9727965
216 164 .7665851
260 164 .8459815
292 164 .9006808
305 164 .9001048
350 164 .7808097
386 164 2.8838663
387 164 2.7285385
388 164 37.4866521
426 164 2.9031236
468 164 1
482 164 1.6801796
526 164 .9092561
554 164 1
564 164 1.884266
673 164 .9570951
732 164 .9632806
750 164 3.8502992
761 164 .7187707
766 164 .9272004
770 164 .957963
780 164 .9157234
801 164 .6806106
804 164 .7909253
852 164 .5849122
882 164 1
886 164 .947081
921 164 .8085929
922 164 .6982755
959 164 .7596245
972 164 .9823894
1010 164 .7855501
1020 164 .8455752
1032 164 3.5157876
1057 164 .97442
1059 164 12.7120863
1060 164 21.2300798
1167 164 .9579975
1197 164 3.8577573
1208 164 .8950377
1217 164 .9588228
1275 164 .5782694
1305 164 1.1559431
1306 164 15.1633817
1307 164 2.7620483
1312 164 .9642696
1325 164 1.8765256
1378 164 .8239385
1381 164 .8982331
1393 164 3.9329935
1404 164 .9475084
1496 164 1
1512 164 1.8875467
1515 164 2.6238197
1585 164 .9651841
1593 164 .8843532
1624 164 .5778162
1636 164 .934935
1742 164 .9639507
1744 164 1.7317134
1835 164 1
1842 164 .9286495
1848 164 1
1867 164 .8141669
1870 164 1
1894 164 .8376363
1954 164 .9235174
2037 164 .9727028
2044 164 1
2071 164 10.875775
2078 164 .9804101
2097 164 .7608335
2109 164 1
2183 164 .9219622
2214 164 .9542128
2222 164 .9373121
2229 164 .7434035
2291 164 .931693
2336 164 .6555886
2345 164 .8973048
2454 164 1
2527 164 1
2631 164 .9757632
2780 164 .9268552
2902 164 1
3016 164 .9776323
3039 164 .7948229
3052 164 .7461783
3107 164 .6217235
3168 164 .1937263
3372 164 1
3408 164 .9129237
3417 164 1.981893
3476 164 1.7772229
3490 164 .8950018
3554 164 .8893093
3596 164 2
3618 164 .985077
3633 164 .8412156
3793 164 1
3826 164 1.9585357
3841 164 .6860385
3855 164 1
3960 164 .8203377
3977 164 .8999592
4024 164 .6548202
4093 164 2.7796619
4215 164 .9334926
4344 164 1.8633772
4412 164 .9319464
4511 164 1.7668651
4538 164 .966063
4592 164 1.937752
4601 164 1
4710 164 .9785453
4764 164 1.845288
4984 164 .9878927
5028 164 .3551827
5085 164 2.7439912
5086 164 23.6339449
5127 164 .7529005
5143 164 1
5200 164 .7976602
5230 164 .8419876
5232 164 .9397628
5297 164 .9141653
5341 164 1
5355 164 1
5444 164 .7223929
5449 164 2.7659831
5911 164 1.9262765
6010 164 2.8646455
6025 164 1.9471034
6042 164 .6359188
6134 164 .9246362
6237 164 .5925126
6248 164 .9463091
6330 164 1
6350 164 .9751095
6475 164 .9465052
6570 164 .8669026
6608 164 .8894224
6729 164 .8593011
6776 164 1
6969 164 .9792305
6980 164 .7540531
7022 164 .9391225
7222 164 1
7256 164 .921408
7312 164 .9727905
7318 164 1.8750345
7494 164 .9740842
7573 164 .9206319
7624 164 1.9508342
7709 164 1
7752 164 1
7872 164 1
7909 164 .6328532
7922 164 .9208065
7946 164 .9394395
7974 164 .9431307
8013 164 .9433561
8049 164 1.9252184
8073 164 1
8176 164 .9895886
8197 164 .9519031
8227 164 .7847026
8253 164 1
8267 164 .8303885
8302 164 .9668116
8303 164 .9425237
8305 164 1.9295849
8311 164 .9055607
8331 164 2.6899209
8349 164 1
8363 164 1
8373 164 1
8437 164 2
8463 164 .7757791
8493 164 .956908
8536 164 .9042698
8593 164 1.931316
8615 164 1
8624 164 .9699165
8659 164 1.686576
8670 164 7.691674
8728 164 1.8938442
8760 164 20.5577107
8850 164 .9237272
8911 164 .8793001
8915 164 .8763688
8930 164 1.8470571
8963 164 .9516319
8965 164 .9619681
8971 164 .9037081
8995 164 .9061302
9035 164 1
9092 164 .9261213
9094 164 3.7583596
9160 164 1.8086207
9233 164 .6800699
9259 164 .9485495
9264 164 .9881521
9331 164 1.9402961
9363 164 .9431937
9442 164 .9529073
9468 164 .9597559
9503 164 1
9515 164 2
9550 164 .8131811
9594 164 .9132104
9643 164 1.7555443
9716 164 4.8186621
9726 164 .9550254
9795 164 .9259566
9798 164 .9301154
9801 164 .9077392
9802 164 1
9815 164 .945645
9968 164 .9843639
9983 164 .9862203
9986 164 1.9556885
9993 164 .9655184
10007 164 .7270963
10014 164 .9598671
10040 164 .8677344
10066 164 1
10080 164 .8999512
10105 164 .7055924
10149 164 7.4943959
10161 164 1.8965782
10173 164 .870497
10205 164 1.9719649
10248 164 1
10276 164 3.950102
10307 164 .600639
10312 164 1.8395543
10313 164 1.6912348
10314 164 .8070254
10315 164 2.8062664
10318 164 3.743071
10320 164 .7814558
10338 164 1.8610719
10413 164 .8877648
10415 164 .6960956
10429 164 2.917494
10440 164 .9794487
10441 164 .7224641
10469 164 2.9305352
10487 164 1.854397
10507 164 1.9488043
10508 164 .8657016
10568 164 .9678555
10571 164 .9762789
10592 164 .6417819
10593 164 .6952955
10656 164 .9314653
10667 164 3.8681031
10668 164 .9164704
10710 164 1.8470448
10730 164 .9054216
10742 164 .7311148
10817 164 1.8930046
10838 164 .8853964
10849 164 .7141018
10881 164 .8042851
10894 164 1.9037488
10897 164 .7951035
10920 164 .7331115
10923 164 .9790306
10974 164 .9062722
10988 164 .9817973
11068 164 .9834676
11087 164 .9211284
11091 164 .8789291
11106 164 .9109493
11158 164 .8599842
11166 164 .9002332
11208 164 .9036083
11220 164 .9660576
11222 164 2.8207545
11226 164 .9753754
11292 164 1.9289055
11331 164 5.9246503
11361 164 .9422161
11365 164 1.9594513
11391 164 1
11400 164 2.9429632
11404 164 .672486
11423 164 .7666007
```
