## Supplementary material for "Single-nucleus transcriptomes reveal functional and evolutionary properties of cell types in the Drosophila accessory gland": Dataset S10: matrix.mtx (part 2 of 8)

```
11469 164 .6079595
19 165 1.8314636
41 165 .6399907
67 165 .9366194
72 165 1.9439001
102 165 1
105 165 .9690632
106 165 1
142 165 5.9683853
165 165 1.7215745
174 165 1.9137613
175 165 .9298874
181 165 .9566029
184 165 1.9693391
187 165 .9333406
208 165 1.9640966
217 165 .8823548
222 165 .9731271
229 165 1.9227098
243 165 .9425097
246 165 2.8317743
279 165 .8928341
286 165 .9531579
290 165 1
292 165 .8689177
305 165 5.8681574
386 165 1.8467257
387 165 1.6417227
388 165 21.0838152
401 165 .9092337
414 165 .9612893
426 165 3.9127144
443 165 1.9350585
444 165 1
448 165 .9530976
459 165 .8924173
461 165 .9432231
483 165 .9658919
493 165 1
503 165 1.9541965
508 165 .9105858
521 165 .9720615
526 165 1.8802354
544 165 .932099
550 165 1
574 165 1.9602212
583 165 1.7008138
586 165 .9631248
600 165 .9089966
673 165 8.9433738
686 165 2.9110211
712 165 1.6438451
736 165 1
745 165 .9819129
750 165 1.8024236
757 165 .9266913
761 165 .628831
766 165 .9039184
770 165 1.9445192
773 165 1
791 165 .7981063
801 165 1.578467
814 165 .5282946
838 165 2
870 165 .6004422
877 165 .5936052
886 165 .930157
1023 165 .9192575
1026 165 .8002814
1032 165 2.3609321
1040 165 2.9069301
1059 165 6.3407726
1060 165 4.704616
1087 165 2
1088 165 1
1143 165 4.9387154
1145 165 .7462122
1147 165 2.8953602
1194 165 1.9114099
1197 165 2.8122668
1217 165 .9456539
1222 165 1
1224 165 .6824421
1280 165 .9881394
1284 165 .9473071
1305 165 1.8860061
1306 165 11.8958236
1307 165 3.6859492
1310 165 .9579869
1325 165 1.8370373
1356 165 .8893554
1404 165 1.9307212
1411 165 .9546286
1422 165 2.6586924
1433 165 .9707492
1437 165 .873444
1462 165 .9220562
1463 165 .9255733
1494 165 .8337235
1510 165 .9601108
1512 165 1.8515831
1515 165 .1837047
1542 165 .8263144
1560 165 .9210233
1568 165 1
1636 165 .9141267
1644 165 2
1671 165 .8280479
1690 165 .9701944
1702 165 2
1713 165 .9040705
1733 165 .5672178
1744 165 1.6459129
1849 165 .8596731
1851 165 1
1878 165 .8141238
1909 165 .9082444
1926 165 .8583697
1965 165 2.9768754
1969 165 .9218779
2001 165 .7944962
2016 165 .9410934
2037 165 .9639729
2042 165 .9298012
2071 165 11.8360467
2076 165 1
2077 165 .8387752
2078 165 1.9741451
2080 165 1
2292 165 .9752927
2410 165 1
2444 165 .8261701
2454 165 1
2515 165 .9488977
2582 165 3.884241
2601 165 1
2624 165 .9484262
2634 165 .9630405
2737 165 2
2755 165 .9641702
2766 165 .9612143
2768 165 .9227209
2816 165 1
2829 165 1.9263197
2845 165 .8070062
2859 165 1
2863 165 .7620813
2900 165 .7762921
2904 165 1
2920 165 1
2978 165 .9387039
3031 165 .7790216
3039 165 .7292055
3052 165 .6650039
3106 165 .9836489
3110 165 .9425833
3159 165 1.9449806
3160 165 1
3187 165 .9488728
3197 165 1
3226 165 1.8798715
3244 165 1.9142763
3292 165 1
3395 165 .8467188
3407 165 .9101758
3428 165 .9336599
3463 165 1
3519 165 1
3531 165 1.9734812
3751 165 1
3762 165 1
3792 165 1.9685589
3812 165 .9875606
3871 165 1
3971 165 .9367322
4038 165 .8834983
4044 165 .8504868
4048 165 1.9221854
4093 165 1.7091958
4204 165 .9671641
4215 165 .9122229
4357 165 .9377683
4378 165 2.9620595
4384 165 1.813531
4409 165 1
4424 165 1.8099185
4425 165 .6427861
4450 165 1
4455 165 .9684287
4508 165 .9524702
4511 165 .6923065
4664 165 .9394871
4666 165 1.9006846
4680 165 .8437458
4934 165 .9458264
4983 165 .9278147
4984 165 .9840207
5085 165 1.3423081
5086 165 17.5574499
5127 165 1.6738759
5232 165 .9204984
5341 165 1
5507 165 .9573711
5563 165 1
5604 165 .7199974
5621 165 5.7409483
5698 165 1
5830 165 .9481289
5893 165 .9412095
5911 165 .902699
5948 165 .8705378
5972 165 1.9319138
6010 165 .8213579
6025 165 3.9301865
6042 165 .5194823
6134 165 .9005341
6196 165 .9462111
6207 165 1
6273 165 1.9497178
6350 165 2.9671493
6371 165 .9342997
6383 165 1
6443 165 .8949462
6451 165 1
6539 165 .4809763
6540 165 1
6609 165 .906031
6731 165 .9093753
6747 165 .8415155
6775 165 .5482816
6799 165 1
6959 165 1.9528009
6969 165 .9725882
7004 165 .8745322
7151 165 1
7197 165 1
7243 165 .8509577
7285 165 .9255031
7312 165 .9640886
7448 165 .9263704
7494 165 1.9657961
7613 165 1
7624 165 4.9351105
7627 165 .9151935
7663 165 .8731353
7682 165 1.9079863
7709 165 1
7872 165 1
7876 165 .9569453
7884 165 1
7974 165 .9249433
8020 165 .7450125
8027 165 1.0092674
8069 165 1.7988498
8070 165 1.7350242
8131 165 2
8137 165 .9173636
8179 165 .6133615
8199 165 .8815882
8228 165 .9326068
8288 165 .7652841
8289 165 .8986443
8302 165 2.9561977
8305 165 .9070655
8332 165 .8700571
8379 165 .8730968
8442 165 .8190916
8465 165 .8700817
8488 165 2.9322311
8535 165 4.8459687
8536 165 6.8736545
8537 165 1.9428932
8555 165 .7128105
8559 165 .9705076
8593 165 .9093502
8624 165 .9602955
8670 165 4.5930686
8674 165 1
8694 165 1.9109244
8728 165 .8598946
8756 165 .7371702
8760 165 10.4568354
8786 165 .4848953
8822 165 .9088124
8876 165 1.9644197
8930 165 5.7981445
9001 165 .9395963
9035 165 1
9094 165 2.6810808
9119 165 .9439738
9172 165 .84068
9233 165 7.5777534
9264 165 .9843631
9314 165 .9443053
9330 165 .8419654
9331 165 .9212022
9352 165 .9707514
9377 165 .9840438
9379 165 .9289163
9384 165 .8889637
9396 165 2.9091197
9464 165 1.9727827
9503 165 1
9515 165 1
9570 165 1.9430772
9594 165 .8854543
9641 165 1.8613196
9643 165 1.6773651
9712 165 .7497946
9716 165 2.7606686
9720 165 1.7814135
9726 165 3.9406421
9795 165 .9022768
9801 165 1.8782334
9815 165 .9282618
9919 165 .93903
9986 165 2.9415173
9991 165 .9617295
9993 165 .9544909
10073 165 .8980493
10092 165 .4102706
10110 165 1
10143 165 .9657552
10149 165 11.3326991
10161 165 .863503
10166 165 .9019896
10200 165 1.9703365
10226 165 .8740819
10229 165 .9105329
10252 165 .9350804
10275 165 1
10280 165 1.959694
10306 165 2.9606089
10314 165 1.7453104
10315 165 1.7443087
10316 165 .5016771
10320 165 2.7115634
10321 165 1.9032345
10329 165 1.9205558
10359 165 1
10375 165 .9205225
10413 165 5.8518709
10429 165 4.8911079
10444 165 .9217694
10458 165 .9566527
10460 165 1
10462 165 .9567633
10485 165 2.5346735
10487 165 3.8078318
10507 165 8.9324315
10515 165 .9119451
10570 165 .9485204
10593 165 .5978482
10604 165 1.8423143
10656 165 3.9095473
10667 165 .8259212
10682 165 .8426426
10737 165 5.6309187
10755 165 .8706092
10756 165 2.9336947
10793 165 .5644678
10837 165 .9805055
10868 165 1.968958
10869 165 .8889154
10887 165 .9860906
10923 165 1.9723244
10929 165 .7990436
10948 165 2.9236757
10954 165 .8916532
10960 165 1
10962 165 .9614097
10964 165 .9147526
10972 165 .9379052
10979 165 .9409124
10980 165 .9111024
10988 165 .9759759
11037 165 .9726293
11039 165 .9408188
11051 165 .9635491
11055 165 1.9091397
11106 165 1.88247
11109 165 2.9308183
11149 165 .8792175
11161 165 1.8576881
11167 165 .8916812
11208 165 .8727813
11214 165 .907482
11222 165 12.7634302
11249 165 .9444091
11254 165 .964095
11270 165 .9072739
11292 165 .9061688
11307 165 .8563675
11326 165 .8449181
11327 165 .9504661
11331 165 2.2609347
11332 165 .8716634
11347 165 .9752419
11365 165 .9464834
11382 165 .9067921
11400 165 3.9247223
11448 165 .9214853
11449 165 .9552568
11454 165 1.6056727
11466 165 1
11475 165 1.9661983
41 166 .6149267
131 166 1
142 166 .9661843
147 166 1.9712003
150 166 .8262268
156 166 .9308974
174 166 .9077574
181 166 .9535816
246 166 .8200624
247 166 1
305 166 .8589785
319 166 .9035101
352 166 1.3836143
386 166 1.8360547
387 166 4.6167793
388 166 55.3934479
401 166 .9029145
426 166 16.6281565
443 166 .9305372
457 166 .8736661
493 166 2
534 166 .666933
544 166 .9273717
552 166 1.6664373
564 166 1.836619
574 166 .9574518
577 166 1
586 166 1.9605575
592 166 .7545022
647 166 1
673 166 1.9394314
702 166 1
709 166 .9431135
727 166 .9418065
735 166 .955544
750 166 2.7886683
780 166 .8810272
801 166 3.5491198
804 166 .7048504
810 166 1
849 166 1
874 166 1
921 166 .7297916
922 166 3.5740572
923 166 .6705417
924 166 .5719482
963 166 .7892944
972 166 .9751392
989 166 .9596888
990 166 .9382963
993 166 1
1000 166 1.6521399
1010 166 .6972623
1023 166 .9136362
1025 166 .9448016
1032 166 5.3164401
1040 166 .9004506
1059 166 40.9467758
1060 166 90.2663298
1078 166 .7560511
1110 166 1
1145 166 .7285435
1147 166 .8880751
1197 166 1.7991968
1208 166 .8518253
1288 166 1.4756039
1305 166 3.8084495
1306 166 9.8189505
1331 166 1.9613761
1393 166 3.9054073
1398 166 1.455653
1411 166 .9514698
1422 166 .6349305
1481 166 .8952362
1510 166 .9573337
1512 166 .8412503
1515 166 1.0572538
1532 166 1
1542 166 .8142223
1560 166 .9155249
1573 166 .7370037
1594 166 1
1636 166 .9081481
1744 166 1.6212612
1806 166 .8314994
1874 166 1
1946 166 1
1950 166 .9284754
2018 166 1
2023 166 .9409757
2034 166 .8570622
2044 166 1
2071 166 1.8246322
2078 166 .972345
2081 166 .9584913
2093 166 .9744059
2100 166 .9538767
2192 166 2
2330 166 1
2336 166 2.5137963
2345 166 .8550257
2421 166 .9341361
2470 166 .8657613
2471 166 .8892597
2515 166 .9453399
2755 166 .9616757
2769 166 1
2770 166 1
2785 166 .8349019
2788 166 .6509664
2815 166 1
2872 166 1
2900 166 1.7607175
2918 166 .9299475
3039 166 2.7103527
3052 166 1.6416814
3075 166 1
3101 166 1
3244 166 .9083082
3276 166 .9843189
3304 166 1.6155481
3309 166 .9249318
3395 166 .8360473
3407 166 1.9039222
3417 166 1.9744385
3554 166 .8437385
3570 166 .4827631
3596 166 1
3612 166 .929075
3672 166 .9451183
3801 166 .9315874
3826 166 .941465
4038 166 .8753874
4148 166 .8912342
4168 166 .822394
4384 166 2.800549
4385 166 .8462758
4409 166 1
4410 166 .6673087
4425 166 .6179168
4500 166 1.7049705
4510 166 1.8526227
4511 166 .6708848
4520 166 1
4592 166 .9121249
4603 166 .8696474
4680 166 .8328673
4771 166 .8900043
4808 166 1.6411781
4845 166 1
4940 166 .6276345
5045 166 .9522041
5076 166 .4947382
5085 166 6.2268992
5086 166 21.2481584
5127 166 1.651171
5141 166 .8829073
5227 166 1
5230 166 .7769348
5341 166 1
5344 166 .8234345
5404 166 1
5440 166 .6788298
5449 166 1.6696397
5513 166 .7856604
5621 166 .7229131
5679 166 1
5732 166 1.9409515
5755 166 .8767563
5845 166 1.5144711
5847 166 .9764294
5891 166 .6678278
5893 166 .9371165
5922 166 .9348477
5953 166 .8515001
6010 166 1.8089208
6025 166 .9253261
6042 166 1.4860285
6157 166 .8405489
6167 166 1
6270 166 1.7779128
6273 166 1.9462172
6343 166 .6970123
6350 166 1.9648622
6485 166 .8205197
6488 166 .8638332
6609 166 .8994889
6675 166 .7199902
6752 166 .8672575
6782 166 1
6789 166 2.6174503
6842 166 1
6969 166 .9706797
7004 166 .8657971
7012 166 .9275368
7076 166 .5061586
7142 166 2
7182 166 .5691835
7506 166 .9121152
7624 166 .9305929
7796 166 .9304851
7853 166 1
7909 166 .4817009
8069 166 .7848457
8070 166 1.7165765
8148 166 .9509371
8154 166 1.7494148
8197 166 .9321019
8245 166 .6447889
8265 166 1
8272 166 .8468072
8282 166 .9735016
8302 166 .9531481
8331 166 2.5622631
8332 166 .8610104
8488 166 2.927513
8521 166 .6009869
8535 166 .835245
8536 166 3.8648583
8552 166 .9529114
8582 166 1
8624 166 .9575313
8659 166 2.557541
8660 166 .4981659
8670 166 4.5647379
8756 166 .7188719
8760 166 22.1405391
8876 166 .9619426
8911 166 1.8296086
8930 166 1.7840913
9013 166 .9665842
9017 166 .9118618
9094 166 .6588775
9095 166 .8979199
9147 166 .7586352
9160 166 1.7298309
9233 166 4.5483565
9314 166 1.9404278
9330 166 .830963
9352 166 .9687151
9459 166 .7696078
9510 166 .9115433
9570 166 .9391142
9594 166 .8774796
9643 166 .6549032
9712 166 .7323752
9716 166 .7440063
9720 166 .7661955
9722 166 1
9726 166 1.9365096
9748 166 .8043159
9767 166 2.681387
9814 166 .8391915
9954 166 1
10007 166 .6147433
10041 166 .6764559
10066 166 1
10105 166 .5843863
10130 166 .8664981
10149 166 6.2862415
10200 166 .9682713
10247 166 .7294254
10280 166 .9568879
10307 166 1.4362242
10314 166 .7275789
10315 166 4.7265074
10318 166 1.6372947
10319 166 .5173922
10320 166 2.6914823
10323 166 1.7112309
10404 166 1.8822228
10413 166 2.8415581
10429 166 1.8835268
10438 166 .9132748
10440 166 .9709878
10447 166 .8136217
10475 166 1
10485 166 1.5022774
10487 166 .794453
10507 166 5.9277273
10575 166 .9044392
10591 166 .6410535
10595 166 .7481382
10603 166 1
10656 166 .90325
10667 166 2.8138018
10671 166 1
10678 166 .8638301
10737 166 2.6052231
10746 166 .5610224
10767 166 .6296811
10774 166 .8736511
10834 166 .863622
10840 166 1.6117385
10894 166 .8641228
10923 166 .9703976
10929 166 .785053
10935 166 .8391814
10970 166 .9633222
10980 166 4.9049133
11064 166 1
11091 166 .8290849
11109 166 .9260019
11125 166 .9707053
11135 166 .6455652
11161 166 4.8477803
11167 166 .8841401
11170 166 .541422
11208 166 .8639243
11222 166 .7469602
11224 166 .9299628
11239 166 .7035926
11247 166 .9021684
11248 166 2
11270 166 1.9008183
11292 166 .8996363
11324 166 3.9715077
11327 166 1.9470175
11331 166 12.0702403
11359 166 1
11365 166 .9427576
11391 166 1
11399 166 1
11400 166 2.9194815
11404 166 .5376502
11407 166 1.9694117
11423 166 5.6705115
11430 166 1
11448 166 .9160191
11454 166 .5782195
11455 166 .5732962
11456 166 1.7499292
11457 166 .5689548
11465 166 1
11469 166 .4465586
11485 166 .6503414
11488 166 .9880345
3 167 .963927167
8 167 1
25 167 27.714518225
31 167 .913021409
33 167 1
41 167 .310171955
46 167 .923501633
62 167 .679812747
67 167 1.953026305
69 167 .922059787
72 167 .910641994
74 167 1.942181384
78 167 4.920361139
105 167 1.923113893
121 167 1
131 167 6
150 167 .76535166
155 167 .981985525
156 167 3.886659229
165 167 19.438358516
174 167 6.849422144
175 167 1.809384519
181 167 .945905183
187 167 2.946108678
201 167 .946772108
210 167 .922063694
214 167 .872167286
222 167 .968792941
224 167 .964417125
246 167 2.683774598
248 167 2
266 167 1
273 167 1
279 167 1.94345527
303 167 .754545852
320 167 1
347 167 .679812747
354 167 .657440353
369 167 .907133712
401 167 .873966822
414 167 .954438572
416 167 .960517285
423 167 2.975111316
438 167 .965318761
452 167 .942597983
461 167 .923220834
470 167 .949201866
485 167 1.503697776
498 167 1.876466858
508 167 .878368777
526 167 1.734983861
544 167 2.912646359
552 167 1.451620414
554 167 6
558 167 1
560 167 1
568 167 .910943966
574 167 1.974123268
577 167 3
583 167 10.954206154
586 167 .98128155
597 167 .854973482
598 167 .532382165
615 167 .569418638
636 167 2.982728341
659 167 .855927604
667 167 2
673 167 5.881481941
676 167 1.984247874
682 167 1.720283418
685 167 2
722 167 1
724 167 .756981979
735 167 1.951991882
736 167 1
737 167 4
738 167 .768461207
745 167 5.982040044
750 167 2.65878193
757 167 4.898500561
766 167 .833099084
773 167 1
779 167 1
780 167 1.82075715
791 167 2.821052123
796 167 1
797 167 .935139776
801 167 2.104701575
804 167 .551912827
806 167 2
819 167 .947075046
821 167 .961730105
831 167 .94322125
843 167 .80859399
851 167 .901928264
870 167 .720354442
900 167 .652028535
902 167 .961971597
921 167 1.590722007
924 167 .300335561
926 167 1.951204202
939 167 1.966432873
941 167 .464098357
959 167 .479293604
960 167 .874436371
972 167 1.974581002
982 167 .935713665
986 167 .966469068
991 167 1
998 167 .887810859
1000 167 1.505405235
1002 167 .948016406
1019 167 .862258212
1020 167 1.840176257
1024 167 1
1040 167 .803489185
1054 167 .917616208
1057 167 .938026627
1059 167 5.744792793
1060 167 2.157463638
1078 167 .741396231
1083 167 .972831919
1093 167 .944345159
1102 167 .962085657
1111 167 .965687662
1120 167 1
1124 167 1.949502954
1138 167 1.972890656
1143 167 2.921096398
1145 167 .567517319
1157 167 .93309224
1163 167 1
1175 167 .737838184
1177 167 .189348644
1182 167 .567800611
1197 167 5.62932793
1208 167 .799129196
1221 167 .866755566
1222 167 1
1230 167 1.98656967
1237 167 .499733172
1243 167 .739087579
1244 167 .913050593
1257 167 7.971887805
1288 167 .069690722
1305 167 .495733727
1307 167 2.12207499
1310 167 .864538308
1322 167 2
1331 167 .950676875
1338 167 .668291289
1341 167 .87554064
1352 167 2.977934416
1361 167 .889304478
1372 167 .856794551
1378 167 .686638667
1393 167 6.863183915
1399 167 3.976833701
1400 167 .291649522
1411 167 1.944665371
1422 167 1.324834226
1433 167 4.963863029
1447 167 2.934747805
1454 167 1.957903253
1465 167 1.969412392
1478 167 .966146375
1480 167 .679812747
1492 167 .928156857
1494 167 .861851894
1501 167 .955444762
1502 167 1
1506 167 1
1510 167 1.951324374
1512 167 6.731564685
1515 167 1.33612278
1525 167 1
1530 167 1.933524759
1542 167 .718079959
1560 167 1.879812216
1570 167 1
1585 167 .928921006
1586 167 .988064197
1593 167 .791992105
1624 167 .886241154
1626 167 .922242984
1636 167 .82549615
1641 167 1
1671 167 .790520146
1702 167 1
1719 167 .784828494
1737 167 .890071458
1753 167 .679812747
1817 167 .935584493
1821 167 1
1878 167 .775053631
1891 167 .922048065
1901 167 1.502892079
1906 167 2
1909 167 .830017569
1926 167 3.901752268
1935 167 .953503908
1945 167 1.967931746
1965 167 .934682016
1967 167 1
1968 167 .597472566
2000 167 .876835448
2029 167 .837258813
2037 167 .97555223
2061 167 .829195946
2062 167 1
2069 167 .89929862
2071 167 15.65974014
2078 167 1.974446483
2097 167 1.257979718
2112 167 .931051737
2141 167 1.941731776
2156 167 1
2164 167 3.975631926
2171 167 1
2174 167 1.919920205
2176 167 1
2192 167 1
2197 167 4
2200 167 .787475492
2207 167 .305259473
2214 167 .900616016
2215 167 .952901087
2304 167 2.930811604
2305 167 1
2307 167 1.932066937
2321 167 1.899238954
2324 167 1
2331 167 2
2344 167 1
2410 167 1
2444 167 .817288487
2455 167 .819233921
2459 167 1
2466 167 .820889887
2514 167 1
2529 167 1.727307355
2574 167 .429514288
2616 167 1
2635 167 .845229017
2639 167 .955553447
2643 167 .484302056
2737 167 1
2755 167 .946955878
2768 167 .940386884
2804 167 .86268398
2816 167 3
2859 167 1
2863 167 2.598865874
2876 167 .848752014
2892 167 1
2900 167 .171355631
2920 167 1
2927 167 .939988834
2959 167 2
2982 167 1.896568814
2997 167 .894612341
3015 167 1
3039 167 .490136317
3110 167 .940200406
3111 167 .854088842
3130 167 2.978426722
3159 167 1.891868051
3168 167 5.823163226
3180 167 1.962345508
3187 167 .85539162
3233 167 1
3235 167 1
3249 167 1
3338 167 2.94917862
3377 167 1
3395 167 .29772841
3407 167 1.639919106
3408 167 .770483342
3424 167 2.961221689
3428 167 1.793767336
3442 167 .679812747
3470 167 9.930407784
3476 167 .558169979
3496 167 .930890332
3536 167 .96885857
3537 167 1
3540 167 1
3590 167 1.469232846
3612 167 .85403405
3633 167 .616848374
3635 167 .76016824
3653 167 1
3675 167 .924596057
3757 167 1.682882052
3762 167 1
3792 167 5.964839969
3793 167 2
3801 167 1.964844342
3808 167 .506194379
3826 167 .934130428
3860 167 1
3865 167 .752787895
3879 167 .679812747
3904 167 1.864518073
3911 167 1.93508381
3928 167 2.966787087
3935 167 1
3950 167 2
3967 167 4.950166366
3982 167 .838643701
4002 167 2
4012 167 1
4020 167 1
4038 167 2.809413595
4093 167 13.400780325
4127 167 .848042484
4130 167 1.879086298
4146 167 1
4204 167 4.977750647
4224 167 .817636723
4260 167 1.969430433
4262 167 .962106909
4305 167 7.972136674
4306 167 1
4344 167 1.612811645
4404 167 2.961319768
4424 167 .890812549
4425 167 .393566037
4435 167 1
4455 167 .947760243
4507 167 .820789615
4528 167 1
4568 167 1
4644 167 1
4645 167 .87964786
4666 167 .89598539
4756 167 .801528044
4764 167 .669823894
4772 167 2.905771728
4787 167 1.765208371
4794 167 1
4808 167 .074287131
4831 167 1.955522933
4846 167 1.964956065
4934 167 .912975972
4983 167 1.89905279
5004 167 .039438241
5040 167 6.942110499
5085 167 3.793850917
5086 167 12.347722718
5096 167 1
5114 167 1.959200827
5115 167 .929921607
5127 167 .079813683
5176 167 1
5201 167 .60703556
5214 167 .940299904
5230 167 .064880135
5232 167 .749107774
5275 167 .979460643
5284 167 .750038549
5297 167 1.82469227
5324 167 1
5360 167 .75614346
5410 167 .846239191
5536 167 .868583763
5571 167 2.101159667
5604 167 .597488004
5721 167 1
5729 167 .682428656
5732 167 .942022921
5755 167 1.89267417
5804 167 1
5816 167 4.826886083
5826 167 1
5830 167 .917119973
5845 167 .242589113
5847 167 .972385101
5855 167 1.952187051
5894 167 1
5902 167 .90846407
5915 167 2.93396743
5922 167 .870019286
5924 167 1
5953 167 .792384925
5957 167 .806869497
5970 167 1.974292694
6012 167 .085003087
6016 167 10.943727451
6022 167 .813837488
6025 167 7.874418116
6033 167 3
6055 167 .87461054
6070 167 .985598632
6111 167 1
6115 167 .903005034
6138 167 1
6176 167 1
6181 167 1.962891902
6196 167 2.965336287
6215 167 5.991336261
6278 167 2
6284 167 1
6340 167 1
6361 167 .569954557
6371 167 1.896652459
6428 167 1
6457 167 1.961735756
6475 167 .796924233
6483 167 1.915286624
6558 167 1.914186961
6564 167 1
6568 167 .968955569
6571 167 3
6611 167 4
6613 167 1
6629 167 .9225374
6659 167 1
6661 167 .916335057
6683 167 1
6731 167 .870678757
6862 167 .839476636
6959 167 .582259726
7004 167 .83260526
7006 167 14
7029 167 1
7041 167 2
7092 167 1
7125 167 1
7181 167 .75682995
7203 167 1
7224 167 .829070765
7254 167 .679812747
7256 167 .89655161
7289 167 1
7307 167 1.630745665
7312 167 10.968075287
7313 167 1
7409 167 .829626419
7415 167 1
7452 167 .881183761
7459 167 .679812747
7460 167 1
7484 167 1
7551 167 8.990964182
7566 167 10.905173098
7624 167 5.873435297
7695 167 1
7806 167 1
7823 167 1.718959349
7850 167 .903939868
7865 167 1.939288196
7912 167 .894723455
7931 167 .513583826
7940 167 1.862817249
7942 167 .92070434
7943 167 .126490887
7992 167 2.961381255
8013 167 3.888398701
8027 167 4.813351668
8056 167 1
8062 167 1
8069 167 .266187467
8129 167 1
8147 167 2.264296538
8179 167 1.221510293
8246 167 4.895665846
8281 167 .917340282
8282 167 5.963851267
8304 167 1.98048609
8305 167 .865671174
8329 167 .455654133
8336 167 .95610183
8368 167 .972078632
8375 167 1
8430 167 3
8463 167 .444537439
8488 167 2.808421236
8493 167 .908588615
8535 167 8.688880974
8536 167 .738343338
8537 167 .766249667
8541 167 1.927132178
8549 167 3
8552 167 .940943889
8554 167 .753540743
8624 167 .939498922
8649 167 .965805382
8657 167 6.03458927
8659 167 .646310919
8670 167 .783930847
8671 167 .822629557
8674 167 2
8695 167 .929106817
8702 167 .940854028
8724 167 .647830283
8728 167 2.720164965
8742 167 2
8756 167 1.426829966
8760 167 5.416681617
8774 167 3.946298163
8816 167 .972763387
8880 167 .967371849
8925 167 .670251675
8930 167 1.150366503
8934 167 2.967628629
8937 167 2.934974853
8956 167 .880636473
8980 167 .750308447
9011 167 .740548279
9013 167 .980614551
9023 167 2
9035 167 1
9119 167 .819016494
9172 167 .784350999
9264 167 3.985568422
9268 167 .942532921
9271 167 .954029055
9314 167 2.940082726
9379 167 4.905148994
9396 167 .86204696
9445 167 7.96451984
9458 167 1.894659262
9459 167 1.233438251
9462 167 1.945824763
9520 167 .91790764
9537 167 2.889154538
9556 167 .983302233
9570 167 3.941276545
9595 167 3.888560277
9641 167 2.825852562
9720 167 .251491392
9726 167 3.894222758
9747 167 .913244655
9796 167 .978210251
9809 167 .731091439
9814 167 2.425164236
9828 167 .359625494
9875 167 1
9899 167 1
9942 167 1
9945 167 5
9968 167 2.986947151
9986 167 .913634029
9994 167 1
10048 167 1
10062 167 1.805784914
10073 167 1.859401739
10078 167 16.919487287
10079 167 .896723394
10080 167 .824694388
10090 167 .922683774
10092 167 .862847405
10123 167 2.988484793
10130 167 .870210971
10140 167 .894986539
10143 167 .950626233
10152 167 4.890356491
10156 167 5.868191521
10187 167 .976207662
10197 167 1
10200 167 1.96496712
10203 167 .676391848
10205 167 1.945780178
10226 167 .851155533
10231 167 .934284476
10275 167 1
10276 167 3.833022775
10306 167 .952492383
10315 167 .047351232
10326 167 .902664999
10334 167 1.961790295
10407 167 2
10441 167 .768396827
10456 167 .98604082
10458 167 .942051012
10471 167 .897163974
10485 167 .28240828
10499 167 1.971338848
10506 167 .910744587
10508 167 2.954280484
10509 167 .974909968
10515 167 .893247467
10516 167 .937602163
10520 167 .917340282
10524 167 1
10535 167 .906717705
10570 167 6.966083975
10571 167 9.951022314
10572 167 .909613458
10573 167 1.924390717
10575 167 1.926780567
10583 167 2.95857434
10591 167 .476676401
10592 167 1.184449499
10595 167 2.664303527
10596 167 .22312916
10604 167 1.780153278
10611 167 2
10625 167 .966646016
10650 167 .940129792
10652 167 1.988542495
10656 167 4.838377199
10666 167 1.846542706
10671 167 2
10672 167 1
10690 167 .971907783
10705 167 .317591744
10725 167 1
10727 167 .83556785
10729 167 3.879976124
10737 167 40.240071619
10742 167 .002422278
10750 167 4.986848446
10755 167 .918054743
10756 167 .706572708
10774 167 .889849506
10783 167 16.768119711
10786 167 2
10796 167 3.966186132
10813 167 .957033089
10831 167 1
10832 167 .831728431
10835 167 3.922552834
10836 167 2
10837 167 2.96871403
10838 167 .905508308
10844 167 1.655839284
10875 167 1.901171916
10882 167 .793707138
10883 167 1
10887 167 1.986143823
10923 167 1.945974416
10924 167 .359625494
10925 167 2
10962 167 1.724223253
10964 167 .839675263
10977 167 .883696008
10978 167 .778451225
10980 167 9.853161537
10981 167 .929139126
10996 167 1
11005 167 3
11024 167 3.99088344
11037 167 .941631155
11039 167 9.922572546
11051 167 .953309832
11055 167 39.910899891
11070 167 1.911875235
11081 167 1
11087 167 .873971156
11106 167 9.76028445
11107 167 .935407072
11121 167 .679812747
11162 167 1.544987198
11163 167 1
11166 167 2.814160867
11192 167 1
11201 167 1.90343275
11213 167 .910949066
11220 167 .901928264
11222 167 11.529067937
11224 167 5.928081256
11237 167 .912285383
11238 167 .950618392
11244 167 1
11247 167 1.838559931
11253 167 .917872951
11266 167 .679812747
11268 167 5.97929765
11270 167 3.874947376
11271 167 .94602318
11290 167 .977285846
11295 167 .931293447
11310 167 2.839302434
11327 167 8.923696849
11347 167 .97201934
11352 167 .817636723
11361 167 1.872105152
11369 167 1
11380 167 1
11391 167 1
11398 167 .745843256
11400 167 5.872607186
11403 167 2
11404 167 .69419611
11407 167 3.958356505
11412 167 3
11418 167 .859023547
11423 167 1.447790706
11435 167 .656119902
11450 167 .887161134
11454 167 .204645692
11469 167 .092170006
11474 167 .949350795
11475 167 10.947299281
11481 167 1
11485 167 .446590131
6 168 .93454223
29 168 1
41 168 .66017202
72 168 .94704492
80 168 .95255078
87 168 .77796925
102 168 1
105 168 .97079745
129 168 .89591135
131 168 1
150 168 .84664481
171 168 .98374949
174 168 1.91859568
175 168 .9338178
217 168 .88894971
229 168 2.9270425
292 168 .87626586
305 168 2.87554819
323 168 1
354 168 .6976289
386 168 2.85531794
387 168 .66180693
388 168 49.6396954
414 168 .96345934
426 168 .1418389
443 168 1.93869897
444 168 1
461 168 .94640585
564 168 .85581589
638 168 .93501903
661 168 .8416507
673 168 2.9465481
693 168 .8871645
727 168 .94864408
757 168 6.9308008
761 168 .64963793
766 168 .90930457
770 168 .94762931
780 168 .89500625
801 168 1.60209723
819 168 1.88369666
852 168 .4828739
874 168 1
877 168 1.61638681
880 168 1.96860674
910 168 .8616808
922 168 .62410461
924 168 .62224339
960 168 .89190568
972 168 .97806025
989 168 .96442528
1010 168 .73283332
1028 168 .92877006
1029 168 1
1032 168 1.39675691
1040 168 .91214742
1051 168 .96863366
1059 168 22.65801685
1060 168 33.0575218
1078 168 .78471458
1102 168 .96287833
1124 168 .97468612
1145 168 .76043904
1151 168 1
1167 168 .9476723
1197 168 2.82279073
1240 168 .91892462
1305 168 2.94845421
1306 168 9.95772134
1307 168 2.70355422
1312 168 .95548627
1325 168 .84617269
1350 168 1
1393 168 .91652172
1404 168 2.93460478
1411 168 1.95717203
1433 168 1.97238897
1454 168 .96165869
1463 168 .92974552
1494 168 .84304462
1501 168 .95463536
1512 168 1.85990303
1515 168 2.28552235
1522 168 1.71213491
1548 168 .97338164
1566 168 .94749672
1575 168 1
1593 168 1.85592457
1594 168 1
1642 168 .04713385
1671 168 .83768719
1690 168 .97186525
1744 168 1.66576223
1841 168 .89207691
1849 168 .86753953
1990 168 .97015327
2071 168 15.84523757
2120 168 .93656958
2141 168 .93982664
2148 168 1.94920822
2215 168 .92286727
2230 168 .96453411
2239 168 .84213602
2279 168 .9089411
2304 168 .95660674
2345 168 1.87205992
2410 168 1
2421 168 .94187497
2498 168 2
2529 168 .84540858
2603 168 .66003153
2628 168 .97071974
2634 168 1.9651124
2755 168 .96617877
2768 168 .92705298
2778 168 1
2804 168 .91670943
2860 168 1
2881 168 .91480423
2927 168 .97009017
2972 168 .9367078
2978 168 .94214001
3014 168 .89202238
3016 168 .97213378
3122 168 .92775171
3191 168 .96291918
3207 168 1
3226 168 .88660561
3408 168 .89151833
3417 168 .97744188
3464 168 1
3490 168 .86919083
3496 168 .92677586
3534 168 .87914176
3593 168 .27917347
3618 168 .98140857
3826 168 .94834278
3862 168 .60847571
3967 168 .94495284
3971 168 .94027888
4038 168 1.89002913
4044 168 .85886817
4092 168 1
4093 168 8.72549763
4168 168 .84326233
4226 168 .91961001
4257 168 1
4311 168 .93664578
4348 168 1
4384 168 .82398409
4610 168 .8219314
4654 168 .78685048
4721 168 .91576953
4787 168 .8813922
4797 168 .83916695
4926 168 .97196098
5085 168 4.43523482
5086 168 20.80648978
5135 168 1.95024143
5230 168 2.80314448
5232 168 .92495512
5260 168 1
5297 168 .89306518
5415 168 .53723509
5449 168 .7084563
5472 168 .57852415
5621 168 2.75547023
5687 168 1
5735 168 .83980991
5830 168 .95103665
5845 168 .57151973
5846 168 .77838429
5922 168 .94250296
6003 168 .95618538
6010 168 1.83137219
6012 168 .81678932
6025 168 3.93410014
6054 168 .93600122
6151 168 .95505763
6180 168 .89974759
6196 168 1.94922642
6207 168 1
6273 168 .95253655
6278 168 1
6288 168 .90585061
6306 168 1.69530063
6343 168 .73261274
6350 168 .96899081
6388 168 1
6414 168 1
6519 168 .93760663
6565 168 1
6608 168 .86223983
6690 168 .91967203
6775 168 .57360399
6789 168 .66239906
6897 168 1
6969 168 .97412481
7012 168 .93605112
7285 168 .92967921
7349 168 1
7437 168 .75463784
7624 168 1.93874809
7627 168 .91994759
7663 168 .8802471
7698 168 .76766174
7778 168 1
7823 168 .84239276
8008 168 1
8032 168 .87031719
8070 168 2.74987814
8071 168 .90783011
8078 168 .82796072
8176 168 .98702923
8227 168 .73177751
8246 168 .9033095
8272 168 .86480703
8278 168 .86690794
8282 168 .97661508
8299 168 1
8304 168 .98956854
8305 168 .91227524
8306 168 1.45143393
8311 168 .88234532
8331 168 1.61369623
8332 168 .87734141
8337 168 1
8387 168 .87227241
8442 168 1.82923297
8465 168 1.87736462
8488 168 5.93603008
8535 168 3.8546034
8536 168 .88073713
8537 168 .94609445
8559 168 .97216091
8593 168 1.91443181
8659 168 2.60952902
8660 168 .55713037
8670 168 5.61588031
8760 168 23.71151553
8930 168 2.80946012
8937 168 .95577589
8963 168 1.93974193
8995 168 2.88305477
9094 168 6.69895869
9147 168 .78699504
9160 168 1.76157524
9181 168 .91579049
9233 168 1.60142365
9264 168 .98523965
9294 168 .9284254
9352 168 .97239099
9377 168 1.98493825
9396 168 .91421422
9491 168 .9848789
9503 168 1
9515 168 1
9537 168 .8925012
9594 168 .8918755
9641 168 1.86909368
9643 168 3.69545131
9716 168 3.77408503
9720 168 .793667
9760 168 1.98127914
9791 168 .6216778
9795 168 .90775494
9798 168 .91293611
9801 168 3.88505936
9814 168 .85808612
9954 168 1
9964 168 1.98941214
9986 168 1.94479576
9991 168 1.96387489
10014 168 .95000146
10034 168 .82664482
10040 168 .83522042
10043 168 1
10062 168 1.42534895
10080 168 .8753569
10105 168 1.63322007
10149 168 6.3701066
10166 168 .90748381
10229 168 1.91554821
10306 168 .96281708
10307 168 .50246667
10313 168 3.61533311
10314 168 1.75958778
10315 168 .75864218
10318 168 1.67991182
10319 168 1.5740976
10320 168 .72773251
10321 168 1.90865899
10323 168 .74516063
10329 168 .92500926
10413 168 2.86017471
10440 168 .97439666
10459 168 .79007557
10462 168 .95918707
10471 168 .58225465
10485 168 2.56075874
10507 168 8.93621922
10571 168 2.97044775
10628 168 1.93997696
10664 168 1
10667 168 .83567973
10669 168 .88813314
10678 168 .87982978
10710 168 .80944487
10731 168 1
10737 168 1.65160858
10747 168 1.8351744
10756 168 .93741167
10783 168 .7499084
10814 168 .97243232
10817 168 .86670265
10837 168 .98159831
10867 168 .94651327
10868 168 .97069812
10918 168 .93105764
10935 168 .85807726
10941 168 1
10954 168 .89772688
10964 168 .91953137
10979 168 .94422469
10980 168 1.91608582
10988 168 .97732268
11030 168 .92915964
11039 168 .94413636
11055 168 1.91423316
11064 168 1
11087 168 1.90173995
11091 168 .84916705
11106 168 4.8890585
11109 168 .93469651
11161 168 1.8656658
11162 168 .73503321
11167 168 .89775335
11208 168 .87991293
11214 168 .91266833
11220 168 .95771371
11222 168 .77669181
11226 168 3.96932208
11268 168 .65972527
11321 168 .91245152
11331 168 8.41448083
11342 168 .83199907
11387 168 1.96799393
11392 168 1
11394 168 .93482869
11410 168 .86779219
11448 168 .9258867
11454 168 .62777781
11455 168 .62343302
11458 168 .80787635
11469 168 1.51158677
11475 168 .96809314
11478 168 .95650678
11485 168 .69142558
142 169 4.9595526
150 169 .7921479
161 169 .8624813
171 169 .9779746
174 169 2.8896675
184 169 .9607729
186 169 .9220827
201 169 1.8771331
210 169 .3380987
217 169 .8494864
227 169 .8992411
229 169 .901116
236 169 .8877568
243 169 1.9264478
246 169 1.7847746
279 169 .8628935
305 169 2.8313225
312 169 .2824702
314 169 .9756745
352 169 .2627339
386 169 3.8039031
387 169 .5416253
388 169 43.3133803
414 169 .9504741
426 169 2.7707874
461 169 .9273604
482 169 .4599691
498 169 .8634723
508 169 1.8856048
521 169 .9642559
526 169 4.846775
544 169 .9131285
574 169 .9491076
592 169 .7063572
600 169 1.8835716
673 169 4.9275532
715 169 .6025335
727 169 1.930394
735 169 1.9468257
745 169 3.9768597
750 169 2.7472237
757 169 .9062099
770 169 4.9290187
801 169 .4606969
852 169 .2991059
874 169 3
941 169 1.6511337
948 169 .8797046
960 169 .8534928
962 169 1
963 169 .7479726
972 169 .9702637
980 169 1
986 169 .9481291
990 169 1.9261955
998 169 2.9391039
1010 169 .6378919
1019 169 .8606809
1028 169 .9034575
1032 169 2.182386
1043 169 .6947359
1059 169 7.7596684
1060 169 28.9457791
1078 169 .7082099
1093 169 .9627144
1143 169 .9215933
1151 169 1
1168 169 .720097
1197 169 4.7598169
1217 169 .9304704
1221 169 .8337936
1288 169 1.3727638
1305 169 3.5747727
1306 169 6.587333
1307 169 6.5982081
1310 169 .946249
1325 169 1.791508
1331 169 .9538015
1393 169 2.8868565
1403 169 .6506897
1404 169 2.9113657
1406 169 1.919162
1411 169 .9419525
1454 169 .9480336
1463 169 1.9047796
1483 169 .9793803
1492 169 .9177072
1496 169 1
1515 169 8.6762587
1523 169 1
1548 169 .9639224
1581 169 1.8746994
1585 169 .9412118
1595 169 .9649638
1598 169 1.8295036
1624 169 .2871239
1642 169 1.3531556
1690 169 1.9618672
1763 169 .6219117
1781 169 .8324723
1791 169 1
1849 169 .8204679
1853 169 .8353422
1870 169 1
1901 169 .7809233
1904 169 1.957013
1913 169 .9248477
1935 169 .9612658
1954 169 .8708557
1965 169 .9704147
1968 169 .7576817
1969 169 1.9000517
2009 169 .877081
2016 169 .9246358
2049 169 1
2070 169 1
2071 169 11.7902406
2077 169 .7937314
2078 169 2.9669216
2129 169 .6325922
2137 169 .8292179
2174 169 1.9339428
2207 169 .7832547
2222 169 .8941488
2242 169 .9286359
2255 169 1
2352 169 2
2444 169 .7776046
2490 169 .4462227
2498 169 1
2514 169 1
2582 169 .8518996
2631 169 .9590751
2634 169 1.9527146
2643 169 1.4995936
2737 169 1
2755 169 .9541599
2788 169 .5825169
2918 169 .9162094
2978 169 .9215787
3051 169 .8414315
3071 169 1
3110 169 .9265419
3137 169 1
3160 169 1
3191 169 1.949742
3244 169 .8903264
3276 169 .9812437
3295 169 1
3366 169 .9300349
3407 169 1.8850802
3410 169 .485197
3417 169 1.9694255
3428 169 2.9151254
3476 169 .623831
3531 169 .9660723
3596 169 2
3617 169 .8981002
3667 169 .9604296
3672 169 .9343553
3792 169 .9597748
3801 169 .918171
3852 169 1.896075
3854 169 1
3861 169 4.8671811
3909 169 .9242314
3995 169 1
4033 169 1
4038 169 1.8509494
4044 169 .808715
4093 169 1.6279494
4140 169 .7527871
4175 169 .637731
4344 169 1.7693064
4380 169 1.9648826
4384 169 .7614344
4395 169 .5216884
4425 169 1.5429859
4427 169 .4119699
4429 169 .9722775
4448 169 .9294931
4455 169 1.9596082
4506 169 1
4509 169 .7790447
4511 169 .6063415
4768 169 .8991931
4771 169 .8684329
4842 169 1.6030686
4892 169 .9238203
4995 169 1
5076 169 .3956505
5080 169 .7296929
5082 169 1
5085 169 1.8791736
5086 169 28.3162673
5127 169 .5827616
5161 169 .9344124
5230 169 2.7331891
5232 169 1.8982869
5243 169 1
5289 169 1
5317 169 .7758344
5320 169 .8062642
5359 169 1.9258691
5360 169 .9290317
5476 169 .9276936
5509 169 .87343
5511 169 .829487
5522 169 1.8715617
5604 169 .6417688
5613 169 .7217489
5621 169 5.6685732
5663 169 1
5778 169 1
5788 169 .7948004
5847 169 .9718069
5891 169 .602685
5911 169 .8755146
5948 169 .834368
5972 169 .9128916
6010 169 4.7714479
6020 169 1
6025 169 1.9106817
6054 169 .9132584
6136 169 .4932986
6155 169 .7748731
6176 169 1
6223 169 .9469743
6270 169 .734359
6273 169 .9356697
6284 169 1
6306 169 .5870215
6368 169 1
6485 169 .7853216
6518 169 .860348
6532 169 .9592822
6611 169 1
6631 169 .9652345
6689 169 1
6791 169 .720814
6860 169 1
7004 169 .8394783
7012 169 .913326
7152 169 .8925561
7224 169 .8780866
7241 169 1
7243 169 .8093175
7285 169 2.9046897
7312 169 .9540555
7420 169 .7819629
7448 169 .9057993
7493 169 1
7494 169 .95624
7571 169 1
7624 169 1.9169814
7694 169 .889184
7707 169 .7866527
7827 169 .7749666
7909 169 .3800565
7946 169 .897741
7949 169 .8887517
7974 169 .9039736
8013 169 .9043543
8049 169 .8737279
8070 169 .6609938
8113 169 1
8133 169 .7784172
8138 169 1
8179 169 .5053404
8197 169 .9187863
8221 169 1
8227 169 1.6364609
8276 169 .8836233
8278 169 2.8196118
8284 169 .9087515
8301 169 .7891101
8302 169 .9439599
8311 169 .8405351
8332 169 1.833753
8360 169 1
8418 169 .7591737
8442 169 .7685485
8471 169 .7989533
8484 169 1
8488 169 2.9132975
8493 169 3.9272372
8498 169 .6177627
8535 169 6.8029347
8536 169 4.8383554
8541 169 .9136241
8555 169 1.632574
8604 169 .9251859
8653 169 .9085277
8659 169 1.4707697
8660 169 .3997505
8670 169 6.479378
8760 169 22.1875426
8911 169 2.7961929
8930 169 1.7417491
8937 169 1.9400602
8947 169 .8907166
8962 169 .9226712
8992 169 .9141373
9094 169 5.5919794
9095 169 .8779008
9119 169 .9283209
9147 169 .7113007
9174 169 .7859078
9175 169 1
9233 169 4.459784
9241 169 .9744143
9243 169 1
9256 169 .8228388
9330 169 .7978129
9352 169 .9625797
9416 169 .9727126
9456 169 .8376699
9458 169 .963349
9503 169 3
9515 169 5
9541 169 .9551953
9568 169 .8556168
9570 169 2.9271738
9641 169 .8225743
9643 169 2.5872257
9649 169 1.6493499
9716 169 5.693803
9720 169 1.7203437
9726 169 1.9240584
9798 169 .8819967
9801 169 .8442136
9954 169 1
9961 169 2
9963 169 1
9986 169 .9251782
9994 169 1
10040 169 .7766637
10054 169 .7345431
10062 169 .2211387
10116 169 1
10148 169 .5025352
10149 169 11.1462652
10161 169 1.8253678
10185 169 .779903
10199 169 1
10229 169 .8855371
10245 169 1
10248 169 1
10276 169 1.9157451
10280 169 .9484331
10306 169 .9496036
10311 169 .7768671
10312 169 1.7290804
10314 169 6.6741539
10315 169 2.6728723
10316 169 1.362453
10318 169 1.566164
10319 169 1.4227472
10320 169 2.6309784
10323 169 .6545999
10329 169 1.8983603
10338 169 .7654137
10413 169 2.8104858
10429 169 .8606851
10456 169 1.9862632
10485 169 2.4046682
10487 169 4.7541429
10507 169 1.9135538
10515 169 .8873439
10520 169 .9215887
10568 169 .9457226
10571 169 1.9599459
10582 169 .8218829
10583 169 .9377385
10591 169 .5706599
10593 169 .485493
10639 169 2.9275526
10656 169 2.8842762
10667 169 1.7772862
10668 169 .8589566
10678 169 .8371256
10682 169 .7986793
10710 169 2.7417284
10730 169 3.8403002
10737 169 .5278028
10766 169 .8026003
10793 169 1.4427865
10797 169 .8693852
10814 169 .9626358
10817 169 2.8193336
10834 169 .8368767
10838 169 .8064867
10844 169 .7432044
10868 169 .9602853
10870 169 1
10881 169 .6695268
10888 169 .9444197
10920 169 .549347
10925 169 1
10935 169 .807643
10940 169 2
10948 169 .9023518
10964 169 .8909357
10972 169 2.9205568
10979 169 1.9244042
10980 169 3.8862657
10988 169 .969264
10993 169 1
11037 169 1.9649824
11064 169 1
11087 169 .8668219
11091 169 .7955665
11106 169 3.8496339
11109 169 1.91149
11135 169 3.5760565
11149 169 .8454726
11161 169 7.8179283
11166 169 .8315393
11201 169 .7829954
11208 169 .8372383
11214 169 .8816338
11220 169 .9426867
11222 169 3.6973361
11234 169 1
11238 169 .8962924
11254 169 .9540636
11283 169 .8950464
11289 169 1
11302 169 1
11307 169 1.8162387
11326 169 1.8015905
11331 169 17.4956804
11332 169 1.8358081
11334 169 1
11347 169 .9683249
11353 169 1
11361 169 2.9024294
11365 169 1.9315317
11374 169 1
11387 169 .9566201
11407 169 .963413
11427 169 .8314926
11454 169 .4955034
11474 169 .9078056
11475 169 1.9567546
11484 169 .9563502
11488 169 1.9856879
11494 169 1
19 170 .72281399
26 170 .94416957
150 170 5.73280355
156 170 .89374674
162 170 .87108522
174 170 1.85816623
187 170 .89036755
215 170 3
246 170 7.72332504
257 170 .8515808
292 170 1.7844134
349 170 2.25218365
350 170 .52421586
352 170 1.05223532
354 170 .47316759
355 170 .63149107
386 170 .74791507
387 170 8.41075365
388 170 73.69119342
426 170 13.27778253
438 170 .55177666
482 170 .30578363
523 170 .86238692
544 170 .88832556
564 170 .74878267
586 170 .93935264
615 170 .60908489
638 170 .88678124
654 170 1
673 170 .90686877
679 170 .3899669
735 170 1.9316438
750 170 .67505289
762 170 .68888491
766 170 1.84197798
780 170 .81706548
801 170 9.30671921
804 170 .54617315
851 170 .8461173
852 170 .09899199
921 170 .58452319
924 170 1.34182062
941 170 .55152805
957 170 1
998 170 .92171733
1010 170 1.53450557
1023 170 1.86720555
1032 170 42.94894715
1059 170 67.69246423
1060 170 124.64619939
1081 170 .40620612
1123 170 .39522082
1197 170 2.69124171
1288 170 2.19368006
1305 170 10.16785268
1306 170 3.18399915
1307 170 3.4834915
1325 170 2.73198096
1378 170 .61783317
1403 170 .55095732
1422 170 3.43866324
1433 170 2.95189228
1452 170 1
1463 170 .877593
1486 170 1.82313549
1515 170 15.01280187
1542 170 1.71434523
1564 170 .59681561
1597 170 1
1619 170 1
1624 170 1.08358902
1642 170 .59744873
1671 170 2.71719636
1744 170 1.41764511
1768 170 1
1849 170 2.7692092
1853 170 1.7883303
1867 170 .59662251
1899 170 .94752909
2071 170 .73035166
2117 170 .36877612
2156 170 1
2176 170 1
2252 170 1
2332 170 .71561052
2333 170 1.58028256
2421 170 .8987266
2424 170 .51946203
2446 170 1
2477 170 1
2529 170 1.73064962
2563 170 1
2574 170 1.48085687
2635 170 .69173843
2637 170 1
2643 170 .35672143
2780 170 1.84122863
2863 170 2.60870337
2900 170 2.6320754
2918 170 .89228609
2942 170 1
3031 170 .63656447
3052 170 3.44904344
3078 170 2
3122 170 .87411912
3155 170 .72234077
3174 170 1
3226 170 1.80242875
3257 170 .62352793
3278 170 2
3296 170 .22697546
3395 170 1.74790367
3407 170 .85226924
3417 170 1.96069616
3461 170 1
3474 170 1
3476 170 .51643006
3490 170 .77208632
3531 170 .95638547
3557 170 .24507165
3612 170 .8909445
3703 170 .76756826
3780 170 1
3847 170 .67136188
3848 170 .87059397
3865 170 2.65407686
3977 170 .78284702
3979 170 .78421079
4004 170 .5793092
4044 170 .75410077
4093 170 1.52172432
4100 170 .66457628
4112 170 1
4134 170 1
4175 170 1.53429872
4291 170 .71658459
4349 170 .6976298
4357 170 .89764974
4384 170 .69332095
4409 170 1
4425 170 2.41250266
4448 170 1.90936248
4509 170 1.71595923
4511 170 1.49394707
4808 170 1.44826968
4819 170 1
4853 170 1
4879 170 .67657514
4916 170 1
4940 170 .42744473
4984 170 .97371933
5016 170 1
5040 170 .87226057
5076 170 .22310128
5085 170 11.27365147
5086 170 35.6934913
5127 170 5.46363491
5230 170 2.6570113
5317 170 .7118323
5324 170 1
5449 170 2.49203258
5563 170 2
5571 170 4.20455052
5573 170 .51574269
5577 170 1
5602 170 1
5604 170 1.53948933
5613 170 .64230473
5621 170 3.57394669
5678 170 .63388754
5700 170 .85869914
5915 170 .87325948
5953 170 .77166417
6010 170 .7061935
6055 170 .84737877
6134 170 1.83641191
6288 170 .83596002
6306 170 .46911097
6348 170 .72042058
6485 170 .72402823
6493 170 .78277635
6518 170 .8204756
6559 170 1.44608806
6567 170 .71535879
6590 170 1
6642 170 1
6644 170 .78354066
6690 170 .8600416
6730 170 1
6758 170 1
6764 170 .84665015
6789 170 2.41178534
6969 170 1.9549167
7006 170 1
7029 170 1
7031 170 1.84697934
7119 170 1
7192 170 1
7243 170 .75487534
7253 170 1
7256 170 .82940471
7307 170 .39179923
7312 170 .94093775
7318 170 .72874424
7362 170 1
7494 170 .94374599
7592 170 1
7624 170 .89327852
7628 170 .83912048
7662 170 .6735219
7663 170 1.79135008
7770 170 .92066879
7823 170 1.72539505
7872 170 1
7909 170 .20305495
8049 170 1.8376757
8054 170 1
8069 170 1.66917522
8070 170 2.56420338
8113 170 1
8137 170 .86409073
8147 170 1.19699698
8179 170 1.36410901
8226 170 1
8227 170 .53266599
8245 170 .45382167
8302 170 .92795982
8306 170 .04421295
8329 170 .21738477
8331 170 5.32692858
8332 170 4.78628738
8364 170 1
8442 170 .70246626
8488 170 .88854284
8493 170 .90646257
8495 170 .57015875
8498 170 .50862917
8535 170 1.7466701
8593 170 .85091137
8659 170 1.3196679
8660 170 1.22837179
8670 170 6.33073398
8700 170 1
8728 170 .76957352
8756 170 1.56773285
8760 170 37.52801413
8911 170 1.73800342
8930 170 2.66801528
8945 170 .45293838
8965 170 1.91744628
9094 170 1.47548453
9119 170 .90785557
9147 170 1.62887354
9160 170 2.58458367
9233 170 9.30554562
9328 170 1.70692473
9352 170 .9518958
9393 170 .5366436
9416 170 .96492175
9458 170 3.95288474
9459 170 2.64574521
9550 170 1.59448264
9605 170 .93800055
9643 170 .46937351
9712 170 .58849584
9716 170 .60637995
9720 170 7.64049835
9767 170 .51009547
9798 170 1.84830534
9815 170 2.88201462
9919 170 1.89972469
9983 170 .97008913
9993 170 .92515274
10014 170 .91288568
10043 170 1
10050 170 .44569468
10054 170 .65875182
10062 170 1.99876412
10064 170 1
10126 170 .73786516
10149 170 5.90251331
10161 170 .77550813
10200 170 .95121351
10229 170 2.85285651
10276 170 2.89168924
10307 170 .13312919
10312 170 1.65172953
10314 170 3.58112085
10315 170 2.5794733
10316 170 3.18042547
10317 170 1.46564691
10318 170 1.44229847
10319 170 1.25793443
10321 170 2.84085316
10323 170 1.5559839
10338 170 .69843641
10404 170 .81890387
10413 170 .75637721
10429 170 2.82090892
10451 170 .89626304
10475 170 1
10485 170 3.23469363
10507 170 2.88887238
10515 170 .85517919
10570 170 .91533321
10591 170 .44807798
10592 170 .22243579
10595 170 .61273326
10609 170 .57984386
10668 170 1.81868696
10731 170 1
10737 170 1.39298468
10774 170 .80572393
10800 170 .65238513
10844 170 3.66988605
10894 170 .79107296
10897 170 .55524252
10920 170 1.42068002
10961 170 .78865802
10962 170 .93653184
10977 170 .84966623
10980 170 2.85379321
10988 170 .96048847
11034 170 .90979872
11068 170 .96411412
11070 170 1.85048723
11074 170 .79158892
11108 170 1.77112493
11170 170 .29488306
11206 170 .75323269
11208 170 2.79076784
11222 170 .61092185
11274 170 1
11326 170 .74494219
11327 170 1.91853323
11329 170 1
11331 170 17.49515386
11340 170 .76484625
11361 170 .87457176
11396 170 1
11433 170 1.73134003
11449 170 .92641244
11454 170 1.35146344
11455 170 1.34389336
11457 170 .33721786
11469 170 3.14901947
11475 170 .9444075
11485 170 2.46235931
11488 170 .98160164
19 171 .8124156
41 171 1.5993024
59 171 .8846343
67 171 .9294562
78 171 2.922928
84 171 .8702315
86 171 .9065647
105 171 .9655667
142 171 1.9648122
156 171 3.9280936
175 171 .9219633
183 171 1
201 171 .8931102
246 171 .8127615
270 171 1
293 171 1
305 171 2.8532565
307 171 2
314 171 .9788377
349 171 .4939187
350 171 .6780152
354 171 .6434686
355 171 1.7506133
386 171 6.8294027
387 171 1.6012302
388 171 36.9630891
401 171 .8989753
423 171 .9385019
426 171 5.4507698
461 171 1.9368061
464 171 1
467 171 1
503 171 1.9490198
526 171 5.8666997
554 171 1
564 171 .8299898
574 171 .9557254
601 171 .4930006
614 171 .8357132
648 171 .9607466
654 171 1
673 171 1.9369739
682 171 .7139476
686 171 1.9009647
701 171 1
724 171 .8263997
735 171 .9537403
738 171 .826423
750 171 2.7800935
755 171 .8683003
757 171 .9184059
766 171 1.8930593
770 171 1.9382487
787 171 .9344992
801 171 1.5308254
804 171 .6928747
874 171 1
922 171 .5567747
923 171 .657174
954 171 1
989 171 .9580532
1010 171 1.6849788
1013 171 .7258626
1032 171 6.2887048
1057 171 .9624237
1059 171 15.7011674
1060 171 31.9931124
1080 171 .8527809
1099 171 1
1102 171 .9562291
1124 171 .9701519
1143 171 .931789
1150 171 .8259231
1164 171 .8678629
1178 171 .9583864
1197 171 3.7910492
1206 171 .5835383
1208 171 .8458132
1235 171 .4647502
1273 171 1
1284 171 .9413517
1305 171 1.7601026
1306 171 6.7710297
1307 171 4.6504552
1325 171 4.8186193
1335 171 1
1361 171 1.8116444
1393 171 1.9015692
1396 171 .7362355
1399 171 1.9537847
1404 171 1.9228913
1422 171 1.6201179
1427 171 .8018291
1432 171 .6782926
1433 171 .9674433
1444 171 .8191877
1454 171 .954791
1463 171 .9171616
1467 171 .7654567
1481 171 .8909855
1486 171 .8803077
1510 171 .9556025
1512 171 1.834809
1515 171 8.9784272
1522 171 .6605729
1525 171 1
1542 171 .8066844
1583 171 .8928422
1595 171 3.9695197
1608 171 1.8994538
1624 171 1.379823
1670 171 1
1731 171 1
1733 171 .5183048
1744 171 1.605894
1786 171 1
1817 171 .9566838
1860 171 .6892311
1909 171 .8978742
1913 171 .9346202
1926 171 1.8423626
1949 171 2
2016 171 .9344358
2061 171 1.9032333
2071 171 10.8175167
2129 171 .6803682
2200 171 .8634216
2222 171 .9079132
2256 171 1.9217367
2304 171 1.9488342
2307 171 .9357755
2385 171 1
2441 171 .9179952
2470 171 .8603146
2529 171 2.8177183
2634 171 1.9588634
2665 171 1
2735 171 1.8886452
2737 171 1
2752 171 .5882587
2792 171 .7998881
2804 171 1.9017905
2862 171 .7338812
2866 171 .8431461
2881 171 1.8995441
2882 171 .9577493
2884 171 .8225225
2895 171 2
2900 171 1.7510087
2969 171 1
3031 171 .7540467
3052 171 1.6271426
3110 171 1.9360941
3141 171 .8240358
3180 171 .9182995
3191 171 .9562773
3218 171 .8726257
3226 171 1.8662945
3244 171 .9045878
3276 171 .9836827
3377 171 1
3408 171 2.8720872
3417 171 1.9734013
3428 171 .9261621
3475 171 .8057565
3611 171 .9733071
3633 171 .7667498
3671 171 1.8296689
3672 171 .9428914
3792 171 .9650055
3826 171 .93909
3848 171 .9124251
3849 171 1
4024 171 .4929399
4038 171 .8703313
4044 171 .8335888
4048 171 .9133908
4093 171 6.6763291
4134 171 1
4215 171 2.9023024
4344 171 .7993047
4350 171 1
4384 171 1.7924563
4425 171 .6024138
4446 171 1
4500 171 .6929997
4508 171 .9470984
4509 171 .8077767
4510 171 .8466429
4511 171 3.657531
4538 171 1.9501474
4544 171 1
4592 171 .9085593
4631 171 .5691704
4645 171 .9262358
4666 171 .88946
4693 171 1
4702 171 .917216
4771 171 .8855412
4772 171 .9273843
4808 171 1.626619
4983 171 .9196563
5023 171 .8979515
5073 171 .8518211
5085 171 4.154956
5086 171 19.0553534
5127 171 .6370174
5176 171 2
5230 171 .767884
5303 171 1.7704113
5311 171 .8500655
5313 171 .8661875
5387 171 .7646359
5440 171 .6657984
5477 171 1
5523 171 1
5571 171 .4616832
5592 171 .9493707
5604 171 .6883515
5611 171 .7725506
5621 171 3.7116704
5663 171 1
5668 171 1.838262
5698 171 1
5700 171 .9043753
5732 171 .9385556
5754 171 1
5816 171 .7522203
5845 171 .4947709
5911 171 1.8917021
5970 171 1.95171
6003 171 1.9483374
6007 171 .8370163
6025 171 1.9222962
6134 171 .8892925
6178 171 .8662459
6255 171 1
6273 171 .944035
6306 171 1.6407233
6325 171 .8874066
6335 171 1.8332122
6342 171 .6550072
6361 171 .7157178
6414 171 1
6511 171 1
6608 171 1.8375644
6611 171 1
6628 171 1
6647 171 .8070365
6789 171 .6019284
6793 171 1
6895 171 1
6911 171 .6643431
6959 171 .9474665
6993 171 .9682777
7098 171 .5663141
7285 171 .9170834
7312 171 .9600299
7313 171 1
7616 171 1.7072142
7624 171 1.9277767
7627 171 .9056087
7628 171 .8911255
7689 171 1.9760088
7698 171 .7260456
7709 171 1
7728 171 1
7785 171 1
7806 171 1
7823 171 .8141623
7865 171 .8486834
7868 171 1
7909 171 1.4606711
7943 171 .4107564
7974 171 .9164604
8013 171 .9167916
8049 171 .8901478
8068 171 .9437773
8069 171 1.7761158
8078 171 .7971452
8116 171 1
8147 171 .4565714
8227 171 .6837338
8245 171 1.6303763
8274 171 .9374322
8284 171 .9206171
8302 171 .9512471
8304 171 .9877001
8311 171 .8612712
8331 171 1.544502
8332 171 1.855371
8418 171 2.7904897
8429 171 1
8453 171 .7322354
8488 171 2.9245719
8535 171 2.8285601
8536 171 .8593749
8559 171 .9671744
8582 171 2
8593 171 1.8991049
8624 171 .9558081
8659 171 .5395883
8660 171 .4778041
8670 171 2.5470773
8674 171 1
8701 171 .6993681
8722 171 .8770202
8760 171 32.9433674
8774 171 .8923906
8925 171 .4909194
8930 171 6.7753308
8947 171 .9049273
8952 171 .7399767
8960 171 .9705282
8963 171 .9289486
8995 171 .8621077
9001 171 .9327695
9024 171 .9093098
9048 171 .9379584
9094 171 5.6450365
9095 171 .893778
9117 171 1.9183402
9147 171 2.7488419
9264 171 1.9825958
9384 171 .8764144
9394 171 .7946086
9396 171 .8988484
9416 171 .976261
9445 171 1.9519445
9459 171 1.7602597
9469 171 1
9506 171 .8093548
9532 171 1
9541 171 2.9610215
9568 171 .8743917
9570 171 2.9366438
9641 171 .8456459
9643 171 .6409009
9716 171 4.7336194
9720 171 .7567089
9726 171 1.9339335
9743 171 .891962
9795 171 1.8912321
9798 171 .8973413
9801 171 1.8644713
9815 171 .9201539
9875 171 1
9954 171 4
9956 171 1
9964 171 .9875157
9965 171 .9041275
9968 171 .977031
9993 171 1.9493475
10038 171 .7869623
10054 171 .7690618
10149 171 4.2572809
10161 171 .8480761
10275 171 1
10276 171 6.9267012
10280 171 1.9551386
10307 171 .4133491
10312 171 1.7643095
10313 171 1.5464321
10314 171 2.7165254
10315 171 1.7154105
10317 171 2.638379
10318 171 .622578
10319 171 .4978105
10320 171 .6789643
10323 171 .6995141
10329 171 1.911577
10413 171 5.8351294
10429 171 2.8788009
10440 171 .9698106
10485 171 4.4820824
10487 171 3.786113
10507 171 1.9247949
10571 171 1.9651544
10592 171 .4737869
10594 171 .6947479
10667 171 1.8062469
10668 171 .8772972
10671 171 1
10710 171 1.7753129
10737 171 15.5892051
10747 171 .805651
10756 171 .9262009
10774 171 .8685246
10817 171 .8428266
10868 171 .9654496
10875 171 1.5548658
10881 171 .7125
10894 171 .8586096
10923 171 .9691965
10935 171 .8326562
10948 171 .9150495
10962 171 .9570482
10972 171 .9308872
10979 171 .9342343
10980 171 .9010552
10988 171 .9732607
11037 171 .9695359
11039 171 1.9341301
11055 171 .8988707
11087 171 .8841397
11091 171 .82215
11106 171 4.8691868
11157 171 .9574876
11166 171 .8534452
11192 171 1
11206 171 .8330013
11208 171 1.8584031
11212 171 1
11214 171 .8970256
11220 171 .9501394
11222 171 4.7366931
11248 171 1
11254 171 .960037
11270 171 .896794
11292 171 2.895564
11310 171 .7671355
11326 171 .8273908
11327 171 .9448677
11331 171 12.9513658
11361 171 1.915117
11391 171 1
11394 171 .9231553
11407 171 .9681706
11418 171 .9413848
11423 171 1.6571426
11437 171 1
11455 171 .5559828
11475 171 .962378
11488 171 2.987549
19 172 .8244539
26 172 .9646418
102 172 1
142 172 1.9670704
155 172 .9818684
156 172 .9327082
161 172 .8880413
174 172 1.9101745
186 172 .9365649
222 172 .9720094
229 172 1.9194952
243 172 1.9401186
260 172 .7882705
290 172 1
305 172 1.8626739
319 172 .9060386
352 172 .3997664
386 172 8.8403508
387 172 5.6268214
388 172 50.671388
423 172 1.9424486
426 172 6.7427188
461 172 .9408616
517 172 1
526 172 .8752543
544 172 .9292749
552 172 .6751781
564 172 1.8409003
601 172 .5255376
642 172 .9623591
647 172 1
673 172 3.9410186
745 172 1.9811607
750 172 .7942061
757 172 1.9236423
770 172 .9422117
801 172 1.5609349
891 172 1
900 172 .7825574
922 172 .5852189
941 172 .715976
978 172 .9636741
989 172 .9607451
1024 172 1
1028 172 .9214014
1029 172 1
1032 172 14.3343525
1040 172 .9030592
1043 172 .7514741
1057 172 1.9648352
1059 172 23.1053979
1060 172 39.4427827
1092 172 .9041471
1145 172 .7356569
1147 172 .8910081
1154 172 1
1174 172 .9034739
1178 172 .961057
1197 172 2.8044587
1208 172 .8557082
1288 172 .4893455
1305 172 2.8396736
1306 172 7.8498994
1307 172 3.6728874
1393 172 .907886
1404 172 1.9278398
1433 172 .9695327
1467 172 .7805087
1483 172 .9832128
1512 172 4.8454102
1515 172 13.1081626
1548 172 .970628
1553 172 .9033367
1593 172 1.8410202
1612 172 1
1624 172 .4196232
1806 172 .8359149
1810 172 1.8289783
1817 172 1.9594636
1849 172 .8538367
1901 172 .8216421
1904 172 .9650028
1935 172 .9684652
1968 172 .8027203
1969 172 .9186287
2016 172 .9386434
2023 172 .9425224
2029 172 .9021607
2071 172 3.8292277
2081 172 .959579
2089 172 1
2187 172 .846609
2230 172 .9608652
2261 172 1
2307 172 .9398971
2336 172 1.5265371
2345 172 .8588247
2353 172 .8007635
2468 172 1
2538 172 1
2727 172 .7565911
2752 172 .6146824
2788 172 .6601127
2863 172 .752186
2927 172 .9669961
3017 172 .580119
3052 172 2.6510709
3059 172 1
3109 172 .723252
3116 172 .5808784
3311 172 1
3417 172 1.9751083
3490 172 .8556588
3536 172 .9079118
3552 172 .8421823
3618 172 .9794853
3672 172 .9465564
3861 172 .8918676
3865 172 .7809217
3961 172 .7643552
3969 172 1
4093 172 5.6971008
4099 172 .8873632
4146 172 1
4204 172 .9657984
4215 172 .9085721
4226 172 .9112938
4422 172 1
4448 172 .9425979
4508 172 1.9504933
4592 172 .9144276
4658 172 1
4704 172 .9004676
4764 172 .7873172
4768 172 .9179296
4808 172 .6505809
4879 172 .7951702
5085 172 10.2733626
5086 172 27.3726784
5111 172 .9373796
5127 172 3.6603119
5212 172 .8865368
5230 172 .7827801
5268 172 .7292915
5294 172 .8763193
5297 172 .882003
5375 172 .9654505
5444 172 .618373
5449 172 2.6782966
5604 172 .7083517
5621 172 1.730174
5679 172 1
5684 172 .7874018
5847 172 .977047
5883 172 .898444
5891 172 .6765322
5911 172 1.8986522
5938 172 .902669
5973 172 1
6010 172 3.8139279
6012 172 .7978365
6025 172 1.9272829
6042 172 .4994969
6070 172 1.8264765
6257 172 1
6270 172 1.7837325
6273 172 1.9476265
6608 172 .8479888
6747 172 .8349239
6969 172 .9714481
7001 172 .9254875
7012 172 1.9294357
7074 172 1
7249 172 1
7312 172 .962595
7330 172 .5026147
7449 172 1
7499 172 .7461876
7608 172 .8494414
7624 172 1.9324117
7647 172 1
7663 172 3.8678589
7823 172 .8260886
7909 172 .4952827
7974 172 .9218216
8069 172 1.7904837
8070 172 1.7240035
8071 172 .8982953
8091 172 .6973522
8147 172 .4914461
8182 172 1
8197 172 .9338812
8198 172 1
8283 172 1
8305 172 .9032003
8306 172 1.3946857
8328 172 1.0118032
8331 172 2.5737338
8332 172 2.8646526
8347 172 1
8442 172 .8115674
8447 172 .6451291
8488 172 1.9294125
8498 172 .6888075
8535 172 6.8395624
8536 172 1.8683996
8537 172 .940518
8585 172 1
8593 172 .9055799
8659 172 .5691355
8660 172 3.5113163
8670 172 7.5761438
8728 172 .8540674
8756 172 .7262387
8760 172 26.2678792
8822 172 .9050198
8908 172 .5123476
8911 172 .8340736
8930 172 2.7897491
8940 172 1
8945 172 .6535377
8947 172 1.9110286
9001 172 .937084
9094 172 3.6678165
9095 172 1.9005949
9147 172 2.76496
9160 172 1.7369106
9233 172 3.5601916
9259 172 .9292709
9317 172 .8821001
9331 172 3.9179249
9393 172 .7065494
9394 172 .8077897
9414 172 .7540241
9445 172 .9550284
9459 172 1.7756451
9462 172 .9608798
9515 172 1
9537 172 .8813806
9570 172 1.9407097
9641 172 1.8555516
9643 172 .6639463
9712 172 .7393882
9716 172 1.7507145
9720 172 1.7723222
9726 172 .9381733
9791 172 .582541
9796 172 .9613152
9798 172 2.9039295
9801 172 3.873169
9814 172 .8434054
10040 172 .8181743
10081 172 .8539289
10149 172 4.3049452
10161 172 2.8578259
10212 172 1
10242 172 .9200487
10276 172 2.9314052
10307 172 1.4509977
10311 172 .8183399
10313 172 1.57554
10318 172 1.6467993
10320 172 2.6995669
10323 172 .7187979
10386 172 .9243116
10404 172 1.8853091
10413 172 4.84571
10429 172 .8865789
10440 172 1.971748
10456 172 .9888164
10485 172 4.51532
10487 172 3.7998393
10507 172 4.9296212
10571 172 2.9673906
10580 172 1
10591 172 .6504595
10595 172 1.7547382
10656 172 .9057853
10683 172 1
10710 172 .7897323
10730 172 .869983
10741 172 .6727581
10746 172 .5725256
10747 172 .8181235
10752 172 .7645127
10793 172 .5463534
10797 172 .893662
10837 172 .9796947
10844 172 1.7909339
10868 172 .9676669
10947 172 1
10948 172 .9205012
10962 172 .9598047
10972 172 .9353226
10980 172 .907405
11039 172 .9383574
11091 172 .8335636
11106 172 .8775818
11135 172 .654853
11158 172 .80752
11208 172 1.8674901
11222 172 2.753591
11226 172 1.9661485
11239 172 .7113599
11247 172 1.904732
11292 172 .9022662
11307 172 .8503936
11326 172 .8384681
11331 172 13.1470133
11332 172 .8663257
11347 172 .9742122
11355 172 .8462564
11361 172 1.9205644
11365 172 .9442576
11387 172 .964683
11400 172 1.9215914
11448 172 .9182198
11450 172 .921205
11454 172 .5892721
11456 172 .7564822
11457 172 .5802501
11469 172 1.4610613
11475 172 1.9647924
11478 172 .9520075
11485 172 .6595041
86 173 .9366219
150 173 1.8773452
153 173 1.8343417
156 173 1.9512251
181 173 .9672363
184 173 .9768519
187 173 .9496739
197 173 1
224 173 .8845537
292 173 .9010364
305 173 .9004624
386 173 1.8842821
387 173 1.7295103
388 173 25.5135495
426 173 4.9142102
443 173 1.9509709
482 173 .6813245
493 173 1
523 173 .9368296
526 173 .909581
544 173 .9487366
564 173 .8846803
619 173 .866516
659 173 .8629002
661 173 .8733509
673 173 .9572487
682 173 .8059677
721 173 .4663924
727 173 .9589251
735 173 .9686215
745 173 .9863448
761 173 1.7197775
770 173 .9581135
780 173 .9160251
791 173 .8475757
801 173 .681754
806 173 1
852 173 .5863982
910 173 .8893711
941 173 1.7941319
954 173 1
985 173 1
1010 173 .7863178
1032 173 5.5175211
1040 173 .9297348
1059 173 3.7274369
1060 173 17.2471558
1077 173 1
1093 173 .9779975
1123 173 .7223801
1157 173 .8900357
1164 173 .9103701
1167 173 1.9581479
1182 173 .7604424
1197 173 3.8582665
1237 173 .7842964
1305 173 3.1589648
1306 173 4.1663767
1307 173 4.7629002
1331 173 .972738
1393 173 .9332334
1398 173 .6157821
1404 173 1.9476963
1422 173 .742322
1426 173 .9179175
1444 173 .8773532
1510 173 .9698847
1512 173 1.8879493
1515 173 7.6287463
1573 173 .8143686
1671 173 1.8701808
1719 173 .942369
1744 173 .7326738
1773 173 1
1810 173 .8760389
1899 173 .9759136
1904 173 .9746331
1939 173 .9538162
1945 173 .9757853
1954 173 .9237912
2051 173 .5765814
2071 173 5.8762197
2080 173 1
2217 173 .8029643
2230 173 .9716341
2242 173 .9578876
2256 173 .9469132
2292 173 .9813467
2304 173 1.9652937
2334 173 1
2336 173 .6568216
2421 173 .9535111
2725 173 .8126228
2727 173 .8235708
2780 173 .927117
2846 173 .9772639
2862 173 .8194889
2927 173 1.9760779
2946 173 1
3046 173 1
3088 173 .6167401
3094 173 1
3106 173 .9876553
3110 173 .956652
3191 173 1.9703424
3226 173 .9093062
3385 173 1
3407 173 1.9321852
3433 173 1
3473 173 .952443
3490 173 1.8953777
3531 173 .979979
3628 173 1
3662 173 .9812945
3706 173 1
3757 173 1.7514845
3826 173 1.9586841
3909 173 .9552885
4038 173 .9120444
4044 173 .8871216
4093 173 1.7804507
4260 173 .9406426
4372 173 1
4436 173 .9209093
4500 173 .7917586
4524 173 1
4704 173 .9278563
4764 173 .8458419
4771 173 .9223614
4843 173 1
5085 173 4.7484876
5086 173 13.6459952
5127 173 .7537851
5230 173 .8425533
5284 173 .8039016
5303 173 .8442676
5359 173 .9562549
5507 173 .9678163
5558 173 .8444477
5571 173 .6348541
5616 173 1
5621 173 4.804423
5922 173 1.9540134
6010 173 2.8651301
6025 173 1.9472927
6044 173 .9307066
6074 173 1
6135 173 1
6180 173 .9198173
6223 173 .9687092
6224 173 1
6270 173 .8432436
6330 173 1
6350 173 .9751986
6443 173 .9206872
6585 173 1
6609 173 .929056
6631 173 .9794847
6647 173 .8691109
6694 173 1
6739 173 1
6765 173 .9412752
6842 173 1
6959 173 .964366
6976 173 1
7023 173 1
7624 173 .9510102
7627 173 .9359734
7663 173 .9042206
7801 173 1.8909719
7909 173 .6341676
7992 173 .9099908
8069 173 1.8481371
8070 173 .7999504
8078 173 .8624015
8179 173 .7080984
8197 173 .9520753
8221 173 1
8267 173 .8309957
8278 173 .8935518
8282 173 1.9812965
8302 173 .9669304
8318 173 .9385421
8331 173 .691031
8332 173 .9018966
8346 173 1
8363 173 1
8453 173 .8183725
8488 173 .9488363
8495 173 .8026842
8535 173 6.8837106
8536 173 1.9046125
8559 173 .9777341
8624 173 .9700242
8660 173 1.6457891
8670 173 4.6927778
8686 173 .9788274
8701 173 .7960783
8756 173 2.8015706
8760 173 10.570034
8911 173 2.8797322
8930 173 .8476046
8947 173 .9355112
8965 173 .9621043
8992 173 .9493319
8995 173 2.9064662
9001 173 .9543968
9013 173 .976414
9018 173 1
9094 173 1.7592246
9095 173 1.9279486
9138 173 .9674861
9147 173 .8296368
9160 173 .8093059
9172 173 .8797177
9233 173 2.6812153
9302 173 .8439619
9314 173 .957952
9331 173 .9405098
9416 173 .9838976
9456 173 .904208
9459 173 .8373817
9515 173 4
9570 173 .9570248
9643 173 .7564194
9660 173 1.8945509
9688 173 .8976224
9716 173 1.8193113
9720 173 .8349731
9724 173 .7888756
9726 173 4.9551864
9791 173 .6974147
9795 173 .9262216
9919 173 .9539693
9964 173 3.9915317
10149 173 7.4962059
10161 173 .8969485
10168 173 .9141953
10200 173 .9776049
10247 173 .8090197
10276 173 2.9502807
10280 173 .9695701
10306 173 .9702608
10313 173 1.6923402
10314 173 2.8077163
10316 173 .6237797
10318 173 1.7439908
10319 173 1.6593597
10323 173 1.7961773
10329 173 3.9400218
10404 173 1.916869
10413 173 1.8881666
10429 173 .9177894
10440 173 .9795222
10462 173 .9673575
10485 173 1.6486911
10487 173 1.8549182
10496 173 .8501951
10497 173 1
10499 173 .9722917
10504 173 1
10507 173 2.9489876
10570 173 .9611343
10571 173 .9763639
10575 173 1.93255
10604 173 .8809516
10667 173 1.8685753
10669 173 1.9105279
10672 173 1
10710 173 1.8475924
10737 173 7.7213536
10746 173 .6901553
10814 173 .9779511
10815 173 .9018727
10817 173 .8933877
10837 173 .9852822
10881 173 .8049858
10883 173 2
10894 173 .9040934
10923 173 .9791057
10948 173 .9423772
10954 173 2.9182011
10962 173 .9708654
10972 173 1.9531201
10980 173 1.9328847
10989 173 1
11037 173 .9793359
11039 173 .9553198
11055 173 .931403
11068 173 .9835268
11091 173 .8793625
11106 173 2.9112681
11111 173 1
11128 173 1
11161 173 .8925584
11201 173 .8719443
11206 173 .8867231
11222 173 1.8213962
11224 173 1.9505655
11269 173 .898035
11307 173 .8915613
11326 173 2.8829174
11331 173 8.93208
11365 173 .9595965
11400 173 2.9431674
11404 173 .6736585
11407 173 .9784098
11423 173 1.7674363
11448 173 .9407236
11454 173 .7022936
11457 173 .6957542
11475 173 2.9744806
11485 173 .7531996
11488 173 .9915544
53 174 .9584554
105 174 .9776785
142 174 .9771894
146 174 1.9736556
175 174 .9494125
227 174 .9431762
236 174 1.9366996
246 174 .878622
350 174 .7912723
386 174 2.8894097
387 174 1.7414961
388 174 20.8452844
426 174 8.0509458
442 174 .954388
457 174 .9147807
461 174 .9590344
464 174 2
564 174 .8897903
619 174 .8724309
672 174 1
673 174 2.9591431
702 174 1
735 174 1.970012
766 174 1.9306753
770 174 .9599695
773 174 1
801 174 .6958559
822 174 .9320069
886 174 .949607
972 174 .98323
978 174 1.9748367
1000 174 .7653488
1032 174 1.5389004
1040 174 .9328483
1059 174 11.91676
1060 174 27.4577609
1080 174 .9045647
1167 174 .9600024
1175 174 .7971906
1182 174 .7710575
1187 174 .9646608
1217 174 .9607883
1245 174 .9860812
1305 174 2.1962322
1306 174 8.2033157
1307 174 3.7734064
1331 174 .973946
1341 174 .8643758
1349 174 1.7398328
1378 174 .8323424
1426 174 .9215547
1432 174 .7914521
1462 174 .9437621
1463 174 1.9462997
1501 174 .9653247
1512 174 1.8929144
1515 174 10.6895085
1542 174 .8746825
1569 174 .7750096
1624 174 .5979681
1626 174 .8736453
1637 174 .9831549
1644 174 1
1690 174 1.9784947
1749 174 .9474098
1806 174 .8863369
1854 174 .8473596
1965 174 .9833152
1990 174 .9771861
2034 174 .9035804
2061 174 2.9372707
2071 174 5.8817046
2200 174 .9114626
2213 174 1
2215 174 .9410422
2304 174 .9668316
2307 174 .9583662
2309 174 .9641648
2328 174 .8118961
2353 174 .8619872
2416 174 .9610905
2433 174 1
2735 174 .9278139
2737 174 1
2884 174 1.8849496
2983 174 .8130475
3016 174 .9787
3039 174 .8046166
3138 174 1
3155 174 .8781902
3244 174 1.9381487
3377 174 1
3395 174 2.8894047
3407 174 1.9351901
3408 174 1.9170801
3618 174 1.9857893
3672 174 .9629792
3700 174 .9801726
3801 174 .9538519
3847 174 .8558256
3861 174 1.9250958
3977 174 .9047344
4020 174 1
4044 174 .8921234
4093 174 .7901792
4108 174 .9247958
4134 174 1
4148 174 .9266313
4215 174 .9366672
4276 174 1
4344 174 4.8698986
4430 174 .9455894
4435 174 2
4455 174 .9772207
4500 174 .800986
4509 174 .8753906
4530 174 1
4592 174 1.9407233
4644 174 1
4764 174 .8526729
4772 174 .9529266
4979 174 1
5086 174 16.7946158
5127 174 .7646953
5268 174 .812478
5449 174 1.7771534
5604 174 1.7979728
5621 174 1.8130893
5684 174 .8527314
5911 174 1.9297955
5922 174 .9560511
6010 174 .8711063
6025 174 1.9496283
6134 174 2.9282335
6155 174 .873038
6263 174 .9723539
6270 174 1.8501897
6273 174 1.9637205
6281 174 1.6295999
6294 174 .795364
6296 174 1
6329 174 1
6475 174 2.9490586
6479 174 .8618381
6543 174 1
6608 174 .8947006
6740 174 1
6760 174 1
6765 174 .9438773
6789 174 .7419487
6917 174 .8089003
6959 174 2.965945
7001 174 1.9483846
7060 174 1
7098 174 .7188616
7181 174 .9467029
7420 174 .8770363
7624 174 1.953181
7682 174 .9336104
7709 174 1
7806 174 1
7850 174 .952558
7902 174 1
7943 174 1.6180208
8054 174 1
8071 174 .9295483
8078 174 2.8684987
8131 174 1
8197 174 .9541989
8278 174 1.8982687
8282 174 .9821253
8301 174 .881067
8303 174 .9452672
8304 174 1.9920265
8306 174 .5806938
8311 174 .9100685
8329 174 .2179621
8331 174 2.7047218
8332 174 .9062437
8451 174 1
8472 174 1
8488 174 1.9511035
8494 174 .7207577
8498 174 .7844343
8535 174 5.8888635
8537 174 .9587963
8604 174 .957808
8659 174 3.7015365
8670 174 3.7063913
8702 174 .8880374
8737 174 1
8760 174 5.7220205
8876 174 .9743281
8930 174 1.8543574
9094 174 .7698937
9117 174 2.9470638
9147 174 .8371859
9160 174 .8177558
9180 174 .7466011
9233 174 1.6953411
9268 174 .9559607
9298 174 .9652027
9328 174 .8714271
9445 174 .9688478
9483 174 1
9503 174 2
9605 174 .9728007
9643 174 4.7672128
9712 174 .8194721
9716 174 7.8273179
9720 174 1.8422857
9723 174 .9465945
9726 174 .9571722
9796 174 .9732027
9801 174 .9121431
9919 174 .956009
9964 174 .991907
9974 174 1
9986 174 1.9578037
10116 174 2
10149 174 5.5185298
10203 174 .8783962
10229 174 .9354478
10276 174 .9524838
10306 174 .9715786
10311 174 .8741625
10313 174 .705973
10314 174 3.8162366
10316 174 .6404505
10317 174 .7655779
10318 174 1.7553349
10319 174 4.6744539
10320 174 .7918875
10329 174 3.9426795
10413 174 1.8931221
10429 174 2.9214323
10456 174 1.9922531
10471 174 .6806889
10475 174 1
10485 174 3.6642581
10487 174 2.861347
10570 174 .9628565
10571 174 1.9774112
10611 174 1
10705 174 .8711789
10721 174 1
10737 174 2.7337008
10756 174 .9521595
10814 174 1.9789282
10817 174 1.8981118
10837 174 .9859343
10867 174 .9591165
10920 174 .7458508
10929 174 .8550061
10961 174 .9072837
10962 174 .9721564
10964 174 .9384924
11002 174 1
11055 174 .9344426
11109 174 .9500841
11161 174 .8973193
11206 174 .8917425
11208 174 .9082093
11222 174 .8293104
11226 174 .9765508
11331 174 5.0237124
11332 174 .9074027
11347 174 .9821366
11400 174 1.9456857
11407 174 .9793665
11423 174 .7777415
11448 174 .9433502
11454 174 .7154853
11475 174 .9756114
11485 174 1.7641356
26 175 .9646111
51 175 1.9149869
105 175 .9677485
106 175 1
142 175 .9670418
155 175 .9818527
156 175 1.9326498
174 175 1.9100966
175 175 1.926908
186 175 .9365098
187 175 .9305079
201 175 .899883
222 175 .9719851
229 175 .9194253
288 175 1
305 175 1.8625547
349 175 .5259856
355 175 .7664152
386 175 1.8402122
387 175 3.6264975
388 175 40.6624222
426 175 6.7390232
498 175 .8887517
503 175 2.95225
508 175 .9067861
516 175 .9176336
526 175 1.875146
544 175 .9292135
564 175 .8407622
592 175 .7607278
642 175 .9623264
673 175 2.9409674
727 175 .9432822
735 175 .9566714
745 175 .9811443
750 175 2.7940275
766 175 .8998354
787 175 .9386495
832 175 1
874 175 1
900 175 .7823686
923 175 .6788965
926 175 .9471502
945 175 1
972 175 1.9757696
973 175 .9291754
978 175 1.9636425
985 175 1
989 175 1.9607111
1023 175 .9158263
1032 175 3.3337746
1038 175 .154135
1059 175 17.1002811
1060 175 29.4370907
1066 175 1
1110 175 2
1143 175 1.936111
1147 175 1.8909134
1184 175 .975816
1197 175 3.804289
1208 175 .8555829
1243 175 1.7766313
1305 175 2.8386664
1306 175 4.8489011
1312 175 1.9508388
1323 175 .6186053
1325 175 .8301122
1331 175 .9623556
1393 175 2.9078061
1404 175 .9277771
1411 175 .9527005
1430 175 1
1432 175 .698677
1438 175 .7006855
1454 175 .9576556
1512 175 1.845276
1515 175 2.1065204
1585 175 .952097
1593 175 .8408822
1608 175 .9058247
1669 175 1.9467979
1670 175 1
1690 175 .9689278
1849 175 .8537098
1854 175 .7794556
1926 175 .852351
2007 175 .911172
2045 175 1
2069 175 1.8327763
2071 175 3.8290794
2078 175 .9730464
2100 175 .9550464
2103 175 .9126002
2200 175 .8720756
2256 175 .9266957
2307 175 1.9398449
2329 175 .9101171
2513 175 1
2628 175 .9676627
2634 175 .9614699
2641 175 1
2669 175 .7051651
2755 175 1.9626476
2768 175 .9194369
2780 175 .8993604
2804 175 .9080134
2829 175 .9231886
2918 175 .9317239
2982 175 .9166074
3016 175 .9692244
3052 175 1.6507681
3106 175 .982954
3149 175 1
3226 175 2.8747665
3244 175 .9106334
3284 175 1
3407 175 1.9063587
3417 175 .9750867
3490 175 1.8555335
3611 175 3.9749985
3668 175 .8885161
3792 175 .9672228
3812 175 .987032
3826 175 1.9429495
3852 175 .9153176
3967 175 .9392056
3971 175 .9340436
3979 175 .8632188
3982 175 .8376145
4024 175 .5250688
4038 175 .8785475
4044 175 1.8441331
4062 175 1
4093 175 1.6968379
4175 175 2.7048084
4215 175 2.9084928
4225 175 1
4251 175 .9428333
4344 175 2.8120214
4384 175 .805607
4409 175 1
4429 175 .9774106
4435 175 1
4500 175 .7124522
4508 175 .9504504
4511 175 1.6792309
4538 175 .9533062
4764 175 .7871326
4770 175 1
4772 175 .9319854
4787 175 .8690088
4923 175 .8834484
4940 175 .6370774
4950 175 1
4984 175 .9833416
5045 175 .9534162
5085 175 5.2718637
5086 175 16.3686616
5227 175 2
5235 175 .9487305
5294 175 .8762119
5297 175 .8819005
5303 175 .7849588
5317 175 1.8173406
5444 175 .6180417
5449 175 1.6780174
5507 175 1.9555596
5522 175 .8953432
5621 175 4.7299398
5742 175 .614109
5755 175 .8798816
5830 175 .9459246
5891 175 .6762514
5911 175 .8985642
5915 175 .9196637
5970 175 .9547698
6010 175 .8137664
6025 175 2.9272198
6134 175 1.8963073
6196 175 .9439254
6273 175 .9475811
6288 175 .8960208
6371 175 .9315077
6427 175 .880509
6485 175 .8250712
6559 175 .6488947
6608 175 1.8478568
6671 175 1
6693 175 1
6750 175 .9095131
6802 175 .8954237
6958 175 .9222448
7007 175 1.936001
7099 175 .9088399
7285 175 1.9223373
7624 175 .932353
7663 175 .8677442
7832 175 1
7876 175 .9551157
7946 175 .9166751
7956 175 1
7971 175 .7315832
8131 175 2
8139 175 .6070418
8179 175 .5969311
8197 175 .9338238
8276 175 .9051715
8282 175 .9741736
8283 175 1
8289 175 .8943371
8290 175 .7824165
8302 175 .9543363
8317 175 1.8634641
8332 175 .8645351
8342 175 .8593435
8348 175 .7020801
8418 175 .8037649
8421 175 .8651715
8436 175 .9800057
8440 175 .9056722
8484 175 1
8488 175 1.9293512
8493 175 .9407099
8494 175 .5965333
8535 175 3.8394231
8536 175 .8682854
8537 175 .9404664
8582 175 1
8593 175 .905498
8604 175 1.9390384
8624 175 1.9586083
8659 175 .5687615
8660 175 1.5108921
8670 175 2.5757759
8701 175 .7184171
8728 175 .8539408
8756 175 2.7260011
8760 175 27.2637715
8774 175 .8992091
8907 175 1
8911 175 .8339296
8930 175 2.7895666
8960 175 .9723956
8963 175 .9334506
9001 175 .9370294
9094 175 3.6675281
9233 175 .5598098
9241 175 .9791517
9328 175 1.8142299
9330 175 .8352497
9359 175 .9198621
9379 175 .9258956
9456 175 .8677268
9459 175 .7754504
9594 175 1.8805866
9641 175 2.8554263
9643 175 .6636546
9712 175 1.739162
9716 175 3.7504981
9720 175 1.7721246
9722 175 1
9726 175 1.9381197
9791 175 .5821786
9798 175 .9038461
9799 175 .7287536
9801 175 1.8730589
9807 175 1
9857 175 .574519
9919 175 1.936439
9954 175 1
9986 175 .9390321
9994 175 1
10031 175 .719432
10081 175 .8538021
10135 175 .7111565
10149 175 4.3043419
10276 175 9.9313456
10311 175 1.8181822
10312 175 .7792436
10314 175 1.7344873
10315 175 1.7334429
10317 175 1.6612924
10318 175 4.6464927
10319 175 2.5296308
10328 175 1
10329 175 1.9171798
10404 175 1.8852095
10413 175 .8455761
10456 175 .9888067
10462 175 .954926
10485 175 5.5148993
10487 175 5.7996655
10496 175 .7931436
10507 175 1.9295601
10570 175 .9463327
10571 175 2.9673623
10575 175 1.9068625
10582 175 .8548629
10595 175 .7545253
10609 175 .7336778
10656 175 .9057035
10667 175 1.8185237
10670 175 1
10678 175 2.8672833
10710 175 1.7895497
10726 175 .9454395
10729 175 .9062882
10737 175 6.6152344
10742 175 .6300422
10747 175 .8179656
10797 175 .8935697
10817 175 2.8527856
10837 175 1.9796771
10868 175 1.9676388
10887 175 .9854995
10888 175 .9547109
10894 175 1.8675685
10920 175 .6327895
10923 175 .9711483
10935 175 .8432597
10948 175 .9204322
10954 175 .8870489
10964 175 .9111299
10979 175 .9384014
10980 175 2.9073247
11037 175 2.9714662
11051 175 .9620001
11070 175 .9052291
11106 175 2.8774755
11109 175 1.9278784
11125 175 .9714481
11161 175 1.8516405
11166 175 .8627313
11167 175 .8870782
11222 175 2.7533771
11254 175 .9625692
11269 175 .8592028
11271 175 .9382234
11292 175 1.9021814
11324 175 1.9722303
11327 175 .9483611
11331 175 13.1445368
11361 175 2.9204955
11391 175 2
11400 175 1.9215234
11423 175 3.6788671
11435 175 .6434008
11442 175 1
11448 175 .9181488
11456 175 .7562708
11469 175 1.4605934
11471 175 1
11475 175 1.9647619
11478 175 .9519658
11488 175 3.9883379
41 176 .6647291
53 176 .9463773
80 176 .9531871
91 176 1
102 176 1
133 176 .9749433
142 176 1.9705578
154 176 .6203878
157 176 1
174 176 .9196873
188 176 .927543
317 176 .7401202
323 176 1
386 176 4.8572581
388 176 44.7652167
423 176 .9485434
426 176 4.1935767
483 176 .9682357
493 176 1
503 176 .9573439
508 176 2.91673
519 176 1
526 176 2.8884652
544 176 1.9367649
564 176 1.8577494
601 176 .5757845
673 176 3.9472649
682 176 2.7606548
735 176 .9612936
755 176 .8898045
766 176 3.9105208
770 176 .9483316
791 176 .8119796
801 176 1.6074331
821 176 .9721419
856 176 1.9485087
877 176 .621531
900 176 .8055852
902 176 .9122943
921 176 .7647383
966 176 .9108777
973 176 .9367308
986 176 .9622424
1010 176 .736416
1025 176 .9519405
1032 176 2.4048464
1038 176 .2443704
1043 176 .7777936
1053 176 1
1059 176 13.7296526
1060 176 22.1372102
1102 176 .9633761
1143 176 .9429266
1167 176 .948374
1197 176 3.8251671
1217 176 .9493883
1224 176 .7042635
1305 176 3.9625554
1306 176 6.9716983
1307 176 6.7075295
1312 176 .9560832
1325 176 1.8482355
1378 176 .7835999
1381 176 .8749166
1393 176 1.9176412
1397 176 .8574918
1404 176 1.9354817
1411 176 .9577464
1412 176 .9188419
1432 176 1.7308216
1437 176 .8821404
1512 176 .8617817
1515 176 6.3085134
1522 176 .7159952
1542 176 1.8382494
1548 176 .9737386
1553 176 .9135736
1565 176 1
1577 176 .7959898
1588 176 1
1593 176 .8578566
1595 176 .9744966
1635 176 .8926752
1636 176 .9200275
1690 176 .9722425
1744 176 .6702443
1793 176 .9244128
1806 176 .8532919
1810 176 .8470899
1868 176 1
1900 176 .8392458
1939 176 .9430308
2001 176 .8086177
2007 176 1.920648
2016 176 .9451412
2049 176 1
2071 176 10.8473129
2078 176 .9759217
2251 176 .7598149
2304 176 1.9571886
2307 176 .9462622
2352 176 2
2449 176 1
2498 176 1
2616 176 1
2699 176 2
2737 176 2
2997 176 .241489
3007 176 .7847831
3051 176 1.8845756
3272 176 1.7669412
3395 176 .8572517
3407 176 .9163482
3408 176 .8929731
3417 176 .9777444
3420 176 1
3428 176 1.9382185
3490 176 2.870945
3507 176 1
3531 176 .9753035
3596 176 1
3617 176 .9258256
3618 176 .9816579
3667 176 .9711961
3792 176 .9707195
3798 176 1.5620849
3826 176 .9490355
3852 176 .9243514
3861 176 .9033191
3879 176 .6682363
3928 176 .9541146
3967 176 .945691
4024 176 .5757336
4044 176 1.8607607
4093 176 3.7291787
4215 176 3.9182546
4384 176 1.8263445
4509 176 .8391633
4593 176 1
4604 176 1
4615 176 .8474131
4710 176 .9736297
4892 176 .9445476
4898 176 .9654198
4984 176 1.9851187
5034 176 .9101138
5085 176 1.4562183
5086 176 16.8627246
5127 176 2.6962859
5143 176 1
5187 176 .8679789
5200 176 .7513008
5212 176 .8985528
5227 176 2
5236 176 1
5297 176 .8944992
5325 176 1
5507 176 .9603004
5511 176 .875881
5571 176 .5495806
5621 176 .7587494
5816 176 1.7926782
5845 176 1.5772656
5891 176 .7107884
5892 176 1
5911 176 .9093852
5922 176 .943274
5952 176 1
6010 176 .8336335
6025 176 1.9349839
6055 176 .913579
6056 176 .9496437
6079 176 .9144263
6114 176 .9448799
6178 176 .8880855
6196 176 .9499073
6241 176 1
6263 176 .9643165
6273 176 .953173
6296 176 1
6475 176 .9342486
6490 176 1
6609 176 .9124882
6631 176 .9746936
6692 176 1
6750 176 .9191661
6766 176 .8516334
6789 176 1.6669263
6799 176 1
6969 176 .9744718
7001 176 .9333786
7330 176 .5552892
7367 176 .9003843
7442 176 .9405522
7566 176 .1580404
7591 176 1
7624 176 1.9395695
7644 176 1
7682 176 .9143092
7905 176 .8828299
7935 176 .7483797
8008 176 1
8069 176 1.8126721
8071 176 .9090661
8197 176 1.9408833
8274 176 .9476484
8286 176 1.5662038
8331 176 .6188765
8332 176 .8789863
8372 176 .9142688
8498 176 .7217636
8535 176 .8565532
8593 176 .9155793
8604 176 .9455417
8624 176 1.9630239
8659 176 .6147652
8660 176 1.5630692
8757 176 1
8760 176 7.7690239
8911 176 .8516457
8930 176 2.8120153
8960 176 .9753404
8995 176 .884623
9042 176 1
9094 176 8.7029956
9160 176 .7647725
9172 176 .8516279
9233 176 2.6067685
9298 176 .9550861
9314 176 .9481324
9321 176 .8523851
9331 176 1.9266169
9377 176 2.9851402
9396 176 .9153646
9414 176 .7800736
9445 176 .9597911
9458 176 .9733212
9462 176 .9650228
9463 176 .962759
9468 176 1.9505353
9556 176 .9671301
9641 176 .8708491
9643 176 .6995353
9690 176 .9354093
9716 176 2.7771145
9720 176 .7964339
9796 176 .965412
9798 176 .9141036
9919 176 .9432196
9954 176 1
9964 176 .9895541
10048 176 1
10149 176 5.3785534
10161 176 2.8728826
10229 176 1.9166807
10245 176 1
10276 176 4.9386696
10280 176 .9624637
10306 176 .9633157
10307 176 .5091386
10311 176 .8375782
10312 176 .8027935
10313 176 3.6204915
10314 176 .7628117
10316 176 1.5359199
10318 176 .6842042
10319 176 2.5798089
10320 176 2.7313836
10323 176 .748578
10329 176 5.9260149
10338 176 .8292411
10359 176 1
10407 176 1
10413 176 .8620498
10421 176 1
10429 176 2.8985905
10444 176 1.9271451
10456 176 .9900008
10462 176 2.9597344
10485 176 2.566649
10487 176 4.8210369
10520 176 .9429232
10571 176 1.970844
10591 176 .6874768
10593 176 .6254825
10594 176 .74459
10598 176 1
10656 176 2.9157629
10664 176 2
10667 176 3.8378833
10682 176 .8534556
10730 176 .8837521
10737 176 .6562805
10741 176 1.7074139
10752 176 .7894514
10756 176 .938251
10793 176 .5943959
10817 176 .8684902
10844 176 1.8130746
10881 176 .7594435
10920 176 .6719628
10925 176 1
10929 176 .8128525
10935 176 .8599804
10941 176 1
10962 176 .9640615
10972 176 .9421721
10994 176 .6939846
11021 176 .8893204
11055 176 .9153833
11070 176 .9153391
11091 176 1.8511897
11106 176 2.8905462
11109 176 1.9355722
11166 176 .8773749
11177 176 1.9041982
11208 176 .8815233
11222 176 .7796864
11224 176 .9390209
11226 176 .9697335
11248 176 1
11253 176 1.9746882
11270 176 .9136457
11271 176 .9448136
11284 176 .866376
11292 176 1.9126165
11307 176 .8662373
11319 176 1
11324 176 .9751927
11326 176 1.8555747
11327 176 .9538698
11331 176 19.4491525
11361 176 1.9289769
11365 176 1.9501609
11380 176 1
11400 176 2.9298951
11415 176 1
11454 176 .6327693
11474 176 .9328903
6 177 .9347303
69 177 2.9249155
142 177 .9702433
144 177 1
147 177 .9746573
150 177 .8470855
174 177 .9188296
181 177 .9591533
229 177 2.9272521
236 177 .9174239
246 177 1.841661
305 177 1.8759058
352 177 1.4576014
355 177 .7891051
386 177 2.8557337
387 177 .6627787
388 177 52.6665928
426 177 11.1529256
443 177 .9388751
444 177 1
448 177 .9558541
457 177 .8888304
459 177 2.89874
483 177 .9678965
498 177 .8995581
521 177 .9737034
526 177 2.887274
564 177 1.8562302
601 177 1.571254
615 177 .7762822
638 177 .9352058
643 177 .9134301
658 177 1
750 177 3.8140352
766 177 .9095652
770 177 .9477798
801 177 3.6032406
852 177 .4843599
868 177 .9027927
874 177 1
886 177 .9342617
900 177 .8035089
902 177 .9113576
921 177 .7622258
922 177 .6251848
965 177 1
981 177 1
1000 177 2.6938949
1032 177 5.3984904
1040 177 .9123999
1057 177 .9682235
1059 177 23.6733674
1060 177 47.0745979
1110 177 1
1178 177 .9648093
1197 177 1.8233
1208 177 .8696113
1288 177 .5385492
1306 177 4.9607164
1307 177 .7044061
1325 177 .8466147
1349 177 .660609
1393 177 1.9167616
1399 177 1.9609179
1411 177 1.9572951
1422 177 2.6787512
1433 177 .9724683
1483 177 .9848303
1506 177 2
1512 177 1.8603056
1515 177 11.290449
1526 177 1
1581 177 .9078177
1612 177 1
1621 177 1
1624 177 2.4755449
1644 177 1
1645 177 .7557758
1669 177 1.9519658
1673 177 1
1681 177 .6628503
1695 177 .8064428
1700 177 .7874072
1768 177 1
1821 177 1
1853 177 .878863
1926 177 .8666933
1940 177 2
1945 177 .9698113
2042 177 .9339269
2071 177 7.8456823
2078 177 .9756646
2097 177 .702897
2127 177 .9403012
2166 177 .4743105
2182 177 1
2230 177 .964636
2256 177 .9338163
2304 177 .9567314
2451 177 .6986244
2479 177 1
2498 177 1
2571 177 1
2582 177 .8910442
2639 177 .9304086
2663 177 .9144779
2698 177 1
2726 177 1
2734 177 1
2784 177 .7055396
2846 177 .9716548
2863 177 .7760639
2900 177 .7894395
2901 177 .9057228
2950 177 1
2972 177 1.9368897
3051 177 .8833429
3052 177 1.6846917
3106 177 .9846098
3226 177 .8869315
3262 177 1
3407 177 .9154548
3417 177 1.9775067
3428 177 .9375587
3470 177 1.9184671
3490 177 .8695667
3531 177 .9750397
3596 177 1
3719 177 1
3747 177 1
3762 177 1
3780 177 2
3792 177 .9704067
3812 177 .9882916
3967 177 .945111
4093 177 .7262864
4204 177 1.9690938
4250 177 1
4311 177 .9368278
4404 177 .9659001
4412 177 .9154609
4425 177 .6637797
4511 177 .7103897
4538 177 .957842
4666 177 1.9065214
4710 177 .9733481
4808 177 1.6842489
4918 177 1.7443974
5040 177 1.9268957
5073 177 .8746919
5085 177 .4397313
5086 177 21.8185401
5230 177 .8037102
5235 177 .9537107
5359 177 1.9454627
5449 177 1.7092941
5516 177 .8210521
5604 177 .7364532
5621 177 .7561729
5736 177 1
5845 177 .572751
5847 177 .9792586
5904 177 1
5914 177 1
5915 177 .9274674
5922 177 1.9426682
6003 177 1.9563113
6025 177 1.9342895
6049 177 .9738977
6056 177 .9491059
6151 177 .9551868
6197 177 1
6270 177 .8045708
6277 177 .8573401
6288 177 .9061212
6350 177 .9690799
6369 177 1
6387 177 1
6523 177 .7235444
6559 177 .6830004
6585 177 1
6595 177 1
6789 177 .6633692
6842 177 1
6862 177 .6667081
6951 177 .9163586
7151 177 1
7253 177 1
7259 177 1
7442 177 1.9399173
7492 177 .851919
7495 177 1
7614 177 .8533989
7617 177 .7408832
7624 177 .9389241
7668 177 .9045807
7821 177 1
7827 177 .8344454
7909 177 .5439144
7929 177 1
7942 177 .8776419
7943 177 .5017038
8070 177 .7505969
8072 177 1.9226717
8078 177 .8284551
8131 177 1
8197 177 1.940252
8198 177 1
8204 177 1
8245 177 .6874263
8278 177 .8672904
8284 177 .9328695
8302 177 .9587719
8304 177 .9895985
8306 177 .4530103
8308 177 .6710942
8331 177 1.6148063
8335 177 .8085697
8488 177 2.9362139
8535 177 .8550212
8536 177 3.8810798
8544 177 1
8624 177 .962629
8637 177 .9719789
8670 177 1.6169841
8701 177 .7457695
8727 177 1
8728 177 .8681287
8760 177 18.7238388
8911 177 .8500613
8930 177 4.8100076
8937 177 .955903
8965 177 .9527551
8995 177 .8833908
9017 177 .9224414
9160 177 1.7622604
9165 177 1
9172 177 1.8500433
9233 177 6.602569
9314 177 1.9475785
9352 177 .9724703
9384 177 .8954893
9416 177 .979925
9445 177 1.9593616
9459 177 .7972627
9570 177 .9464226
9594 177 1.8921862
9643 177 .6963265
9716 177 1.7747342
9720 177 .7942599
9767 177 .7196313
9801 177 .8853897
9919 177 .9426132
9986 177 .9449544
9991 177 2.9639787
9993 177 .9571655
10062 177 .4270002
10073 177 .904041
10092 177 .4449292
10102 177 1
10117 177 .8561643
10149 177 7.3719166
10161 177 .871525
10200 177 .9720799
10276 177 2.9380146
10312 177 2.8006874
10313 177 .6164385
10314 177 2.7602786
10317 177 .6941938
10318 177 2.6808316
10319 177 .5753215
10329 177 1.9252248
10404 177 2.89636
10413 177 1.8605765
10429 177 .8975075
10440 177 .9744702
10460 177 1
10485 177 4.5620209
10487 177 1.8191256
10506 177 .9171629
10507 177 7.9364025
10515 177 .9171201
10570 177 .9515458
10571 177 3.9705327
10592 177 1.5550059
10595 177 .7783702
10596 177 .6006873
10597 177 .8168261
10611 177 1
10639 177 .9467012
10652 177 .983365
10656 177 .9148632
10731 177 1
10737 177 3.6526097
10747 177 .835648
10793 177 1.5900642
10817 177 .8670857
10835 177 .8890967
10838 177 .8576344
10868 177 .9707823
10920 177 .6684595
10935 177 .8584851
10948 177 .9281613
10962 177 1.9636777
10972 177 1.9415545
11039 177 1.9442969
11135 177 .6881094
11166 177 .8760653
11214 177 .9129193
11222 177 2.7773335
11226 177 .9694102
11249 177 .9476762
11257 177 .7851607
11269 177 .8728795
11270 177 .9127234
11304 177 1
11307 177 .8648088
11331 177 11.4219105
11365 177 .9496286
11387 177 .9680859
11400 177 .9291464
11407 177 .9730833
11423 177 .7100613
11453 177 .7685155
11469 177 3.5129903
11485 177 .6923123
64 178 .5318391
69 178 .9265023
105 178 1.9714967
133 178 .9752109
147 178 .9751929
156 178 .9404771
171 178 .9841386
174 178 .920545
175 178 .9354026
184 178 2.9717509
222 178 .975241
229 178 .9287896
257 178 2.9168559
305 178 1.8785284
387 178 1.6699054
388 178 58.8638406
414 178 .9643344
426 178 8.2342278
461 178 .9476892
493 178 1
521 178 .9742592
526 178 1.8896563
552 178 .7126793
554 178 2
574 178 .9633503
642 178 .9667048
673 178 .9478281
682 178 .7632109
735 178 .961707
757 178 3.9324579
761 178 .6580278
766 178 .9114764
780 178 .8975205
787 178 .9457796
821 178 .9724394
852 178 .4952572
874 178 1
960 178 .8944941
969 178 1
1000 178 .700364
1028 178 1.9304758
1029 178 1
1032 178 3.4112024
1040 178 .9142512
1043 178 .7801667
1051 178 .9693848
1059 178 9.7859379
1060 178 23.1998225
1124 178 .9752923
1143 178 1.9435361
1197 178 .8270342
1305 178 2.9736349
1306 178 3.9826801
1307 178 1.710653
1325 178 1.8498563
1341 178 .8268157
1433 178 .9730502
1454 178 .9625768
1515 178 7.3265778
1548 178 .974019
1595 178 .974769
1624 178 .4866285
1636 178 .9208816
1644 178 1
1744 178 3.673766
1817 178 1.9641436
1865 178 .8875303
1934 178 1
2019 178 .1615366
2034 178 .8768777
2061 178 .9198983
2071 178 4.8489436
2141 178 .9412676
2222 178 .9237721
2256 178 .935215
2304 178 .9576458
2309 178 .9542405
2336 178 .581199
2471 178 .9046117
2514 178 1
2623 178 .882623
2628 178 .9714209
2634 178 .9659478
2726 178 2
2753 178 .4652581
2788 178 .6993532
2804 178 .9187039
2829 178 .9321155
2872 178 1
3014 178 .8946081
3016 178 1.9728011
3138 178 2
3191 178 .9638071
3218 178 .8945618
3415 178 1
3448 178 1
3531 178 1.9755672
3596 178 1
3700 178 .9746816
3704 178 1
3882 178 1
3911 178 .827779
3967 178 .946271
4024 178 2.5802646
4044 178 1.8622478
4048 178 .9283064
4093 178 6.732071
4344 178 .833868
4509 178 .840881
4590 178 .9222005
4658 178 1
4664 178 .9442472
4702 178 .9314729
4734 178 1.9069624
4808 178 .6909218
4950 178 1
5085 178 8.4727052
5086 178 10.9069091
5268 178 .7605452
5341 178 1
5546 178 1.831501
5621 178 1.7613258
5746 178 .7713457
5846 178 .7836912
5911 178 2.9103529
5922 178 1.9438798
5948 178 .8807216
6025 178 .9356782
6134 178 1.9083583
6350 178 .9697334
6427 178 .894396
6456 178 1
6517 178 2
6532 178 .9706775
6608 178 .8655387
6642 178 1
6789 178 .6704834
6900 178 .3319966
6993 178 .9737409
7014 178 .3056426
7532 178 .9654924
7543 178 1
7699 178 .9188172
7887 178 1
7915 178 1
7974 178 1.9308474
8069 178 1.8146726
8070 178 1.7558676
8080 178 .9254682
8196 178 1.6742344
8197 178 1.9415147
8227 178 .7382005
8278 178 .870095
8280 178 .9616502
8282 178 .9771751
8283 178 1
8289 178 .9066171
8301 178 .8481295
8331 178 1.6229468
8442 178 .8333222
8463 178 .7273496
8465 178 .8803013
8488 178 1.9375619
8535 178 5.8580851
8536 178 1.883593
8593 178 .9164809
8637 178 .972571
8660 178 .5677355
8670 178 2.6250786
8756 178 .7578448
8760 178 27.8142091
8876 178 .9672185
8911 178 1.8532301
8930 178 6.8140229
8937 178 .9568349
9048 178 .9486431
9094 178 1.7061675
9147 178 1.7920957
9160 178 .7672846
9172 178 1.8532124
9173 178 1
9259 178 .9374366
9363 178 .9309241
9379 178 1.9345079
9399 178 .7939749
9458 178 .9736061
9476 178 1
9515 178 2
9594 178 .8944647
9640 178 .8292457
9641 178 2.8722284
9643 178 2.7027441
9666 178 .9269006
9716 178 3.7794949
9726 178 .9453113
9760 178 .9817274
9798 178 .915021
9986 178 .9461177
10062 178 1.4391098
10079 178 .8408999
10117 178 .8592041
10134 178 1
10143 178 .968449
10149 178 6.3851902
10161 178 .8742401
10275 178 1
10276 178 2.9393245
10312 178 1.8048996
10313 178 1.6245445
10314 178 1.7653448
10315 178 1.7644218
10317 178 .7006565
10318 178 1.6875768
10319 178 2.5842964
10320 178 3.7342523
10321 178 2.9108463
10323 178 .7512631
10326 178 .898917
10329 178 .926805
10404 178 2.8985503
10413 178 2.863523
10485 178 3.571277
10487 178 3.8229481
10507 178 2.9377465
10515 178 .9188717
10571 178 1.9711554
10582 178 .8717305
10604 178 1.8547182
10656 178 1.9166625
10667 178 .8396146
10682 178 .8550207
10737 178 5.6599513
10797 178 .9059389
10837 178 1.982039
10920 178 .6754662
10923 178 .9745014
10925 178 1
10972 178 .9427897
10988 178 .9778657
11037 178 .9747824
11063 178 1
11068 178 .9798968
11106 178 1.8917151
11109 178 .9362603
11125 178 .9747664
11135 178 .6947007
11158 178 1.8297421
11167 178 .9002018
11170 178 .604995
11206 178 4.8617615
11208 178 2.8827886
11222 178 .7820392
11239 178 1.7446838
11249 178 .948782
11254 178 .9669193
11324 178 .9754576
11327 178 .9543625
11331 178 35.4763946
11345 178 .8889515
11352 178 .9511185
11361 178 .9297354
11407 178 .9736522
11448 178 .9276614
11449 178 .9587764
11469 178 .5232825
11475 178 1.9688572
66 179 1
105 179 .9756366
142 179 3.9751027
147 179 .9787959
150 179 .8720571
156 179 1.9491223
227 179 .9379781
229 179 .9391322
230 179 1
286 179 .9631108
305 179 .896171
352 179 .5461776
354 179 .7477345
386 179 .879293
387 179 1.7178485
388 179 40.1907804
426 179 4.7811702
461 179 1.9552869
485 179 .7311722
526 179 3.9056827
564 179 3.8797085
619 179 .860761
638 179 .9457869
658 179 1
661 179 .8678906
673 179 1.9554055
676 179 .9729968
701 179 1
723 179 .7646836
735 179 .9672687
745 179 2.985756
757 179 .9422677
801 179 1.6680332
812 179 1
868 179 .9186671
874 179 1
886 179 .9449971
941 179 .7852561
978 179 1.9725348
1024 179 1
1032 179 4.4967196
1049 179 .9658559
1059 179 19.5432305
1060 179 26.0422428
1087 179 1
1123 179 .7104109
1124 179 1.9788809
1143 179 .951737
1147 179 .9175938
1187 179 .9614281
1197 179 6.8521559
1305 179 .1227046
1306 179 3.1304361
1307 179 4.7526779
1325 179 2.8716632
1331 179 .9715626
1349 179 .7160331
1398 179 .599217
1404 179 2.9454413
1432 179 .7723744
1433 179 .9769644
1441 179 1
1475 179 .894783
1491 179 1
1510 179 .9685863
1512 179 .8831183
1515 179 10.5696264
1530 179 .9186708
1585 179 .9638131
1593 179 .8797991
1636 179 .9323728
1669 179 .95981
1690 179 .9765274
1803 179 2
1860 179 1.7801139
1914 179 .7987741
1926 179 .8884629
1939 179 .9518251
1945 179 2.9747413
1982 179 1
2071 179 7.8708831
2084 179 .8952493
2093 179 .981156
2161 179 1
2213 179 1
2214 179 .9524097
2242 179 .956072
2304 179 1.9637974
2309 179 .9608866
2441 179 .9419771
2454 179 1
2527 179 1
2529 179 .8710257
2551 179 1
2596 179 1
2737 179 1
2755 179 1.9717832
2766 179 .9694554
2788 179 .7430193
2829 179 .9419751
2900 179 .823825
3226 179 .9053961
3407 179 .9292614
3408 179 .9094947
3448 179 1
3490 179 1.8908671
3534 179 .899169
3611 179 .9811133
3618 179 .9844893
3717 179 1
3793 179 1
3842 179 .5051832
3877 179 1
3909 179 .9533608
3928 179 .9611979
3930 179 .9517846
3962 179 1
3971 179 .9501752
3989 179 .7233452
4016 179 1
4038 179 1.9082523
4093 179 .7709851
4110 179 .7892605
4215 179 3.9308736
4324 179 1
4370 179 .3563295
4378 179 .970121
4385 179 .8868184
4405 179 .9042553
4425 179 1.718686
4429 179 .9829355
4435 179 1
4511 179 1.7576844
4526 179 1
4540 179 .9558769
4644 179 1
4666 179 .9217869
5076 179 .6279941
5085 179 5.6945302
5086 179 16.5013914
5227 179 1
5233 179 .8252624
5311 179 .8939131
5359 179 1.9543689
5387 179 .833467
5444 179 .7114608
5474 179 .7204861
5507 179 .9664288
5517 179 1
5621 179 3.795991
5642 179 .7983109
5706 179 .9363274
5810 179 1
5845 179 .6425227
5847 179 1.9826458
5938 179 1.9264104
6012 179 .8471489
6025 179 1.9450203
6134 179 .9216684
6270 179 .8364853
6288 179 .921452
6303 179 2.9799493
6495 179 1
6659 179 1
6764 179 .9265708
6789 179 .7183425
6959 179 .9628297
7224 179 .9249565
7312 179 .971719
7350 179 1
7624 179 .9488981
7663 179 .9000912
7823 179 1.8685097
7913 179 1
7946 179 2.9370547
7974 179 .9408912
8049 179 .9222735
8069 179 .8415897
8161 179 1.8030878
8179 179 .6955134
8197 179 1.9500091
8246 179 .919332
8267 179 1.8237093
8282 179 .9804902
8284 179 .9438322
8304 179 .9912971
8331 179 1.6777102
8332 179 .897667
8335 179 .8398311
8387 179 .893438
8418 179 .85176
8447 179 .7316905
8488 179 .9466305
8493 179 2.955211
8535 179 .8786969
8536 179 .9005
8541 179 .9468315
8593 179 .9286112
8660 179 .6305178
8670 179 6.6795323
8728 179 .8896638
8756 179 .7930156
8760 179 19.4221552
8774 179 .9238605
8911 179 .874547
9094 179 1.7488439
9233 179 2.6674713
9298 179 .9620194
9314 179 .9561391
9328 179 1.8596654
9414 179 .8140234
9459 179 2.8303706
9462 179 .9704222
9570 179 1.955172
9594 179 .9097927
9643 179 .7459177
9716 179 2.8115211
9720 179 1.8278582
9726 179 1.9532543
9749 179 .9166776
9784 179 1
9798 179 2.9273634
9801 179 .904106
9964 179 .9911666
9965 179 .9321649
9983 179 .9856776
10040 179 .8625259
10062 179 1.5205737
10119 179 1
10140 179 .8938228
10143 179 .9730315
10149 179 4.4744855
10161 179 .8925055
10200 179 .9766393
10245 179 1
10276 179 2.9481371
10314 179 2.7994262
10315 179 1.7986373
10316 179 2.6075594
10317 179 1.7441333
10318 179 4.7329533
10329 179 3.9374359
10404 179 .9132849
10413 179 .883345
10429 179 .914245
10440 179 1.9786394
10451 179 .9503272
10475 179 2
10485 179 .6335449
10487 179 3.8486632
10504 179 1
10507 179 1.9467883
10538 179 .9084224
10575 179 .929642
10582 179 .8903604
10656 179 .9287665
10667 179 .862909
10737 179 3.7093401
10746 179 .6767967
10756 179 .9477831
10815 179 1.8976421
10844 179 .84193
10849 179 1.7028433
10869 179 .9125184
10887 179 1.989046
10923 179 .9782048
10961 179 .8988022
10964 179 .9328657
11034 179 .9568085
11037 179 1.978445
11039 179 .9533935
11087 179 1.9180225
11106 179 1.9074425
11161 179 .8879262
11166 179 1.8963044
11167 179 .9146965
11222 179 4.8136959
11226 179 .9744057
11239 179 .781766
11253 179 .9785956
11270 179 1.9269761
11271 179 .9533327
11286 179 1
11292 179 .9261058
11307 179 .8868861
11317 179 1
11331 179 12.8429241
11336 179 1
11361 179 .9399406
11400 179 2.9407171
11423 179 1.7574096
11444 179 1.9012437
11454 179 .6894583
11455 179 .6858335
11457 179 .682637
11469 179 .5925211
11475 179 2.9733804
11485 179 1.7425591
26 180 .9643348
41 180 .6217623
78 180 .927248
105 180 1.9674968
142 180 .9667846
147 180 .9717116
156 180 1.9321241
174 180 .9093948
181 180 .9544055
184 180 1.9677867
188 180 .9182572
197 180 1
206 180 1
227 180 .9172566
229 180 1.9187963
243 180 1.9395988
246 180 3.8232566
292 180 .8622806
305 180 .8614818
352 180 1.394556
386 180 5.838965
387 180 1.623582
388 180 59.5817299
423 180 .941949
426 180 6.7057632
444 180 1
448 180 .9507228
457 180 1.8759087
464 180 1
517 180 1
526 180 .8741714
545 180 .7965681
552 180 .6723585
564 180 1.8395192
574 180 .9582071
579 180 .3898827
607 180 .9293473
673 180 5.9405066
727 180 .9428395
729 180 1
732 180 .9490836
735 180 .9563332
745 180 1.9809971
750 180 .7924197
757 180 .9229794
761 180 .6100376
779 180 1
792 180 .775671
804 180 .7100897
910 180 1.846047
924 180 .5795468
955 180 .8884639
988 180 .8033172
1000 180 1.658315
1029 180 1
1032 180 2.3285743
1040 180 1.9022177
1059 180 27.0542295
1060 180 29.3858624
1123 180 1.6136595
1127 180 1
1147 180 .8900619
1150 180 .8356805
1197 180 3.8027613
1280 180 .9875388
1284 180 .9446391
1305 180 1.8296013
1306 180 2.8399159
1307 180 8.6700479
1325 180 3.8287861
1331 180 .9620618
1341 180 .8025122
1372 180 .8698704
1393 180 3.9070864
1422 180 .641411
1437 180 .8670361
1454 180 3.9573251
1510 180 .9580911
1512 180 .8440683
1515 180 10.0917404
1585 180 .9517231
1593 180 1.8396402
1608 180 .9050896
1669 180 .9463826
1671 180 .8193415
1681 180 .623662
1688 180 .8957308
1742 180 .9500128
1744 180 1.6279844
1803 180 1
1853 180 .8647827
1901 180 .8200939
1913 180 2.9382848
2071 180 4.8277453
2141 180 .9330254
2176 180 1
2200 180 .8710771
2230 180 1.9605255
2304 180 .9517021
2309 180 .9478189
2663 180 1.9045373
2763 180 1
2820 180 .9337616
2840 180 1
2846 180 .9683601
2882 180 .9601175
2900 180 .7649652
2983 180 .7277709
3030 180 1.8520447
3039 180 .7154943
3073 180 .8033486
3147 180 .6790624
3244 180 1.9099359
3294 180 1
3395 180 1.8389577
3407 180 .9056277
3428 180 4.9303009
3476 180 .6910895
3534 180 .8654815
3651 180 .8658242
3652 180 1.8855417
3671 180 .8392163
3672 180 .9460925
3780 180 1
3792 180 .966967
3793 180 2
3812 180 .9869307
3826 180 .9425041
3839 180 1
3854 180 1
3860 180 1
3911 180 .8036106
3967 180 2.938731
4093 180 7.6944715
4099 180 .8863855
4146 180 1
4321 180 1
4324 180 1
4344 180 .8105541
4380 180 .9711616
4399 180 1
4424 180 .8002941
4429 180 .9772343
4448 180 .9420996
4454 180 1
4500 180 .7102077
4509 180 .8185512
4511 180 .676727
4592 180 .9136848
4666 180 1.895656
4710 180 .9702502
4768 180 .9172172
4808 180 .6475478
4983 180 .9241597
5017 180 .6658143
5034 180 .8985944
5085 180 5.2583744
5086 180 17.3325107
5127 180 1.6573633
5227 180 1
5268 180 .7269416
5284 180 .7271062
5348 180 1
5380 180 .7162401
5449 180 1.675504
5621 180 .7278318
5660 180 1
5833 180 .9272231
5847 180 .9768478
5910 180 1
5911 180 2.8977724
5922 180 1.9360043
5938 180 .9018241
5948 180 .8639828
6008 180 .8855475
6010 180 2.8123127
6012 180 2.7960816
6025 180 5.9266517
6151 180 .9499779
6223 180 .9564553
6240 180 1
6270 180 .7818552
6273 180 .9471719
6281 180 .4606455
6351 180 1
6371 180 .9309731
6443 180 .889627
6538 180 1
6539 180 .4546966
6677 180 .9217907
6789 180 .6242411
6993 180 .9700558
7008 180 1
7014 180 1.2082009
7151 180 1
7243 180 .8434113
7253 180 1
7387 180 .8464863
7420 180 .8209476
7624 180 2.931825
7628 180 .8972281
7648 180 .7263928
7689 180 .9773535
7707 180 .8247989
7770 180 .9493222
7823 180 .8245789
7885 180 .8314081
7913 180 2
7966 180 .8736827
7974 180 .921143
8057 180 1
8069 180 .788665
8070 180 .7216077
8071 180 .8974124
8074 180 1
8078 180 .8085157
8113 180 1
8176 180 .9855632
8179 180 .5937849
8196 180 .6285185
8227 180 .7014612
8245 180 .6510944
8278 180 3.851865
8302 180 1.9539798
8304 180 .9883895
8305 180 .90236
8315 180 .8364949
8331 180 .5700335
8332 180 3.8634777
8387 180 .8578358
8418 180 .8022331
8488 180 2.9287998
8535 180 1.8381697
8536 180 1.8672572
8541 180 .929068
8585 180 1
8593 180 .9047603
8606 180 1
8624 180 .9582852
8660 180 3.5070742
8670 180 4.5724645
8756 180 .7238623
8760 180 13.2268018
8822 180 .9041953
8876 180 .9626182
8911 180 .8326333
8930 180 6.787924
8963 180 .9329312
8965 180 .9472637
8995 180 1.8698368
9001 180 .9365379
9094 180 1.6649329
9117 180 1.9229174
9147 180 .7629198
9241 180 .978989
9264 180 .9835713
9268 180 .9358726
9330 180 .8339637
9331 180 .9172125
9396 180 1.9045181
9399 180 .7650626
9445 180 .9546381
9456 180 .8666943
9503 180 2
9515 180 1
9570 180 .940195
9594 180 .8796545
9643 180 2.6610291
9666 180 .9166423
9716 180 1.7485506
9720 180 1.7703458
9726 180 1.9376367
9747 180 .9344866
9767 180 .6870428
9799 180 .7266363
9954 180 1
9986 180 .9385562
9991 180 .9597918
10062 180 1.360398
10073 180 .8928873
10080 180 1.8612689
10116 180 1
10149 180 5.2989117
10161 180 1.8565918
10168 180 .8805928
10199 180 1
10280 180 .9576532
10307 180 .4462321
10312 180 1.7775205
10313 180 6.5718554
10316 180 .4764455
10318 180 3.6437333
10319 180 .5259592
10320 180 1.696959
10321 180 .898335
10323 180 .7163569
10329 180 3.9165333
10413 180 .8443707
10456 180 1.9887194
10459 180 .7663485
10479 180 1
10485 180 5.5111127
10486 180 .9364801
10507 180 1.9290103
10515 180 .9074867
10591 180 .6474253
10595 180 .7526092
10596 180 1.5542735
10603 180 1
10628 180 .9331928
10656 180 1.9049674
10667 180 1.8171071
10730 180 .8688543
10737 180 2.612231
10799 180 .9188165
10800 180 .7779393
10815 180 .8634444
10817 180 .8516365
10837 180 .9795184
10844 180 1.7891191
10881 180 .7286149
10894 180 .8665348
10923 180 .9709231
10924 180 .8535311
10963 180 .5630179
10964 180 1.9104363
10972 180 .9347611
10980 180 2.9066013
11037 180 1.9712435
11039 180 1.9378223
11106 180 4.8765191
11107 180 .8354843
11108 180 .8537917
11109 180 1.9273155
11119 180 .7194112
11208 180 1.8663399
11214 180 2.9027975
11220 180 .9529342
11222 180 1.751452
11226 180 .9658547
11244 180 1
11249 180 .9415944
11257 180 .760189
11324 180 .9720135
11327 180 .947958
11329 180 1
11331 180 14.1222478
11345 180 .8733677
11359 180 1
11365 180 .9437737
11395 180 1
11407 180 .9699547
11423 180 .6763604
11448 180 .9175099
11456 180 .7543684
11461 180 1
11469 180 .456383
11474 180 .9242898
11485 180 .6565484
11486 180 1
29 181 1
30 181 .9211737
72 181 1.9401973
102 181 2
146 181 1.9610776
156 181 .9311311
174 181 3.9080693
175 181 1.9252598
184 181 .9673154
188 181 1.9170613
229 181 1.9176083
243 181 1.9387151
246 181 2.8206708
257 181 2.9038009
274 181 1
292 181 .8602658
305 181 .8594553
369 181 .9237104
386 181 4.8366091
387 181 1.6180751
388 181 85.4293112
401 181 .9032427
426 181 2.6429388
448 181 .9500019
461 181 .9394756
464 181 1
498 181 .886243
563 181 1
615 181 .7466251
659 181 .8064183
686 181 .9051482
727 181 .9420032
735 181 .9556944
745 181 1.9807191
750 181 1.7893828
766 181 2.8975767
770 181 2.9408572
780 181 .8814295
804 181 1.7058483
821 181 .968112
833 181 1
874 181 1
884 181 .8047284
886 181 .9255472
939 181 .9548736
973 181 .9275783
981 181 1
989 181 .9598251
1010 181 .6982859
1020 181 .7827365
1026 181 .7870992
1032 181 3.3187513
1058 181 1
1059 181 11.9672432
1060 181 32.2890979
1143 181 1.9346703
1147 181 2.8884536
1191 181 .2981947
1197 181 1.7998757
1206 181 .6011305
1208 181 1.8523263
1245 181 .9794358
1306 181 9.8229439
1307 181 11.6652207
1310 181 .9552139
1323 181 .6100049
1325 181 .8262812
1331 181 1.9615067
1337 181 .8611698
1339 181 .9123052
1394 181 .9835602
1397 181 .8368766
1404 181 .9261485
1423 181 1
1474 181 1
1483 181 .9828194
1492 181 .9314324
1515 181 17.0638227
1548 181 1.9699396
1553 181 2.9010712
1560 181 .9158105
1612 181 1
1616 181 1
1636 181 .9084587
1637 181 1.9751123
1639 181 .7523459
1669 181 .9455982
1690 181 .9682271
1744 181 .6225418
1810 181 .8249699
1817 181 .9585135
1860 181 .7023586
2043 181 .8235915
2071 181 6.8252252
2097 181 .6635116
2129 181 .6938701
2161 181 1
2183 181 .8902069
2215 181 .9128932
2230 181 .959948
2304 181 1.9509955
2414 181 1
2466 181 .8552348
2529 181 1.8254183
2563 181 1
2565 181 1
2634 181 .9606011
2639 181 .9211832
2663 181 .9031407
2768 181 .9176202
2784 181 .6665045
2815 181 1
2863 181 .7463778
2872 181 1
2900 181 1.7615266
2934 181 1
3052 181 2.6428929
3244 181 .9086182
3338 181 2.9626796
3424 181 1.9053007
3473 181 .9328506
3611 181 .9744347
3646 181 1
3662 181 .9735883
3672 181 1.9453038
3792 181 .9664837
3826 181 .941663
3861 181 .8893333
3878 181 1
3938 181 1
3961 181 .7588323
3967 181 .9378347
3977 181 .8592505
4048 181 .9170493
4093 181 12.6900016
4099 181 .8847233
4134 181 1
4135 181 1
4201 181 .8462923
4215 181 .9064293
4252 181 1.9567714
4425 181 .6192087
4511 181 1.6719976
4661 181 1
4680 181 .8334325
4797 181 .8183696
5009 181 1
5040 181 .9172046
5080 181 .7747759
5085 181 4.2328945
5086 181 8.2642255
5127 181 .6523505
5141 181 .8833032
5218 181 .9460662
5230 181 1.777689
5235 181 .9475744
5256 181 2
5341 181 1
5431 181 1
5564 181 1
5721 181 1
5722 181 .9613668
5732 181 .9411511
5816 181 1.762687
6010 181 1.8095669
6012 181 .7930983
6055 181 .9010773
6175 181 1
6180 181 .8867839
6223 181 1.9558182
6248 181 .9244611
6270 181 .7786638
6306 181 .6558999
6443 181 .8880122
6522 181 .8189099
6565 181 1
6582 181 1
6608 181 .844426
6609 181 .8998287
6690 181 .9092848
6752 181 .8677063
6815 181 .8167388
6969 181 .9707789
7007 181 .9345579
7028 181 .6607433
7099 181 .9067842
7307 181 .6057896
7312 181 .9617183
7318 181 .8241833
7506 181 .9124124
7624 181 .9308276
7663 181 .8647618
7695 181 1
7805 181 1.8482356
7853 181 1
7888 181 .9581476
7974 181 .9199893
8069 181 1.7855732
8070 181 .7175348
8071 181 1.8959116
8078 181 .8057143
8080 181 .9137655
8179 181 .587842
8197 181 .9323315
8232 181 .8986549
8289 181 1.8919544
8302 181 1.9533066
8304 181 2.9882196
8331 181 3.5637432
8332 181 3.8614804
8372 181 .9018669
8418 181 .7993398
8463 181 .6845389
8488 181 2.9277581
8493 181 .9393729
8535 181 1.8358021
8536 181 .8653152
8537 181 3.9391239
8541 181 .9280303
8633 181 2
8652 181 .8605491
8659 181 1.5590371
8660 181 .4998627
8670 181 5.5662097
8694 181 .9050451
8733 181 1
8756 181 .7198224
8760 181 5.1569701
8911 181 1.8301847
8930 181 .7848213
8956 181 .7441378
8962 181 .9355684
8963 181 .9319499
8965 181 .9464921
8977 181 1
8995 181 1.8679325
9001 181 .9356094
9094 181 3.6600309
9095 181 .8982651
9233 181 .5498836
9243 181 1
9259 181 .9276131
9328 181 .8100408
9330 181 .8315346
9331 181 .9160013
9396 181 .9031212
9445 181 .9539744
9459 181 .7703868
9462 181 .959963
9464 181 1.9709863
9471 181 .7150231
9503 181 1
9515 181 1
9568 181 .8796977
9570 181 .9393201
9578 181 1
9594 181 .8778939
9641 181 .8521661
9712 181 3.7332802
9716 181 4.7448719
9720 181 1.766986
9725 181 .9127008
9726 181 3.9367243
9795 181 .8958267
9798 181 .9016778
9852 181 1
9915 181 .8495879
9986 181 1.9376573
9991 181 .9592035
10075 181 1.906482
10081 181 .8505053
10116 181 1
10149 181 9.2886549
10161 181 .8544937
10200 181 .9683786
10201 181 1
10229 181 .9046277
10252 181 .9307954
10276 181 .9297975
10307 181 1.4381305
10313 181 .5655917
10314 181 .7285
10315 181 .7274321
10316 181 .4687859
10317 181 .6536546
10319 181 5.519024
10320 181 2.6925255
10329 181 4.9153122
10373 181 .9083437
10386 181 .9225377
10404 181 .882621
10413 181 .8420939
10440 181 1.9710859
10444 181 .9166059
10456 181 .9885543
10462 181 .9539095
10485 181 8.5039603
10487 181 1.795148
10504 181 1
10507 181 .9279717
10571 181 1.9666263
10582 181 1.8515901
10596 181 .5477525
10667 181 .8144314
10678 181 .8642905
10690 181 .9055698
10726 181 .9442091
10727 181 .6671581
10737 181 2.606558
10742 181 .6216997
10747 181 .8138607
10754 181 1
10817 181 .8494659
10844 181 .7860339
10868 181 .9669091
10881 181 1.7246446
10918 181 1.9221427
10961 181 .8630169
10980 181 .9052349
11037 181 .9708228
11039 181 .9369126
11106 181 2.8747126
11108 181 .8516527
11109 181 .9262521
11161 181 1.848295
11163 181 1
11206 181 .8400557
11208 181 .8643844
11214 181 .9013754
11222 181 3.7478158
11246 181 .7808767
11254 181 .9617251
11270 181 .9011536
11290 181 .972617
11319 181 1
11324 181 .9716041
11327 181 .9471966
11331 181 15.0801465
11332 181 .8631927
11333 181 .7490388
11361 181 .9187026
11365 181 .9429512
11368 181 .7337319
11380 181 1
11400 181 .9197537
11423 181 .6716256
11437 181 2
11449 181 .9523036
11454 181 .5796456
11456 181 .7507748
11457 181 .5704122
11478 181 .9508827
11481 181 1
69 182 .8941893
72 182 1.925589
78 182 .9081522
105 182 .9589654
106 182 1
131 182 3
142 182 .9580662
147 182 1.9642865
150 182 .7845095
156 182 .9143081
161 182 .8574276
174 182 5.8856129
175 182 .9070026
187 182 .9115828
188 182 .8968015
210 182 .3137744
217 182 .8439552
222 182 .9643557
229 182 1.8974821
246 182 1.7768652
292 182 .8261322
305 182 4.8251238
307 182 1
377 182 1
386 182 4.7966968
387 182 4.5247804
388 182 47.8471582
414 182 .9486541
426 182 1.5786185
444 182 1
448 182 .9377886
461 182 2.924691
503 182 1.9392461
521 182 .9629423
526 182 .8411441
536 182 1
564 182 2.7973965
586 182 1.9510887
601 182 .3958017
604 182 1
654 182 1
673 182 4.9248909
690 182 1
735 182 1.9448716
745 182 2.9760093
750 182 1.7379344
766 182 4.8725573
770 182 2.9264102
773 182 1
780 182 2.8524657
787 182 1.9219417
798 182 .5446101
801 182 5.440878
852 182 2.2733487
854 182 .7577814
877 182 1.4609573
982 182 .9310298
989 182 .9500114
990 182 1.9234833
992 182 .5763828
998 182 .936866
1010 182 .6245848
1023 182 .892903
1032 182 9.1523395
1059 182 12.4935926
1060 182 20.6497936
1074 182 1
1077 182 1
1092 182 .8779373
1103 182 .7079541
1123 182 .5122534
1197 182 2.7509904
1224 182 .5787908
1248 182 1
1280 182 2.984268
1284 182 .930108
1305 182 1.5223969
1306 182 14.5354188
1307 182 4.5834426
1310 182 1.9442737
1311 182 .7607422
1316 182 .8016237
1323 182 .5147389
1325 182 2.7838461
1393 182 3.8826986
1404 182 1.9081084
1411 182 .9398193
1420 182 .3506657
1422 182 .5472892
1432 182 1.6166168
1433 182 .9612017
1483 182 2.9786226
1501 182 1.9362549
1515 182 7.5908633
1542 182 .7696231
1553 182 .8769054
1569 182 .5863899
1574 182 1
1608 182 .8801777
1624 182 .2609264
1626 182 .7677163
1671 182 .7719225
1720 182 1
1723 182 1
1744 182 1.5303383
1749 182 .9033211
1775 182 .8155107
1798 182 1
1821 182 1
1860 182 .6296523
1872 182 1
1877 182 1
1894 182 .7157666
1899 182 .9576829
1901 182 1.7728724
1913 182 .9220859
1926 182 .8121413
1928 182 .6896841
1945 182 .9574575
1950 182 .9113047
1961 182 .4234694
1965 182 1.9693275
2023 182 3.9268059
2071 182 6.7825321
2081 182 .9485263
2112 182 1.7800961
2137 182 .8229418
2162 182 .8641241
2164 182 .8600223
2176 182 1
2182 182 1
2188 182 .901306
2222 182 .8902588
2230 182 .9501643
2231 182 .9194486
2241 182 1
2291 182 .8804221
2304 182 2.939025
2309 182 .9341224
2410 182 1
2424 182 .6124523
2515 182 .9322178
2529 182 .7827724
2596 182 1
2641 182 1
2737 182 1
2755 182 .9524753
2784 182 .58504
2785 182 .7952671
2863 182 2.6844243
2875 182 .852777
2881 182 .8802853
2888 182 1
2900 182 .7032736
2901 182 .8671425
2920 182 1
2927 182 .9579715
2972 182 3.9110635
2983 182 .6563166
3039 182 1.6408177
3052 182 2.5556607
3053 182 1
3055 182 1
3073 182 .7517318
3094 182 1
3159 182 1.9270221
3160 182 2
3179 182 .8027245
3276 182 1.9805544
3311 182 1
3364 182 .638834
3369 182 1
3385 182 1
3407 182 .880857
3408 182 .8475646
3417 182 2.968302
3428 182 1.9120064
3443 182 .6407291
3446 182 1
3470 182 .8851021
3490 182 .8161906
3534 182 1.8301733
3596 182 2
3611 182 2.9681897
3620 182 1
3672 182 .9319429
3757 182 .5633866
3792 182 .9582965
3824 182 1.7649137
3826 182 1.9274127
3852 182 .8922558
3909 182 .921447
3928 182 .9346467
3971 182 .9160815
4038 182 .845472
4044 182 .8016855
4048 182 .8967866
4093 182 2.6142768
4148 182 1.865123
4175 182 .6244179
4215 182 .8835723
4250 182 1
4295 182 .8110601
4313 182 .8903551
4344 182 .7608286
4429 182 1.9712587
4448 182 .926902
4455 182 .9581238
4502 182 1
4511 182 1.5918748
4642 182 .7214694
4664 182 .9197356
4666 182 .8682679
4677 182 2
4697 182 .5762947
4775 182 1
4808 182 .5550366
4879 182 .739162
4898 182 .9507484
4926 182 1.9606003
4934 182 1.928144
4950 182 1
4983 182 .9042533
4984 182 1.978805
5022 182 1
5029 182 .8850422
5040 182 1.8969798
5085 182 .8012351
5086 182 33.1073951
5103 182 .9651956
5127 182 2.5674285
5130 182 .8548045
5150 182 .7912447
5227 182 1
5230 182 3.723384
5232 182 .894549
5297 182 1.8497381
5311 182 .8213209
5449 182 3.5903308
5474 182 .5292229
5553 182 1
5604 182 .6286041
5621 182 3.6563935
5700 182 .8860427
5719 182 .4852309
5845 182 4.3979113
5855 182 1.6209844
5863 182 .5299695
5874 182 1
5877 182 1
5891 182 .588084
5893 182 .9220203
5906 182 1
5938 182 .8760551
6025 182 6.9073993
6044 182 1.8782593
6054 182 .9100707
6100 182 1
6134 182 1.8680683
6151 182 .9368482
6184 182 .9122389
6189 182 1
6196 182 .9286544
6210 182 1
6223 182 .9450257
6270 182 1.7245969
6288 182 .8677039
6301 182 .607532
6517 182 1
6518 182 1.8552159
6523 182 .6104127
6564 182 1
6609 182 1.8753594
6713 182 1
6731 182 .8797952
6744 182 .8038806
6752 182 .8353903
6782 182 1
6863 182 1
6872 182 1
6917 182 .6486926
6952 182 .230934
7007 182 .918572
7020 182 1
7022 182 .8934281
7029 182 1
7083 182 .383634
7286 182 .707811
7365 182 1
7427 182 .5580745
7442 182 1.9153302
7506 182 .8910169
7624 182 5.9139305
7627 182 .8875126
7684 182 1
7687 182 .5723505
7872 182 2
7981 182 .9106124
8053 182 1
8069 182 5.7331941
8070 182 .6485357
8078 182 2.7582551
8142 182 1
8197 182 1.9158018
8199 182 .8429385
8227 182 .6231012
8278 182 .8129827
8283 182 1
8302 182 1.9419005
8304 182 1.985342
8311 182 .8346749
8332 182 3.8276435
8372 182 .8778955
8436 182 .9745606
8453 182 .6809011
8488 182 3.9101112
8493 182 .9245633
8535 182 4.7956927
8536 182 1.8324151
8537 182 2.9242534
8541 182 .9104499
8624 182 1.9473359
8659 182 2.451321
8660 182 3.3776918
8670 182 3.4602456
8696 182 1
8728 182 .814164
8760 182 15.9739399
8915 182 .7835717
8930 182 3.7322586
8937 182 .9378575
8945 182 .5588019
8947 182 1.8867005
8963 182 .915327
8965 182 .9334215
8995 182 1.8356718
9001 182 .9198805
9011 182 .7544193
9048 182 .9260642
9063 182 .7918843
9094 182 5.5769851
9095 182 .8734138
9138 182 .9428767
9160 182 .6649721
9172 182 .7886778
9233 182 6.4399315
9302 182 .7258588
9328 182 .7636386
9330 182 .7903827
9331 182 2.8954825
9458 182 1.9620021
9469 182 1
9491 182 .9787523
9568 182 .8503109
9570 182 .9244975
9599 182 .8489668
9688 182 .8201343
9712 182 .6681272
9716 182 6.6825505
9720 182 7.7100666
9726 182 2.9212676
9760 182 .973694
9787 182 .2607281
9798 182 .8776602
9801 182 2.8384886
9814 182 .8005865
9815 182 .9048463
9919 182 .9191293
9958 182 1
9993 182 .9396367
10040 182 .7684563
10062 182 1.1925162
10066 182 1
10092 182 .2177821
10116 182 1
10149 182 7.1148912
10161 182 2.8189502
10166 182 1.8699988
10187 182 .9340679
10200 182 .9606543
10229 182 .8813307
10276 182 6.9126488
10280 182 2.946538
10282 182 .9339687
10311 182 .7686672
10312 182 .7191244
10314 182 2.6621794
10315 182 .6608507
10317 182 2.5690511
10318 182 5.5502209
10319 182 2.4015337
10323 182 .6419068
10329 182 4.8946251
10404 182 1.8539483
10406 182 2
10413 182 3.8035214
10429 182 .8555654
10440 182 .9640229
10444 182 .8962348
10462 182 .9426508
10475 182 1
10480 182 .7862553
10485 182 5.3827903
10487 182 3.7451078
10504 182 1
10506 182 .8832641
10507 182 3.910377
10541 182 1
10545 182 .7955935
10570 182 1.9317173
10575 182 .8814981
10595 182 .6876744
10639 182 .9248902
10656 182 2.8800234
10666 182 .7353694
10667 182 1.7691017
10668 182 1.8537734
10671 182 2
10678 182 1.8311401
10690 182 .8825029
10710 182 .7322372
10729 182 .8807673
10737 182 7.51045
10742 182 1.5292904
10747 182 1.7683916
10756 182 .9120526
10797 182 .8645853
10817 182 1.8126942
10837 182 .9741425
10844 182 2.7337674
10868 182 1.9588258
10881 182 .6573822
10887 182 .9815505
10894 182 .831503
10918 182 .9031241
10923 182 .963291
10925 182 1
10935 182 .8005741
10944 182 1
10954 182 .8562886
10961 182 .8295554
10964 182 1.8869277
10970 182 .954517
10972 182 .9176373
10980 182 4.8820861
11011 182 1
11039 182 1.921502
11040 182 .7991186
11053 182 .7017914
11106 182 2.8441081
11165 182 1
11166 182 .8253485
11176 182 .8001226
11201 182 .7750207
11206 182 1.8009853
11208 182 3.831257
11222 182 8.6862135
11226 182 .9568922
11246 182 .7273503
11248 182 1
11253 182 .9639491
11270 182 1.8770079
11271 182 .9213996
11292 182 .8755422
11310 182 .7224921
11326 182 .7942992
11327 182 .9342981
11331 182 6.3668998
11340 182 .8103515
11346 182 .8681175
11347 182 .9671609
11359 182 1
11365 182 .9290156
11387 182 .955026
11399 182 1
11400 182 1.9001516
11418 182 .9301474
11423 182 .591412
11448 182 .895858
11449 182 .9406526
11453 182 1.673787
11455 182 .4708585
11469 182 2.3136952
11475 182 2.9551654
11488 182 .985162
31 183 .90071587
32 183 .78701825
80 183 .93577994
102 183 2
105 183 .96047585
142 183 1.95960981
147 183 1.96560108
161 183 .86267566
175 183 .91042582
184 183 2.96082835
187 183 .91483747
201 183 .87730678
203 183 .93288505
213 183 1
302 183 1.32436809
305 183 .83156091
323 183 1
352 183 .26377598
354 183 1.59075635
386 183 2.80418032
387 183 .54227317
388 183 28.33131188
414 183 1.95054411
426 183 3.77817852
443 183 1.91703223
444 183 1
461 183 .92746309
496 183 .04474429
503 183 2.94148246
526 183 .84699157
564 183 1.80485427
601 183 .41804217
607 183 .91408579
653 183 1
673 183 .92765562
693 183 .84728298
701 183 1
723 183 .61825255
727 183 1.93049242
735 183 .94690087
736 183 1
750 183 .74758094
757 183 1.90634246
766 183 1.87724843
780 183 .85789639
787 183 1.92481504
798 183 .56137289
801 183 1.46145918
868 183 .86805578
874 183 1
900 183 .73329305
910 183 .81279212
913 183 .80941884
921 183 .67725743
924 183 .48872597
926 183 .93523262
941 183 .65162679
944 183 .865112
945 183 1
960 183 .85369993
963 183 .74832878
981 183 1
989 183 1.95185146
990 183 .92629983
1000 183 .58450864
1024 183 1
1032 183 8.18354169
1053 183 1
1059 183 16.76990212
1060 183 24.95716313
1077 183 1
1093 183 .96276706
1145 183 1.67576663
1151 183 1
1170 183 1
1197 183 3.76015642
1217 183 .93056868
1234 183 .8634615
1280 183 1.98484713
1288 183 4.37365031
1306 183 10.58932974
1307 183 7.59877597
1325 183 .79180269
1337 183 .83361567
1398 183 .34982054
1422 183 1.56395336
1432 183 .63072908
1444 183 .79245515
1460 183 1
1467 183 .73078015
1501 183 .9386013
1512 183 1.81038599
1515 183 8.67954318
1524 183 .84614573
1608 183 .8845883
1635 183 .85276709
1642 183 4.35689668
1740 183 1
1742 183 .93921521
1744 183 .54762646
1791 183 1
1810 183 .79023114
1841 183 .85393168
1849 183 .82072161
1901 183 .78123295
1926 183 .81905636
1935 183 .96132054
1950 183 2.91456952
1962 183 1
1965 183 .97045654
2062 183 1
2069 183 .79506751
2071 183 12.79053705
2174 183 1.93403621
2193 183 1.67356792
2222 183 .89429837
2291 183 .88482372
2307 183 .92628005
2323 183 1
2352 183 1
2529 183 .7907685
2624 183 1.93411055
2637 183 1
2643 183 .50030092
2646 183 1
2659 183 .83662303
2735 183 .87218173
2737 183 2
2755 183 .95422471
2781 183 1
2846 183 .96152566
2881 183 .88469194
2884 183 .79628296
2900 183 .71419601
2903 183 1
2920 183 1
2927 183 .9595186
2969 183 1
2972 183 .91433728
3030 183 .8200853
3039 183 .65403916
3052 183 .5720167
3159 183 2.92970845
3160 183 1
3244 183 .89048137
3338 183 .95527245
3340 183 .96392541
3362 183 .93507078
3408 183 3.85317568
3417 183 2.96946876
3428 183 .9152454
3463 183 1
3470 183 1.88933147
3472 183 1
3475 183 .77703818
3596 183 1
3609 183 .71023545
3618 183 .97483746
3657 183 .88816064
3662 183 .96834626
3671 183 .80448586
3705 183 7.18482207
3713 183 1
3780 183 1
3792 183 1.95983164
3793 183 1
3841 183 .47061149
3852 183 1.89622187
3861 183 .86736886
3967 183 .92549652
3971 183 .91917056
3977 183 .83131547
4038 183 .85116012
4044 183 .80898537
4048 183 .90058584
4093 183 1.62847524
4173 183 .8634615
4202 183 1
4322 183 1.67847921
4345 183 .97641285
4349 183 .76511869
4378 183 .95152807
4384 183 1.76177158
4398 183 1
4404 183 .95371459
4429 183 .9723167
4455 183 .95966527
4500 183 .64761058
4508 183 2.939277
4509 183 2.77935701
4511 183 1.60689786
4538 183 .94277684
4558 183 .86435122
4588 183 .85818712
4592 183 1.89504009
4645 183 .91533002
4710 183 .96382402
4768 183 .89933556
4808 183 .57141564
4876 183 1
4898 183 .95256133
4926 183 .96205064
4930 183 .9311845
4934 183 .93078902
5045 183 2.94291157
5076 183 .39650473
5085 183 8.88217126
5086 183 38.32430082
5087 183 .77372532
5127 183 1.58335137
5157 183 .82233907
5187 183 .81888761
5214 183 .92580932
5227 183 1
5230 183 1.73356623
5360 183 .92913196
5380 183 1.65494603
5449 183 1.60541068
5556 183 1
5604 183 .64227511
5642 183 .67280511
5696 183 .96447826
5723 183 1
5778 183 1
5847 183 .97184672
5911 183 2.87569054
5922 183 .92218073
6010 183 5.77177098
6025 183 3.91080794
6044 183 .8827406
6053 183 1
6102 183 .88180074
6134 183 .8729247
6237 183 .31291201
6270 183 1.73473442
6288 183 .87257367
6306 183 .58760517
6350 183 .95803067
6368 183 1
6369 183 1
6428 183 1
6443 183 .86578566
6475 183 .90979933
6518 183 .86054537
6523 183 .62475337
6539 183 .33690728
6559 183 .56972096
6631 183 .96528361
6661 183 .83676053
6675 183 .66555048
6747 183 .79752387
6959 183 .93969958
6969 183 .96497927
7004 183 .83970522
7007 183 1.92156936
7074 183 1
7098 183 .50219487
7141 183 1
7152 183 .89270801
7170 183 1
7286 183 .7185664
7312 183 1.95412042
7494 183 .95630186
7598 183 .68978158
7624 183 3.91709871
7627 183 .8916532
7628 183 .87502872
7662 183 .74639166
7682 183 .88244547
7707 183 .78695427
7781 183 .51866218
7796 183 .91696997
7850 183 .91599557
7853 183 1
7865 183 .8263116
7935 183 .654816
7943 183 .32363836
7946 183 .8978855
7974 183 .90410932
8068 183 .93546497
8069 183 1.74301516
8078 183 .76715373
8080 183 .89665025
8176 183 .98244474
8179 183 1.5060396
8187 183 1
8197 183 2.91890112
8227 183 .63697473
8278 183 .81986678
8284 183 1.90888051
8302 183 1.94403916
8304 183 .98588156
8306 183 .2575442
8328 183 .78791489
8331 183 1.47715783
8332 183 4.83398795
8342 183 .82762562
8360 183 1
8436 183 .97549702
8465 183 .83401935
8488 183 1.91342003
8535 183 2.80321322
8536 183 3.83858387
8660 183 5.40059887
8670 183 5.48011386
8679 183 1
8754 183 1
8760 183 24.19575809
8774 183 .87648088
8822 183 .88350081
8911 183 1.79648094
8930 183 4.74211412
8947 183 4.89087106
8963 183 1.91844382
8965 183 .93587224
8995 183 1.84172068
9001 183 .92282964
9094 183 10.59255615
9095 183 .87807342
9117 183 .90626706
9147 183 1.7117088
9160 183 2.67730441
9172 183 1.7964565
9233 183 2.46054753
9286 183 .96168847
9314 183 1.92884569
9328 183 .772339
9352 183 1.96263263
9377 183 1.97961469
9379 183 1.90918517
9396 183 1.88389338
9462 183 .95201667
9463 183 1.94891119
9464 183 1.96522781
9506 183 .78116839
9520 183 1.81902478
9541 183 .95525861
9570 183 1.92727676
9605 183 .9518388
9641 183 .82282507
9643 183 1.58780911
9666 183 .89863652
9712 183 .68034339
9716 183 1.69423577
9720 183 4.72073896
9725 183 .89537429
9726 183 1.92416574
9795 183 .87515108
9798 183 .88216352
9801 183 2.84443379
9944 183 .86688125
9954 183 1
9986 183 .92528391
9991 183 .95110653
10007 183 .53984137
10062 183 2.22223953
10081 183 .82083461
10105 183 1.50358233
10129 183 1
10149 183 6.14747186
10161 183 4.82561461
10205 183 .95272839
10229 183 .88569887
10276 183 5.91586416
10305 183 .93534044
10306 183 .94967485
10312 183 1.72946334
10314 183 2.67461449
10315 183 .67333468
10316 183 2.36335415
10317 183 1.58491428
10318 183 4.56677721
10321 183 .87637466
10329 183 1.89850392
10330 183 1
10373 183 .89015242
10375 183 1.89846141
10404 183 .85932445
10413 183 2.81075371
10429 183 1.86088197
10469 183 .88287139
10475 183 1
10485 183 6.40550968
10487 183 6.75449036
10499 183 .95311165
10507 183 4.91367601
10571 183 4.96000256
10592 183 .39598778
10593 183 .48622017
10596 183 .45799346
10603 183 1
10615 183 .63364612
10639 183 2.92765499
10656 183 .88443972
10710 183 .74209349
10737 183 3.52847023
10742 183 .54661714
10746 183 1.47567593
10793 183 .44357412
10800 183 .72997261
10814 183 .96268857
10817 183 .81958893
10837 183 1.97509427
10840 183 .53625236
10844 183 .74356734
10920 183 .54998399
10962 183 2.95069791
10964 183 1.89108987
10972 183 1.9206691
10979 183 .924511
10980 183 2.8864265
10988 183 .96930742
10997 183 1
11039 183 .92439145
11055 183 .88391902
11111 183 1
11135 183 .57665568
11158 183 .76391122
11161 183 1.81818561
11166 183 .83177743
11167 183 1.86161445
11201 183 .78330214
11208 183 .83746836
11222 183 8.69776392
11226 183 2.95847903
11239 183 .64596482
11248 183 1
11298 183 .56813119
11324 183 .96596825
11326 183 .80187098
11327 183 1.93671658
11331 183 4.50063354
11332 183 .83604015
11334 183 1
11400 183 3.90382699
11404 183 .44775976
11407 183 .96346471
11448 183 .89969148
11454 183 1.49621652
11456 183 .70131023
11462 183 1
11469 183 .33895795
11475 183 3.95681572
11484 183 .9564119
11485 183 .58236048
11486 183 1
19 184 2.65576514
31 184 .84127187
41 184 .26468256
59 184 .78829322
78 184 .85856565
102 184 1
134 184 1
142 184 1.93542715
150 184 .6681711
156 184 1.86804502
174 184 1.82385789
181 184 .91136156
222 184 .94511222
227 184 .83914174
229 184 1.84213506
236 184 .82080747
243 184 .88257634
246 184 .65639982
259 184 .55502262
286 184 1.90432522
292 184 1.73226491
305 184 3.73071204
314 184 .96116513
349 184 1.07129349
350 184 .40912789
352 184 1.82297944
386 184 5.68693796
387 184 4.26822017
388 184 105.74623746
414 184 .92093358
426 184 16.65173763
427 184 1
433 184 .80852794
442 184 2.87088031
444 184 1
459 184 .78026289
468 184 1
482 184 .13785884
485 184 .30277615
493 184 1
503 184 .90644649
508 184 .81737196
521 184 .94293569
523 184 .82909954
526 184 2.75538142
552 184 2.36304465
564 184 3.68801543
568 184 .83128354
574 184 .91875199
590 184 1
598 184 .53814606
615 184 3.51452599
673 184 .88434114
682 184 .47506719
683 184 1.71343203
735 184 1.91510904
757 184 3.85026725
761 184 .24188897
766 184 .80375386
770 184 3.88668067
771 184 .90248201
780 184 .77281524
801 184 2.13902073
804 184 .43639645
821 184 .93890156
831 184 1.83285943
862 184 .76171893
864 184 1
877 184 .16994043
880 184 .93207148
886 184 .85734609
921 184 .48402303
950 184 1
957 184 1
960 184 1.76610625
973 184 .86123776
986 184 .91718981
1010 184 .42190659
1020 184 .58371656
1026 184 .59207566
1029 184 1
1032 184 10.69470677
1040 184 1.80990519
1059 184 68.44105371
1060 184 116.14170666
1078 184 1.53416689
1085 184 2
1093 184 .94047473
1124 184 1.945226
1143 184 .8748264
1144 184 .52768098
1164 184 .75751617
1174 184 .81071829
1197 184 .61655581
1205 184 1
1217 184 .88899833
1221 184 .7346571
1237 184 .41643791
1243 184 .56236784
1305 184 3.72467246
1306 184 9.74472462
1307 184 1.35855267
1310 184 .9141884
1325 184 8.66714952
1335 184 1
1344 184 1
1377 184 .69938144
1378 184 .5253904
1393 184 .81937027
1399 184 .91519066
1404 184 1.85849827
1422 184 .30288085
1423 184 1
1429 184 1.47588043
1432 184 .40963693
1433 184 .94025545
1462 184 .84080019
1512 184 .69685914
1515 184 18.29022509
1522 184 .37711949
1542 184 .64524787
1553 184 .81044936
1560 184 .83869037
1569 184 .36309112
1581 184 .79996179
1585 184 .90614668
1593 184 2.68825058
1595 184 .94406586
1608 184 .8154883
1621 184 1
1624 184 .86191732
1636 184 .82460408
1661 184 1
1671 184 .64878867
1690 184 .93912222
1713 184 .80406441
1734 184 .75104853
1744 184 7.27677861
1817 184 .92051064
1834 184 1
1848 184 1
1849 184 .71338295
1853 184 .73712928
1939 184 3.87505488
1950 184 .86342006
2034 184 2.72705283
2037 184 .92641475
2049 184 1
2060 184 .46171981
2071 184 4.66512611
2077 184 .67069906
2078 184 .94719143
2080 184 1
2093 184 .95112682
2112 184 .66137495
2116 184 1
2230 184 3.92325916
2292 184 .94953546
2304 184 .90610596
2311 184 1
2336 184 .07156884
2410 184 2
2420 184 1
2421 184 .87422946
2424 184 1.40322415
2458 184 .30235998
2603 184 .26437858
2628 184 2.93664358
2634 184 .92451044
2659 184 .73880497
2695 184 1
2711 184 1
2734 184 1
2739 184 .81585567
2766 184 .92078048
2770 184 1
2788 184 .33350229
2829 184 .84950836
2863 184 1.51405218
2872 184 1
2875 184 .77329467
2877 184 .81132799
2900 184 .5430777
2945 184 1
2957 184 1
2972 184 .86304878
2987 184 1.8785816
3031 184 .54865263
3051 184 .74685077
3071 184 1
3094 184 1
3137 184 1
3173 184 .69140254
3235 184 1
3244 184 1.82490971
3276 184 1.97005621
3294 184 1
3338 184 .92849289
3395 184 .6869238
3407 184 1.81653448
3408 184 .76526812
3470 184 1.82307134
3475 184 1.64354511
3534 184 .73848778
3611 184 3.9510161
3675 184 .53637917
3762 184 1
3792 184 2.93578179
3801 184 .86936268
3812 184 .97459254
3824 184 .637996
3826 184 .88822447
3830 184 1
3852 184 4.8340872
3861 184 1.78795913
3865 184 .57040111
3930 184 .87494996
3967 184 .88088935
3971 184 .87077586
3979 184 .73201329
3984 184 1
4024 184 .06949739
4038 184 2.76204579
4044 184 .69461993
4093 184 8.40603367
4099 184 1.77912633
4175 184 1.4216497
4267 184 .71138301
4278 184 .75583375
4344 184 1.63170541
4384 184 .619138
4404 184 .92600231
4411 184 1
4430 184 .84597312
4455 184 .93551581
4495 184 1
4508 184 .90292055
4509 184 1.64725229
4511 184 3.37153734
4538 184 .90851583
4540 184 .88556367
4609 184 .55323511
4664 184 .87640271
4666 184 .79714874
4680 184 .6808515
4772 184 .86674333
4791 184 1
4842 184 .36631242
4923 184 .77164782
5076 184 .03517636
5085 184 10.61417189
5086 184 30.92611151
5157 184 .71596883
5227 184 2
5230 184 .57404538
5242 184 2
5284 184 2.46947757
5320 184 .69070728
5325 184 3
5341 184 1
5410 184 .6009321
5449 184 .36915976
5513 184 .59070746
5604 184 .42809587
5613 184 .55578141
5621 184 1.47088817
5663 184 1
5668 184 2.70319559
5696 184 .94321047
5700 184 .82451972
5722 184 .92597769
5729 184 .81323303
5801 184 .71065113
5832 184 1
5847 184 1.95499062
5892 184 1
5911 184 1.80126322
5922 184 1.8755883
5938 184 .80914006
5983 184 1
6010 184 3.63512431
6025 184 .85740633
6070 184 .65973129
6079 184 .81231943
6102 184 .81103176
6118 184 1
6178 184 1.75454865
6223 184 .91534632
6248 184 .85526519
6263 184 .92173874
6270 184 .57591299
6303 184 .94799722
6306 184 1.34069361
6369 184 1
6427 184 .76588874
6443 184 .78542803
6475 184 .85579383
6478 184 .36415702
6511 184 1
6565 184 1
6608 184 .70191548
6609 184 .80806877
6675 184 .46530682
6690 184 .8261869
6705 184 .85436514
6738 184 .46008245
6765 184 .84112644
6775 184 1.07736726
6925 184 1
6959 184 3.90359615
6969 184 .94401145
7004 184 .74373255
7099 184 1.82139576
7147 184 .8109301
7152 184 .82846949
7156 184 1
7224 184 .80536942
7243 184 .69558186
7364 184 1
7492 184 .67866
7494 184 1.93013865
7573 184 .78604721
7591 184 1
7624 184 3.86746354
7627 184 .82678315
7662 184 .59454973
7663 184 .74087951
7682 184 .8120625
7782 184 1
7796 184 .86725773
7831 184 .59302043
7850 184 .86569993
7871 184 1
7909 184 .010281
7922 184 1.78651768
7931 184 .23379451
7946 184 .83674689
7991 184 1
8032 184 .71939324
8056 184 1
8069 184 2.58915163
8070 184 1.45878803
8131 184 1
8148 184 .90631181
8179 184 2.2102926
8186 184 1
8197 184 1.87034511
8227 184 .41962203
8273 184 1
8276 184 .81420854
8278 184 1.71201631
8280 184 1.91498303
8282 184 .94939988
8283 184 1
8284 184 .85432489
8289 184 .79298135
8301 184 .66332135
8304 184 .97742848
8311 184 .74541961
8331 184 2.16411856
8332 184 1.73459219
8342 184 .72442057
8387 184 1.72362392
8418 184 2.61552897
8453 184 .50862691
8463 184 .39556691
8488 184 1.86158234
8493 184 2.88383669
8498 184 .38977092
8535 184 4.68539184
8536 184 .74193981
8541 184 .86210382
8593 184 .81484814
8604 184 .88056186
8637 184 .93919332
8659 184 2.15510159
8660 184 4.04172175
8670 184 6.16884446
8696 184 1
8728 184 .71383539
8744 184 2
8756 184 2.46317125
8760 184 39.72060688
8822 184 .8137497
8876 184 1.92732742
8911 184 .67462876
8930 184 2.58771112
8962 184 .87654714
8995 184 3.74695472
9001 184 1.87662573
9013 184 .93619081
9017 184 .83169561
9035 184 1
9037 184 1.81582479
9092 184 .80084484
9094 184 5.34860888
9095 184 1.80507279
9117 184 .85014671
9126 184 .94021042
9141 184 1
9147 184 1.53910133
9176 184 .21437132
9233 184 5.13756325
9359 184 .84299079
9396 184 1.81437732
9414 184 .51765658
9459 184 1.56005411
9462 184 .9232878
9469 184 1
9503 184 1
9504 184 1
9594 184 4.76604096
9599 184 .76742747
9605 184 .92300343
9643 184 1.34101965
9712 184 2.48895663
9716 184 7.51116674
9720 184 11.55353808
9726 184 1.87876178
9743 184 .80174027
9746 184 1
9747 184 .87263784
9760 184 .95949193
9767 184 .3915919
9798 184 .81161174
9801 184 6.75129224
9814 184 3.69292773
9815 184 .853475
9895 184 1
9919 184 1.87546898
9964 184 .97709006
9993 184 .90704786
10014 184 1.8918135
10040 184 .64345109
10062 184 1.75657402
10067 184 .89997065
10070 184 .55276891
10081 184 .71356361
10149 184 6.63704099
10200 184 1.93941248
10205 184 .92442564
10252 184 .86740197
10276 184 5.86548983
10300 184 .85556103
10306 184 .91954386
10307 184 .92344081
10311 184 .64377586
10312 184 .56748598
10314 184 3.47979769
10316 184 .98217765
10317 184 2.33639163
10318 184 3.30739541
10319 184 6.07843533
10320 184 3.41086948
10329 184 3.83773556
10375 184 .83766761
10413 184 1.69744701
10415 184 .18076356
10429 184 3.77758837
10440 184 1.94459966
10444 184 .84021438
10456 184 .97806973
10462 184 .91168927
10464 184 1
10469 184 .81274343
10485 184 6.0495728
10487 184 4.60749733
10504 184 1
10507 184 5.86199159
10516 184 1.75479115
10548 184 1
10571 184 5.93605505
10582 184 1.71564201
10592 184 .03434989
10596 184 .13347999
10639 184 .88434014
10650 184 .90772865
10656 184 2.81525076
10667 184 .64444493
10677 184 1
10678 184 1.7399765
10710 184 2.58767813
10726 184 .893103
10729 184 .81639633
10731 184 1
10737 184 4.24615305
10742 184 .27516498
10756 184 1.8645718
10767 184 .29285673
10784 184 .79465542
10796 184 .84530826
10814 184 .94034925
10817 184 .71157211
10837 184 3.96018255
10838 184 .69106254
10868 184 3.93659679
10888 184 .91126787
10920 184 1.28054765
10923 184 1.94347271
10948 184 1.84410791
10963 184 .15047974
10972 184 1.87317162
10980 184 1.81842709
11021 184 .75725713
11037 184 .94409552
11039 184 1.87912264
11055 184 1.81441831
11071 184 .90345393
11087 184 .78738558
11091 184 .67362871
11106 184 1.75994556
11125 184 .94406016
11128 184 1
11158 184 .62255871
11161 184 3.70932859
11165 184 1
11166 184 2.73105818
11201 184 .65355947
11206 184 3.69354186
11208 184 .74015643
11222 184 3.51680729
11224 184 .86626032
11226 184 5.93361934
11248 184 1
11249 184 .8864558
11269 184 .72414485
11305 184 1
11324 184 .94559255
11326 184 .68324596
11327 184 1.89882715
11331 184 44.40547145
11345 184 1.75381896
11361 184 .84423178
11387 184 .93074548
11400 184 2.84624569
11407 184 .94159008
11423 184 3.37082464
11433 184 1.66635357
11449 184 .90861226
11454 184 2.19458819
11455 184 .18518697
11456 184 .52247687
11462 184 1
11475 184 .93096017
11478 184 .90588966
11485 184 .33230879
53 185 .947002
72 185 .9483637
80 185 .9537325
142 185 .9709008
156 185 1.9405356
175 185 .935466
187 185 .9386444
217 185 .8917153
227 185 1.9275105
229 185 .9288594
230 185 1
305 185 .8786476
349 185 .581486
355 185 .7937647
369 185 .9341283
386 185 7.8589211
387 185 .6702294
388 185 51.8728064
426 185 8.2379234
443 185 .9402256
482 185 .6114831
526 185 2.8897646
544 185 1.9375016
564 185 .8594067
601 185 1.5807268
615 185 1.7812251
661 185 .8455943
673 185 1.9478793
727 185 .9499231
729 185 1
735 185 .9617446
745 185 .983352
761 185 .6583634
766 185 1.9115633
769 185 1
787 185 1.9458328
798 185 .6839898
801 185 1.6120067
814 185 .5658263
886 185 .9357142
921 185 .7674792
926 185 1.9533381
939 185 .9610359
972 185 .9786066
979 185 .8383269
999 185 .1836317
1000 185 .700658
1032 185 3.4117802
1059 185 11.7910547
1060 185 25.2055146
1077 185 1
1143 185 .9435915
1164 185 .8907266
1197 185 .827204
1208 185 .8724921
1217 185 .949978
1284 185 .9514996
1305 185 .9746421
1306 185 14.9836785
1307 185 1.710937
1310 185 .9613297
1322 185 1
1325 185 3.8500036
1331 185 .9667632
1393 185 2.9186007
1398 185 .5315763
1411 185 .9582386
1416 185 1
1444 185 .8504737
1512 185 2.863392
1515 185 7.3282201
1522 185 .719304
1524 185 .8891552
1548 185 .9740445
1558 185 1
1585 185 .9577058
1595 185 .9747937
1637 185 .9785109
1669 185 .9530271
1670 185 1
1713 185 .9117032
1737 185 .952365
1744 185 .6740862
1810 185 .8488714
1877 185 1
1913 185 .9459328
1943 185 1
1956 185 1
2061 185 .9199769
2065 185 .6604601
2071 185 7.8490918
2182 185 1
2222 185 .9238469
2239 185 .8460675
2304 185 .9576874
2307 185 .9468882
2335 185 1
2515 185 .9529637
2529 185 .8492586
2563 185 1
2737 185 1
2739 185 .9170169
2749 185 .9191364
2882 185 .9650599
2900 185 .7940917
2927 185 .9708351
2934 185 1
3034 185 .8704478
3052 185 1.6916582
3094 185 1
3191 185 .9638426
3244 185 .921097
3309 185 .935402
3443 185 .75069
3449 185 .7062778
3470 185 .9202685
3490 185 .8724485
3611 185 .9779258
3618 185 .9818716
3662 185 .977195
3801 185 1.9411294
3971 185 1.9417662
3984 185 1
4044 185 4.862383
4093 185 3.7323339
4130 185 .89567
4204 185 .9697767
4237 185 .6662558
4344 185 .834031
4348 185 1
4380 185 .9747354
4412 185 1.9173287
4430 185 .930589
4455 185 .9709407
4511 185 1.7167884
4592 185 .9243813
4604 185 1
4666 185 .9085867
4791 185 1
4842 185 .7144338
4983 185 .9335582
4984 185 .9852921
5085 185 4.4742041
5086 185 20.9109259
5127 185 .6998243
5359 185 1.9466677
5517 185 1
5571 185 .5548282
5604 185 .7422761
5621 185 .7615601
5660 185 1
5679 185 1
5696 185 .9744083
5724 185 1
5778 185 1
5847 185 .9797169
5883 185 .9102569
5911 185 1.9104409
5915 185 1.9290699
5922 185 .9439349
6010 185 .8355717
6012 185 .821352
6025 185 3.9357413
6288 185 .9081953
6306 185 .7028889
6350 185 .9697631
6371 185 .9395272
6675 185 .7590449
6731 185 .9165859
6739 185 1
6747 185 .8541255
6775 185 1.584223
6789 185 1.6708067
6952 185 .4663196
6959 185 .9565564
7001 185 .9341547
7006 185 1
7149 185 1
7256 185 .9045267
7285 185 2.9314305
7442 185 1.9412448
7470 185 1
7613 185 1
7616 185 .7578749
7624 185 .9402735
7645 185 1.7238159
7662 185 1.8172871
7682 185 1.9153075
7823 185 .8463178
7902 185 1
7909 185 .5539912
7936 185 1
8049 185 .9091555
8069 185 1.8148545
8070 185 .7561072
8078 185 .8322452
8197 185 .9415721
8282 185 1.9771975
8283 185 1
8289 185 .9067087
8290 185 .8078925
8298 185 .880835
8302 185 3.9596828
8306 185 .4650955
8331 185 1.6233168
8332 185 .8803961
8387 185 .8754534
8463 185 1.7276171
8471 185 .85536
8535 185 3.8582244
8555 185 1.735661
8582 185 1
8660 185 2.5681597
8670 185 6.6254465
8722 185 .8982994
8728 185 .8710422
8756 185 .7580825
8760 185 7.8183169
8911 185 .8533741
8915 185 .8498132
8930 185 .8142054
8960 185 .9756277
8962 185 .944367
8965 185 .953799
8995 185 .8859672
9035 185 1
9094 185 .7064559
9126 185 .9730563
9138 185 .9603603
9172 185 1.8533565
9233 185 4.6113499
9294 185 .9302079
9314 185 .9487367
9331 185 1.9274719
9363 185 .9309919
9396 185 1.9163506
9459 185 1.801742
9462 185 .9654303
9515 185 2
9556 185 .9675131
9594 185 1.8945683
9599 185 .8951931
9643 185 1.7030359
9716 185 3.7797113
9723 185 .9318712
9726 185 3.945365
9746 185 1
9798 185 1.9151044
9942 185 1
9952 185 1
9991 185 1.9647746
10040 185 .8393241
10081 185 .8709198
10143 185 .96848
10149 185 9.3857936
10161 185 .8743635
10166 185 .9097879
10168 185 .8953902
10205 185 .965943
10226 185 .8841007
10276 185 1.9393841
10312 185 1.8050911
10313 185 .6249129
10314 185 3.7655751
10316 185 1.5413266
10317 185 1.7009503
10318 185 4.6878834
10319 185 2.5847044
10320 185 3.7345131
10323 185 .7515072
10329 185 .9268768
10375 185 .9268462
10386 185 .9331157
10413 185 4.863657
10429 185 .899772
10440 185 .9750343
10458 185 .9601016
10462 185 .9602035
10485 185 2.5716977
10487 185 4.8231219
10507 185 .9378076
10516 185 .8894986
10535 185 .8987916
10545 185 .8581556
10570 185 .9526164
10571 185 .9711837
10591 185 .6911179
10594 185 .7475657
10604 185 .8548607
10611 185 1
10639 185 .9478788
10656 185 .9167443
10667 185 .839772
10678 185 .8828225
10683 185 1
10690 185 .9184648
10710 185 .8141905
10737 185 8.660285
10747 185 .8392793
10774 185 .8912738
10797 185 .9060312
10800 185 .805458
10817 185 .8700223
10881 185 .7622461
10894 185 .8830744
10923 185 .9745264
10929 185 .8150329
10961 185 1.8817229
10972 185 .9428458
10979 185 1.9456137
10980 185 1.9181756
11068 185 1.9799165
11070 185 .9163255
11106 185 .8918214
11107 185 .8558718
11161 185 4.8690113
11166 185 .8788036
11206 185 .8618971
11222 185 3.7822531
11269 185 .8756881
11270 185 .9146517
11271 185 1.9454566
11292 185 1.9136346
11321 185 .9146318
11326 185 .8572574
11331 185 14.4788712
11365 185 .9507415
11391 185 2
11394 185 .9364517
11400 185 1.9307119
11407 185 .973678
11423 185 .7164672
11469 185 .5237503
11484 185 2.9685968
11485 185 .6991104
19 186 1.7897104
48 186 .8819616
51 186 .8982498
150 186 2.7972891
235 186 1
246 186 4.7900982
328 186 .6735402
352 186 .2809702
355 186 1.7204275
378 186 1
386 186 6.8087536
387 186 2.5529632
388 186 77.6271836
426 186 9.9001319
433 186 .8830317
448 186 1.941478
457 186 .8526282
461 186 .9291572
482 186 .4733268
483 186 .957442
526 186 .850565
542 186 1
552 186 .6108905
564 186 3.8094118
601 186 .4316335
639 186 .9200649
686 186 .8889775
745 186 .977432
750 186 6.7534761
787 186 .926571
801 186 1.4740366
804 186 .6557004
831 186 .8978955
843 186 .7420547
852 186 .3164425
877 186 .4929251
880 186 .9585032
910 186 .8171643
919 186 1
922 186 .5031268
923 186 1.6156784
924 186 .5006665
941 186 .6597629
963 186 1.7542065
975 186 1
986 186 .9494121
998 186 .9406102
1032 186 28.2026097
1059 186 55.9387579
1060 186 82.1450001
1061 186 1
1081 186 .5495132
1175 186 .6492769
1206 186 .5331299
1208 186 .8271504
1230 186 .733856
1261 186 .9354803
1288 186 2.3882784
1306 186 11.6222753
1307 186 3.6081464
1310 186 .9475786
1354 186 1
1378 186 .7100658
1379 186 .81778
1390 186 1
1397 186 .8090667
1411 186 .9433883
1432 186 .6393532
1438 186 1.6417571
1461 186 .8355162
1515 186 10.7337364
1523 186 1
1542 186 1.7832856
1608 186 .8872837
1624 186 .3047569
1637 186 .9708693
1744 186 .5581915
1792 186 1
1843 186 2
1901 186 .7863422
1950 186 .9165647
2071 186 .795429
2078 186 .9677398
2116 186 1
2172 186 1
2183 186 .871489
2194 186 .752098
2200 186 .8468902
2415 186 .9279079
2451 186 .6004819
2468 186 1
2470 186 .8434071
2623 186 .84104
2637 186 1
2781 186 1
2788 186 1.5928434
2804 186 .8899033
2884 186 .8010407
2900 186 1.7208708
3071 186 1
3111 186 .621673
3139 186 1
3407 186 1.8879228
3408 186 1.8566047
3470 186 1.8919161
3476 186 .6331355
3490 186 1.8270913
3496 186 .9032095
3612 186 1.9172641
3703 186 .8236637
3705 186 .3906967
3721 186 1.4225578
3723 186 1
3757 186 .5892798
3793 186 1
3837 186 1
3882 186 1
4024 186 .4315655
4030 186 .8216895
4093 186 .637152
4196 186 1
4373 186 .8446674
4384 186 .7673353
4425 186 1.5542901
4436 186 .8692873
4455 186 .9606073
4508 186 .9406952
4511 186 2.6160786
4538 186 .9441133
4644 186 1
4721 186 .8886609
4734 186 .874002
4761 186 .500946
4764 186 .7452237
4808 186 .581425
4879 186 .7546309
5011 186 1
5076 186 2.4105991
5085 186 5.9316322
5086 186 22.4568543
5087 186 .7790099
5127 186 4.593082
5227 186 1
5232 186 .9008027
5268 186 .6757138
5297 186 .8586494
5311 186 .8319174
5444 186 1.5428427
5449 186 1.6146261
5488 186 .8503318
5565 186 1
5571 186 1.3965254
5613 186 .7286314
5621 186 .676771
5921 186 .7638504
6131 186 1
6134 186 .8758925
6223 186 .9482859
6270 186 .7409296
6288 186 .8755497
6303 186 .968232
6485 186 .7906316
6690 186 .8938194
6741 186 1.7567339
6953 186 .9043496
6958 186 .9069365
7031 186 .8839096
7052 186 1
7357 186 1
7627 186 .8941836
7663 186 1.8417059
7699 186 .8900566
7714 186 1
7770 186 .9398147
7823 186 .7916686
7974 186 .9063488
8069 186 1.7490169
8070 186 1.6693791
8072 186 .8974899
8078 186 .7725918
8147 186 1.3907949
8154 186 .7076859
8179 186 2.5175758
8196 186 .5588258
8227 186 .645453
8245 186 1.5856371
8246 186 .8721907
8276 186 .8865019
8331 186 2.4893686
8332 186 1.8378651
8387 186 .8311647
8418 186 1.7651306
8442 186 1.7742735
8463 186 1.630758
8488 186 1.9154421
8494 186 1.5170997
8535 186 1.8078091
8593 186 .8868926
8604 186 .9270365
8625 186 .8390704
8660 186 .4145976
8670 186 9.4922556
8728 186 .825185
8756 186 1.6720568
8760 186 18.3313136
8911 186 1.801234
8937 186 .9415428
8965 186 .9373699
9013 186 .9610196
9094 186 .6020718
9117 186 .9084562
9147 186 2.7184417
9160 186 .6848408
9233 186 3.4731462
9256 186 .8272209
9259 186 .9152724
9379 186 .9113061
9392 186 1
9447 186 1
9458 186 .9642556
9459 186 .7312416
9462 186 .9531373
9599 186 .8579238
9643 186 1.5974356
9712 186 1.6878088
9720 186 1.727261
9724 186 .6510759
9749 186 .8679852
9767 186 1.6283297
9769 186 .4092102
9814 186 .8124127
9919 186 1.9239253
9991 186 .9522484
10014 186 .93391
10062 186 1.2404038
10075 186 .8905387
10130 186 .8442666
10149 186 2.1673823
10161 186 3.8296873
10200 186 .9629877
10205 186 .9538324
10276 186 1.9178291
10305 186 .9368505
10311 186 1.7823863
10312 186 2.7357816
10315 186 .6809638
10316 186 1.3782227
10319 186 1.4370256
10320 186 2.6401062
10321 186 .8792619
10327 186 1
10413 186 .8151735
10429 186 .864131
10440 186 .9661565
10475 186 1
10499 186 .9542067
10507 186 1.9156921
10515 186 .8901304
10547 186 1
10594 186 .6578002
10595 186 .7061968
10639 186 .9293446
10656 186 .8871386
10697 186 1
10710 186 .7481168
10728 186 .9023519
10737 186 .5394826
10742 186 1.5572057
10756 186 1.9172683
10767 186 .5680134
10793 186 .4565692
10799 186 .9035859
10881 186 .677701
10920 186 .5604939
10966 186 1
10994 186 .5899988
11037 186 .9658485
11055 186 .88663
11106 186 .8533532
11135 186 1.5865427
11158 186 .769425
11170 186 .465057
11206 186 .8127879
11222 186 3.7048225
11257 186 .7151987
11270 186 .8843019
11283 186 .8976424
11328 186 .3268123
11331 186 24.5823597
11340 186 .8215986
11392 186 1
11394 186 .913854
11404 186 .4606571
11407 186 1.964318
11408 186 1
11423 186 2.6156432
11426 186 2
11453 186 .693133
11454 186 .5079822
11455 186 .5022391
11481 186 1
11485 186 .5921143
2 187 8.9919659
3 187 1.9837246
26 187 .9612754
29 187 1
60 187 .7962471
71 187 1
131 187 2
147 187 .9841247
156 187 .9434508
208 187 .9767818
321 187 1
352 187 2.4887341
368 187 1
388 187 9.7716287
401 187 1.9041138
414 187 1.9787016
461 187 7.9775665
464 187 1
472 187 2
526 187 2.8953515
552 187 .5695548
568 187 .953936
586 187 .9891877
604 187 1
615 187 .698849
635 187 1
673 187 2.9400698
683 187 .915373
686 187 .827894
709 187 1.9674548
771 187 .9892126
773 187 1
801 187 .5583147
819 187 .9638517
852 187 .3023912
862 187 .6726048
874 187 1
890 187 1
921 187 .7825491
944 187 .9614099
973 187 .975204
978 187 .9900204
989 187 .9673895
990 187 .9826728
1020 187 .895625
1021 187 1
1023 187 .9083355
1024 187 1
1051 187 .9896718
1058 187 1
1059 187 4.6744209
1060 187 22.9751473
1197 187 3.8197404
1211 187 1
1261 187 .9566821
1288 187 .490864
1306 187 3.4950377
1307 187 .4733851
1325 187 1.7049897
1338 187 .8950681
1399 187 3.9888313
1411 187 .9685709
1433 187 1.9712159
1440 187 1
1454 187 .9499
1465 187 .9687045
1481 187 .9399636
1512 187 .7726609
1576 187 1
1585 187 .9577147
1608 187 .9128946
1642 187 81.13946
1669 187 .940812
1701 187 1.9706385
1817 187 .9642148
1926 187 1.9465857
1937 187 .9269339
1963 187 1
1990 187 .9872747
2071 187 5.8513927
2112 187 .8880367
2137 187 .5924941
2156 187 1
2160 187 1
2270 187 .9422468
2307 187 2.972517
2574 187 .7207193
2613 187 1
2623 187 .8754275
2735 187 .9473793
2768 187 1.9498683
2863 187 .7149385
2900 187 .3125538
3076 187 1
3338 187 .9756993
3339 187 1
3408 187 .8962898
3434 187 2.9924767
3470 187 .9122523
3490 187 .7759679
3508 187 .7962471
3517 187 .7962471
3598 187 1
3705 187 158.4092325
3792 187 .9782479
3800 187 .9293784
3801 187 .9804122
3826 187 .9541893
3841 187 .5848044
4048 187 4.9768995
4049 187 1.991252
4099 187 .9628235
4344 187 .6771974
4345 187 8.8686726
4378 187 2.9896718
4427 187 .8712564
4429 187 .9770619
4507 187 .9414133
4511 187 .4803297
4590 187 .9209112
4592 187 .9503366
4609 187 .7748394
4645 187 .9267183
4679 187 1
4687 187 1
4860 187 .813691
4892 187 .9683953
5086 187 5.1790422
5220 187 1
5227 187 1
5317 187 .8500085
5349 187 1
5380 187 .9533713
5449 187 .7092709
5472 187 .993256
5604 187 .8133249
5648 187 1
5722 187 .9669969
5847 187 .9872724
5906 187 1
6025 187 .9368673
6051 187 4.9926878
6079 187 .9177365
6188 187 .9689941
6343 187 1.8037607
6370 187 1
6458 187 1
6519 187 .9610155
6571 187 2
6760 187 1
7012 187 .9256819
7074 187 1
7151 187 1
7224 187 .8293548
7312 187 2.9812973
7421 187 1
7442 187 1.7660642
7532 187 .9808241
7617 187 .9525325
7624 187 2.9459778
7708 187 .8366192
7710 187 1
7809 187 1
7929 187 1
7937 187 .9068455
7949 187 .9209112
7974 187 1.9496795
7981 187 .9435744
8069 187 .6878362
8073 187 1
8092 187 1
8133 187 .9799384
8147 187 .5175186
8304 187 .9910076
8306 187 1.581637
8328 187 42.7062414
8329 187 19.7408012
8331 187 1.4781187
8421 187 .9619318
8493 187 .963055
8521 187 .8329669
8535 187 2.8493938
8541 187 .9630534
8559 187 .9850143
8582 187 1
8593 187 2.9000401
8624 187 .9197323
8637 187 1.9836985
8670 187 1.2889258
8686 187 .9663873
8756 187 .7536896
8760 187 7.1258103
8774 187 .9034695
8908 187 .8932821
8937 187 .9763057
8963 187 .9118683
8981 187 2.9939777
9004 187 6.9821571
9011 187 4.9716356
9094 187 .3597484
9119 187 .9580384
9172 187 2.9087516
9233 187 .2115761
9286 187 1.9951941
9303 187 1
9396 187 .9416273
9406 187 1
9459 187 .6783227
9475 187 1
9489 187 1
9501 187 1
9537 187 .9420804
9641 187 .8862492
9652 187 1
9654 187 .8905902
9724 187 .3866691
9726 187 3.9489576
9767 187 .6540781
9814 187 .7828444
9954 187 1
10031 187 .6231532
10040 187 .7221307
10062 187 .3704693
10137 187 .8514511
10143 187 .9736667
10149 187 2.1260523
10154 187 .6350663
10157 187 22.4988823
10162 187 .8845883
10201 187 3
10205 187 1.971381
10252 187 .9841727
10269 187 .9534125
10276 187 1.9374647
10307 187 .2727908
10315 187 .7771374
10318 187 .4766169
10319 187 .3294383
10320 187 1.485075
10329 187 .8725271
10413 187 5.8790406
10429 187 .7938776
10440 187 .9624298
10444 187 .9396604
10456 187 .9922559
10462 187 .9238911
10485 187 2.3915528
10583 187 .9688293
10592 187 .5561595
10596 187 .531466
10604 187 .7197946
10611 187 1
10630 187 .8087104
10639 187 1.9377652
10652 187 .989916
10656 187 .9235019
10710 187 1.3788891
10727 187 .8203124
10729 187 .9037446
10731 187 1
10756 187 .9618483
10793 187 .6023285
10815 187 .9640844
10822 187 1
10835 187 .9042305
10837 187 .9855055
10839 187 .7301461
10920 187 2.5463314
10923 187 1.9837562
10979 187 .9732167
11004 187 1
11005 187 2
11106 187 .901751
11109 187 .9602138
11111 187 1
11118 187 1.9538303
11125 187 .9796718
11157 187 1.9800597
11222 187 5.7872668
11247 187 .9548426
11270 187 .9414896
11271 187 1.9495095
11286 187 1
11290 187 .9876137
11327 187 .9603153
11331 187 6.8470699
11332 187 .8679531
11355 187 .9808206
11361 187 .8948336
11400 187 3.940549
11423 187 .6606222
11426 187 1
11430 187 1
11458 187 .8889063
11469 187 1.4762755
11475 187 7.9780311
11484 187 .9797963
26 188 .973696165
29 188 1
41 188 .721041589
69 188 .938186939
72 188 .95653017
84 188 .909657491
102 188 1
105 188 .976028171
142 188 2.975502909
147 188 .979136678
165 188 .009393618
187 188 .94834799
188 188 1.939712945
203 188 .959294044
207 188 .82290065
246 188 .869647916
257 188 1.930074078
286 188 .963703724
292 188 1.898428964
305 188 1.897839847
352 188 .553472058
354 188 .751789237
355 188 .826381446
388 188 19.316301682
401 188 1.929668391
414 188 1.97000446
426 188 5.832907989
443 188 .949679137
444 188 3
457 188 .908479972
461 188 2.956005567
503 188 1.964508472
504 188 .936514354
519 188 1
526 188 2.907198707
542 188 1
550 188 1
600 188 .929484718
638 188 .946658342
672 188 1
673 188 1.956122338
735 188 2.967794798
736 188 1
750 188 .846905074
757 188 .943195676
766 188 1.925549825
770 188 1.957009886
771 188 .963004463
779 188 1
787 188 .954399499
801 188 3.673369085
804 188 .786184931
852 188 .575500897
874 188 1
877 188 .685099135
886 188 .945881184
978 188 .972976279
991 188 1
1000 188 .747999934
1032 188 8.504809077
1050 188 .858661456
1059 188 16.614866326
1060 188 28.121931212
1110 188 1
1124 188 .979220311
1168 188 .830475696
1183 188 .849240734
1192 188 .962440426
1197 188 1.854532238
1198 188 .66637034
1227 188 .854429037
1237 188 2.778613232
1245 188 .985052169
1305 188 3.136805799
1306 188 4.144413013
1307 188 1.756653225
1331 188 .972019731
1333 188 .726675943
1393 188 .931474246
1411 188 2.964843324
1422 188 1.73553293
1444 188 .87412177
1507 188 .843429045
1512 188 1.884997025
1515 188 5.592617485
1534 188 1
1570 188 1
1578 188 1.965192648
1669 188 .960456007
1803 188 1
1877 188 1
1913 188 .954483729
1926 188 .890255698
1934 188 1
1939 188 .952599395
1945 188 .975147264
1965 188 .982081567
2071 188 13.872958424
2141 188 .950604818
2195 188 .630303142
2200 188 .904916593
2241 188 1
2267 188 1
2292 188 .980855196
2302 188 .921277559
2510 188 1
2529 188 .873098802
2698 188 1
2749 188 .931925208
2755 188 .972236784
2820 188 .951147781
2972 188 .948044622
2982 188 .938016051
3046 188 1
3051 188 1.903962422
3116 188 .688205525
3155 188 .869184189
3159 188 1.957367404
3226 188 .906916677
3395 188 .881227843
3407 188 .930398427
3410 188 .688207645
3417 188 .981482467
3428 188 .948595407
3470 188 .932878325
3490 188 .892621207
3662 188 1.980801661
3812 188 .990361135
3826 188 .95759556
3832 188 .809821974
3852 188 .937057427
3928 188 .961821571
3967 188 .954812824
4044 188 1.884147533
4048 188 .93970422
4060 188 1
4093 188 2.774666161
4135 188 1
4384 188 1.855511847
4429 188 1.983209776
4509 188 .866177605
4666 188 1.923044031
4686 188 1
4772 188 .949446232
4940 188 .730247461
4983 188 .944066162
5076 188 .633973501
5085 188 .715513637
5086 188 10.55762619
5103 188 2.979667755
5127 188 .747298033
5150 188 .87804819
5178 188 .546295005
5215 188 .892398009
5224 188 .799084577
5268 188 .798613583
5284 188 .798734963
5317 188 .864233249
5325 188 1
5359 188 1.955102346
5488 188 .907053891
5571 188 1.625233531
5621 188 2.799270102
5728 188 1
5739 188 .826274366
5847 188 .982924729
5891 188 .75936468
5911 188 .92460495
5915 188 .940287727
5938 188 1.927593196
5957 188 .856164891
6010 188 .861576598
6025 188 .945904039
6196 188 .958320924
6263 188 .970309917
6270 188 .839113517
6361 188 .802087855
6370 188 1
6490 188 1
6532 188 .975339137
6631 188 .978944127
6737 188 .928259936
7285 188 1.942274982
7420 188 .867945007
7473 188 1
7662 188 .846183763
7778 188 1
7855 188 1
7946 188 .938066438
8013 188 1.94207183
8027 188 .232316601
8070 188 .794679657
8072 188 .936339753
8139 188 .707922636
8199 188 .908246938
8245 188 .742674638
8246 188 .920628581
8278 188 .890747224
8282 188 .980803761
8290 188 .838274889
8303 188 .941220547
8331 188 .682890487
8332 188 1.899311868
8342 188 .895453047
8465 188 .899330918
8535 188 1.880646659
8536 188 .902099345
8537 188 .955749947
8541 188 .947686131
8604 188 .954688586
8658 188 .843973839
8670 188 4.684683355
8695 188 .948285
8701 188 .790705525
8736 188 .913806551
8756 188 .796342524
8760 188 12.479663609
8915 188 .873565722
8924 188 1
8930 188 1.843589388
8962 188 .953165515
9001 188 .953195329
9037 188 .930129192
9094 188 2.752880837
9138 188 .966629421
9156 188 .915915671
9165 188 1
9233 188 3.67281616
9241 188 .984503941
9259 188 .947382919
9330 188 1.877544655
9331 188 .938942417
9377 188 .987636089
9393 188 .781695198
9414 188 .8170127
9459 188 1.83309711
9462 188 .970897585
9468 188 .958843448
9491 188 .987587376
9541 188 .972863856
9570 188 .955892557
9594 188 .91124263
9641 188 .892541462
9712 188 .806124758
9716 188 1.814550639
9720 188 1.830625115
9726 188 1.954005688
9801 188 .905647388
9815 188 .944412607
9965 188 .933255279
9986 188 .954683874
9987 188 .918302241
10014 188 1.958957135
10144 188 1
10149 188 2.482932329
10200 188 .977014829
10203 188 .869405434
10226 188 .902430556
10242 188 .940522352
10276 188 3.948970687
10306 188 .969477242
10307 188 .591584229
10312 188 .835916551
10314 188 .802650118
10318 188 1.737245624
10319 188 1.65038472
10321 188 1.925019876
10329 188 1.938441513
10404 188 1.914678733
10413 188 3.885220047
10429 188 1.915623387
10440 188 1.978982695
10456 188 2.991680282
10460 188 1
10485 188 .639435098
10487 188 .851095712
10502 188 .896365797
10507 188 5.947643554
10548 188 1
10571 188 .975741116
10573 188 .709568382
10575 188 .930772922
10604 188 .877814984
10611 188 1
10639 188 .956121956
10656 188 1.929911423
10666 188 .845406666
10667 188 .865112572
10710 188 .843576874
10725 188 1
10741 188 .756556993
10766 188 .880444162
10793 188 .662521598
10797 188 .920892681
10814 188 .977370211
10833 188 .948197394
10837 188 .984894399
10839 188 .705727365
10868 188 1.975946636
10972 188 1.951884939
10977 188 .929172051
11039 188 1.954142586
11055 188 .929595613
11087 188 .919340169
11091 188 .876184065
11106 188 4.908930209
11109 188 4.946393592
11121 188 .843688479
11147 188 2
11166 188 .897971163
11167 188 1.916067647
11208 188 .901422779
11214 188 .928311074
11222 188 .816690502
11224 188 .94926299
11249 188 .956924579
11271 188 1.954082801
11297 188 1
11329 188 1
11331 188 1.877595854
11361 188 .94090599
11365 188 .95853193
11387 188 1.973726816
11400 188 2.941670014
11456 188 .818841379
11474 188 .944162112
11475 188 .973808261
11478 188 .964297229
26 189 .96623778
69 189 1.92066002
72 189 .94420442
74 189 .89810289
102 189 1
114 189 2
156 189 1.93574569
181 189 .9568383
187 189 .9337022
227 189 .9216715
229 189 .92312907
290 189 1
292 189 2.86962877
305 189 2.86887262
349 189 .54777461
352 189 .42686028
386 189 2.84755722
387 189 1.64366631
388 189 66.13761009
414 189 1.96149931
426 189 5.93488773
433 189 .90676438
457 189 .88252972
461 189 .94353107
464 189 1
503 189 .95444495
508 189 .9110709
521 189 .97221304
526 189 .88088515
544 189 .93246735
564 189 .84808188
601 189 .54695427
615 189 .76360274
619 189 .82415284
673 189 .94368095
735 189 .9586631
745 189 .98201105
750 189 .80349543
757 189 1.92708897
761 189 2.63084456
766 189 1.90443968
779 189 1
798 189 1.65853516
801 189 3.58075378
804 189 .72555825
877 189 1.59580986
913 189 .85163533
921 189 .74874959
922 189 .60394164
948 189 .90648416
963 189 .80407761
1010 189 1.71850255
1032 189 9.36439905
1043 189 .76269224
1049 189 .9568789
1059 189 36.3714737
1060 189 34.73876818
1078 189 .7731667
1093 189 .9710147
1123 189 .63427318
1127 189 1
1131 189 1
1145 189 1.74758903
1147 189 .89592783
1167 189 1.94486545
1197 189 2.81328525
1221 189 .87079363
1227 189 .81315279
1243 189 .7868989
1305 189 3.89204945
1306 189 9.90181367
1307 189 8.68765291
1323 189 .63613685
1325 189 3.83792141
1393 189 .91204396
1397 189 .84780681
1422 189 1.66054402
1515 189 9.19355803
1542 189 1.8272566
1548 189 .97195383
1553 189 .9077
1564 189 .75618316
1569 189 .68986288
1570 189 1
1624 189 .44582074
1671 189 .82898076
1744 189 1.64783376
1909 189 .90874219
1922 189 .88682637
1926 189 .859138
1939 189 .93915908
1943 189 2
1954 189 .89960512
1965 189 .97700084
2007 189 .91525512
2016 189 .94141297
2071 189 2.83693613
2080 189 1
2097 189 .68605833
2116 189 1
2182 189 1
2214 189 1.93989741
2230 189 .96263173
2242 189 .94452264
2307 189 .94261009
2336 189 1.54790869
2345 189 .86519723
2353 189 .80975682
2471 189 .89702932
2574 189 .68605968
2749 189 .91262279
2820 189 .93729587
2838 189 1
2863 189 1.76337202
2866 189 .85983807
2900 189 3.77750574
2920 189 1
2983 189 .74229599
3094 189 1
3102 189 .77224292
3106 189 1.98373757
3187 189 .94915015
3218 189 .88618054
3226 189 .88052316
3244 189 .91474134
3350 189 1
3408 189 .88569939
3434 189 .38272935
3490 189 .86217424
3611 189 .97614773
3618 189 .98041133
3662 189 1.97535802
3667 189 .96923855
3754 189 1
3792 189 .96872951
3826 189 .9455719
3855 189 1
3960 189 .76416649
3971 189 .93707545
3998 189 1.16905639
4024 189 .54690001
4093 189 .71077337
4311 189 .93324747
4344 189 1.82066222
4345 189 .20315225
4405 189 .8790825
4425 189 .64472398
4508 189 .95272802
4509 189 .82823263
4592 189 .91829023
4723 189 .59910016
4787 189 .8750301
4792 189 2
4808 189 .6663533
4926 189 .97045697
5040 189 .92275241
5085 189 5.35130105
5086 189 29.58155054
5102 189 .95006183
5104 189 1
5127 189 .67564508
5214 189 .94224363
5230 189 .79258518
5297 189 .88732921
5359 189 .94237174
5444 189 .63559921
5476 189 .94379012
5519 189 1
5571 189 .51896953
5621 189 2.74235369
5663 189 1
5700 189 .91455143
5729 189 .90905548
5804 189 1
5827 189 1
6010 189 .82232702
6055 189 .90770569
6263 189 .96189138
6270 189 2.7934946
6273 189 .94999062
6288 189 .90080045
6303 189 2.97467771
6359 189 1
6361 189 .74597041
6427 189 .8860016
6594 189 1
6750 189 .91367253
6789 189 .6442902
7042 189 1
7152 189 .91647474
7283 189 .87919347
7285 189 .92590721
7442 189 .93651208
7493 189 1
7624 189 .93546255
7662 189 .80256959
7853 189 1
7909 189 .51806512
7944 189 1
8027 189 .01464208
8049 189 .90183797
8070 189 1.73646164
8179 189 1.61545899
8197 189 .9368657
8227 189 .7173901
8282 189 .97536072
8328 189 .05640933
8331 189 1.59297495
8332 189 3.87076202
8387 189 .86542112
8418 189 .81278525
8440 189 .91000814
8442 189 .82007306
8447 189 .66114753
8463 189 1.70567667
8488 189 2.93259875
8498 189 .70285436
8535 189 7.84680435
8536 189 1.87433988
8537 189 .94320297
8604 189 .94184066
8625 189 .87172275
8658 189 .79973305
8660 189 .53337491
8670 189 6.59527618
8686 189 .97210797
8687 189 1
8728 189 4.86065468
8756 189 2.73859601
8760 189 3.48148188
8911 189 .84156336
8930 189 1.79923959
8965 189 .95007747
9001 189 .93992399
9011 189 .81585629
9013 189 .96892868
9024 189 .91896079
9094 189 2.68281088
9138 189 .95716729
9147 189 .77556949
9233 189 1.58004408
9241 189 .98011008
9264 189 1.98444791
9314 189 .9446074
9328 189 .82276921
9330 189 .84282278
9373 189 .71455145
9396 189 1.90961268
9459 189 .78577225
9506 189 .82964277
9515 189 1
9556 189 .96489626
9641 189 1.86207189
9679 189 1
9712 189 1.75115197
9720 189 3.78259933
9726 189 1.94096413
9795 189 .90280693
9798 189 2.90826601
9799 189 .74122199
9801 189 1.87889396
9814 189 .85047388
9981 189 1
9986 189 .94183461
9991 189 1.96193715
10105 189 .61354605
10149 189 6.33631921
10166 189 .90252126
10241 189 1
10276 189 3.93450147
10280 189 .95991265
10300 189 .92966672
10312 189 .78939114
10314 189 1.7466921
10317 189 .67686179
10318 189 1.66274234
10319 189 .55125227
10320 189 1.71312812
10329 189 1.92098677
10413 189 .85267451
10429 189 2.89169863
10485 189 5.53719791
10487 189 2.80887431
10507 189 .93279803
10570 189 .94879963
10571 189 .96886258
10582 189 .8615344
10592 189 .52978525
10594 189 .72723208
10639 189 .94368046
10678 189 .87338387
10730 189 .87585178
10737 189 3.63292092
10755 189 1.87131118
10756 189 .93405444
10771 189 .88378914
10832 189 .87483169
10835 189 .88281111
10838 189 1.84956565
10839 189 .62228717
10844 189 .80037089
10887 189 .98616604
10920 189 .64966906
10923 189 .97247454
10961 189 .87219562
10972 189 1.93824205
10980 189 4.91158468
11021 189 .88179851
11034 189 .94545277
11037 189 1.97277781
11039 189 .94113984
11055 189 .90963264
11125 189 .97276059
11161 189 .85846013
11166 189 .86904117
11222 189 3.7647136
11239 189 .72438875
11244 189 1
11260 189 .60410522
11270 189 .90777691
11311 189 1
11326 189 .84575943
11331 189 16.27579398
11332 189 .87235964
11340 189 .85779598
11352 189 .94723291
11361 189 .92415005
11370 189 .81861991
11398 189 .80010546
11400 189 2.92513071
11407 189 .97155781
11423 189 2.69362864
11433 189 .83753383
11453 189 .75539587
11454 189 1.60781187
11456 189 1.76747435
11469 189 1.48538835
11481 189 1
41 190 1.7386189
105 190 .9775386
142 190 1.9770465
156 190 .9530944
165 190 2.0718122
171 190 .9875008
175 190 .9490955
187 190 1.9516026
208 190 .9739327
290 190 1
305 190 .904277
350 190 .7899645
386 190 .8887168
387 190 1.7398764
388 190 20.8004554
426 190 4.032468
443 190 1.9528499
457 190 .9142467
468 190 1
498 190 1.9225218
504 190 .9405146
526 190 .9130462
544 190 .9507012
552 190 .7735834
558 190 1
586 190 .9732271
607 190 .9511754
615 190 .82743
648 190 .9743944
673 190 2.9588871
682 190 1.8134037
723 190 .7830551
735 190 .9698241
745 190 .9868681
750 190 .8565517
757 190 1.9467749
780 190 .9192433
787 190 .9572728
862 190 .9152989
910 190 2.8936108
963 190 .8569767
1000 190 .7638786
1021 190 1
1032 190 4.5360113
1059 190 14.8911758
1060 190 13.4293008
1093 190 .9788407
1102 190 .9714476
1123 190 .7330194
1143 190 .9555049
1178 190 .9728548
1197 190 1.8636982
1217 190 .9605426
1244 190 .9559994
1280 190 .9913887
1281 190 .9396246
1306 190 4.198324
1307 190 .7719866
1310 190 1.9694968
1312 190 .9657619
1393 190 .9357921
1411 190 .9670586
1430 190 1
1463 190 1.9459633
1483 190 .9882985
1492 190 .9532996
1515 190 .6812974
1542 190 .8738973
1560 190 .9426597
1581 190 .928893
1585 190 .9666382
1593 190 .8891834
1612 190 1
1642 190 .4979392
1690 190 1.97836
1713 190 .9303514
1794 190 .9342049
1821 190 1
1926 190 .8971707
1939 190 .9555861
1964 190 1
2001 190 .8507961
2061 190 .9368776
2071 190 1.8809634
2078 190 1.9812283
2090 190 .8260344
2141 190 .9537172
2220 190 1
2345 190 1.901594
2508 190 1
2513 190 2
2623 190 .9075037
2643 190 .7160238
2720 190 1
2728 190 1
2732 190 1
2900 190 2.8375792
2918 190 .9524496
2945 190 1
2972 190 .9513184
2982 190 1.9419217
3007 190 .8322144
3052 190 .7567795
3110 190 .9583132
3191 190 .971479
3226 190 1.9127819
3244 190 .9377612
3258 190 1
3276 190 .989356
3407 190 .9347841
3410 190 .7078538
3417 190 .9826493
3470 190 1.9371077
3476 190 .7865274
3508 190 .9403008
3671 190 .8888904
3705 190 3.9903837
3762 190 1
3852 190 .9410235
3861 190 .9246265
3946 190 1
4024 190 1.669237
4093 190 4.7888646
4215 190 .9362703
4252 190 .9705576
4344 190 1.8690834
4386 190 1
4404 190 .9736963
4429 190 1.9842677
4500 190 .7997391
4508 190 .9654915
4511 190 1.7766023
4524 190 1
4615 190 .8810415
4772 190 .9526317
4794 190 1
4984 190 .9883984
5085 190 2.7964498
5086 190 8.7745319
5227 190 2
5268 190 .811303
5297 190 .9177503
5440 190 .7819952
5499 190 .7979844
5571 190 .6488478
5613 190 .8420949
5621 190 3.8119182
5722 190 .9736875
5911 190 .9293556
5964 190 .8467235
5977 190 2.9548147
6010 190 .8702987
6025 190 .9493127
6042 190 .651125
6044 190 .9333621
6114 190 .9570277
6184 190 1.9519617
6248 190 .9485515
6270 190 .8492511
6398 190 1
6594 190 1
6608 190 .8940408
6613 190 1
6622 190 1
6677 190 .9459534
6699 190 .9070432
6765 190 .9435257
6902 190 .8822471
6969 190 .9800979
7107 190 1
7108 190 .8222649
7265 190 1
7285 190 2.9459123
7627 190 .9384271
7850 190 .9522608
7884 190 1
7888 190 .9714949
7902 190 1
7909 190 .6481875
7981 190 .9510714
8071 190 .9291069
8080 190 .9412669
8196 190 .7432878
8227 190 1.7936948
8245 190 .7588888
8246 190 .9256298
8272 190 .8960154
8278 190 .8976313
8302 190 1.9681978
8318 190 .9408974
8328 190 .3111788
8329 190 1.2130621
8342 190 .9020406
8488 190 3.9507971
8535 190 3.8881672
8536 190 3.9082681
8604 190 .9575437
8624 190 .971173
8659 190 3.6996665
8670 190 1.7045516
8726 190 .9444406
8728 190 1.8982779
8756 190 .8091751
8760 190 14.7014818
8911 190 .8843413
8965 190 .9635566
8995 190 .9100507
9063 190 .8860825
9094 190 3.7684519
9126 190 .9787468
9160 190 1.8166139
9180 190 .7450134
9233 190 2.6934322
9256 190 .8994626
9302 190 .8499418
9320 190 2
9363 190 .9455663
9379 190 .9483904
9392 190 1
9396 190 .9340173
9414 190 .8285428
9456 190 .9078791
9515 190 1
9599 190 .9173281
9643 190 1.7657542
9712 190 .8183409
9716 190 3.8262359
9720 190 1.8412975
9726 190 .9569038
9760 190 .9856007
9767 190 .783731
9798 190 .9330342
9801 190 1.9115926
9814 190 .8908459
9919 190 .9557333
9954 190 1
9964 190 .9918563
9986 190 .9575393
10043 190 1
10062 190 1.5580031
10075 190 .9363062
10090 190 .9626269
10116 190 1
10137 190 .8986732
10139 190 .7213205
10140 190 1.9021121
10161 190 .9008978
10242 190 .9442701
10276 190 1.9521861
10311 190 .8733741
10312 190 .8462555
10314 190 3.8150852
10315 190 .8143579
10316 190 1.6381977
10317 190 .7641091
10318 190 1.7538019
10319 190 .6724142
10320 190 1.7905835
10329 190 .9423203
10413 190 5.8924524
10429 190 1.92094
10440 190 .980307
10451 190 .9542052
10480 190 .8830014
10485 190 .6621545
10486 190 .9561046
10487 190 .8604782
10491 190 1
10507 190 3.9509426
10564 190 1
10570 190 .9626237
10571 190 .9772697
10582 190 .8989201
10639 190 .9588867
10656 190 .9343277
10669 190 .9139568
10729 190 .9347349
10741 190 .7718965
10742 190 .7423451
10756 190 1.9518597
10817 190 2.8974734
10825 190 .9594379
10832 190 .9086271
10837 190 .9858462
10844 190 .8542708
10894 190 .9077689
10925 190 1
10961 190 .9067028
10962 190 .9719819
10963 190 .6980236
10972 190 .9549167
10979 190 .9571
10980 190 1.9354568
10988 190 1.9825576
10994 190 .7614269
11037 190 1.9801278
11087 190 .9244226
11109 190 .9497714
11158 190 .8658321
11167 190 1.9213563
11176 190 .890592
11192 190 1
11208 190 .9076342
11222 190 1.8282409
11226 190 4.9764039
11270 190 .9326771
11297 190 1
11331 190 5.0113296
11332 190 .9068225
11334 190 1
11343 190 1
11361 190 .9446295
11365 190 .9611449
11400 190 2.9453454
11423 190 .7763489
11435 190 .7516486
11448 190 .9429952
11449 190 .9675147
11453 190 .821439
11454 190 .7137027
11469 190 .6243335
11475 190 1.9754586
11478 190 .9665469
11485 190 .7626578
26 191 .9697368
62 191 .8650533
69 191 2.9288825
105 191 .9724198
106 191 1
132 191 1
147 191 2.9759962
150 191 .8551645
162 191 .930121
171 191 .9846523
172 191 1
174 191 5.9231181
181 191 .9613114
184 191 .9726658
187 191 .9405731
201 191 3.9143839
229 191 1.9310957
230 191 1
246 191 1.8500267
257 191 .9195485
290 191 1
305 191 1.8824622
316 191 .9542296
386 191 2.8633558
387 191 1.6805954
388 191 19.1597123
426 191 2.3561812
461 191 1.9493833
485 191 .6956783
493 191 1
508 191 .9202872
526 191 .8932298
552 191 .7219841
564 191 1.8638261
600 191 .9188704
639 191 .9428869
643 191 1.9180039
673 191 1.9495176
682 191 .7708793
683 191 .8749199
693 191 .8934331
727 191 .9514972
729 191 1
735 191 .9629471
745 191 1.9838754
750 191 .8238604
757 191 .9346452
766 191 .9143432
770 191 2.9505388
787 191 .9475355
791 191 .8200116
801 191 3.6242029
856 191 .9507083
874 191 3
886 191 3.9377349
900 191 .8138903
902 191 .9160409
922 191 .6449877
944 191 .9058743
960 191 .8979109
966 191 .9146849
986 191 .9638553
1024 191 1
1032 191 2.4302704
1051 191 .9703762
1059 191 12.9547937
1060 191 13.3876595
1087 191 1
1123 191 .6721758
1157 191 .8701499
1197 191 2.8326357
1222 191 1
1305 191 1.0068734
1306 191 7.0156257
1307 191 5.7200234
1325 191 3.8547187
1331 191 .967808
1393 191 1.9211594
1404 191 1.9382378
1411 191 .9595514
1422 191 .695724
1433 191 .9739229
1510 191 .9644387
1515 191 4.3807711
1548 191 .9748604
1564 191 .7814514
1581 191 .9126881
1593 191 1.8639288
1595 191 .9755861
1608 191 1.919465
1624 191 .5032539
1634 191 1
1669 191 .9545036
1671 191 .8467046
1690 191 .9734283
1709 191 1.7687302
1838 191 1
1870 191 1
1871 191 1
1872 191 1
1935 191 1.9730092
1969 191 .930354
1993 191 1
2016 191 .9474847
2045 191 1
2062 191 1
2071 191 4.8538355
2090 191 .7863884
2123 191 1
2230 191 .9665044
2291 191 .9196293
2307 191 .9485578
2309 191 1.9557224
2424 191 .7395215
2737 191 5
2749 191 .9216782
2820 191 1.9437943
2881 191 .9195373
2900 191 .8005642
2927 191 .9717518
2972 191 .940224
2983 191 .7690035
3055 191 1
3106 191 .985423
3159 191 .9509501
3191 191 .9649792
3226 191 .8929053
3338 191 .9687888
3407 191 1.9199216
3417 191 1.9786951
3448 191 1
3461 191 1
3473 191 .9438429
3475 191 .8444159
3519 191 1
3523 191 1
3547 191 1
3595 191 1
3598 191 1
3611 191 .9786197
3618 191 .9824414
3667 191 .9724266
3676 191 .4161213
3713 191 1
3812 191 2.9889102
3861 191 .9074492
3930 191 1.9454186
4031 191 1
4038 191 .8961386
4044 191 2.8667088
4135 191 1
4168 191 .85197
4202 191 1
4225 191 1
4345 191 .2857347
4357 191 .9445204
4380 191 .9755295
4425 191 .6815435
4509 191 2.846034
4511 191 2.7256909
4547 191 1
4569 191 1
4680 191 .8606992
4768 191 1.9297557
4772 191 1.9418366
4865 191 1
4934 191 .9517042
4975 191 1
5085 191 5.5221662
5086 191 23.0394626
5119 191 1
5157 191 .8760271
5227 191 1
5230 191 2.8140809
5284 191 .7684395
5359 191 .9483441
5375 191 .970429
5449 191 1.7246532
5621 191 2.7690552
5684 191 .8180366
5911 191 1.9132561
6010 191 .8407404
6022 191 .8593414
6025 191 3.9377612
6134 191 .9113261
6155 191 .8431271
6204 191 1
6222 191 .9491498
6241 191 1
6248 191 .9368267
6270 191 .8148961
6277 191 .8648774
6350 191 1.9707135
6443 191 .9063444
6562 191 1
6609 191 .9162266
6622 191 1
6752 191 .8893626
6765 191 .9306555
6775 191 .5972927
6789 191 .6811547
6794 191 .9200018
6955 191 .5644051
6969 191 .9755623
7007 191 1.9452706
7076 191 .5883959
7107 191 1
7283 191 .8917134
7312 191 .9679849
7457 191 1
7573 191 .9066147
7624 191 .942151
7628 191 .9127943
7663 191 .8869
7682 191 .9179697
7790 191 1
7830 191 .8102467
7850 191 .9413812
7887 191 1
7888 191 .9649987
8057 191 1
8069 191 .8206744
8070 191 .7637738
8131 191 1
8273 191 1
8278 191 .8743019
8289 191 .9096413
8302 191 .9609502
8306 191 2.4819098
8325 191 1
8331 191 .6351575
8332 191 .8841558
8387 191 .8793684
8465 191 1.8841777
8488 191 1.939584
8493 191 2.9492975
8535 191 3.862681
8536 191 .8873628
8537 191 .9490892
8541 191 .9398116
8624 191 2.9646034
8637 191 .9734593
8653 191 .9362603
8659 191 1.6312219
8670 191 5.6372203
8686 191 .9749986
8760 191 25.9497647
8911 191 .8579832
8930 191 3.8200457
8960 191 .9763938
8962 191 .9461158
8963 191 1.9430896
8965 191 .9552513
9001 191 .9461501
9094 191 3.7156832
9117 191 1.9345926
9126 191 .9739033
9138 191 1.9616063
9147 191 2.7988286
9181 191 .9204688
9233 191 1.6235668
9241 191 .9821714
9309 191 1
9462 191 .9665169
9491 191 .985719
9503 191 1
9515 191 1
9570 191 1.9492533
9605 191 .9663928
9643 191 1.7123707
9666 191 .9292679
9712 191 .7769417
9716 191 .7866359
9720 191 2.8051299
9726 191 .9470824
9798 191 1.917773
9801 191 .891445
9815 191 .9360453
9954 191 1
9986 191 .9478627
10062 191 1.457274
10067 191 .9563396
10149 191 4.4051007
10156 191 .2226466
10161 191 1.8783128
10200 191 .973555
10276 191 1.9412895
10280 191 .9640672
10306 191 .9648828
10307 191 1.5301074
10311 191 .8445166
10313 191 .6367035
10314 191 1.772944
10316 191 .5557446
10317 191 .7103507
10318 191 2.6976945
10319 191 1.5977588
10320 191 1.7428585
10329 191 .9291754
10386 191 .9352181
10404 191 3.9018357
10413 191 9.8679428
10415 191 .6424227
10429 191 .9029226
10440 191 .9758191
10456 191 .990428
10469 191 .9182669
10485 191 2.585161
10487 191 .8286819
10507 191 8.9397626
10549 191 1
10570 191 1.9541059
10571 191 3.9720895
10593 191 .6414813
10656 191 1.9193613
10667 191 .8448086
10672 191 1
10678 191 .8865059
10717 191 1
10726 191 .953342
10728 191 .9302311
10730 191 .888718
10737 191 10.6709637
10756 191 .9408888
10797 191 .908985
10814 191 .9739639
10817 191 .8741081
10838 191 .8651561
10840 191 .6763941
10844 191 1.8210597
10868 191 .972326
10923 191 .9753272
10942 191 1
10962 191 .9655967
10964 191 .9240018
10972 191 1.9446424
10980 191 3.9207477
11039 191 .9472399
11087 191 .9071988
11106 191 3.8952219
11135 191 .7045878
11155 191 1
11161 191 1.8731288
11166 191 1.8826133
11208 191 .8865844
11215 191 1
11222 191 9.7890978
11224 191 .9416258
11226 191 .9710264
11239 191 .7529521
11245 191 1
11247 191 1.9184598
11249 191 1.9504406
11292 191 .9163494
11331 191 11.5581208
11361 191 1.9320109
11400 191 2.9328899
11418 191 .9530507
11423 191 .7253799
11450 191 .9325592
11454 191 .6484568
11474 191 .9357571
11475 191 1.9698657
11485 191 .7085686
11488 191 1.9900271
26 192 .971916
72 192 1.9535882
105 192 .9744058
143 192 1
147 192 .9777247
171 192 .9857575
175 192 2.9419955
236 192 .9274187
243 192 .952438
246 192 2.860826
279 192 .9113411
286 192 .9612473
290 192 2
355 192 .8146313
369 192 .9407931
386 192 1.8731953
387 192 3.7035952
388 192 31.7962848
426 192 3.6185657
461 192 .9530281
464 192 1
468 192 1
482 192 .6507928
523 192 .9307774
544 192 .9438251
564 192 2.8736317
600 192 1.9247124
642 192 .9701029
673 192 .9531528
683 192 .8839267
735 192 .9656152
745 192 1.9850365
750 192 .8365439
766 192 .9205112
779 192 1
798 192 .7159633
801 192 1.6512634
831 192 .9323003
877 192 .6637873
886 192 .9422185
921 192 .7910053
924 192 .6689202
941 192 1.774408
954 192 1
959 192 .7375374
963 192 .8370282
1026 192 1.8347717
1032 192 10.4712956
1059 192 18.3180895
1060 192 28.7917935
1080 192 .8905723
1144 192 .8086888
1182 192 .7374907
1197 192 1.8446873
1237 192 .7636302
1305 192 1.0783866
1306 192 4.0865086
1307 192 2.740184
1393 192 1.9268366
1404 192 1.9426852
1411 192 .962464
1416 192 1
1422 192 .7176343
1437 192 .8952995
1438 192 .7624694
1454 192 .9663963
1468 192 2
1483 192 .9866664
1515 192 9.4973687
1542 192 .8563089
1548 192 .9766707
1564 192 .7971887
1608 192 .9252642
1624 192 .5390236
1669 192 3.9577798
1690 192 .9753417
1719 192 .9368475
1744 192 .7070617
1803 192 2
1810 192 .8641624
1821 192 1
1849 192 .8839068
1950 192 .9446788
1956 192 2
2061 192 .9280735
2071 192 2.8643605
2078 192 1.9786101
2097 192 .7388576
2100 192 .9643256
2156 192 1
2188 192 .9384424
2193 192 .7886162
2218 192 .9334648
2286 192 1
2292 192 .9795595
2307 192 .952262
2329 192 .9286705
2441 192 .939046
2466 192 .8876504
2514 192 1
2529 192 .8645104
2571 192 1
2623 192 .8946026
2634 192 1.9694232
2816 192 1
2863 192 .8031685
2881 192 .9253313
2903 192 1
2927 192 .9737859
2945 192 2
2953 192 1.9221139
2978 192 .9492894
2983 192 .7856371
3039 192 .7759702
3051 192 1.8974628
3052 192 .7228558
3078 192 1
3138 192 1
3226 192 .900617
3276 192 .9878714
3366 192 .9547576
3407 192 .9256879
3408 192 .9049227
3470 192 1.9283357
3490 192 .885354
3541 192 1
3554 192 .8791384
3604 192 1
3612 192 .9451425
3812 192 .9897088
3826 192 .9547257
3847 192 .8346873
3909 192 .9510047
4093 192 2.759416
4171 192 1
4175 192 .7657412
4345 192 1.3371676
4384 192 1.8457332
4424 192 .8427445
4425 192 .7044749
4509 192 2.8571208
4511 192 2.7454434
4590 192 .9301407
4609 192 .8190395
4666 192 .9178358
4846 192 .7162065
4879 192 .8373096
4934 192 .9551819
5086 192 16.3246534
5127 192 .7301957
5133 192 1
5227 192 1
5230 192 1.8274686
5232 192 .9342279
5311 192 .8885539
5381 192 .5674766
5449 192 .7444804
5511 192 .8897389
5523 192 1
5551 192 1
5604 192 .7683522
5605 192 1
5621 192 .7856851
5816 192 .8158258
5819 192 .7902163
5911 192 .9195024
6008 192 .909876
6010 192 1.8522084
6042 192 .602465
6054 192 .9439091
6055 192 .9232279
6151 192 .9606109
6263 192 1.9683006
6273 192 1.9584013
6457 192 .8943233
6522 192 .8594594
6570 192 .8546729
6609 192 2.9222589
6739 192 1
6847 192 2
6914 192 1
6958 192 .9382949
6969 192 .977322
7001 192 1.9408169
7147 192 .9234179
7156 192 1
7224 192 .9211656
7312 192 .9702903
7624 192 .9463166
7662 192 .8357738
7682 192 .9238766
7823 192 .8618672
7909 192 .5991178
7943 192 .5620163
7974 192 .9379052
8069 192 .8335873
8070 192 1.780784
8197 192 .9474837
8236 192 1
8245 192 .7252594
8278 192 .8833532
8301 192 .8636295
8302 192 .9637621
8304 192 1.9908575
8306 192 .5192165
8317 192 .8916476
8329 192 1.1033024
8331 192 3.6614292
8332 192 .8924975
8335 192 .83174
8346 192 1
8373 192 1
8463 192 .7551765
8471 192 .8699945
8488 192 1.9439344
8493 192 1.9529485
8494 192 .6798161
8535 192 2.8725691
8536 192 .8954736
8604 192 .951622
8624 192 .9671523
8659 192 .6577769
8660 192 3.6118528
8670 192 5.6633434
8674 192 1
8756 192 2.7825594
8760 192 19.2414145
8880 192 2.9151421
8911 192 .8682095
8930 192 2.8330038
8937 192 .9612404
8965 192 2.9584735
9001 192 .9500277
9092 192 .9193329
9094 192 3.7361563
9095 192 .9210454
9117 192 .9393025
9119 192 .9536492
9141 192 1
9147 192 .8133146
9160 192 .7910358
9165 192 1
9172 192 .8681937
9180 192 .7094486
9233 192 1.650673
9331 192 1.9348102
9396 192 1.9248142
9491 192 .9867473
9570 192 2.9529075
9643 192 .7330823
9712 192 1.7930037
9716 192 3.8019998
9726 192 .9508929
9760 192 .9835923
9964 192 .9907204
9986 192 .951617
10116 192 1
10149 192 2.4479383
10161 192 .8870753
10187 192 .9588767
10280 192 .9666546
10307 192 .5639435
10313 192 .6628638
10314 192 .7892939
10317 192 .7312078
10318 192 .7194629
10319 192 2.6267235
10320 192 .7613748
10329 192 1.9342754
10386 192 1.9398829
10404 192 .9089044
10413 192 5.877452
10429 192 .909913
10485 192 9.6150328
10487 192 4.8410182
10507 192 3.9441002
10515 192 .9271517
10569 192 1.9037025
10575 192 .9260878
10579 192 1
10595 192 .8051957
10628 192 1.9473936
10632 192 1
10639 192 .9531524
10656 192 1.925168
10671 192 1
10710 192 1.8329905
10727 192 .7416876
10737 192 2.6946569
10796 192 .9373427
10797 192 1.9155389
10817 192 .8831733
10833 192 .9446915
10837 192 .9838721
10887 192 .9884927
10920 192 1.7085884
10962 192 .968074
10974 192 .89766
10980 192 2.9264545
11087 192 .9138813
11106 192 3.9027668
11166 192 .8910661
11176 192 .8753321
11208 192 .8947513
11220 192 .9629387
11222 192 4.8042845
11244 192 1
11270 192 .9232872
11292 192 .9223729
11312 192 1
11327 192 .9590203
11331 192 7.7339559
11340 192 .8817121
11387 192 .9719487
11400 192 .9377224
11418 192 .9564314
11423 192 4.7451547
11448 192 .9350444
11454 192 2.6737708
11456 192 1.8065809
11469 192 .5719367
11485 192 .729554
6 193 .9355454
19 193 1.8433495
156 193 .9399514
161 193 .9000924
175 193 .9348321
184 193 1.9715014
203 193 .9511719
246 193 .8436383
292 193 2.8781622
305 193 1.8774555
369 193 .9334812
386 193 3.8575353
387 193 3.66699
388 193 24.7831483
426 193 6.2009678
443 193 1.9396385
459 193 .9000045
461 193 .9472272
467 193 1
526 193 1.8886818
532 193 .5386791
562 193 1
648 193 .9672198
651 193 1
673 193 1.9473673
683 193 .8695919
709 193 .950567
736 193 1
745 193 1.9831885
762 193 .8241746
766 193 3.9106945
770 193 .9484319
780 193 .8966153
801 193 2.6081954
864 193 1
886 193 .9350827
922 193 .6298655
927 193 1
963 193 .8169016
978 193 1.9675841
995 193 .8732198
1020 193 .8105625
1029 193 1
1032 193 11.406002
1058 193 1
1059 193 4.7398863
1060 193 19.1485943
1080 193 .8770583
1124 193 .9750741
1147 193 .9027398
1197 193 1.8255066
1288 193 .5443118
1305 193 6.9645698
1306 193 7.973695
1307 193 12.7080975
1310 193 .9609498
1381 193 1.8751594
1386 193 .74573
1393 193 .9178011
1399 193 .9614059
1404 193 .935607
1412 193 .9189994
1427 193 .8345088
1454 193 .9622463
1501 193 .9553306
1515 193 13.3117979
1593 193 .8581326
1594 193 1
1608 193 1.9160345
1624 193 .4820943
1637 193 .9782998
1670 193 1
1690 193 .9722964
1742 193 .9557772
1810 193 .8473868
1821 193 1
1891 193 .5440177
1913 193 .9454017
1926 193 .8683581
1965 193 1.9785062
2016 193 2.9452478
2061 193 1.9191908
2071 193 3.8476094
2080 193 1
2166 193 .4808753
2194 193 .815331
2214 193 2.9438314
2222 193 .9230989
2304 193 .9572718
2311 193 1
2634 193 .9656471
2755 193 .9666971
2863 193 .7788604
2875 193 .8968335
2900 193 .792069
2903 193 1
3052 193 .6886293
3071 193 1
3102 193 .7871507
3127 193 1
3218 193 .8936305
3244 193 .9203219
3284 193 1
3407 193 1.9165106
3417 193 .9777876
3424 193 .9174292
3428 193 .9383385
3463 193 1
3473 193 .9414508
3490 193 .8711956
3579 193 .8637357
3596 193 1
3618 193 .9816935
3792 193 .9707763
3800 193 .8957019
3960 193 .7796029
4024 193 1.5765575
4093 193 5.7297046
4119 193 1
4344 193 .8324007
4384 193 1.8266817
4404 193 .966326
4428 193 1
4448 193 .9487766
4500 193 .7436261
4511 193 .7140064
4524 193 1
4659 193 .8344454
4787 193 .8832099
4975 193 1
4984 193 .9851476
5040 193 .9278086
5076 193 1.560939
5085 193 5.4592159
5086 193 21.8707581
5127 193 2.6968756
5152 193 1
5227 193 1
5234 193 .5841181
5260 193 1
5317 193 .8371433
5405 193 1
5476 193 .9474693
5511 193 1.876122
5513 193 .8137438
5571 193 .5504552
5604 193 .7397444
5621 193 .7592178
5623 193 1
5696 193 .9741569
5700 193 .9201444
5739 193 .7916103
5741 193 1.8699137
5755 193 .892904
5816 193 .7930808
5847 193 1.9795176
5855 193 .7344049
5891 193 .7113499
5911 193 .9095611
5964 193 .8037756
5983 193 1
6010 193 1.8339565
6025 193 .9351101
6114 193 1.9449869
6263 193 1.9643858
6270 193 .8070113
6273 193 .953264
6327 193 1
6350 193 .969466
6413 193 1.9698027
6443 193 .902355
6475 193 .9343763
6559 193 .6869591
6585 193 2
6609 193 .9126581
6752 193 .8846498
6760 193 1
6789 193 .667573
6815 193 1.8402099
6887 193 1
7001 193 .9335079
7248 193 1
7312 193 .9666212
7434 193 1
7448 193 .9315631
7484 193 1
7543 193 2
7615 193 1
7624 193 .9396868
7649 193 1
7662 193 .8154923
7668 193 .9057723
7682 193 .9144755
7707 193 .8450028
7956 193 2
8013 193 1.9305132
8069 193 .8130358
8070 193 2.7537114
8197 193 .9409981
8202 193 .9355243
8246 193 .9047913
8265 193 1
8278 193 .8689477
8306 193 .4598411
8327 193 1
8331 193 2.6196166
8332 193 1.8792212
8364 193 1
8447 193 .683327
8488 193 3.9370105
8535 193 2.8568317
8536 193 1.8825649
8537 193 1.9469206
8593 193 .9157432
8624 193 1.9630957
8637 193 .9723288
8670 193 2.6217672
8728 193 .8697755
8756 193 .7557061
8760 193 4.7772394
8876 193 1.966929
8911 193 .8519338
8930 193 2.8123803
8947 193 .9206054
8962 193 .9438205
8963 193 .9406654
8965 193 1.9533451
8995 193 1.884847
9020 193 .8883867
9035 193 1
9094 193 3.7035723
9095 193 .9112947
9117 193 .9318065
9140 193 1
9160 193 .7652293
9175 193 1
9233 193 4.6075321
9259 193 .9368841
9314 193 .9482331
9328 193 1.8343698
9330 193 .8531107
9331 193 .9267594
9377 193 .9851691
9459 193 1.7997944
9462 193 .9650907
9570 193 .9470917
9594 193 .8935326
9605 193 .9649613
9641 193 .8710999
9643 193 5.7001187
9666 193 .926255
9712 193 1.7674402
9716 193 1.7775473
9720 193 6.7968292
9722 193 1
9726 193 2.9448283
9767 193 .7231326
9795 193 .9091687
9798 193 .9142704
9801 193 1.8868209
9817 193 1
9835 193 .86875
9915 193 .8688519
9964 193 .9895744
9965 193 .9199375
9975 193 .9045258
9981 193 1
9986 193 2.9456418
9991 193 .9644285
9993 193 .9577004
10007 193 .6652208
10062 193 1.4341559
10081 193 .8696518
10088 193 1
10109 193 .9437268
10143 193 .9681703
10149 193 9.3797601
10161 193 3.8731294
10166 193 1.9089017
10200 193 1.9724285
10201 193 1
10205 193 .9656085
10275 193 1
10276 193 1.9387886
10312 193 .8031764
10313 193 .6212284
10314 193 4.7632723
10315 193 1.7623412
10316 193 .536821
10318 193 3.6848174
10319 193 2.5806248
10320 193 .7319052
10329 193 1.9261585
10393 193 .8955029
10429 193 .8987874
10455 193 .8993944
10480 193 .8502185
10485 193 5.5674904
10487 193 3.8213844
10571 193 .9709007
10582 193 .8705976
10603 193 1
10639 193 2.9473668
10656 193 3.9159264
10678 193 .8816715
10688 193 .8681266
10737 193 3.6569479
10746 193 .6185385
10755 193 .8797344
10817 193 .8687455
10839 193 .6470102
10844 193 .8134375
10868 193 .9711472
10881 193 .7599106
10887 193 .9870715
10923 193 .9742762
10962 193 .9641312
10972 193 1.9422844
10979 193 .9450795
10980 193 .9173719
10996 193 1
11039 193 .9449925
11051 193 .9661198
11068 193 .9797193
11091 193 2.8514787
11106 193 .8907588
11107 193 .854456
11109 193 .9356973
11114 193 .9499096
11135 193 1.6920043
11166 193 1.877613
11208 193 .8817533
11222 193 1.7801142
11226 193 1.9697922
11271 193 .9449208
11324 193 .9752409
11326 193 1.8558552
11331 193 8.4541056
11345 193 .8879707
11361 193 2.9291148
11365 193 .9502577
11423 193 2.713682
11448 193 1.9270225
11454 193 .6334824
11469 193 .519072
11475 193 1.9685821
11485 193 .6961547
19 194 .81683475
26 194 .96310711
48 194 .89718682
72 194 1.93903065
105 194 .9663779
131 194 1
133 194 .97075902
142 194 1.96564119
150 194 .82343588
156 194 1.92978757
174 194 1.90627587
175 194 1.92380172
184 194 1.96667776
201 194 .89562828
246 194 3.81717246
286 194 .94909204
292 194 .85753981
298 194 1
305 194 .85671353
307 194 1
331 194 1
352 194 .3737146
354 194 .65186775
386 194 3.83342161
387 194 2.61062445
388 194 75.22309758
426 194 3.55794096
443 194 .92942161
464 194 1
544 194 .92620524
564 194 1.83399493
627 194 1
673 194 1.93845863
676 194 .9627349
686 194 .90329783
693 194 .87008786
727 194 .94087183
735 194 1.95483004
750 194 .78527409
756 194 1
766 194 1.89557863
770 194 1.93970348
787 194 .93604224
801 194 3.54187823
877 194 .55833041
921 194 1.72545183
923 194 .66525033
948 194 .89781269
963 194 1.78591026
988 194 .79654668
993 194 1
1010 194 .69240005
1029 194 1
1032 194 5.30546151
1040 194 .89885172
1059 194 13.8495558
1060 194 36.15818123
1127 194 1
1206 194 .59334938
1217 194 .94093669
1244 194 .93413612
1245 194 1.97903466
1305 194 2.78931222
1306 194 3.79998185
1307 194 4.65868982
1312 194 .94874951
1323 194 .60239682
1325 194 2.82289231
1393 194 .90388803
1429 194 .7211192
1433 194 .96821029
1444 194 1.82344734
1452 194 1
1461 194 .85673223
1501 194 .94776983
1506 194 1
1512 194 1.83870061
1515 194 23.0260516
1567 194 .57878223
1569 194 .66110471
1594 194 1
1624 194 .39443321
1636 194 .90667291
1669 194 .9445369
1680 194 1
1690 194 .96760731
1702 194 1
1742 194 2.94829206
1950 194 .92732665
2016 194 .93598036
2071 194 4.82181567
2075 194 .91304557
2078 194 .97190089
2097 194 .65694738
2128 194 1
2129 194 .68789815
2211 194 .8461659
2214 194 1.93432426
2230 194 1.95916667
2304 194 1.95003956
2345 194 .85269734
2424 194 .68245924
2471 194 .88748113
2514 194 1
2574 194 .65694885
2737 194 1
2755 194 .96106023
2768 194 .91601311
2780 194 .89508346
2900 194 .75687445
3008 194 1
3051 194 1.86530085
3151 194 1
3194 194 1
3227 194 1
3360 194 1
3395 194 .83341408
3417 194 .97402792
3428 194 .92790161
3508 194 .91063714
3611 194 .97393597
3668 194 .88377829
3671 194 .83368153
3698 194 1
3791 194 .80408925
3792 194 .96582989
3940 194 .84407944
3967 194 .93662195
3977 194 .85650474
4093 194 1.68395417
4099 194 .88247448
4200 194 .77722096
4215 194 .90460392
4380 194 1.97016885
4424 194 .79341958
4438 194 1.89765946
4448 194 .94010649
4455 194 .96568836
4511 194 .66559889
4592 194 .91071351
4664 194 .93423464
4694 194 1
4787 194 1.86344198
4797 194 .81482632
4808 194 .63541515
5023 194 .90035556
5040 194 1.91558945
5085 194 5.19842169
5086 194 32.17183977
5127 194 4.64556854
5130 194 .8810327
5141 194 .88102665
5215 194 .84908099
5230 194 2.77335217
5511 194 .85515433
5516 194 .79337621
5602 194 1
5604 194 1.69569333
5621 194 2.71846285
5830 194 .94362648
5911 194 .89425338
5970 194 .95284761
6105 194 1
6151 194 .948256
6196 194 .9415423
6273 194 1.94535338
6288 194 .89160195
6306 194 .64918713
6353 194 1
6475 194 .92326878
6522 194 .81537721
6537 194 1
6582 194 1
6705 194 .92250859
6722 194 1
6842 194 1
6886 194 .91060638
6969 194 2.97020884
6993 194 .96902505
7004 194 .86364167
7098 194 .57653095
7312 194 .96097151
7484 194 1
7624 194 .92947817
7662 194 1.78426241
7974 194 2.91842845
8040 194 1
8069 194 2.78139011
8148 194 .95014909
8179 194 .57980155
8227 194 .69118445
8228 194 .92675714
8246 194 .88867626
8278 194 .84676565
8283 194 1
8304 194 .98798983
8306 194 .3684134
8331 194 .55523263
8332 194 6.85877814
8436 194 .979156
8488 194 .92634881
8535 194 1.83259893
8552 194 .95215513
8582 194 1
8624 194 .9568492
8659 194 2.55043475
8660 194 1.49010604
8670 194 3.55774725
8726 194 .91683386
8756 194 2.71435673
8760 194 28.06249202
8876 194 .96133137
8911 194 .82687197
8930 194 1.78062362
8937 194 .94908297
8947 194 1.90716703
8963 194 .93062242
8965 194 .94544829
8995 194 .86535616
9094 194 1.65339879
9095 194 .89628043
9119 194 .93911072
9147 194 .75475866
9160 194 1.72549179
9233 194 3.54110271
9298 194 .94758596
9396 194 .90123131
9462 194 1.95918191
9594 194 .87551183
9643 194 2.64936061
9716 194 2.73989483
9720 194 3.76244036
9724 194 .69608203
9726 194 .93548989
9733 194 1
9767 194 .6762698
9796 194 .95963618
9801 194 .86766413
9814 194 .83660873
9815 194 .92203495
9831 194 .49633503
9954 194 1
9990 194 1
9993 194 1.95054074
10040 194 .81028252
10062 194 .33838069
10067 194 .946775
10089 194 .91259933
10090 194 .94405665
10123 194 .97362532
10133 194 .94846023
10149 194 7.2747779
10152 194 .08047074
10161 194 .85165518
10232 194 1
10245 194 1
10276 194 6.92842796
10280 194 2.95619545
10307 194 .42716948
10311 194 .81045533
10312 194 1.76986195
10313 194 .55711724
10314 194 3.72320355
10316 194 1.45842299
10318 194 3.63146936
10319 194 7.50964111
10320 194 2.68652728
10329 194 .91366009
10375 194 .91362393
10438 194 1.91188189
10440 194 .97052182
10445 194 .96161442
10455 194 .8823658
10462 194 .95301041
10485 194 9.49428353
10504 194 1
10582 194 2.84869486
10592 194 .48618352
10604 194 .82862732
10656 194 .90169607
10667 194 3.81081133
10705 194 .80596127
10729 194 1.90230562
10737 194 2.59888268
10739 194 1
10752 194 .75429188
10796 194 .91768948
10844 194 .78185983
10868 194 .96626354
10869 194 .87927336
10881 194 .71927292
10887 194 .98488326
10894 194 .86194046
10961 194 .86034466
10988 194 .97389068
11055 194 .90125312
11070 194 .90120157
11087 194 .88686917
11106 194 2.87226851
11109 194 .92481342
11158 194 1.79916581
11161 194 1.84533553
11167 194 1.88227924
11222 194 3.74289613
11307 194 .84390026
11326 194 2.83145712
11327 194 .94616655
11331 194 11.02318578
11332 194 .86052389
11358 194 1.94761473
11361 194 1.91711669
11387 194 .9631501
11395 194 1
11400 194 1.91818828
11423 194 .66521966
11437 194 1
11450 194 1.91778511
11475 194 .96326433
11485 194 1.64472562
11486 194 1
11488 194 .98784232
66 195 1
72 195 .9580519
142 195 1.9763605
147 195 .979867
156 195 .9516924
181 195 .9675502
217 195 .912032
222 195 .9799061
227 195 .9411112
229 195 .942207
243 195 .9570122
246 195 .874211
286 195 .9649743
305 195 2.901416
352 195 .5691031
386 195 .8853907
387 195 1.7321019
388 195 35.585276
401 195 1.9321304
426 195 4.9437747
457 195 1.9116837
461 195 .9575456
464 195 1
482 195 .6843777
493 195 1
508 195 .9331415
526 195 .9104473
539 195 1
544 195 .9492277
564 195 .8857852
615 195 .8222722
647 195 1
658 195 1
673 195 .9576583
721 195 .4715048
727 195 .9593186
736 195 1
750 195 .8522643
757 195 .9451842
766 195 .928156
798 195 .7432805
801 195 .6848031
877 195 1.6961225
880 195 .975132
881 195 1
907 195 1
922 195 .7022361
955 195 .9206193
972 195 .9826205
998 195 .9644091
1000 195 .7568214
1032 195 3.5221436
1059 195 13.7683716
1060 195 21.2926921
1087 195 1
1157 195 .8910892
1208 195 .8964155
1305 195 1.1670226
1306 195 6.1743635
1307 195 7.7651718
1312 195 .9647386
1325 195 1.8781464
1381 195 .8995689
1390 195 1
1404 195 1.9481975
1411 195 .966074
1465 195 .9430657
1466 195 1
1515 195 4.6418841
1519 195 .9237975
1553 195 .9306072
1593 195 .8858713
1669 195 1.9618403
1681 195 .7321587
1900 195 .8709285
1956 195 1
1969 195 .941585
2023 195 .9587379
2061 195 3.934991
2071 195 8.8774056
2078 195 1.9806672
2141 195 .9523339
2157 195 .7447454
2239 195 .8749487
2304 195 .9656262
2309 195 .9628625
2394 195 1
2433 195 1
2529 195 .8775411
2613 195 1
2878 195 .8412386
2884 195 .8807686
2900 195 .8327248
2918 195 .9510284
2972 195 .9498634
2988 195 1
3244 195 .935901
3276 195 .9890378
3407 195 1.9328349
3596 195 1
3672 195 .9616338
3792 195 .9764903
3801 195 .9521748
3861 195 .9223737
3962 195 1
3967 195 .9563946
3971 195 .9526922
4024 195 .6593512
4055 195 1
4148 195 .9239651
4252 195 .9696776
4344 195 1.8651706
4345 195 .4009154
4500 195 .7937537
4511 195 1.7699254
4632 195 .9107963
4636 195 .9407702
4645 195 .9504444
4780 195 1
4879 195 .8529564
4948 195 .7740662
5085 195 8.7604782
5086 195 17.6781294
5230 195 .8440618
5232 195 .9405535
5325 195 2
5359 195 1.956674
5410 195 .8539048
5449 195 .7690549
5571 195 .6383525
5621 195 .8062968
5732 195 .9587209
5830 195 .9612139
5891 195 .7677883
5922 195 1.954454
6008 195 .9185437
6012 195 1.8548705
6025 195 2.9477977
6044 195 .9313705
6178 195 .9101424
6196 195 .9597799
6273 195 .962402
6288 195 1.92542
6456 195 1
6483 195 .966451
6539 195 .6119054
6608 195 .8908739
6672 195 1
6752 195 .9072037
6889 195 1
6959 195 .9647074
6969 195 .9795031
7156 195 1
7181 195 .9447661
7243 195 .8885552
7285 195 1.9442957
7494 195 .9744244
7865 195 .8983437
7883 195 .908917
7888 195 .9706429
7935 195 .7979709
8013 195 1.9440997
8069 195 .849592
8070 195 2.8018671
8163 195 .9453922
8179 195 1.7108951
8197 195 1.9525345
8251 195 1
8278 195 .8945717
8284 195 .9466696
8289 195 .9242123
8302 195 2.9672473
8305 195 .9305092
8331 195 .6939912
8335 195 .8479223
8447 195 .7452446
8449 195 .4189651
8463 195 .7787224
8488 195 .9493265
8493 195 .9574736
8535 195 1.8848247
8537 195 1.957299
8624 195 .9703114
8659 195 2.6906901
8670 195 3.6957213
8760 195 23.6028959
8876 195 .9733952
8930 195 5.8490647
8937 195 .9649681
8947 195 1.9361291
9020 195 .9102099
9094 195 3.7615314
9147 195 2.8312691
9160 195 .8111329
9172 195 .8808702
9233 195 5.6842695
9328 195 .8667547
9330 195 .8818313
9352 195 .9781296
9377 195 1.9880689
9445 195 .9677157
9468 195 1.9602842
9469 195 2
9550 195 .8156334
9720 195 .8365542
9726 195 1.9556158
9798 195 .9310327
9801 195 .9089503
9815 195 .9463585
9954 195 1
9983 195 .9864012
9993 195 .965971
10007 195 .7306786
10136 195 2.8185584
10149 195 6.5010327
10161 195 1.8979358
10185 195 .8713638
10205 195 2.9723329
10229 195 .9331019
10242 195 .9426044
10276 195 .950757
10313 195 .6952878
10314 195 1.8095585
10316 195 1.6273842
10317 195 .7570588
10318 195 .7464436
10319 195 .6626233
10320 195 .7843245
10323 195 .7981301
10329 195 .9405964
10413 195 3.889238
10429 195 .9185771
10438 195 .939373
10469 195 1.931447
10485 195 2.652057
10487 195 .8563082
10507 195 .9494763
10571 195 .9765903
10593 195 .6992952
10656 195 1.9323649
10669 195 .9113852
10737 195 2.7240233
10747 195 1.8694341
10752 195 .8309479
10765 195 .8015401
10796 195 .9433687
10814 195 .9781624
10833 195 .9500108
10836 195 1
10839 195 .7160286
10920 195 1.7366148
10961 195 .9039143
10962 195 .9711445
10980 195 2.9335278
11019 195 1
11021 195 .911134
11037 195 .9795339
11039 195 .9557479
11055 195 .9320602
11106 195 1.9121182
11109 195 1.9482701
11135 195 1.7522252
11201 195 .8731712
11222 195 1.8231074
11226 195 1.9756986
11248 195 1
11271 195 2.9556902
11292 195 .9298387
11311 195 1
11324 195 .9800819
11327 195 .9629615
11331 195 2.9518924
11361 195 .9429746
11400 195 3.9437119
11435 195 1.7442259
11454 195 .7051458
11458 195 .8478101
11478 195 .965547
105 196 1.9738743
134 196 1
135 196 1
143 196 1
156 196 .9454423
184 196 .9741073
188 196 .9342963
201 196 1.9188992
208 196 .9696801
217 196 .9006504
229 196 .9347296
246 196 .857936
257 196 2.9237914
286 196 .9604426
290 196 1
291 196 .7291883
292 196 .889303
350 196 .7556996
352 196 .5133523
386 196 4.8705622
387 196 1.6974403
388 196 49.6259344
416 196 .8981447
426 196 7.5483501
436 196 1
483 196 .9711963
485 196 .7117277
490 196 .7831502
526 196 .8988607
564 196 .8710077
601 196 2.615323
673 196 .95218
691 196 1
727 196 .9540551
745 196 .9847257
750 196 1.8331498
757 196 .9380919
761 196 .6865535
770 196 1.9531473
801 196 1.6440218
886 196 .9410187
897 196 1
910 196 .8762547
926 196 .9571884
941 196 .7697236
964 196 .8263709
976 196 .6970631
981 196 1
982 196 .9560885
987 196 1
1032 196 4.460317
1040 196 1.9214039
1059 196 26.2208695
1060 196 42.683645
1182 196 .7320397
1208 196 .8830134
1217 196 .9541056
1240 196 2.927467
1280 196 1.9899839
1305 196 1.0592493
1306 196 12.06754
1307 196 2.7347889
1325 196 .8623805
1377 196 .8757071
1393 196 .9253173
1404 196 .9414951
1411 196 .9616846
1422 196 .711771
1433 196 1.9752982
1484 196 .6722602
1492 196 .9456809
1511 196 .9568981
1515 196 14.4661665
1542 196 1.8533251
1548 196 .9761863
1553 196 .9216289
1593 196 .8711049
1644 196 1
1671 196 .8547891
1690 196 1.9748296
1744 196 .7009789
1755 196 1
1901 196 .8553939
1926 196 .8803954
1934 196 1
1935 196 .9744327
1968 196 .8400528
1990 196 .973298
2071 196 6.861544
2208 196 1.2808728
2307 196 .9512708
2438 196 .9292939
2455 196 .8784112
2654 196 .8816258
2696 196 1
2768 196 .934739
2790 196 1
2877 196 .9219922
2918 196 .9446923
2983 196 .7811859
3052 196 1.7171009
3226 196 .8985533
3417 196 .9798187
3594 196 .8708981
3595 196 1
3611 196 1.9797473
3708 196 .8936043
3849 196 2
3967 196 .9507528
4024 196 .6152769
4044 196 .8737384
4048 196 3.9342867
4093 196 .7544203
4204 196 .9722706
4226 196 .9280802
4267 196 .8806692
4278 196 .8990477
4349 196 .8447423
4384 196 1.8425298
4429 196 .9817012
4540 196 .9526855
4592 196 .930621
4645 196 .9440327
4666 196 .9161297
4808 196 .7167036
4934 196 .9542512
5023 196 .9225725
5029 196 .9268094
5080 196 .8215782
5085 196 2.6001047
5086 196 18.2483347
5129 196 .5581771
5224 196 .7810327
5230 196 .823886
5232 196 .9328621
5325 196 1
5345 196 1
5621 196 1.7812349
5739 196 .8106654
5816 196 .8120014
5891 196 .737744
5938 196 .9210876
6003 196 1.9608019
6025 196 1.9410436
6263 196 .9676423
6287 196 1
6288 196 .9157706
6559 196 .7155834
6593 196 .8539778
6690 196 .9281357
6798 196 1
6865 196 1
6958 196 .9370135
6969 196 .9768511
7004 196 1.8940444
7007 196 .948157
7285 196 .9370885
7624 196 3.9452018
7682 196 .9222959
7728 196 1
7946 196 .9325018
8057 196 1
8070 196 2.776232
8071 196 .9175415
8197 196 .9463932
8246 196 .9134972
8273 196 1
8278 196 .880931
8282 196 .979079
8284 196 2.9397696
8290 196 .8237442
8302 196 .9630096
8304 196 .9906676
8331 196 .6543987
8332 196 .8902652
8416 196 1
8484 196 1
8493 196 .9519714
8535 196 1.869923
8593 196 .9234476
8659 196 1.6506706
8660 196 1.6037929
8670 196 2.6563527
8674 196 1
8695 196 .9436385
8728 196 .8816832
8756 196 .7780442
8760 196 17.1633673
8822 196 .9229935
8911 196 .8654729
8930 196 4.8295362
8962 196 .9489575
8995 196 1.8953766
9001 196 .94899
9094 196 1.7306776
9147 196 .8094381
9233 196 1.6434192
9268 196 .9484552
9330 196 .8665422
9373 196 .7576282
9384 196 .9062315
9469 196 1
9506 196 .8553512
9541 196 .9704257
9550 196 .7917794
9641 196 .8828865
9643 196 .7275398
9690 196 .9414294
9712 196 1.7887054
9716 196 1.7978883
9720 196 .8154071
9726 196 1.9498732
9734 196 .8994194
9767 196 .7484492
9798 196 1.9221095
9801 196 .89717
9815 196 .9394182
9919 196 .9485117
9954 196 1
9986 196 .9506123
9995 196 1
10007 196 .6958329
10062 196 .4858965
10089 196 .9320863
10114 196 1
10143 196 .9710808
10149 196 6.4364747
10161 196 1.8847304
10203 196 .8576717
10226 196 .8936641
10232 196 1
10242 196 .9351784
10276 196 4.9443858
10280 196 .9659622
10306 196 .9667348
10307 196 .5548888
10313 196 1.6558631
10314 196 2.7849186
10315 196 .7840726
10317 196 .7256263
10318 196 1.7136376
10319 196 4.6189724
10320 196 1.7564197
10321 196 .918283
10329 196 2.9329106
10413 196 1.8749073
10440 196 2.9770943
10456 196 1.9909328
10485 196 1.607039
10487 196 .8377169
10499 196 1.9690066
10504 196 1
10507 196 1.9429394
10570 196 1.9565262
10571 196 .9735615
10582 196 1.8824301
10594 196 .7683952
10597 196 .8356538
10639 196 .9521796
10656 196 .9236141
10667 196 1.8529932
10705 196 .8492245
10710 196 .8295225
10737 196 2.6883165
10742 196 1.7003117
10814 196 .975337
10835 196 .900496
10844 196 .8304967
10881 196 .7818643
10897 196 .7716308
10941 196 1
10948 196 .9355453
10980 196 3.9249274
10988 196 .9797121
11019 196 1
11055 196 .9232699
11079 196 1
11106 196 3.9007477
11109 196 .9415771
11111 196 1
11135 196 1.7201673
11149 196 1.898001
11158 196 1.8439442
11166 196 .888804
11208 196 .8925658
11220 196 .9621692
11222 196 .8002205
11241 196 1
11244 196 1
11270 196 .9216942
11307 196 .8787045
11317 196 1
11331 196 12.6869014
11346 196 .9160339
11365 196 1.9548061
11400 196 .9364292
11423 196 .7398629
11475 196 .971455
11481 196 1
46 197 .9385916
59 197 .9071264
69 197 .9285219
105 197 .97228
142 197 1.9716726
147 197 1.9758745
156 197 .9421127
174 197 1.9227283
175 197 1.9371776
181 197 .9611152
214 197 .8389655
215 197 1
217 197 .8945873
227 197 .9294331
229 197 1.9307463
239 197 .8094384
275 197 1
279 197 .903977
387 197 .6789757
388 197 38.1148833
401 197 .9186714
426 197 7.3377034
427 197 1
457 197 1.89417
461 197 .9491266
490 197 .7699163
564 197 1.8631356
673 197 2.9492617
693 197 1.8928927
727 197 1.9512512
757 197 2.9343138
761 197 .6674245
780 197 1.9003364
801 197 .6222973
900 197 .8129465
921 197 .7736462
1023 197 .9276529
1032 197 2.4273813
1057 197 2.9697497
1059 197 19.9292095
1060 197 28.3591993
1080 197 .8814833
1124 197 1.9759712
1143 197 .9450876
1197 197 1.831787
1208 197 2.875874
1213 197 .7379144
1249 197 .8216168
1306 197 3.010634
1307 197 1.7186037
1325 197 2.8539819
1331 197 .9676448
1349 197 .6769102
1393 197 .9207596
1399 197 .962795
1422 197 .694181
1492 197 .942366
1515 197 .37256
1548 197 .974733
1553 197 .9168461
1560 197 .9292351
1568 197 2
1593 197 .8632387
1608 197 .9190566
1624 197 2.5007349
1669 197 .9542729
1690 197 .9732935
1720 197 1
1734 197 .8907876
1737 197 .9536284
1744 197 .6827302
1749 197 .9346906
1760 197 1
1793 197 .9272748
1810 197 .8528797
1817 197 .9651288
1849 197 .8742641
1894 197 .8079923
1935 197 .9728724
1990 197 .9716685
2018 197 1
2023 197 .9505553
2045 197 1
2062 197 1
2071 197 4.8530943
2078 197 .9768334
2148 197 .9517867
2193 197 .7710586
2194 197 .8219776
2200 197 .8900494
2304 197 1.9588097
2325 197 .8496152
2336 197 .5927068
2441 197 .9339831
2455 197 .8709909
2597 197 .9737266
2669 197 .7465903
2734 197 1
2742 197 .9339713
2753 197 .4799517
2768 197 .9307562
2784 197 .7196828
2788 197 .7076143
2829 197 .9339809
2903 197 1
2969 197 2
2983 197 1.7678321
3014 197 .897504
3039 197 .7573622
3051 197 .888946
3052 197 1.6998362
3110 197 .9485534
3142 197 2
3180 197 .9342282
3191 197 1.9648016
3226 197 .8923622
3244 197 .9231897
3348 197 1
3407 197 .9195156
3408 197 1.8970255
3417 197 2.9785871
3428 197 .9405578
3443 197 .7573024
3470 197 .9223832
3474 197 2
3611 197 2.9785113
3705 197 3.8175221
3824 197 .8411926
3852 197 .9272158
3904 197 .7975817
3930 197 .9451418
3967 197 .9477474
4038 197 .8956119
4044 197 1.8660329
4093 197 5.7394331
4148 197 .9088868
4338 197 1
4344 197 .838433
4357 197 .9442391
4430 197 .93243
4509 197 .8452532
4526 197 1
4535 197 1
4538 197 .9598668
4592 197 .9263869
4615 197 .8531907
4636 197 .9290245
4664 197 .9457791
4772 197 .9415417
4808 197 .6994147
4975 197 1
5023 197 .9178472
5040 197 .9304069
5085 197 2.5146721
5086 197 7.0193787
5161 197 .9540655
5230 197 .8131381
5245 197 .5183854
5379 197 .7420624
5416 197 1
5449 197 .7232569
5621 197 .7678841
5815 197 .9283336
5951 197 1
5972 197 1.9389933
6010 197 3.8399328
6012 197 .8260902
6025 197 3.9374456
6127 197 .9442592
6132 197 .917735
6134 197 .9108764
6223 197 .9628633
6258 197 1
6281 197 .540017
6284 197 1
6443 197 .9058695
6483 197 .9597981
6495 197 1
6609 197 1.9158018
6631 197 .9756518
6713 197 1
6752 197 .8888015
6760 197 1
6845 197 1
6886 197 .9262986
6888 197 1
6958 197 .9331696
7004 197 .8875781
7142 197 1
7285 197 .9332491
7312 197 1.9678226
7420 197 .847297
7573 197 .9061411
7663 197 .8863265
7686 197 2
7827 197 1.8423971
7850 197 .9410839
7885 197 .8562181
7943 197 .5256374
8049 197 .9115649
8071 197 .9125092
8179 197 .6535635
8184 197 1
8197 197 .9431217
8227 197 .7453942
8258 197 1
8260 197 1
8278 197 .8736645
8282 197 .9778022
8283 197 1
8289 197 .9091831
8302 197 1.9607522
8305 197 .9167287
8306 197 .4792826
8421 197 .8841154
8465 197 2.8835904
8488 197 .9392776
8493 197 2.9490404
8495 197 .7658204
8535 197 4.8619846
8536 197 .8867917
8537 197 .948831
8559 197 .9735742
8593 197 .9187758
8607 197 .812786
8624 197 2.9644239
8653 197 .9359371
8659 197 .6293518
8670 197 5.6353806
8674 197 1
8722 197 .9009967
8728 197 .8744625
8736 197 .9003294
8756 197 .7644988
8760 197 24.9292259
8822 197 .9182939
8876 197 .9681193
8911 197 1.857263
8930 197 2.8191331
8937 197 .958021
8963 197 .942801
9013 197 .9720076
9094 197 .7142414
9095 197 .9144874
9160 197 .7736792
9233 197 5.6216579
9287 197 .7469064
9308 197 1
9331 197 .9293955
9363 197 .9328222
9396 197 1.9185692
9464 197 .9756127
9468 197 1.9524082
9570 197 1.9489959
9641 197 .8757393
9660 197 .8748503
9716 197 3.7855539
9720 197 2.8041418
9724 197 .749432
9726 197 .946814
9767 197 2.7330976
9796 197 .9667217
9798 197 1.917356
9815 197 1.935721
9963 197 1
9991 197 .9657088
10040 197 .8435857
10041 197 .7289669
10079 197 .8452716
10116 197 1
10149 197 8.4020839
10161 197 2.8776957
10205 197 .9668463
10276 197 3.9409918
10307 197 .5277246
10312 197 1.8102606
10314 197 1.7717926
10315 197 1.770895
10318 197 .6961615
10319 197 .5957191
10320 197 2.7415545
10329 197 1.9288163
10404 197 .901338
10413 197 1.8672731
10429 197 3.9024303
10440 197 .9756964
10469 197 .9178525
10485 197 1.5830574
10486 197 .9458277
10487 197 1.8278131
10571 197 .971948
10575 197 .9199486
10591 197 .6993102
10625 197 .9792565
10667 197 .8440217
10671 197 1
10678 197 1.8859304
10730 197 1.8881537
10737 197 .6692951
10742 197 .6820224
10796 197 .9321383
10817 197 .8734697
10837 197 4.9825325
10868 197 1.9721857
10882 197 .7730793
10887 197 .9875369
10923 197 .9752021
10940 197 1
10942 197 1
10948 197 .9316117
10954 197 1.9029189
10960 197 2
10964 197 .9236165
10972 197 .9443617
10979 197 .9470562
10980 197 .9203458
11034 197 .9508579
11039 197 .9469723
11087 197 1.9067282
11093 197 2
11106 197 2.8946906
11108 197 .8753078
11157 197 .965776
11161 197 1.8724854
11167 197 .902944
11222 197 3.7880283
11224 197 .9413298
11226 197 .9708795
11292 197 .9159252
11326 197 .8610433
11331 197 8.545738
11343 197 1
11345 197 .8920029
11380 197 1
11387 197 .9696188
11388 197 .8912549
11394 197 .9381372
11418 197 .9528126
11421 197 1
11423 197 2.7239873
11453 197 .7796339
11469 197 1.5363817
11488 197 .9899765
11494 197 1
6 198 .9479598
19 198 .8735215
26 198 .9745249
72 198 .9578997
80 198 .962277
126 198 .5319452
146 198 .9725992
156 198 .9515172
162 198 .9411769
174 198 1.935282
175 198 2.9473839
188 198 .9416123
222 198 1.9798332
229 198 3.9419974
239 198 .8403975
243 198 1.9568563
246 198 1.8737547
316 198 .9614712
352 198 .56754
369 198 .9462932
386 198 .884975
388 198 26.5583785
401 198 .9318842
426 198 2.932688
448 198 .964802
459 198 .9192644
468 198 1
503 198 1.9656266
526 198 2.9101224
544 198 .9490435
673 198 .9575047
693 198 .9102936
745 198 .9864265
762 198 .8580398
765 198 1
787 198 .9558362
812 198 1
832 198 1
843 198 .844859
856 198 .958507
886 198 .9475862
913 198 .8880521
921 198 .8104201
923 198 .7688501
924 198 .6996763
941 198 1.7953646
988 198 .8595123
989 198 .9717174
1000 198 .7559393
1032 198 2.5204102
1049 198 .9674632
1057 198 .9746642
1058 198 1
1059 198 11.7530211
1060 198 20.275616
1066 198 1
1099 198 1
1124 198 1.979875
1143 198 .9540088
1167 198 .9583985
1182 198 .7618768
1188 198 .9439553
1197 198 1.8591152
1305 198 4.1640009
1306 198 7.1713685
1307 198 2.7643199
1312 198 .9646107
1321 198 .7852894
1381 198 .8992046
1393 198 .9336332
1404 198 1.9480095
1411 198 .9659509
1416 198 1
1430 198 1
1433 198 .9780487
1463 198 .9441463
1510 198 1.9700651
1515 198 7.6369574
1548 198 .9788379
1608 198 .9322069
1635 198 .913515
1690 198 .9776323
1705 198 1
1838 198 1
1926 198 .8937132
1950 198 .9498179
2007 198 .9360561
2063 198 .7142197
2071 198 7.8769609
2230 198 .9718039
2251 198 .8064528
2292 198 .9814584
2315 198 .6743162
2424 198 .7807331
2438 198 .9371669
2454 198 1
2515 198 .9616502
2574 198 .7631178
2597 198 .977995
2624 198 .9612964
2749 198 1.9340699
2781 198 1
2900 198 .832118
2972 198 .9496815
3052 198 .7486015
3106 198 1.9877293
3159 198 .9587106
3274 198 1
3276 198 .9889981
3407 198 .9325912
3408 198 .913755
3448 198 1
3475 198 .8690316
3476 198 .7793496
3596 198 1
3611 198 3.9820024
3667 198 .9767891
3700 198 .9793776
3780 198 1
3793 198 1
4024 198 1.6581155
4028 198 1
4044 198 2.8877975
4048 198 .9416039
4093 198 4.7817654
4099 198 .9188468
4148 198 .9236892
4175 198 .787503
4215 198 .9341275
4357 198 .9532981
4378 198 1.9715275
4424 198 .857353
4448 198 .9586426
4509 198 .8703937
4511 198 1.7690907
4538 198 .966387
4666 198 .9254685
4772 198 1.9510389
4808 198 .7482484
4930 198 .9595776
5045 198 .9664661
5076 198 1.6455053
5085 198 4.7559817
5086 198 32.666079
5127 198 .7552595
5297 198 .9149848
5449 198 .7682172
5621 198 .8055941
5755 198 .9135314
5788 198 1.8796356
5833 198 .9480165
5845 198 .65935
5847 198 .9834627
5911 198 .9269803
5968 198 .8816767
6010 198 4.8659377
6012 198 .854344
6025 198 1.9476083
6176 198 1
6178 198 .9098165
6223 198 .9688966
6270 198 .8441823
6306 198 1.7577582
6413 198 1.9756189
6427 198 .913983
6485 198 .8740756
6519 198 .9503961
6570 198 .8681732
6631 198 .9796075
6731 198 .9319905
6820 198 1
6859 198 .7849318
7007 198 .9539296
7012 198 .9491594
7052 198 1
7092 198 1
7126 198 .8128812
7312 198 .9730502
7442 198 .9520955
7598 198 .8177769
7624 198 1.9513036
7703 198 .7829604
7850 198 1.9506556
7909 198 1.6363582
7931 198 .7184814
7949 198 .9347448
8047 198 1
8049 198 .9259323
8069 198 .8490464
8071 198 .9267232
8080 198 .9392921
8147 198 .633594
8197 198 .9523623
8276 198 .9317366
8282 198 .9814085
8283 198 2
8284 198 .9464762
8298 198 .9028419
8328 198 .2880179
8331 198 2.6928811
8332 198 .9024841
8421 198 .9029422
8436 198 .9856069
8453 198 .8194601
8488 198 2.9491427
8498 198 .7757901
8535 198 4.8844069
8536 198 .9051837
8537 198 .9571441
8541 198 .9493343
8559 198 .9778674
8624 198 .9702037
8625 198 .903209
8659 198 1.6895681
8670 198 2.6946175
8701 198 2.7972994
8756 198 .8027588
8760 198 21.5905727
8930 198 2.8485171
8937 198 .964841
8963 198 .9520937
9094 198 1.7606664
9138 198 .9676808
9160 198 .8104477
9172 198 .880438
9233 198 5.6831242
9314 198 .9582038
9330 198 .8814026
9377 198 3.9880256
9416 198 1.983994
9445 198 2.9675986
9503 198 1
9515 198 1
9570 198 .9572822
9605 198 .97171
9716 198 .8203933
9720 198 .8359613
9787 198 .5817344
9798 198 1.9307825
9814 198 .8871757
9915 198 .8941119
9936 198 1
9964 198 .9915824
9983 198 .9863518
9996 198 1
10014 198 .9602502
10050 198 .7470734
10080 198 .9009063
10119 198 1
10149 198 .4992227
10187 198 .9626969
10200 198 .977739
10205 198 .9722325
10242 198 .9423962
10276 198 6.9505784
10314 198 .8088677
10318 198 5.7455238
10319 198 2.6613994
10320 198 2.7835421
10329 198 5.9403809
10413 198 2.8888362
10444 198 .9412917
10480 198 .8790674
10485 198 1.6507948
10507 198 3.9492931
10508 198 .8669836
10571 198 .9765054
10580 198 2
10585 198 1
10592 198 .6452016
10639 198 .9575043
10644 198 .6721002
10656 198 .9321196
10667 198 1.8693622
10672 198 1
10727 198 .7656838
10737 198 1.7230221
10741 198 .7642267
10742 198 .7336817
10756 198 1.9502411
10765 198 .8008202
10766 198 .8842108
10800 198 .8413852
10815 198 .9024603
10817 198 .8940261
10844 198 .8493708
10868 198 .9767044
10881 198 .8061535
10918 198 .9451895
10923 198 .9792308
10940 198 1
10941 198 1
10948 198 .9427223
10972 198 .9534008
10980 198 1.9332866
11040 198 .8863452
11051 198 .9726454
11055 198 .9318137
11068 198 .9836255
11106 198 3.9117994
11109 198 .9480825
11114 198 .9595573
11125 198 .9794466
11161 198 1.8932017
11166 198 .9011856
11271 198 .9555294
11324 198 .9800097
11327 198 .9628271
11331 198 3.9444627
11359 198 2
11363 198 1.9443015
11365 198 .9598384
11380 198 1
11382 198 .9300519
11400 198 .9435077
11423 198 .7688289
11454 198 2.7040762
11456 198 .8245488
11475 198 .9746334
11481 198 1
26 199 .9732665
59 199 1.9183725
69 199 1.9371772
129 199 1.9131598
155 199 .9862911
156 199 1.9491223
174 199 3.9320851
175 199 .9447848
184 199 .9758539
208 199 .9717253
229 199 3.9391322
243 199 .9547251
246 199 .8675185
314 199 .9850265
350 199 .7721781
352 199 .5461776
369 199 .9436402
380 199 .9514651
386 199 2.879293
387 199 .7178485
388 199 24.1907804
414 199 1.9695145
426 199 .7811702
461 199 .9552869
482 199 .6675852
517 199 1
526 199 .9056827
542 199 1
544 199 .9465264
554 199 1
560 199 1
564 199 1.8797085
673 199 2.9554055
745 199 1.985756
757 199 1.9422677
770 199 .9563076
780 199 .9124046
801 199 .6680332
804 199 .782692
870 199 .6853392
880 199 .9738089
886 199 1.9449971
1032 199 3.4967196
1059 199 24.5432305
1060 199 16.0422428
1110 199 1
1119 199 .8945948
1124 199 .9788809
1143 199 .951737
1145 199 .8001364
1197 199 3.8521559
1208 199 .8909044
1306 199 6.1304361
1307 199 4.7526779
1325 199 5.8716632
1379 199 .8849902
1404 199 1.9454413
1422 199 .7312126
1432 199 .7723744
1433 199 .9769644
1512 199 .8831183
1515 199 7.5696264
1530 199 .9186708
1542 199 .8632186
1560 199 .937804
1595 199 .9784335
1608 199 .928858
1634 199 1
1642 199 .370741
1669 199 .95981
1690 199 .9765274
1701 199 .8645842
1798 199 1
1805 199 1
1817 199 .9693514
1860 199 2.7801139
1901 199 .8651478
1937 199 .9384648
1945 199 .9747413
1950 199 .947339
1965 199 .9817889
2061 199 .9315323
2071 199 2.8708831
2078 199 .9796387
2217 199 1.7944694
2232 199 .7460541
2292 199 .9805424
2304 199 .9637974
2307 199 .9545576
2336 199 .6420259
2424 199 .7699018
2529 199 .8710257
2603 199 .7163673
2768 199 .9391409
2784 199 .7536263
2884 199 1.874425
2926 199 1
3052 199 .736183
3110 199 .9547831
3207 199 1
3244 199 .9324906
3407 199 .9292614
3408 199 .9094947
3434 199 .5112339
3485 199 .8672608
3596 199 1
3672 199 .9595926
3705 199 5.5661571
3780 199 1
3793 199 1
3812 199 .9902037
3826 199 .9569028
3841 199 .6736749
3848 199 .9380359
3852 199 .9360292
3935 199 1
3979 199 .8966727
4044 199 .882255
4055 199 1
4093 199 .7709851
4099 199 1.914838
4175 199 .7770061
4345 199 .3690415
4384 199 .8531515
4509 199 .8639915
4538 199 .9647266
4645 199 .9478078
4664 199 .9523447
4704 199 .9247459
4772 199 1.9486204
4787 199 .9010466
5040 199 .9388339
5085 199 1.6945302
5086 199 15.5013914
5103 199 .9793356
5106 199 .8555132
5235 199 .96127
5291 199 1
5294 199 .9064879
5311 199 1.8939131
5359 199 .9543689
5410 199 .8461319
5449 199 .7567677
5571 199 .6191113
5613 199 .8287232
5621 199 1.795991
5729 199 .9279885
5847 199 1.9826458
5922 199 .9520307
5938 199 .9264104
6010 199 2.8593153
6012 199 .8471489
6025 199 1.9450203
6114 199 .9533887
6134 199 .9216684
6180 199 2.9163603
6288 199 1.921452
6427 199 .909734
6443 199 1.9172677
6479 199 .8491993
6505 199 1
6532 199 .9749363
6608 199 .8850679
6705 199 .9438477
6752 199 .9022665
6979 199 1
7001 199 .9436628
7151 199 2
7243 199 .8826259
7285 199 .941332
7494 199 .9730636
7627 199 .933213
7827 199 .8614812
7850 199 .9482181
7865 199 .8929352
7912 199 .9184645
7943 199 .5830779
7974 199 .9408912
8013 199 .9411255
8070 199 2.7913255
8071 199 .9231035
8179 199 .6955134
8198 199 1
8245 199 .738471
8246 199 1.919332
8276 199 .9283646
8302 199 .9655047
8328 199 1.2528478
8331 199 4.6777102
8332 199 .897667
8387 199 1.893438
8413 199 1
8447 199 .7316905
8488 199 2.9466305
8493 199 .955211
8535 199 .8786969
8536 199 .9005
8541 199 .9468315
8624 199 .9687318
8653 199 .9436944
8659 199 .6742335
8670 199 4.6795323
8756 199 .7930156
8760 199 21.4221552
8930 199 2.8410343
8947 199 .9327309
8962 199 .9524004
8965 199 .9604704
8995 199 .9024336
9035 199 1
9092 199 .923212
9108 199 .7490081
9138 199 .9660843
9172 199 .8745319
9233 199 1.6674713
9302 199 .8372345
9328 199 1.8596654
9396 199 .9284297
9459 199 .8303706
9481 199 1
9491 199 .9873846
9570 199 1.955172
9643 199 1.7459177
9716 199 4.8115211
9720 199 2.8278582
9795 199 .9230408
9801 199 .904106
9919 199 .9519847
9954 199 1
9986 199 1.9539436
9993 199 .9641605
10137 199 .8900926
10149 199 7.4744855
10161 199 2.8925055
10187 199 .9608542
10200 199 .9766393
10276 199 .9481371
10306 199 .9689786
10314 199 .7994262
10315 199 .7986373
10316 199 .6075594
10318 199 1.7329533
10319 199 1.6446734
10329 199 .9374359
10404 199 .9132849
10413 199 1.883345
10415 199 1.684128
10429 199 2.914245
10485 199 3.6335449
10499 199 .9710971
10507 199 3.9467883
10568 199 .9665897
10571 199 1.9753448
10639 199 1.9554052
10656 199 .9287665
10667 199 3.862909
10710 199 .8410215
10729 199 .9292081
10737 199 3.7093401
10746 199 .6767967
10752 199 2.8219536
10756 199 .9477831
10774 199 .9069739
10817 199 3.8887912
10837 199 .9846476
10868 199 .9755537
10881 199 1.796578
10923 199 .9782048
10961 199 .8988022
10964 199 .9328657
10979 199 .9534672
10980 199 .9299911
11039 199 .9533935
11068 199 .9828166
11087 199 1.9180225
11106 199 .9074425
11109 199 .9455179
11161 199 .8879262
11220 199 .9647209
11222 199 5.8136959
11224 199 1.9484341
11226 199 2.9744057
11249 199 .9562209
11250 199 1
11254 199 .971724
11290 199 .9797705
11319 199 1
11331 199 10.8429241
11361 199 3.9399406
11365 199 .9578545
11374 199 1
11387 199 .9732976
11388 199 .9044228
11400 199 .9407171
11423 199 .7574096
11427 199 .8962756
11454 199 .6894583
11456 199 .815882
11457 199 .682637
11486 199 1
19 200 .63702194
48 200 .79625541
84 200 .74889632
131 200 1
142 200 .93191124
150 200 3.65010339
171 200 .96292269
175 200 .84899809
184 200 .93396542
229 200 .83353949
246 200 2.63769118
247 200 1
279 200 .76919605
286 200 .89911583
303 200 .39938604
305 200 1.71604961
307 200 1
350 200 1.37695557
352 200 2.758892
376 200 .32666107
386 200 3.66989208
387 200 10.22837558
388 200 126.64344295
425 200 2
426 200 25.19718416
448 200 1.89898594
464 200 1
482 200 2.09091623
485 200 2.2648131
526 200 1.74206222
544 200 .85376112
552 200 1.32836315
567 200 .86766177
568 200 .82209712
601 200 .01895007
635 200 1
733 200 1
735 200 .91048682
738 200 .66412634
757 200 .84211447
761 200 .20061068
766 200 .79306848
783 200 1
801 200 9.09214138
804 200 1.40570887
822 200 .7970432
852 200 1.82012035
886 200 .84957874
910 200 1.68440965
913 200 .67872306
921 200 2.45592866
923 200 .33662753
935 200 .78330245
941 200 .41272117
975 200 1
1000 200 .29957508
1023 200 1.82610424
1025 200 1.88885659
1029 200 1
1032 200 17.62363503
1040 200 .79955474
1059 200 93.81168213
1060 200 128.4415871
1066 200 1
1087 200 1
1093 200 .93723365
1124 200 1.94224362
1143 200 .86801083
1167 200 1.88060865
1182 200 2.31661521
1188 200 .8391585
1197 200 .5956777
1213 200 .37004247
1221 200 .72020948
1245 200 .95845305
1280 200 .97445567
1305 200 5.60078345
1306 200 11.62192742
1307 200 2.32362658
1310 200 .90951605
1323 200 1.2120709
1378 200 .49954844
1379 200 .6854725
1393 200 .80953519
1404 200 .85079366
1411 200 1.90228331
1422 200 .2649235
1432 200 .37749233
1435 200 .60576051
1452 200 1
1454 200 .91252011
1465 200 .83601256
1510 200 .91409033
1512 200 1.68035346
1515 200 33.08823203
1522 200 .34320435
1542 200 2.62593202
1560 200 1.82990725
1585 200 .90103647
1593 200 .67127618
1608 200 .80544184
1636 200 .81505398
1637 200 .94971794
1669 200 2.89008893
1695 200 .55710534
1719 200 .83559642
1742 200 .89753052
1744 200 4.23740002
1749 200 .84302031
1810 200 .64637691
1842 200 .7971876
1849 200 .69777698
1862 200 1
1866 200 .50947379
1867 200 .47177285
1928 200 .49613334
1935 200 .93479513
1939 200 .86825176
1943 200 2
1953 200 1
1964 200 1
1965 200 1.95019637
1990 200 .93190143
2016 200 .87313246
2061 200 .81275529
2071 200 5.64689261
2078 200 .94431606
2097 200 .32017359
2103 200 .81943947
2105 200 .6789969
2164 200 1.77271517
2169 200 1
2183 200 .77817887
2214 200 .86985057
2215 200 1.82401325
2241 200 1
2242 200 .8798663
2280 200 1
2336 200 1.02101681
2424 200 .37073038
2441 200 .84131969
2466 200 .70752266
2574 200 .32017651
2591 200 .38376544
2597 200 .93684837
2634 200 .92040012
2691 200 1
2698 200 1
2735 200 .78452716
2739 200 .80582922
2780 200 .79208718
2788 200 1.29721224
2820 200 1.86421705
2875 200 .76095082
2881 200 1.80561656
2900 200 1.51819879
2927 200 .93175746
3014 200 .75363727
3039 200 1.41678788
3046 200 1
3052 200 5.27851648
3110 200 .87634128
3182 200 .19062854
3190 200 1
3209 200 1
3226 200 .74127832
3244 200 .81537624
3309 200 .84884822
3338 200 .92459941
3349 200 1
3395 200 .66987716
3405 200 1
3407 200 3.80654498
3408 200 .75248723
3470 200 .81343777
3475 200 .62413654
3490 200 2.70154459
3554 200 .68536355
3594 200 .6707488
3662 200 .94663892
3667 200 .93338747
3668 200 .76968377
3672 200 .88949425
3713 200 1
3812 200 .97320913
3826 200 .88213842
3841 200 2.10757012
3854 200 1
3861 200 .77641374
3940 200 .69101266
3967 200 .8744039
4024 200 2.01883257
4038 200 .74908946
4093 200 .37369288
4099 200 1.76710001
4108 200 1.77551834
4148 200 1.78099732
4344 200 2.61165218
4377 200 .43479171
4380 200 1.9408837
4412 200 .80655899
4425 200 .23066594
4486 200 1
4500 200 1.40595075
4508 200 .89763469
4509 200 1.62804557
4511 200 2.33731826
4524 200 1
4592 200 .82306122
4723 200 .13186962
4787 200 .72938336
4808 200 .27750323
4842 200 .33180884
5076 200 2.9826428
5085 200 11.42981737
5086 200 48.43204852
5127 200 5.29762417
5202 200 1
5227 200 1
5230 200 .55085263
5268 200 .44025385
5317 200 .62264131
5320 200 .67386664
5341 200 1
5387 200 .54456763
5444 200 .21090666
5448 200 .53668382
5449 200 1.33481122
5519 200 1
5527 200 1
5604 200 .39695634
5617 200 1
5621 200 3.44207863
5668 200 .68703492
5674 200 1
5845 200 .02237548
5847 200 1.95253991
5877 200 1
5883 200 .79001178
5893 200 1.87338257
5911 200 .79044223
5938 200 1.79874795
5972 200 1.85336233
6003 200 .90003215
6010 200 .61525724
6025 200 1.84964226
6029 200 1
6092 200 .28360111
6114 200 .87252805
6134 200 1.78577964
6136 200 .14702274
6184 200 .85750038
6270 200 .55282194
6281 200 .89436975
6298 200 1
6306 200 .30479513
6413 200 .9300293
6427 200 1.75314165
6475 200 .84794196
6483 200 .90336928
6485 200 .638612
6519 200 .85764271
6557 200 .39744262
6559 200 .27464637
6571 200 1
6609 200 .79761834
6653 200 1
6661 200 .72481499
6764 200 1.79918672
6789 200 .22972659
6902 200 .65070051
7012 200 .85409364
7022 200 .82695686
7039 200 1
7045 200 .52345711
7181 200 .84091028
7312 200 1.92265735
7409 200 .6099663
7624 200 8.86024708
7663 200 1.72677069
7722 200 1
7823 200 2.64040187
7827 200 .6211806
7884 200 1
7909 200 1.95639192
7943 200 .8598065
7974 200 .8383499
8007 200 .34431718
8013 200 .83899078
8054 200 1
8069 200 1.5667814
8070 200 1.42931965
8197 200 1.86328554
8227 200 .3880211
8245 200 1.28477362
8283 200 1
8284 200 .84639305
8299 200 1
8302 200 1.90566261
8303 200 .83662467
8331 200 2.11860576
8332 200 5.72014104
8335 200 2.5619722
8372 200 .80173621
8418 200 .59459496
8498 200 .35654463
8535 200 5.66826178
8536 200 1.72788873
8604 200 1.87405859
8624 200 1.91448818
8659 200 2.10909782
8660 200 2.98954459
8670 200 7.12358897
8722 200 .76203253
8728 200 .69825405
8756 200 .43394153
8760 200 68.2153544
8811 200 1
8911 200 2.65691267
8930 200 1.56526245
8937 200 .89909787
8947 200 .81603317
8963 200 3.86251464
8995 200 .73317669
9011 200 1.60124517
9013 200 .93271648
9094 200 2.31314137
9095 200 1.79445922
9153 200 1
9160 200 1.45600787
9165 200 1
9173 200 2
9233 200 11.09060454
9241 200 1.95692927
9328 200 .61621479
9373 200 .38187414
9416 200 .95406465
9459 200 2.53609955
9464 200 .94138192
9469 200 1
9515 200 1
9524 200 .53337008
9643 200 4.30513892
9660 200 .69918597
9712 200 1.46113089
9716 200 1.48455032
9720 200 7.52922873
9726 200 .8721605
9743 200 .79094525
9767 200 .35846477
9796 200 .92001113
9801 200 1.73775038
9814 200 .67620799
9983 200 .9608314
9986 200 .87404549
9993 200 .90198672
10007 200 .22427611
10062 200 1.68887088
10081 200 2.69796747
10089 200 .82679834
10090 200 .88913721
10105 200 .16315154
10143 200 .92624681
10149 200 13.56282942
10154 200 .33316237
10185 200 .62949035
10200 200 .93611356
10205 200 .9203107
10229 200 1.80731402
10276 200 2.8581659
10280 200 .91319266
10305 200 2.89099854
10307 200 2.86482338
10311 200 2.62437986
10312 200 1.54393608
10313 200 1.12234049
10314 200 7.45147326
10315 200 .44931578
10316 200 1.92675837
10317 200 1.3002589
10318 200 4.26968387
10319 200 8.02825718
10320 200 1.37879199
10321 200 .7915955
10375 200 1.82882879
10413 200 2.68097334
10429 200 3.76547831
10444 200 .83151424
10462 200 .90688085
10466 200 1
10485 200 8.99782311
10487 200 1.58612601
10506 200 1.81045337
10507 200 5.85447718
10508 200 .61825908
10540 200 .72568411
10571 200 .93257332
10591 200 .2772522
10596 200 1.08629895
10604 200 1.66039124
10656 200 3.80519138
10667 200 1.62508535
10668 200 .76256863
10705 200 .615474
10710 200 .56522767
10737 200 2.20510693
10742 200 .23569854
10747 200 1.6239324
10800 200 .5447946
10817 200 3.69586754
10835 200 1.74623278
10837 200 1.95801454
10849 200 .18733945
10897 200 .41758531
10920 200 5.24137428
10962 200 2.91688777
10963 200 .10422432
10972 200 2.86626596
10980 200 1.80854065
11039 200 1.872541
11055 200 .8043136
11074 200 .72708346
11106 200 4.74687486
11111 200 1
11135 200 1.28633675
11158 200 1.60200746
11161 200 .69350185
11166 200 1.7164146
11208 200 1.72600824
11216 200 .50396368
11220 200 .90351922
11222 200 1.49049799
11224 200 .85897835
11226 200 1.93000498
11239 200 1.40317636
11253 200 1.9414634
11292 200 1.79791509
11311 200 1
11324 200 .94263012
11326 200 .66599906
11327 200 .8933184
11331 200 33.10085569
11361 200 .83575037
11391 200 2
11400 200 1.83787395
11423 200 7.33656675
11448 200 .83090241
11453 200 1.47032088
11454 200 5.15073442
11455 200 2.14082132
11456 200 1.49647627
11457 200 .13207968
11469 200 .88563187
11485 200 .29595376
11488 200 .97590715
26 201 .95564873
59 201 .86457889
69 201 .89577611
72 201 1.9267049
78 201 2.9095296
105 201 3.95958076
142 201 1.9586951
146 201 .95229615
147 201 1.96482205
151 201 1
155 201 .97725682
174 201 6.88732831
229 201 .89901955
246 201 2.78021148
248 201 1
277 201 1
302 201 1.30906716
305 201 2.8277463
349 201 .40594028
352 201 .24710283
369 201 .90649836
384 201 1
386 201 4.79974562
387 201 1.5319071
388 201 51.04440599
414 201 .94942409
426 201 5.6599207
457 201 1.84568677
461 201 .92582036
464 201 2
493 201 1
503 201 1.94015722
508 201 .8831795
526 201 9.84352641
532 201 .35154791
544 201 .91128666
560 201 1
574 201 .94802861
600 201 .88110317
673 201 2.92601724
686 201 1.88374822
693 201 .84382443
721 201 .07657122
727 201 .9289183
735 201 .94569835
736 201 2
749 201 1
750 201 1.74186445
761 201 .51506399
766 201 1.87446849
770 201 1.92751375
791 201 .73622387
801 201 5.44926293
812 201 1
862 201 .84758028
877 201 .46904113
886 201 .90874949
972 201 .96963321
974 201 1
989 201 1.95076105
993 201 1
998 201 .93781283
1032 201 11.16505148
1059 201 19.60616318
1060 201 34.7750182
1105 201 .89217968
1110 201 2
1124 201 .96496307
1143 201 .91993101
1197 201 9.75472472
1217 201 .92899627
1245 201 .97479625
1272 201 .62638297
1280 201 1.98450396
1305 201 3.54455587
1306 201 6.5573825
1307 201 4.58968951
1325 201 6.78708768
1330 201 .68466957
1335 201 1
1392 201 1
1406 201 .91744809
1407 201 1
1411 201 .94072182
1413 201 1
1422 201 1.55407828
1433 201 .96178359
1437 201 .8346533
1444 201 .78775491
1510 201 1.94788435
1512 201 1.80609183
1515 201 8.62699214
1532 201 1
1553 201 2.87875136
1560 201 1.89681611
1608 201 2.88197458
1624 201 1.27200997
1637 201 .96949724
1642 201 .29703871
1690 201 1.96105871
1702 201 2
1810 201 .78548053
1817 201 .94915355
1838 201 1
1849 201 .81666152
1945 201 1.95809544
1965 201 1.96978747
1986 201 2.84336522
2036 201 .5819182
2071 201 9.78579338
2078 201 1.96622028
2129 201 .62480268
2148 201 .92969911
2182 201 1
2193 201 .66617526
2222 201 .89190456
2230 201 .95091168
2273 201 1
2292 201 .96771967
2304 201 2.9399394
2315 201 .43299621
2336 201 .40611641
2340 201 .79526669
2345 201 .82291818
2353 201 .75008964
2410 201 1
2416 201 .92954356
2438 201 .89060992
2444 201 .77288946
2471 201 .86473398
2595 201 1
2631 201 .95820747
2726 201 1
2755 201 1.95318804
2859 201 1
2863 201 1.68915688
2881 201 .88208057
2903 201 1
2915 201 .86092907
2927 201 .95860182
2945 201 1
2953 201 .8769996
2972 201 .91239729
3039 201 .64620423
3069 201 1
3071 201 1
3081 201 .69162501
3106 201 .97863709
3226 201 .84305087
3227 201 1
3244 201 .88800112
3336 201 1
3338 201 .95425951
3395 201 1.79973656
3407 201 2.88264379
3408 201 .84985057
3428 201 .91332598
3463 201 1
3476 201 4.61585565
3490 201 .81894708
3531 201 .96535294
3611 201 1.96866679
3617 201 .89593982
3657 201 .88562783
3792 201 .95892195
3801 201 .91643607
3812 201 2.98374777
3826 201 1.92850127
3860 201 1
3865 201 .72520124
3890 201 1
3952 201 1
3977 201 1.8274953
4024 201 1.40479138
4038 201 .84778936
4092 201 1
4093 201 10.62006138
4099 201 .85871516
4135 201 1
4137 201 1
4148 201 .86714573
4215 201 2.88531836
4266 201 1
4320 201 1
4344 201 2.76441537
4384 201 1.75637645
4500 201 .63963007
4502 201 1
4506 201 1
4509 201 1.77436014
4511 201 .59799534
4519 201 1
4524 201 1
4538 201 .94148091
4558 201 .86127921
4592 201 .89266308
4595 201 .7399651
4680 201 .79585233
4734 201 .86806732
4756 201 .81398907
4772 201 .91476057
4773 201 1.91190874
4787 201 .83583499
4926 201 .96119121
4983 201 .90568915
5034 201 .87389754
5076 201 .38283747
5082 201 1
5085 201 4.83420911
5086 201 19.19576411
5103 201 .96571751
5130 201 .85698191
5134 201 1
5136 201 1
5176 201 1
5284 201 .66064413
5311 201 2.82400047
5320 201 .80215671
5360 201 .92752703
5376 201 1
5382 201 1
5443 201 .75519718
5449 201 1.59647448
5507 201 .94430493
5509 201 .87074654
5592 201 .94056919
5604 201 .63417377
5621 201 4.66154644
5664 201 .61229758
5679 201 1
5855 201 .62666838
5911 201 .87287532
5922 201 1.92041837
5972 201 .91104474
6008 201 .85767308
6010 201 .76660232
6012 201 .74641816
6025 201 3.90878802
6042 201 .37219884
6055 201 2.87875883
6134 201 2.87004684
6180 201 .86124068
6223 201 .94585013
6248 201 .90741842
6270 201 .72872699
6288 201 .86968787
6306 201 1.57826573
6371 201 .91416191
6532 201 .95841897
6628 201 1
6644 201 .82804632
6646 201 1
6677 201 .90274313
6686 201 1
6693 201 1
6699 201 .83272414
6764 201 .87818002
6765 201 .89837437
6787 201 1
6959 201 .93833397
6980 201 .57590294
7019 201 1
7109 201 1
7119 201 1
7285 201 .90266902
7294 201 1
7420 201 .77734018
7460 201 1
7494 201 2.95531224
7532 201 .95106629
7571 201 1
7573 201 .86314219
7618 201 .82526632
7624 201 .91522126
7627 201 1.88919949
7662 201 .74064823
7685 201 1
7688 201 1
7782 201 1
7796 201 .9150896
7888 201 .94870502
7909 201 .36691281
7912 201 .86473153
7974 201 1.9019377
8068 201 1.93400345
8069 201 .73719527
8070 201 2.65380642
8072 201 .89266154
8080 201 .89430971
8148 201 .94007108
8176 201 .98204717
8197 201 .91706449
8278 201 .81578733
8281 201 .94544936
8282 201 .96763295
8283 201 1
8284 201 .90681694
8289 201 .86757771
8304 201 .98556182
8328 201 .76046498
8331 201 1.4653171
8332 201 3.8302283
8375 201 1
8387 201 .82321229
8415 201 .87038436
8421 201 .83102592
8465 201 .83026042
8488 201 3.91145926
8493 201 .92569456
8535 201 2.79875662
8537 201 .92538935
8541 201 .91179283
8593 201 .8815651
8624 201 .9481257
8660 201 4.38702432
8670 201 7.46834008
8690 201 1
8760 201 24.06431029
8850 201 .86847949
8880 201 .86598946
8930 201 3.73627382
8947 201 .88839964
8992 201 .91231693
8995 201 .83813615
9020 201 .84311161
9037 201 1.88218983
9048 201 .92717298
9094 201 2.58332883
9147 201 .70517991
9160 201 1.66999638
9175 201 1
9180 201 .5411511
9233 201 5.44833063
9256 201 .81908274
9264 201 .97957021
9314 201 .92723427
9330 201 .79352629
9331 201 1.89704993
9352 201 1.96178638
9359 201 1.89956693
9396 201 .88126393
9416 201 .9721341
9459 201 .71858264
9468 201 .93060535
9506 201 .77621254
9547 201 .4894848
9570 201 .92562981
9643 201 .57847428
9712 201 .67310417
9716 201 6.68731117
9720 201 2.71441458
9726 201 1.92244833
9767 201 1.61082351
9791 201 1.47636438
9795 201 .87232365
9798 201 1.8794949
9801 201 3.84091071
9814 201 1.80357705
9919 201 1.92034205
9961 201 1
9964 201 1.98534534
9986 201 .92359183
9991 201 .94999925
9993 201 1.9405419
10014 201 .93079704
10041 201 .60480035
10043 201 1
10062 201 2.2046257
10080 201 .82748153
10092 201 .22951269
10123 201 .96829333
10130 201 .83693134
10149 201 7.12816478
10161 201 .82166533
10187 201 .93505663
10195 201 .95052437
10200 201 .96124437
10203 201 .77980263
10205 201 .95165784
10229 201 .88311031
10252 201 .91518187
10276 201 5.91395874
10280 201 2.94733979
10312 201 1.72333654
10313 201 2.46758271
10314 201 2.66724553
10316 201 .34893612
10318 201 2.55696608
10319 201 1.41050866
10320 201 4.62315467
10329 201 2.89620535
10386 201 .90506102
10404 201 .85613859
10413 201 9.80646787
10429 201 .85773138
10440 201 .96456242
10444 201 .89779096
10456 201 1.985972
10459 201 .70944367
10461 201 1
10485 201 2.39204634
10487 201 1.74893034
10499 201 2.95204977
10504 201 1
10507 201 3.91172105
10515 201 .88495543
10535 201 .85633971
10571 201 2.95909675
10580 201 1
10583 201 2.93641843
10592 201 .38230881
10594 201 .64168214
10603 201 1
10624 201 .72886269
10625 201 1.96975349
10639 201 2.9260166
10656 201 2.88182264
10667 201 3.77256437
10668 201 1.85596627
10678 201 .83367244
10710 201 .73625272
10727 201 .592064
10729 201 1.88255542
10737 201 3.51779157
10741 201 1.58952725
10746 201 .46380164
10752 201 .70461877
10755 201 .83094968
10796 201 1.90104933
10800 201 1.72385734
10825 201 .9270084
10836 201 1
10837 201 1.97453023
10844 201 1.73775995
10869 201 .8548669
10918 201 .9045769
10920 201 1.53979254
10923 201 2.96384155
10942 201 1
10954 201 .85844382
10961 201 1.83211151
10962 201 .94958137
10970 201 .95519913
10972 201 2.91887251
10980 201 1.88385442
10988 201 .96861233
11034 201 .92834478
11037 201 3.96423994
11071 201 .938243
11106 201 6.84644592
11109 201 2.90961347
11135 201 2.56706827
11149 201 2.84219644
11161 201 2.81406809
11166 201 2.82796771
11208 201 2.83378753
11213 201 .85053033
11214 201 .87912427
11222 201 6.69091922
11224 201 1.9144516
11242 201 1
11245 201 1
11269 201 .82354551
11290 201 .96643895
11292 201 1.87740861
11304 201 2
11324 201 1.96519753
11327 201 .93528341
11331 201 17.42138391
11343 201 1
11359 201 2
11361 201 .90036074
11365 201 .93008009
11400 201 4.90164897
11407 201 .9626373
11418 201 .93119495
11423 201 1.59753944
11448 201 .89741981
11450 201 .9011643
11457 201 .47349082
11475 201 1.95583773
11488 201 .98538448
41 202 .6914206
72 202 .9519144
73 202 1
80 202 1.9569139
86 202 .928045
105 202 .9734827
142 202 .9729017
147 202 .9769213
156 202 1.9446245
181 202 .9628025
184 202 1.9737192
210 202 .5565495
229 202 1.9337512
243 202 .9507226
246 202 2.8558066
257 202 .922649
292 202 1.8876437
305 202 1.886992
310 202 .9212953
369 202 .9386577
386 202 1.868622
387 202 2.6929051
388 202 43.5004131
426 202 3.4966123
436 202 1
443 202 1.9443358
464 202 1
503 202 3.9607398
508 202 .9233593
526 202 1.8973447
544 202 1.9417991
552 202 .7326987
673 202 1.9514632
732 202 .9584606
745 202 .9844968
757 202 2.9371639
766 202 3.9176444
812 202 1
852 202 .5304257
900 202 .8210629
921 202 .7834678
923 202 .7359878
948 202 .9194063
951 202 .9162913
954 202 1
989 202 .9676965
1020 202 .8253047
1023 202 .9307921
1051 202 3.9715179
1059 202 11.1492337
1060 202 30.6039566
1077 202 1
1078 202 .8045109
1085 202 1
1093 202 .9750199
1147 202 .9103087
1197 202 5.8390858
1217 202 .9534176
1244 202 .9480541
1257 202 .8856613
1288 202 .5797739
1306 202 8.0535631
1307 202 3.7308136
1325 202 1.8603177
1393 202 2.9241979
1404 202 1.9406181
1411 202 .9611102
1427 202 .8473875
1429 202 .7800508
1433 202 .9749279
1435 202 .8430986
1437 202 .8915234
1494 202 .8574773
1510 202 .9658092
1515 202 13.4431755
1548 202 .9758293
1560 202 .9323057
1577 202 .8122313
1578 202 .9614967
1593 202 .8691729
1619 202 1
1624 202 .5223982
1702 202 1
1793 202 .9304304
1821 202 1
1849 202 .8797198
1860 202 .7606751
1897 202 1
1950 202 .9426836
2071 202 1.8594686
2090 202 .7946209
2097 202 1.7294394
2127 202 .9456345
2200 202 .8948202
2231 202 .9479463
2233 202 .7151704
2304 202 1.9605969
2410 202 1
2424 202 1.7495602
2529 202 .8596239
2715 202 .8625338
2735 202 .9142451
2755 202 1.9692888
2757 202 1
2884 202 .8633236
2903 202 1
2983 202 .777906
3039 202 .7678904
3071 202 1
3191 202 .9663289
3244 202 .9265225
3304 202 .6919185
3338 202 .9699917
3348 202 1
3395 202 .8686161
3407 202 1.9230078
3408 202 .9014937
3410 202 1.6551002
3417 202 .9795162
3428 202 .943137
3490 202 .8812193
3534 202 .8902552
3593 202 .3454564
3596 202 2
3668 202 .9083376
3792 202 .9730505
3826 202 .9530929
3861 202 .911016
3967 202 .9500147
4044 202 .8718458
4093 202 1.7507392
4099 202 .9073093
4215 202 .9247625
4344 202 .8454434
4345 202 2.3132621
4378 202 .9674796
4482 202 .7847189
4509 202 .8519678
4511 202 .7362627
4611 202 .8362299
4666 202 .9148725
4770 202 1
4930 202 .9538308
4983 202 .9381269
4990 202 1
5040 202 .9334266
5045 202 .9616986
5085 202 5.5791213
5086 202 25.1920999
5127 202 1.720465
5230 202 1.8212461
5284 202 .7773638
5325 202 1
5415 202 .5797882
5476 202 .9515573
5604 202 .7599977
5621 202 1.7779557
5741 202 .8800371
5816 202 .8091834
5830 202 .955539
5891 202 .733813
5915 202 .9339472
5977 202 .9466555
6010 202 1.8468782
6012 202 .8336363
6025 202 1.9401599
6044 202 .9213291
6055 202 .9204591
6086 202 1
6180 202 .9089662
6248 202 1.9392614
6306 202 .723319
6483 202 .9615424
6609 202 .9194552
6866 202 1
7001 202 .9386824
7007 202 1.9473799
7022 202 .9311314
7214 202 1
7331 202 1
7624 202 .9443805
7850 202 .9436403
8069 202 1.8275855
8147 202 .5815026
8176 202 .9882219
8179 202 1.6685956
8197 202 2.9455897
8199 202 .8985042
8264 202 .3638831
8265 202 1
8302 202 1.9624551
8303 202 .9349791
8311 202 .8931641
8317 202 .8877398
8331 202 4.6492184
8332 202 1.8886204
8387 202 .8840175
8418 202 .8386549
8465 202 .8886414
8488 202 3.9419124
8535 202 1.8679732
8541 202 .9421312
8555 202 .7538376
8659 202 .6454344
8660 202 1.597854
8670 202 .6512017
8728 202 .8799097
8756 202 .7747173
8760 202 16.1058589
8925 202 .6079542
8930 202 1.826981
8947 202 .926784
8965 202 .9569759
9094 202 2.7266406
9095 202 .9181979
9147 202 1.8065817
9233 202 3.6380744
9259 202 .9417958
9294 202 .935007
9330 202 1.8645418
9331 202 .9324591
9377 202 .9863232
9414 202 .7975823
9416 202 .9817184
9464 202 .9766709
9515 202 2
9640 202 .8411432
9712 202 1.7855382
9716 202 6.7948588
9720 202 1.8126402
9726 202 1.9491218
9743 202 .9167994
9795 202 .9162372
9798 202 1.920942
9986 202 .949872
9993 202 .9609922
10029 202 .5137612
10080 202 .8868183
10082 202 2
10110 202 1
10130 202 1.8930179
10149 202 5.4280278
10161 202 .8830026
10170 202 1
10173 202 .8534978
10205 202 .9682849
10232 202 1
10276 202 2.9435522
10280 202 .965452
10307 202 1.5482169
10314 202 2.7816946
10316 202 .5728661
10318 202 3.7093452
10319 202 .613261
10326 202 .90596
10329 202 .931905
10413 202 2.8730322
10429 202 2.9066639
10440 202 .976751
10469 202 .9214169
10485 202 4.6011487
10487 202 1.8352844
10499 202 .968542
10504 202 1
10507 202 .9420841
10515 202 .9245244
10545 202 .8679091
10570 202 1.9558746
10571 202 1.9731652
10582 202 .8806678
10630 202 .909483
10652 202 .9848511
10656 202 .9224691
10678 202 .8908799
10710 202 3.8269672
10737 202 4.6836446
10747 202 .8503308
10766 202 .8677492
10837 202 .9832904
10838 202 .8703529
10839 202 .6744802
10868 202 .9733925
10881 202 .7785946
10918 202 .9373972
10935 202 .8711276
10962 202 1.9669226
10979 202 .9493535
11091 202 .8630367
11106 202 2.89926
11109 202 .9407014
11157 202 .967261
11234 202 1
11283 202 .9296848
11292 202 .9195733
11331 202 10.6522297
11332 202 .8899972
11359 202 1
11365 202 .9541287
11407 202 1.975488
11418 202 .9548601
11423 202 .7359636
11454 202 .6620051
11469 202 1.5564983
11475 202 3.9710271
11481 202 1
11488 202 .9904114
26 203 2.9732665
51 203 .9357794
59 203 .9183725
69 203 .9371772
72 203 .95582
105 203 3.9756366
134 203 1
135 203 1
142 203 1.9751027
150 203 .8720571
156 203 1.9491223
174 203 5.9320851
184 203 .9758539
188 203 .9387281
217 203 .9073517
229 203 .9391322
260 203 .8399163
286 203 .9631108
290 203 1
305 203 .896171
314 203 .9850265
349 203 .6419197
352 203 .5461776
365 203 1
388 203 28.1907804
414 203 .9695145
448 203 1.9630633
461 203 .9552869
498 203 1.9159607
526 203 1.9056827
552 203 1.7544099
564 203 1.8797085
598 203 .8219235
600 203 .9283328
658 203 1
673 203 4.9554055
723 203 1.7646836
745 203 .985756
750 203 2.8444041
757 203 2.9422677
761 203 .707696
770 203 2.9563076
771 203 .9624001
780 203 2.9124046
791 203 .8410041
801 203 .6680332
852 203 1.5685663
939 203 .9666624
941 203 .7852561
944 203 .9168525
989 203 1.9703203
1029 203 1
1032 203 .4967196
1057 203 1.9734127
1059 203 14.5432305
1060 203 8.0422428
1105 203 .9350093
1124 203 .9788809
1143 203 .951737
1145 203 .8001364
1234 203 .9158351
1237 203 .7749966
1244 203 2.9522733
1245 203 .984808
1257 203 .8949483
1288 203 .6139062
1306 203 2.1304361
1307 203 1.7526779
1321 203 .7746832
1330 203 .8099289
1393 203 .9303548
1399 203 .9673002
1433 203 1.9769644
1454 203 .9680122
1510 203 1.9685863
1512 203 1.8831183
1515 203 3.5696264
1522 203 .7598367
1526 203 1
1601 203 1
1608 203 .928858
1625 203 1
1709 203 .7957039
1842 203 .9258398
1853 203 .8986452
1877 203 1
1926 203 .8884629
1943 203 1
1945 203 .9747413
1961 203 .6576972
1964 203 1
2062 203 1
2071 203 4.8708831
2193 203 .7987811
2230 203 1.9704111
2304 203 1.9637974
2441 203 1.9419771
2449 203 1
2470 203 .9011649
2471 203 .9184659
2529 203 .8710257
2574 203 .7514163
2624 203 .9593845
2698 203 1
2839 203 .9357148
2840 203 1
2878 203 .8327918
2881 203 .9289219
2900 203 .823825
2918 203 .9484229
2927 203 .9750465
2934 203 2
2950 203 1
2972 203 2.9471959
3039 203 1.7867432
3052 203 .736183
3110 203 .9547831
3168 203 .1619756
3180 203 1.9421925
3191 203 .9690638
3226 203 .9053961
3227 203 1
3244 203 2.9324906
3276 203 .9884546
3294 203 1
3338 203 1.9724291
3366 203 .9569332
3624 203 1
3667 203 .9756425
3762 203 1
3967 203 .9540746
3971 203 .9501752
3979 203 .8966727
4093 203 1.7709851
4357 203 .9509912
4373 203 .9019603
4412 203 1.9292665
4429 203 .9829355
4435 203 1
4455 203 .9751369
4592 203 .9353007
4595 203 .8432592
4664 203 .9523447
4787 203 1.9010466
4808 203 .7358125
4926 203 .9766073
4984 203 .9874159
5040 203 2.9388339
5076 203 .6279941
5085 203 4.6945302
5086 203 7.5013914
5087 203 .86052
5150 203 .876056
5320 203 .8807464
5374 203 1
5443 203 .8524407
5517 203 1
5536 203 .8859292
5621 203 .795991
5661 203 1
5679 203 1
5696 203 .9781037
5698 203 1
5804 203 1
5847 203 .9826458
5911 203 4.9233733
5922 203 1.9520307
5968 203 .8758319
5970 203 .9658322
6010 203 1.8593153
6025 203 .9450203
6054 203 1.9466064
6184 203 .9478937
6196 203 .9576401
6248 203 1.9441948
6270 203 3.8364853
6306 203 .745792
6384 203 .820608
6683 203 1
6779 203 1
6799 203 1
6847 203 1
6958 203 .9412621
7001 203 .9436628
7004 203 .9011913
7285 203 1.941332
7461 203 1
7494 203 .9730636
7532 203 .9705043
7624 203 .9488981
7651 203 1
7816 203 .8124958
7823 203 1.8685097
7922 203 .9176879
7974 203 .9408912
8049 203 .9222735
8069 203 1.8415897
8070 203 1.7913255
8078 203 .8564691
8131 203 1
8147 203 .6154944
8179 203 .6955134
8197 203 .9500091
8199 203 .9067481
8245 203 1.738471
8272 203 .8872097
8275 203 .8447391
8302 203 .9655047
8304 203 .9912971
8305 203 1.926812
8306 203 .5423362
8317 203 2.896858
8331 203 .6777102
8335 203 .8398311
8418 203 1.85176
8442 203 .8575306
8447 203 .7316905
8488 203 4.9466305
8493 203 1.955211
8535 203 3.8786969
8536 203 1.9005
8541 203 1.9468315
8582 203 1
8624 203 2.9687318
8659 203 .6742335
8660 203 2.6305178
8670 203 6.6795323
8687 203 1
8701 203 .7872865
8726 203 .9397357
8728 203 .8896638
8756 203 2.7930156
8760 203 17.4221552
8774 203 1.9238605
8947 203 2.9327309
9094 203 2.7488439
9119 203 .9558781
9233 203 1.6674713
9266 203 .870193
9330 203 .8755442
9445 203 .9659981
9463 203 .9685079
9468 203 .9581711
9556 203 .9722042
9641 203 4.890786
9643 203 1.7459177
9712 203 .8029576
9716 203 3.8115211
9720 203 1.8278582
9726 203 .9532543
9767 203 .7654168
9795 203 .9230408
9798 203 .9273634
9835 203 .888795
9964 203 .9911666
10007 203 .7163495
10073 203 .9197115
10116 203 1
10123 203 1.9808882
10149 203 2.4744855
10161 203 .8925055
10185 203 .8645198
10200 203 .9766393
10205 203 .9708609
10276 203 4.9481371
10296 203 1
10306 203 .9689786
10307 203 1.5849123
10313 203 1.6790758
10314 203 1.7994262
10315 203 .7986373
10319 203 .6446734
10320 203 .7728496
10329 203 4.9374359
10407 203 1
10412 203 2
10413 203 .883345
10415 203 .684128
10429 203 1.914245
10444 203 .9383916
10456 203 .9915444
10458 203 .965863
10485 203 .6335449
10487 203 2.8486632
10504 203 2
10507 203 8.9467883
10515 203 .9306548
10571 203 .9753448
10572 203 .7357193
10575 203 .929642
10580 203 1
10592 203 .6276754
10595 203 1.8145633
10611 203 1
10630 203 .9168351
10639 203 2.9554052
10671 203 1
10672 203 1
10688 203 .8882668
10731 203 1
10737 203 3.7093401
10756 203 .9477831
10793 203 .6570085
10797 203 .9196004
10814 203 .9770005
10825 203 1.956003
10887 203 2.989046
10925 203 1
10948 203 .9398929
10954 203 .9146744
10972 203 2.9510989
10980 203 2.9299911
11053 203 .822945
11055 203 .9284455
11087 203 .9180225
11106 203 1.9074425
11107 203 .876684
11125 203 .9784313
11135 203 .7390425
11166 203 .8963044
11167 203 .9146965
11201 203 .8664233
11214 203 .92714
11222 203 4.8136959
11224 203 .9484341
11226 203 .9744057
11249 203 1.9562209
11253 203 .9785956
11324 203 .9790222
11331 203 9.8429241
11361 203 .9399406
11365 203 .9578545
11423 203 1.7574096
11426 203 1
11437 203 1
11448 203 .9381679
11455 203 .6858335
11469 203 .5925211
11475 203 1.9733804
11485 203 .7425591
11488 203 .9911902
59 204 .8716077
105 204 .9616786
147 204 1.9666479
197 204 1
246 204 .7916192
288 204 1
352 204 .2861805
386 204 2.8101394
388 204 82.7168417
401 204 .8875679
423 204 .9315578
426 204 8.9370874
448 204 1.9419021
516 204 .9021318
526 204 2.8516479
568 204 .8976797
600 204 1.8872743
639 204 1.9206441
673 204 .9298572
682 204 .6816477
723 204 .6298698
727 204 .9326077
735 204 .9485168
736 204 1
766 204 .880984
801 204 3.4778479
804 204 .6581953
852 204 1.3213958
868 204 .8720711
924 204 .5042849
960 204 .8581521
978 204 .9567999
982 204 .9355902
1032 204 13.2083879
1057 204 .9581807
1059 204 44.9899263
1060 204 85.2019204
1102 204 1.9512867
1123 204 1.5445039
1124 204 1.9667816
1147 204 .8703828
1197 204 1.7674553
1217 204 1.9326816
1261 204 .9359479
1280 204 .9853083
1305 204 7.620098
1306 204 4.6322588
1307 204 3.6109859
1310 204 .9479584
1311 204 .7765622
1325 204 1.7981385
1331 204 .9552707
1337 204 .838679
1338 204 1.7927943
1381 204 .8336269
1393 204 .8904547
1399 204 .9485663
1433 204 .9637671
1437 204 .8432353
1463 204 .9078078
1475 204 .8345036
1515 204 19.7501586
1524 204 .8508278
1542 204 1.7848559
1548 204 .9650698
1553 204 2.8850445
1624 204 .3097949
1634 204 1
1635 204 .8572476
1661 204 1
1671 204 1.7870033
1690 204 .9630799
1742 204 1.941065
1763 204 .6339357
1810 204 1.7966148
1866 204 .7178754
1950 204 .9171693
2059 204 1
2071 204 2.7969114
2080 204 1
2193 204 .6835018
2279 204 .880507
2288 204 .7433854
2336 204 1.4369408
2416 204 .9332005
2451 204 .603377
2466 204 .8317826
2498 204 1
2529 204 .7971358
2574 204 .6090016
2603 204 .5538728
2663 204 .8874493
2770 204 1
2862 204 .703832
2863 204 1.7052906
2900 204 .7228935
2903 204 1
2927 204 2.9607505
2983 204 .6790414
3015 204 1
3052 204 .585041
3160 204 1
3209 204 1
3375 204 1
3407 204 .8887349
3428 204 .9178246
3433 204 1
3475 204 .7838233
3490 204 1.8283443
3598 204 1
3635 204 .7608102
3652 204 .8650535
3672 204 1.936443
3703 204 .8249415
3708 204 .8439378
3726 204 1
3780 204 1
3793 204 1
3812 204 .9845913
3825 204 .8563223
3832 204 .6959815
3841 204 .4867217
3847 204 .7524826
3967 204 .9277638
3979 204 .837476
4038 204 1.8556896
4048 204 1.9036112
4110 204 .6685268
4134 204 1
4215 204 .8912707
4311 204 .9168628
4397 204 .6015232
4455 204 .9608927
4500 204 .6583344
4524 204 1
4538 204 .9445182
4548 204 1
4629 204 1
4645 204 .9179067
4710 204 .9649249
4713 204 .5364566
4934 204 .9328952
5085 204 5.9466204
5086 204 37.497022
5127 204 4.5960307
5219 204 .9213899
5227 204 1
5410 204 .7579801
5424 204 1
5449 204 .6174187
5488 204 .8514164
5509 204 .8774552
5513 204 .7517792
5845 204 .4377223
5892 204 1
5953 204 .8280263
6010 204 .7787164
6025 204 2.9135222
6079 204 .8861787
6134 204 .8767918
6273 204 .9377156
6301 204 .6334825
6306 204 .600155
6335 204 .8143792
6567 204 .7856193
6631 204 .9663401
6643 204 .6123226
6646 204 1
6775 204 .4404573
6789 204 1.5569796
6802 204 .875742
6917 204 .6719215
6947 204 1
6959 204 .9415346
6969 204 .966045
7007 204 1.9239561
7098 204 1.5173439
7181 204 1.9085
7224 204 .8819637
7434 204 1
7473 204 1
7550 204 1
7624 204 .9196215
7699 204 .8908533
7703 204 .641754
7905 204 .8441523
7943 204 .3442212
7974 204 .9070274
7981 204 .9165228
8069 204 1.7508357
8070 204 .6717749
8071 204 .8790491
8113 204 1
8131 204 1
8236 204 1
8246 204 .8731169
8273 204 1
8278 204 .8253485
8302 204 .9457421
8331 204 3.4930688
8332 204 .83904
8387 204 2.8323881
8442 204 .7759092
8447 204 .5779747
8488 204 2.9160548
8498 204 .6299186
8535 204 2.8092018
8537 204 .9292619
8593 204 .8877122
8606 204 1
8624 204 .9508181
8653 204 1.9114367
8658 204 .7505766
8659 204 1.4876003
8660 204 .4188397
8670 204 2.4959349
8756 204 .6744332
8760 204 12.3723911
8795 204 1
8824 204 .8887662
8911 204 .8026744
8930 204 2.749962
8963 204 .9209257
8965 204 1.9378238
9094 204 4.6049554
9095 204 .8817838
9138 204 .9466538
9147 204 .720482
9160 204 .6871246
9233 204 9.476964
9314 204 1.931011
9330 204 .8042429
9352 204 .9637698
9379 204 .9119488
9458 204 1.9645146
9459 204 1.7331891
9469 204 1
9492 204 .955209
9641 204 .8282168
9643 204 1.6003528
9666 204 1.9017212
9716 204 3.7035407
9720 204 .7292373
9725 204 .8985582
9726 204 .9264735
9767 204 .631023
9801 204 1.8491679
9814 204 .813772
9964 204 .986106
9975 204 .872763
10040 204 .7837663
10062 204 2.2459081
10081 204 .8262869
10149 204 6.1734157
10200 204 .9632559
10276 204 .9184246
10280 204 .950073
10306 204 .9512063
10311 204 1.7839632
10312 204 1.7376962
10313 204 .4952168
10314 204 1.6845165
10315 204 1.6832757
10316 204 1.3827284
10317 204 .5975461
10318 204 2.5799609
10319 204 3.4411051
10320 204 .6427141
10321 204 .8801368
10329 204 2.9015926
10413 204 .8165128
10429 204 .8651156
10451 204 .9218694
10485 204 .423601
10504 204 1
10507 204 4.916303
10520 204 .9240824
10561 204 1
10593 204 .5018554
10595 204 .7083258
10596 204 .4744876
10604 204 .8046751
10625 204 1.9713234
10667 204 .784369
10705 204 1.778841
10726 204 .9351709
10737 204 .5428197
10817 204 .8250791
10849 204 1.5326008
10868 204 .9615483
10894 204 1.8426443
10918 204 .9095297
10920 204 .5636787
10940 204 1
10962 204 .9521983
10963 204 .4847974
10980 204 1.8898827
10988 204 2.9702415
11019 204 1
11039 204 .9266923
11070 204 .8873928
11087 204 .8710572
11099 204 1
11106 204 .8544159
11109 204 1.9143048
11111 204 2
11128 204 1
11158 204 .7710958
11206 204 .8141445
11222 204 1.7069615
11324 204 2.9670039
11331 204 24.6071252
11332 204 .8410297
11368 204 .690596
11400 204 5.9067537
11407 204 .9645765
11418 204 .9347661
11423 204 .6184284
11454 204 .5115475
11456 204 .7103999
11478 204 .9429256
11485 204 .59507
6 205 .86475822
26 205 .93379537
30 205 .85578597
31 205 .84843887
69 205 .8444215
72 205 .89058994
84 205 .77261518
105 205 2.93966484
106 205 1
142 205 2.93834279
147 205 2.9474887
156 205 4.87400315
161 205 .79036899
175 205 1.8632615
181 205 .91536383
184 205 2.94020294
187 205 1.86999605
201 205 .81270399
222 205 1.94759056
227 205 .84640493
229 205 .84926309
246 205 .6719143
286 205 1.90864519
292 205 2.74435388
305 205 2.74287112
350 205 .43580737
352 205 1.87612512
355 205 .56301608
386 205 1.70107356
387 205 2.30126202
388 205 85.66074998
389 205 .3310558
401 205 .822981
414 205 1.92450364
426 205 18.0286844
459 205 .79018462
461 205 1.88926955
464 205 1
482 205 .17678686
483 205 1.93348005
485 205 1.33425771
503 205 .91067068
521 205 .94551229
526 205 .76642662
544 205 .86757462
552 205 .39180491
558 205 1
564 205 .70210238
574 205 .92242056
597 205 .75491556
600 205 .82251871
601 205 .11161851
619 205 .6551797
635 205 1
670 205 1
672 205 1
673 205 2.88956346
676 205 .93312744
682 205 .49876934
686 205 .82646706
709 205 .89627716
727 205 .89389395
735 205 1.9189421
745 205 1.96472531
750 205 1.6146724
765 205 1
766 205 6.8126149
770 205 .89179735
780 205 1.78307325
801 205 3.17789628
804 205 1.46184469
812 205 1
814 205 .08004646
856 205 .89216826
862 205 .77247797
877 205 1.20741988
881 205 2
910 205 .71421982
921 205 .50732079
922 205 1.22336556
923 205 .39928866
926 205 .90113004
962 205 1
963 205 .615814
985 205 4
1032 205 13.75364432
1040 205 1.81848849
1059 205 32.96297161
1060 205 57.72229361
1085 205 1
1088 205 1
1099 205 1
1111 205 1.80838766
1118 205 .57308213
1124 205 1.94769919
1143 205 .88047832
1157 205 .71593643
1182 205 .38116667
1194 205 .82722531
1197 205 3.63386936
1208 205 1.72982858
1217 205 .89401036
1280 205 1.97686854
1284 205 .89723452
1305 205 2.82740969
1306 205 15.84655644
1307 205 6.38751576
1310 205 2.91806303
1312 205 .90803053
1323 205 .28649745
1325 205 .68217863
1356 205 .7842131
1377 205 .71295519
1378 205 .54682032
1386 205 .46647823
1393 205 .8275262
1396 205 .53782283
1398 205 .00747551
1404 205 .86488746
1411 205 .91151348
1422 205 3.33435768
1432 205 2.43629343
1439 205 1
1492 205 .8745544
1494 205 .67571576
1510 205 .92220522
1512 205 3.71054677
1515 205 15.45773152
1522 205 .40524424
1542 205 .6612659
1560 205 .84597394
1585 205 .91038441
1594 205 1
1608 205 1.8238195
1624 205 .91330485
1636 205 .83252369
1642 205 18.96519897
1669 205 .90047095
1670 205 1
1690 205 2.94187102
1701 205 1.66464777
1713 205 .81291144
1744 205 .30943403
1773 205 1
1810 205 .67977959
1817 205 1.9240998
1821 205 1
1853 205 .74899861
1935 205 .94095428
1950 205 1.86958702
1954 205 .80313476
1965 205 .95490075
2001 205 .59921191
2018 205 1
2037 205 1.92973733
2045 205 1
2071 205 9.68024658
2079 205 1
2120 205 .86894692
2157 205 .33423918
2167 205 .42843964
2230 205 .92672421
2251 205 .49701043
2291 205 .82417889
2304 205 .91034553
2307 205 1.88746361
2321 205 .6321515
2336 205 .11349003
2345 205 .73566403
2424 205 .4301702
2451 205 .3755359
2455 205 .71920017
2498 205 2
2550 205 .23160258
2574 205 .38439158
2603 205 .29759389
2639 205 .85580332
2663 205 .82279425
2737 205 1
2749 205 .82866123
2767 205 1
2781 205 2
2820 205 .8770429
2843 205 1
2863 205 .53599405
2881 205 3.82397771
2900 205 2.56370898
2978 205 .88045594
3008 205 1
3016 205 1.94242583
3039 205 .47187718
3071 205 1
3159 205 1.89269719
3207 205 1
3218 205 .77681038
3244 205 5.83281552
3248 205 1
3319 205 1
3320 205 .85908993
3336 205 1
3350 205 1
3354 205 1
3395 205 .70106004
3407 205 1.82481844
3408 205 1.7758669
3428 205 2.87061878
3461 205 1
3470 205 .83106015
3516 205 1
3611 205 1.95322786
3667 205 .93967959
3671 205 .70153998
3672 205 .89993245
3705 205 91.54328465
3757 205 .35802652
3801 205 .87526131
3805 205 .749489
3824 205 1.65434147
3841 205 .19186765
3865 205 1.58979867
4044 205 3.70840867
4048 205 1.84824038
4093 205 7.43285287
4130 205 .77893933
4215 205 2.82881087
4252 205 .92091252
4278 205 .76685852
4344 205 1.64833491
4345 205 5.437454
4378 205 1.9260057
4384 205 1.63633495
4429 205 .95774036
4455 205 3.93842745
4508 205 .90730395
4509 205 .66317981
4511 205 .39991414
4702 205 .85494315
4772 205 1.87276024
4787 205 .75494539
4797 205 .66770413
4808 205 .34574914
4846 205 .33099179
4940 205 2.32105458
4983 205 1.85921903
4984 205 .96883595
5085 205 9.76705124
5086 205 50.33582228
5127 205 1.36396949
5143 205 2
5220 205 1
5230 205 3.59327839
5232 205 .84495038
5235 205 .90408649
5297 205 .77906283
5375 205 .93530969
5376 205 1
5443 205 .63457461
5449 205 1.39764391
5565 205 1
5604 205 .4539189
5642 205 .50052414
5659 205 1
5668 205 1.71659712
5700 205 .83244313
5736 205 1
5788 205 .6871975
5815 205 .8440117
5816 205 .56583192
5846 205 .54212157
5847 205 1.95702292
5891 205 .39434027
5911 205 2.81023673
5972 205 .86721349
6010 205 1.65159944
6012 205 .62146988
6025 205 7.86384482
6134 205 .80601456
6151 205 .90714493
6167 205 2
6178 205 .76563145
6181 205 .84313083
6194 205 .55432623
6196 205 .89509712
6222 205 .88875884
6223 205 .91916867
6248 205 1.86180036
6270 205 1.59506168
6306 205 2.37046309
6343 205 .44755333
6371 205 .87186661
6413 205 .93663862
6427 205 .77645951
6456 205 1
6475 205 1.86230513
6485 205 1.67274815
6559 205 1.34316214
6608 205 .71537481
6609 205 .81673499
6677 205 .8548214
6789 205 1.30248542
6794 205 .82499373
6820 205 1
6882 205 1
6958 205 1.85453771
6959 205 .90794904
6969 205 .94653948
7126 205 1.5137165
7224 205 .81415752
7256 205 .79770531
7286 205 .57038056
7312 205 .92996301
7341 205 .86097436
7367 205 1.79138722
7484 205 2
7543 205 1
7573 205 .79570776
7592 205 1
7598 205 .52643939
7624 205 2.87344793
7663 205 .7525795
7682 205 .82054839
7728 205 1
7770 205 .90592775
7781 205 .26521892
7827 205 .65696329
7850 205 .87176395
7865 205 .73485784
7869 205 1
7884 205 1
7929 205 1
7931 205 .26839077
7966 205 .76551943
8049 205 1.80751318
8062 205 2
8070 205 1.48322523
8074 205 1
8081 205 1
8147 205 .04778587
8199 205 1.76906493
8228 205 .86856503
8252 205 .56684412
8267 205 .56342237
8272 205 1.72067889
8278 205 1.72501956
8284 205 1.86090252
8289 205 .80232881
8302 205 3.91457358
8303 205 .85205685
8304 205 4.97844764
8306 205 .86661206
8328 205 .14970448
8329 205 3.88614566
8332 205 1.74657608
8342 205 .73686374
8373 205 1
8387 205 1.73610306
8418 205 2.63288889
8436 205 .96259524
8442 205 1.64717962
8447 205 .33554111
8463 205 1.42285871
8471 205 .69352806
8488 205 3.86783227
8494 205 .24520583
8535 205 13.69959725
8536 205 2.75359193
8537 205 .88862618
8554 205 .64197492
8582 205 1
8604 205 .88595482
8624 205 1.92256549
8659 205 1.19325105
8660 205 .08499063
8670 205 13.20637339
8728 205 1.7267565
8756 205 .48741053
8760 205 22.13959674
8793 205 1
8795 205 1
8909 205 .83361371
8911 205 1.68932016
8924 205 1
8925 205 .10797169
8930 205 7.60632708
8937 205 .90862893
8947 205 1.83341039
8962 205 .88212137
8963 205 .8755013
8995 205 .7583804
9001 205 2.88219641
9020 205 .76580744
9024 205 .84108948
9067 205 1
9094 205 8.37802096
9117 205 1.85691299
9147 205 .55991216
9233 205 2.17650462
9278 205 1
9330 205 .69178976
9377 205 .96888103
9384 205 .78344908
9393 205 .45054439
9416 205 .95840363
9445 205 .91579544
9459 205 3.57991886
9503 205 1
9506 205 .66594495
9510 205 .83871417
9515 205 1
9570 205 1.88898512
9594 205 .77660485
9643 205 2.37077441
9666 205 .84526467
9688 205 .73553487
9690 205 .86473569
9712 205 .51203163
9716 205 3.53323889
9720 205 4.57369705
9726 205 1.88423602
9749 205 .79365514
9760 205 .96132098
9785 205 .67185469
9795 205 .80941323
9799 205 .49255985
9801 205 4.76252207
9807 205 1
9814 205 .70679287
9815 205 1.86009101
9857 205 .20402207
9919 205 .8810919
9954 205 1
9964 205 .9781245
9975 205 1.79967136
9983 205 .96453121
9986 205 1.88594296
9991 205 .9253622
9993 205 2.9112449
10041 205 .41007222
10049 205 .41304394
10062 205 .81271809
10097 205 .79047022
10116 205 1
10123 205 .95267039
10149 205 9.6985823
10161 205 .73379386
10199 205 2
10200 205 1.94214818
10203 205 .67130399
10205 205 .92783803
10229 205 .82551484
10275 205 1
10276 205 12.87156333
10305 205 .90129464
10312 205 .58701517
10315 205 1.50133255
10317 205 .36635535
10318 205 .33866839
10319 205 2.12004649
10320 205 .43747033
10329 205 10.84506224
10413 205 1.7111081
10429 205 .78763086
10451 205 .87698701
10455 205 1.78890436
10457 205 2
10462 205 .91567674
10469 205 .82119857
10485 205 8.09248717
10486 205 .88208907
10487 205 3.6252199
10504 205 2
10507 205 2.86822304
10508 205 .65431773
10515 205 1.82826911
10535 205 .78555346
10570 205 .89960073
10571 205 .93894234
10593 205 .21569491
10594 205 .4651269
10596 205 .17260572
10597 205 .62045522
10604 205 1.69247015
10625 205 .95485002
10628 205 .87598689
10652 205 .96553148
10656 205 3.8235927
10667 205 .6604992
10668 205 .78499602
10671 205 1
10701 205 .59723325
10705 205 .65179572
10710 205 2.60629559
10727 205 .39106025
10737 205 14.28019129
10746 205 1.19959871
10747 205 .65945516
10774 205 .76962426
10799 205 1.84930055
10814 205 .94304264
10817 205 1.72459541
10837 205 .96198042
10844 205 .60854547
10849 205 2.2641021
10881 205 1.49623269
10920 205 .31303288
10924 205 .72811243
10935 205 .70677456
10940 205 1
10954 205 .78869434
10961 205 .74938722
10962 205 1.92473842
10964 205 .83374441
10972 205 1.87889827
10977 205 .82173176
11034 205 .89303784
11070 205 .82270531
11106 205 6.77078467
11111 205 1
11157 205 1.92550834
11158 205 2.63960121
11161 205 2.72245319
11167 205 3.78874903
11170 205 1.16386078
11201 205 .6692022
11206 205 .70737928
11220 205 .91263264
11222 205 10.53862475
11224 205 .87229903
11226 205 2.9366166
11239 205 1.45955139
11246 205 .59911023
11271 205 .88443011
11290 205 .94990229
11294 205 1
11307 205 1.71987758
11310 205 .59196698
11324 205 .94804919
11326 205 1.69754827
11327 205 .90339538
11331 205 9.65807965
11332 205 .74970885
11333 205 .54086236
11347 205 .95171506
11358 205 .90599416
11359 205 2
11361 205 .85126514
11365 205 .89562821
11366 205 .71431065
11400 205 2.85318812
11407 205 1.94422745
11421 205 1
11423 205 .39923362
11448 205 1.84687511
11450 205 1.85246463
11454 205 1.23095472
11455 205 .221978
11458 205 1.60305488
11469 205 .99089335
11475 205 1.9340775
11485 205 .36245687
11486 205 1
11491 205 .59579075
19 206 .578659
26 206 1.915134
41 206 .09997666
51 206 .7961308
59 206 .7408724
80 206 .8743323
84 206 .7085215
131 206 1
142 206 .9209633
146 206 .9087189
156 206 1.838488
171 206 .9569611
175 206 .8247186
183 206 1
207 206 .4286118
208 206 .9102415
222 206 .9328178
246 206 1.579436
292 206 .6722941
305 206 .6703934
314 206 .9524664
328 206 .3458976
350 206 1.276777
354 206 .19918
355 206 .4398421
386 206 8.616814
387 206 5.104307
388 206 149.2095
426 206 17.78179
452 206 1.787104
461 206 .8580576
498 206 1.733216
503 206 3.885491
508 206 .7764646
526 206 1.700589
544 206 .8302475
552 206 1.220371
562 206 1
564 206 2.618133
568 206 1.793492
577 206 1
597 206 .6858329
615 206 .4057832
635 206 1
648 206 .9118314
673 206 5.858434
676 206 .9142779
686 206 .7775528
727 206 .8639855
738 206 .6101215
747 206 1
750 206 .506059
761 206 .07207747
770 206 3.861298
787 206 .8528759
801 206 1.946167
821 206 .9252159
833 206 1
852 206 .6304084
910 206 .6336661
921 206 .3684478
922 206 .004453306
959 206 .2068755
967 206 .6104435
985 206 1
992 206 .2015667
998 206 1.881005
1010 206 1.292418
1019 206 .7277616
1029 206 1
1032 206 11.40233
1040 206 1.767325
1059 206 84.85193
1060 206 191.2615
1145 206 .3655306
1167 206 .8614118
1197 206 .530667
1208 206 1.653675
1217 206 .8641347
1222 206 1
1280 206 .9703484
1305 206 7.215015
1306 206 27.23956
1307 206 5.214873
1310 206 1.894967
1325 206 5.592593
1331 206 1.909725
1377 206 .632045
1378 206 .4190812
1393 206 2.77891
1404 206 .8268029
1411 206 .8865715
1422 206 2.146731
1428 206 1
1432 206 .2773998
1454 206 .8984543
1512 206 7.628958
1515 206 23.45926
1522 206 .2375987
1524 206 .6989334
1542 206 2.565786
1548 206 .9295021
1560 206 .8025582
1564 206 .3871331
1585 206 .8851242
1608 206 .774159
1624 206 2.606995
1635 206 .7118903
1690 206 1.925486
1744 206 2.114782
1817 206 1.902706
1877 206 1
1904 206 .9160007
1913 206 .8531476
1935 206 .9243109
1939 206 .8470681
1943 206 1
2009 206 .7598084
2023 206 .8620438
2036 206 .2000027
2037 206 1.909932
2044 206 1
2061 206 .7826484
2069 206 .5989821
2071 206 10.59012
2100 206 .8921971
2176 206 1
2187 206 .6318351
2193 206 1.361228
2211 206 .6461304
2212 206 1
2214 206 .8489239
2220 206 1
2291 206 .7746197
2292 206 .9382318
2304 206 1.885074
2351 206 .7649994
2352 206 1
2416 206 .865182
2421 206 .8460578
2470 206 .6862469
2515 206 .8722442
2574 206 2.210868
2726 206 1
2745 206 1
2749 206 .7803655
2755 206 .9104256
2769 206 1
2784 206 .2178838
2787 206 1
2859 206 1
2863 206 .4052033
2882 206 .9050989
2900 206 2.44073
2923 206 1
2945 206 1
2983 206 1.352226
3016 206 1.926197
3039 206 .3230136
3052 206 1.16251
3094 206 3
3102 206 .4275015
3110 206 .8564583
3165 206 1
3226 206 .6996787
3227 206 2
3244 206 1.785691
3362 206 .8729446
3395 206 .616797
3407 206 2.775439
3417 206 2.940256
3475 206 .5637017
3498 206 1
3596 206 1
3611 206 1.940044
3618 206 .9507612
3660 206 1.605528
3662 206 1.938059
3780 206 1
3822 206 .8137109
3826 206 .8631875
3852 206 2.796924
3967 206 .8542094
3990 206 1
4038 206 .7087457
4044 206 .626217
4055 206 1
4093 206 3.272989
4111 206 1
4173 206 .7328174
4175 206 .2921033
4204 206 .9179102
4224 206 .6773254
4322 206 .3708386
4344 206 .54921
4384 206 .5338276
4430 206 1.811472
4448 206 .862225
4500 206 2.310434
4508 206 1.881175
4511 206 1.230766
4536 206 1
4592 206 .7946114
4602 206 .6954376
4636 206 1.80197
4666 206 .7517115
4772 206 .8368948
4836 206 1
4892 206 .8511399
4909 206 .7436204
4926 206 .9257396
4940 206 1.129678
4970 206 .2394449
5029 206 .7833277
5045 206 .8882877
5085 206 13.85577
5086 206 63.89362
5103 206 .9344006
5176 206 2
5195 206 1
5196 206 1.459349
5230 206 2.478635
5268 206 .3502527
5297 206 .7167866
5375 206 .9170752
5440 206 1.249336
5442 206 1
5449 206 2.227856
5604 206 1.299993
5611 206 .4891165
5621 206 2.352371
5630 206 .2741075
5660 206 1
5679 206 1
5695 206 1
5700 206 .7852134
5732 206 .8619872
5795 206 1
5816 206 .4434517
5845 206 1.865184
5893 206 .8530239
5911 206 .7567476
5938 206 1.766389
6010 206 4.553395
6022 206 .6055569
6025 206 4.825466
6114 206 .8520319
6132 206 .7704715
6151 206 1.880972
6168 206 1
6178 206 .6995693
6248 206 .8228456
6263 206 1.904209
6270 206 4.480921
6273 206 .8742946
6277 206 .6210811
6278 206 1
6369 206 1
6384 206 1.430518
6443 206 .7373654
6456 206 1
6479 206 .5212812
6488 206 1.68174
6609 206 .7650775
6643 206 .2175708
6708 206 1
6712 206 .4402697
6752 206 .6897439
6776 206 1
6778 206 1
6783 206 1
6789 206 1.105875
6859 206 .2835378
6926 206 1
6958 206 1.813536
6969 206 1.93147
7007 206 .8465246
7040 206 1
7045 206 .4468341
7152 206 .7900479
7223 206 .3588065
7253 206 1
7410 206 1
7429 206 1
7448 206 .8159259
7473 206 1
7494 206 .9144902
7539 206 1
7598 206 .3929555
7624 206 .8377763
7627 206 .7879838
7628 206 .7554525
7663 206 .6828383
7682 206 .7699658
7708 206 .7279969
7827 206 1.560271
7888 206 .9018473
7909 206 .788591
7943 206 .6764756
8049 206 .7532564
8069 206 1.497125
8071 206 .7558911
8147 206 .7793824
8179 206 .03340374
8199 206 .7039706
8228 206 .8315171
8254 206 1
8272 206 1.641946
8282 206 .9380658
8284 206 .8216947
8302 206 .8904942
8304 206 .9723726
8311 206 .6883954
8331 206 2.976887
8332 206 3.675143
8372 206 .7698575
8387 206 .6617176
8421 206 .676669
8463 206 2.260178
8488 206 1.830578
8518 206 1
8535 206 6.614922
8537 206 .8572329
8582 206 1
8624 206 .9007388
8637 206 .9255731
8659 206 1.96585
8660 206 4.827074
8670 206 5.982672
8728 206 .6497365
8756 206 .3429254
8760 206 39.64209
8822 206 .772031
8903 206 1
8911 206 .6017479
8930 206 9.495361
8945 206 .1684302
8947 206 2.786453
8995 206 1.690274
9094 206 3.202702
9095 206 1.76141
9117 206 1.816581
9147 206 1.435863
9160 206 2.36854
9233 206 5.944384
9259 206 .8302378
9271 206 .6666998
9298 206 .8794303
9328 206 .5545062
9330 206 .6049136
9331 206 .8030056
9377 206 1.960109
9379 206 .8222909
9383 206 1.256749
9458 206 .9283817
9459 206 1.461509
9491 206 .9599523
9503 206 1
9641 206 .6532989
9643 206 5.193413
9666 206 .801649
9712 206 .3744865
9716 206 5.401672
9720 206 3.453534
9726 206 5.851605
9743 206 .7573315
9760 206 .9504184
9795 206 1.755692
9798 206 1.769414
9801 206 4.695583
9814 206 .6241457
9815 206 1.820654
9914 206 1
9919 206 2.847575
9954 206 1
9964 206 3.971958
9986 206 .8537934
9991 206 .9043238
9993 206 1.886227
10031 206 1.327172
10040 206 2.563587
10050 206 .1574193
10105 206 .0285953
10149 206 6.331748
10161 206 3.658758
10166 206 .7549739
10199 206 1
10205 206 .9074975
10229 206 1.776332
10276 206 4.835361
10280 206 .899235
10307 206 2.682299
10311 206 .5639842
10312 206 3.470606
10313 206 4.981222
10314 206 9.363276
10315 206 1.360772
10316 206 1.754193
10317 206 1.187748
10318 206 10.15226
10319 206 8.872011
10320 206 3.278908
10321 206 .7580863
10329 206 3.801389
10338 206 .5416034
10386 206 1.818335
10404 206 1.724722
10407 206 1
10413 206 6.629677
10429 206 2.72777
10455 206 .7294022
10485 206 10.83668
10487 206 4.51958
10504 206 1
10507 206 7.831079
10515 206 .7798628
10540 206 .6815771
10571 206 .9217318
10582 206 2.651948
10583 206 .878337
10592 206 .8180511
10594 206 1.314361
10595 206 .411329
10632 206 1
10639 206 1.858433
10652 206 .9558157
10656 206 2.773868
10667 206 1.564803
10668 206 1.724392
10682 206 .6066066
10737 206 9.077297
10742 206 .1128071
10747 206 .5634648
10752 206 .4347896
10756 206 .8342368
10781 206 .7144728
10797 206 .7447704
10799 206 .8068224
10814 206 .9269879
10837 206 1.951264
10888 206 .8913925
10920 206 1.119395
10923 206 1.930811
10929 206 .497609
10943 206 1
10954 206 .729133
10962 206 .9035242
10972 206 .844763
10979 206 .8522809
10982 206 .8582226
11037 206 1.931573
11039 206 .852047
11055 206 .7728493
11106 206 .7061751
11129 206 1
11158 206 .5380145
11161 206 2.64422
11166 206 .6708171
11201 206 1.575959
11206 206 1.624897
11208 206 1.681953
11214 206 .7687049
11222 206 7.408576
11239 206 .3072135
11249 206 .8610227
11253 206 .9320513
11257 206 .4293654
11270 206 1.768185
11311 206 1
11326 206 2.612295
11327 206 4.876165
11331 206 49.15234
11332 206 .6791585
11340 206 .6425508
11342 206 .555055
11365 206 2.866209
11366 206 .6337825
11393 206 1.727848
11398 206 .4975378
11400 206 1.811806
11407 206 1.928507
11423 206 4.229894
11424 206 1
11448 206 .8037133
11453 206 .3851542
11454 206 2.014182
11455 206 .002674627
11456 206 1.415515
11458 206 .4911668
11470 206 1
11475 206 1.915496
11481 206 1
11484 206 .9147055
11485 206 .1827507
11488 206 1.972033
41 207 .64129269
48 207 .90574033
106 207 1
150 207 2.83812508
165 207 .72619809
246 207 2.83238274
349 207 .54695238
380 207 .93859306
386 207 5.84728005
387 207 2.64301843
388 207 81.11967848
426 207 7.92749662
469 207 1
482 207 1.57942472
485 207 .65987575
544 207 .93234457
552 207 .68927632
750 207 2.80313815
780 207 .88917326
801 207 .57999152
877 207 .59507497
900 207 .791995
902 207 .90616338
924 207 1.60125691
963 207 .80372138
992 207 .68178175
1023 207 1.91954949
1032 207 6.36324341
1059 207 44.36124001
1060 207 63.72738413
1119 207 .86664007
1217 207 .94585045
1237 207 .71532297
1280 207 .98818226
1288 207 .5115093
1305 207 1.89003499
1306 207 6.89981697
1307 207 3.68708501
1325 207 .83762673
1390 207 1
1393 207 .91188404
1398 207 .49292444
1407 207 1
1411 207 .9547927
1422 207 1.65992682
1426 207 .89167078
1444 207 .83813558
1510 207 .96025506
1515 207 20.19027359
1524 207 .88000891
1542 207 .82694252
1560 207 .92130889
1583 207 .90407158
1624 207 3.44481314
1645 207 .74146487
1701 207 .8286703
1744 207 .64719346
1781 207 .86952965
2029 207 .90640721
2097 207 .68548753
2157 207 .65986629
2159 207 .34673012
2336 207 .5470867
2345 207 .86495214
2529 207 .83682016
2574 207 .68548888
2643 207 .61028423
2734 207 1
2780 207 .90381195
2788 207 .67486477
2982 207 .92029602
3020 207 .89150259
3168 207 .93972118
3395 207 .84727314
3490 207 .86192365
3550 207 1
3869 207 .81264669
3952 207 1
3977 207 .86844278
3979 207 .86926899
4044 207 .85102752
4093 207 1.7102475
4175 207 .71786541
4201 207 .85633085
4384 207 1.81420543
4394 207 1
4509 207 .82792033
4511 207 .69341928
4879 207 .80406036
4934 207 .9460223
5015 207 1
5076 207 .52933349
5085 207 6.34830342
5086 207 30.57351699
5127 207 .67505535
5130 207 .89093015
5135 207 .94747706
5157 207 .86144207
5214 207 .94213862
5256 207 1
5449 207 1.69225943
5657 207 1
5891 207 .69057162
5911 207 .90305094
5921 207 .81142259
6202 207 2
6252 207 1
6270 207 .79311913
6359 207 1
6387 207 1
6518 207 2.89123921
6570 207 .82497217
6608 207 .85458648
6775 207 .54991532
6793 207 1
6896 207 1
7004 207 .87498595
7189 207 1
7484 207 1
7624 207 1.93534521
7682 207 .90831911
7785 207 1
7823 207 1.8336368
7909 207 .51718887
7931 207 .62622468
7943 207 .47250494
8027 207 .01285052
8069 207 .79957729
8147 207 1.51351879
8179 207 .61475983
8227 207 1.71687626
8245 207 1.66911021
8306 207 .42095804
8317 207 .86950343
8331 207 4.59223491
8332 207 .87052705
8463 207 .70514154
8488 207 .9324762
8489 207 .68612782
8535 207 .84652581
8607 207 .79181651
8660 207 .5325265
8670 207 3.59454032
8722 207 .88990757
8760 207 10.47326639
8965 207 .9499867
9092 207 .90284684
9094 207 1.68223417
9160 207 3.74832942
9233 207 4.57928052
9241 207 1.98007391
9264 207 .98441963
9328 207 .82244697
9331 207 .92148722
9384 207 .88936527
9459 207 2.78538275
9643 207 .67853194
9712 207 2.75069951
9716 207 .76153419
9720 207 1.78220406
9767 207 .70320243
9799 207 1.74075149
9815 207 .92852123
9919 207 .93925047
9987 207 .89494641
10050 207 .66418666
10062 207 .39342389
10149 207 4.33511252
10156 207 1.1311933
10224 207 .84571896
10307 207 5.47482593
10312 207 1.78900821
10314 207 4.74623154
10315 207 2.74523341
10316 207 1.50347931
10317 207 .67627427
10318 207 3.66212915
10319 207 2.55043636
10320 207 .71260654
10321 207 1.90358448
10323 207 .73100289
10404 207 .89028701
10413 207 .85240664
10485 207 5.53635645
10487 207 .80852681
10545 207 .8464513
10548 207 1
10571 207 .96880596
10580 207 1
10595 207 .76538321
10596 207 .5772886
10603 207 2
10705 207 .82210426
10710 207 .79885848
10729 207 .91043327
10741 207 1.68696127
10742 207 1.64640629
10746 207 1.59107917
10770 207 .64343863
10793 207 .56604294
10797 207 .8982774
10833 207 .93338801
10868 207 1.96907024
10875 207 .60151268
10881 207 .74262792
10894 207 .87342628
10920 207 3.6490321
10961 207 .87196324
10962 207 .96154925
10964 207 .91506089
10980 207 1.91142393
11002 207 1
11037 207 1.97272832
11129 207 1
11135 207 .66983338
11161 207 .85820279
11170 207 1.57282085
11222 207 .7642858
11224 207 .93475824
11283 207 .91826227
11331 207 23.27084088
11347 207 .97533148
11361 207 .92401214
11423 207 .6930716
11450 207 .92462495
11454 207 1.6070988
11456 207 .76705157
11475 207 .96632054
11485 207 1.67428255
41 208 .7216926
74 208 .9207982
105 208 .9760841
155 208 .986543
174 208 .9333327
181 208 .9664516
188 208 .9398536
208 208 .9722447
229 208 .9402503
243 208 .9555568
246 208 .8699521
257 208 .9302373
286 208 .9637884
290 208 1
305 208 .8980783
322 208 .3536622
349 208 .6484975
350 208 .7763631
352 208 .5545141
355 208 .8267866
386 208 .8815104
387 208 1.7230315
388 208 50.3342333
423 208 .9572861
426 208 7.8402991
482 208 1.6736916
503 208 .9645913
521 208 .978402
544 208 .9475087
552 208 .7589213
597 208 .9028525
639 208 .950475
667 208 1
672 208 1
701 208 1
745 208 .9860177
787 208 .9545059
810 208 1
815 208 .9301297
836 208 .8816159
868 208 .9201611
877 208 .685834
880 208 .97429
960 208 .9114745
963 208 .8477149
986 208 .9686575
1025 208 .960106
1032 208 1.5059647
1036 208 .7245012
1059 208 15.6251
1060 208 25.1333153
1124 208 .9792688
1144 208 .8212338
1187 208 .9621366
1197 208 .8548717
1227 208 .8547688
1280 208 .9908311
1305 208 .1388203
1306 208 11.1464097
1307 208 4.7572211
1325 208 2.8740207
1398 208 .6065793
1404 208 .9464436
1422 208 1.7361501
1433 208 .9773875
1437 208 .9021651
1454 208 .9685998
1494 208 .871459
1515 208 3.5959019
1524 208 .9069035
1542 208 .8657313
1585 208 .9644778
1595 208 .9788297
1621 208 1
1624 208 .5692516
1626 208 .8646199
1690 208 .9769586
1744 208 .7262708
1810 208 .8730698
1860 208 1.7841532
1899 208 .9753367
1901 208 .867625
1964 208 1
1987 208 2
2060 208 .7962685
2071 208 4.8732549
2222 208 .9360404
2230 208 .9709547
2307 208 .9553924
2451 208 1.7524725
2574 208 .7559828
2582 208 .9105118
2624 208 1.9601306
2755 208 .9723016
2875 208 .9141952
2881 208 .9302276
2927 208 .9755049
3143 208 .919076
3159 208 .9574669
3179 208 .8850235
3244 208 .9337308
3428 208 .9487154
3470 208 .933035
3596 208 1
3668 208 .9173298
3672 208 1.9603348
3730 208 1
3780 208 1
3841 208 .6796694
3859 208 .761243
3979 208 1.8985708
4093 208 6.775192
4204 208 .974616
4215 208 .9321434
4295 208 .8898817
4322 208 .8054492
4384 208 .855849
4429 208 .983249
4502 208 1
4509 208 .8664899
4631 208 .7007641
4677 208 1
4687 208 1
4697 208 .7530552
4710 208 .9781101
4808 208 .7406655
4879 208 .8479779
4926 208 .977037
4976 208 .6482267
4983 208 .9441967
5076 208 .6348277
5085 208 1.7185113
5086 208 19.5656597
5230 208 .8387821
5268 208 .7990836
5546 208 .8586196
5621 208 1.7997385
5706 208 .937497
5771 208 .6552598
5816 208 .8279028
5845 208 .6490894
6010 208 .8618996
6025 208 .9460303
6051 208 .9588536
6055 208 1.9282621
6151 208 .9631937
6178 208 .9071001
6214 208 1
6273 208 .9611291
6350 208 .9746045
6490 208 1
6609 208 .9273567
6683 208 1
6705 208 .9448792
6765 208 .9398686
6789 208 .7235165
6860 208 1
6969 208 .9788091
7028 208 .7539742
7181 208 .942896
7242 208 1
7434 208 1
7448 208 .9430802
7707 208 .871087
7823 208 .8709251
7974 208 .941977
8008 208 1
8062 208 1
8069 208 3.8444996
8078 208 1.8591058
8176 208 .9893774
8179 208 .7011068
8278 208 .8910022
8302 208 .9661383
8331 208 2.6836305
8332 208 1.8995468
8359 208 1
8387 208 .8953955
8418 208 1.8544831
8442 208 .8601477
8463 208 1.7712305
8488 208 .9476108
8493 208 .9560338
8535 208 2.8809252
8536 208 .9023278
8541 208 .9478082
8593 208 .9299226
8604 208 .9547943
8624 208 .9693062
8659 208 1.6802177
8660 208 .637305
8670 208 1.6854192
8701 208 .791194
8760 208 4.4878791
8769 208 1
8822 208 .9295069
8911 208 .8768515
8930 208 .8439544
9094 208 2.7534575
9147 208 .8255563
9160 208 2.8047383
9233 208 1.6735797
9289 208 .9142206
9314 208 .9569448
9328 208 .8622433
9456 208 .9019136
9459 208 1.8334866
9510 208 .9360689
9556 208 .9727148
9605 208 .9708579
9643 208 1.7505851
9712 208 .8065772
9716 208 1.8149834
9720 208 .8310204
9796 208 .9712886
9798 208 2.9286977
9961 208 1
9975 208 .920593
9986 208 .9547896
10062 208 1.5293806
10123 208 .9812393
10149 208 4.484139
10161 208 .8944802
10187 208 .9615733
10205 208 1.9713962
10280 208 .9688412
10313 208 .6849711
10315 208 .8023363
10317 208 .7488335
10318 208 .7378588
10319 208 3.6512006
10320 208 .7770223
10329 208 .9385852
10413 208 3.8854879
10429 208 .9158203
10445 208 .9726958
10451 208 1.9512396
10485 208 2.6402766
10487 208 .8514432
10501 208 1
10507 208 2.9477657
10583 208 .9623791
10667 208 1.8654274
10710 208 .8439419
10737 208 5.7146794
10747 208 .8650135
10793 208 .6633092
10814 208 .977423
10840 208 .7193884
10887 208 .9892472
10923 208 .9786052
10970 208 .9734915
10978 208 .7123847
10988 208 2.9814281
10994 208 .7459775
11034 208 .9576019
11055 208 .9297599
11091 208 1.876473
11106 208 .9091427
11161 208 .8899849
11167 208 .9162635
11206 208 1.8840099
11208 208 .9016528
11222 208 .8171183
11234 208 1
11248 208 1
11317 208 2
11324 208 .9794075
11331 208 8.882549
11332 208 .9007886
11347 208 .9808606
11359 208 1
11400 208 4.9418061
11418 208 .9592884
11423 208 1.7618659
11450 208 .9415194
11457 208 .6884669
11469 208 .6000064
11475 208 1.9738694
6 209 1.92940091
26 209 1.96543977
41 209 .63348055
74 209 .89569442
80 209 .94882393
86 209 .91453444
103 209 1
105 209 .96850376
131 209 1
147 209 .97258798
150 209 .83459967
155 209 .98227764
156 209 1.93422696
171 209 .98247311
174 209 .91220185
175 209 1.92861959
184 209 1.96878466
186 209 .93799657
203 209 .94651703
208 209 1.96344736
213 209 1
236 209 .91068137
246 209 .82873227
305 209 .86577324
355 209 .77188507
386 209 2.84395402
387 209 6.63524387
388 209 32.90449906
426 209 8.83880326
448 209 .95224944
452 209 .91330158
498 209 .89135678
502 209 .8784573
508 209 .90896894
568 209 .91590317
590 209 1
601 209 .53624592
615 209 .75801517
638 209 .92991516
648 209 .96409482
673 209 3.94234977
736 209 1
745 209 .98158586
750 209 3.79885077
757 209 2.92536561
761 209 .62211907
770 209 2.94351591
787 209 .94008616
796 209 1
801 209 4.57084433
856 209 1.94370953
887 209 1
922 209 .59458026
923 209 .68641587
927 209 1
989 209 .9616311
1032 209 1.34937575
1038 209 .17394277
1040 209 .90524712
1051 209 .96617002
1053 209 1
1057 209 .96562882
1059 209 24.2384358
1060 209 9.59077543
1087 209 1
1093 209 .97032959
1099 209 1
1124 209 .97269786
1129 209 .59249778
1143 209 1.93760714
1146 209 .9025408
1182 209 .67695581
1194 209 .90980793
1197 209 .808872
1242 209 .71768222
1249 209 .79731634
1280 209 .9879248899999999
1305 209 .86586153
1306 209 6.87585654
1307 209 2.68027016
1325 209 3.83409047
1331 209 .96323713
1336 209 .45849167
1379 209 .85131907
1391 209 .69052451
1393 209 .909965
1396 209 .75873366
1404 209 3.92946837
1444 209 2.8346104
1463 209 .92422744
1491 209 2
1510 209 .95938947
1512 209 2.84889924
1515 209 11.15086031
1549 209 1
1564 209 .75042022
1624 209 .43272196
1744 209 .63950984
1751 209 .80139557
1803 209 1
1851 209 1
1928 209 .76181618
1935 209 .96917688
1939 209 .93772102
1943 209 1
2071 209 10.8330819
2082 209 .88130671
2093 209 .97563913
2135 209 .69089311
2140 209 1
2141 209 .93510038
2156 209 2
2214 209 .9384768
2218 209 .91812167
2222 209 1.91576784
2230 209 1.96174848
2256 209 .92841228
2309 209 .94943548
2321 209 .80797524
2326 209 .86267947
2345 209 .86201098
2410 209 1
2416 209 .94509761
2441 209 .92498991
2582 209 1.88214767
2624 209 .94749361
2631 209 .96743364
2735 209 .8981434
2755 209 .96352231
2757 209 1
2816 209 1
2846 209 .96934034
2900 209 .77224678
2920 209 1
2927 209 .96774093
2969 209 1
2972 209 2.93173657
3052 209 .65894608
3068 209 .90627431
3069 209 1
3071 209 1
3226 209 .87769916
3227 209 1
3244 209 .91272613
3340 209 2.97125267
3407 209 5.90855149
3463 209 1
3470 209 1.91180979
3476 209 .70065984
3611 209 1.97558395
3705 209 7.97530761
3708 209 .87173282
3792 209 .96799039
3793 209 1
3862 209 .57772381
3928 209 .94983791
3930 209 .93766873
3971 209 .93558815
4020 209 1
4024 209 1.53619038
4038 209 1.88139157
4044 209 .84778311
4093 209 .7039371
4108 209 .89388482
4119 209 1
4130 209 .88460162
4175 209 .71172092
4314 209 1
4344 209 4.81642332
4426 209 .86736246
4455 209 2.96785781
4509 209 .82417268
4511 209 .68674239
4530 209 2
4538 209 .95439966
4592 209 .91635891
4666 209 1.89888866
4710 209 .97117186
4898 209 .96219679
4949 209 .63603354
4983 209 .92650933
4984 209 .9837317
4990 209 1
5023 209 .90665587
5073 209 .8644602
5086 209 31.47711446
5161 209 .94780805
5227 209 1
5230 209 .78768264
5256 209 1
5359 209 .94100962
5449 209 2.68555728
5549 209 .75271449
5604 209 .71493402
5741 209 .85751244
5875 209 1
5915 209 .9215449
5922 209 .93798691
5977 209 .93663933
6025 209 2.92892409
6051 209 .94581192
6155 209 .82085305
6176 209 1
6188 209 .9178991
6270 209 1.78861356
6288 209 .89845574
6303 209 .97407918
6443 209 .89304647
6455 209 1
6456 209 1
6493 209 1.8655339
6495 209 1
6517 209 1
6519 209 .932706
6522 209 .82705053
6585 209 1
6609 209 .90433176
6741 209 .80150898
6789 209 .63588251
6794 209 .908643
6930 209 1
6958 209 .92406558
6959 209 1.95194744
6962 209 1
7006 209 1
7012 209 .93102831
7181 209 .92479638
7282 209 1
7285 209 2.92415593
7367 209 .89109968
7420 209 1.82649484
7426 209 1
7455 209 1
7593 209 .87988408
7618 209 .86384074
7624 209 1.93393712
7627 209 1.91365995
7662 209 .79790305
7708 209 .88923127
7823 209 .83001365
7853 209 1
7872 209 1
8038 209 .65587681
8049 209 .89951778
8057 209 1
8069 209 1.79521237
8179 209 .60636984
8199 209 .87944697
8228 209 .93138814
8246 209 1.89571503
8278 209 .85645435
8281 209 .95749203
8282 209 .97477834
8283 209 1
8286 209 .52577231
8301 209 .83218231
8305 209 .90538498
8328 209 .03410628
8331 209 1.58335436
8332 209 2.86770731
8364 209 1
8418 209 .80836017
8428 209 1
8488 209 2.93100563
8493 209 .94209832
8535 209 6.84318336
8536 209 5.87136974
8541 209 .93126556
8649 209 .87224047
8659 209 .57885984
8660 209 1.52234559
8670 209 9.58570999
8756 209 1.73241737
8760 209 13.37468054
8911 209 3.8378185
8930 209 .79449434
8937 209 1.95230235
8947 209 .91303667
8963 209 .93500902
8981 209 .73440315
9001 209 1.93850401
9092 209 .90073098
9094 209 3.67531368
9160 209 1.74284839
9233 209 1.57011785
9271 209 .86426907
9379 209 .92763093
9384 209 .8869558
9394 209 .81212779
9396 209 1.90747626
9462 209 1.96176275
9515 209 3
9570 209 .94204786
9641 209 .85881177
9712 209 1.7452701
9716 209 1.75634075
9720 209 4.77746077
9726 209 1.93956873
9734 209 .87874335
9760 209 .97980873
9767 209 .69673859
9795 209 .90050964
9801 209 3.87603146
9919 209 .93792743
9954 209 1
9968 209 .97899022
10062 209 .38021352
10092 209 .39960643
10116 209 1
10123 209 2.97529293
10137 209 .8579154
10139 209 .60922402
10143 209 1.96513598
10149 209 3.32063221
10161 209 .86103472
10168 209 1.88429215
10200 209 .96980011
10205 209 .96232991
10276 209 6.93295332
10307 209 1.46338838
10312 209 2.78441311
10313 209 .58511981
10314 209 1.74070482
10318 209 3.6547708
10319 209 4.5406455
10321 209 .90148469
10323 209 .72514451
10329 209 3.91911919
10404 209 1.88789761
10413 209 2.84919227
10440 209 3.97238567
10444 209 .92035476
10485 209 .52625895
10487 209 1.80435679
10507 209 4.93120962
10515 209 .91035281
10570 209 .94758944
10571 209 .9681266
10596 209 .56808254
10604 209 .83946286
10628 209 .93526251
10630 209 .8924872
10652 209 .9820067
10656 209 3.90791162
10667 209 .82277334
10710 209 .7944779
10729 209 .90848263
10737 209 6.6242445
10741 209 .68014373
10756 209 .93249573
10793 209 .55659197
10814 209 1.97026705
10817 209 .85623293
10835 209 .88004119
10836 209 1
10837 209 2.98015297
10844 209 .79565239
10868 209 .96839663
10918 209 .92564262
10923 209 .97182394
10942 209 1
10962 209 .96071185
10964 209 .91321104
10972 209 .93678231
10977 209 .90694017
10980 209 1.90949486
11055 209 .90749669
11071 209 .95187655
11091 209 .83732002
11106 209 2.88034471
11109 209 .92956731
11125 209 .97211675
11157 209 .96111376
11161 209 3.85511465
11208 209 .8704808
11214 209 .90580895
11222 209 8.75915228
11224 209 .93333737
11244 209 1
11270 209 .90559709
11292 209 .90447204
11299 209 1
11327 209 1.94957033
11331 209 7.21140365
11361 209 1.92235723
11400 209 .92336107
11407 209 1.97088554
11423 209 4.68638714
11449 209 .95444772
11453 209 .74961432
11454 209 1.59854197
11469 209 .47322481
11475 209 .96558705
11480 209 .76598128
11481 209 1
11488 209 .98861102
26 210 .9714863
31 210 .934724
131 210 1
142 210 .9734448
155 210 1.9853783
156 210 1.9457343
175 210 2.941108
184 210 .974246
217 210 .9011823
222 210 1.9774277
227 210 .933848
229 210 .935079
305 210 .889257
354 210 .7309361
386 210 4.8712551
387 210 1.69906
388 210 24.6707634
426 210 5.5668279
498 210 .9103645
526 210 1.8994021
544 210 1.9429656
552 210 .738056
581 210 2
600 210 .9235604
601 210 1.6173823
673 210 1.952436
679 210 .6884438
693 210 .8995937
695 210 1
729 210 1
747 210 1
750 210 2.834043
757 210 .9384233
766 210 1.919295
770 210 3.9533981
773 210 2
780 210 .9065717
801 210 1.6459275
810 210 1
814 210 .6037845
877 210 .6586431
886 210 1.9413344
923 210 .7412792
926 210 .9574176
1024 210 1
1032 210 3.4632061
1043 210 .7995828
1059 210 13.2464537
1060 210 29.7121051
1093 210 .9755206
1182 210 .7334742
1197 210 1.8423109
1237 210 .7600136
1245 210 .9837963
1256 210 .9080207
1261 210 .9565661
1280 210 .9900375
1306 210 6.0725317
1307 210 8.7362087
1310 210 .9647105
1325 210 2.8631173
1338 210 .8594934
1393 210 4.9257171
1404 210 1.9418083
1411 210 .9618897
1433 210 .9754304
1444 210 .8635462
1454 210 .9658821
1465 210 .9360435
1510 210 .9664945
1515 210 5.4743776
1542 210 .8541103
1553 210 .9220485
1618 210 1
1624 210 .5319704
1642 210 .2622484
1644 210 1
1690 210 2.9749644
1939 210 1.9486171
1954 210 2.915212
1965 210 .9805762
1990 210 .973441
2001 210 1.8273843
2071 210 .8622852
2097 210 .734862
2157 210 .713263
2200 210 .8969283
2230 210 1.9684408
2256 210 .940937
2293 210 1
2410 210 1
2424 210 .7545796
2515 210 .9570759
2597 210 1.9753703
2624 210 .9566799
2628 210 1.9739451
2643 210 .6714647
2727 210 .8037093
2737 210 2
2749 210 .926206
2860 210 1
3016 210 .9752033
3149 210 1
3190 210 1
3274 210 1
3338 210 1.9705931
3395 210 1.8712493
3399 210 1
3407 210 .9245509
3417 210 .9799267
3424 210 .9253811
3443 210 .7724863
3470 210 .9272392
3596 210 1
3604 210 2
3611 210 .9798557
3662 210 .9791887
3826 210 1.954033
3852 210 .9317694
3861 210 .9127995
3868 210 1
4038 210 .9021428
4044 210 1.8744143
4093 210 5.755735
4345 210 .3270259
4425 210 .6999533
4428 210 1
4500 210 .7683158
4509 210 .8549347
4511 210 3.7415486
4645 210 .9443323
4764 210 .8284876
5085 210 .6075988
5086 210 16.2684186
5103 210 .9779596
5127 210 .7260675
5230 210 .8248288
5268 210 .7816943
5359 210 .9513303
5449 210 .7405708
5533 210 1
5679 210 1
5698 210 1
5816 210 .8130078
5847 210 .9814902
5911 210 2.9182707
5973 210 1
6025 210 5.9413592
6134 210 .9164523
6196 210 .9548193
6270 210 .8255968
6346 210 1
6424 210 1
6427 210 1.9037232
6608 210 .8774146
6662 210 .8951869
6775 210 .6205729
6789 210 .6995869
6959 210 1.9603545
7007 210 .9484345
7014 210 .3669696
7020 210 1
7152 210 .9294591
7243 210 .8748099
7312 210 2.9698357
7624 210 1.9454952
7628 210 .9178356
7662 210 .833261
7888 210 .9670221
7909 210 .5929841
7946 210 1.9328632
7974 210 .9369551
7990 210 .8442711
8022 210 1
8027 210 .1678204
8068 210 .9575704
8069 210 2.8310411
8070 210 .7774299
8147 210 .5898902
8161 210 1.7899754
8176 210 .988458
8197 210 1.9466802
8198 210 1
8290 210 .8246877
8302 210 .9632076
8303 210 .9362822
8304 210 .9907176
8331 210 .6562488
8332 210 1.8908527
8335 210 .8291655
8375 210 1
8488 210 1.9430766
8536 210 1.8938743
8552 210 .9630217
8604 210 .9508818
8624 210 1.9666497
8670 210 2.6581923
8701 210 .7731219
8726 210 .9357227
8756 210 .7792324
8760 210 8.1839061
8822 210 .9234057
8911 210 3.8661931
8930 210 3.8304487
8947 210 1.9282514
8962 210 .9492308
8995 210 .8959367
9094 210 3.7321194
9095 210 .9198374
9147 210 4.8104582
9160 210 .7878385
9233 210 2.6453281
9314 210 .9532184
9330 210 1.8672567
9414 210 1.8016392
9503 210 1
9515 210 1
9594 210 .9037858
9641 210 .8835134
9712 210 .7898365
9716 210 2.7989703
9720 210 .8163953
9726 210 1.9501415
9795 210 .917916
9798 210 .9225265
9801 210 1.8977204
9815 210 1.9397425
9964 210 .9905784
9965 210 .9276478
9974 210 1
9991 210 1.9678542
10067 210 .9588635
10090 210 .9567626
10126 210 .8661224
10149 210 5.4394914
10185 210 .8554981
10187 210 .9582475
10200 210 .9750838
10205 210 .9689205
10276 210 3.9446835
10306 210 .9669129
10307 210 .5572716
10312 210 1.8221312
10314 210 3.78607
10316 210 .5814268
10317 210 2.7270951
10318 210 4.7151706
10320 210 2.7577237
10321 210 .9187205
10329 210 4.9332697
10404 210 .9075106
10413 210 .8755769
10429 210 1.9085346
10440 210 1.9772169
10485 210 6.6091426
10486 210 .9492168
10487 210 2.8385857
10507 210 4.9432449
10515 210 .9260371
10570 210 .956759
10571 210 .973703
10582 210 .8830595
10593 210 .662207
10596 210 .6436489
10604 210 .8675497
10611 210 1
10656 210 .924023
10678 210 .8930669
10710 210 .8304351
10737 210 5.689985
10747 210 .8533305
10766 210 .8703998
10796 210 .936384
10799 210 .9350951
10800 210 .8224661
10817 210 2.8813858
10948 210 1.9358903
10962 210 .9675855
10980 210 .9253292
10988 210 .9798207
11034 210 .9539324
11051 210 .9693826
11091 210 .8657818
11106 210 1.9012791
11161 210 2.8804631
11166 210 3.8893993
11201 210 .8575284
11222 210 3.8012899
11239 210 .7672338
11249 210 .9533056
11253 210 .9771702
11324 210 .9776253
11331 210 11.6992842
11347 210 .9792041
11365 210 .955048
11387 210 .9715195
11391 210 1
11400 210 2.9367695
11404 210 2.6369206
11423 210 1.7412555
11435 210 .7126794
11449 210 .9624173
11457 210 .6615038
11469 210 2.5653871
11475 210 1.9716078
11478 210 .9612977
11485 210 .7254161
11488 210 1.9906036
11490 210 .8129948
8 211 1
19 211 .7715768
29 211 1
31 211 .8946731
32 211 .7740555
59 211 .8595182
72 211 .9239658
74 211 1.861142
105 211 2.9580703
142 211 .9571515
156 211 1.9124389
174 211 .8831177
175 211 .904974
181 211 .9411824
208 211 .9513389
222 211 .9635782
227 211 .8932596
243 211 1.9220814
286 211 1.9365133
290 211 1
292 211 .8223396
352 211 1.2189669
386 211 .7922621
387 211 .5144144
388 211 56.5602523
389 211 .5351194
401 211 1.8769812
414 211 .9475341
426 211 7.4603606
427 211 1
436 211 1
457 211 .83992
461 211 .9230482
482 211 1.4279108
516 211 .8929165
518 211 3
526 211 .837679
544 211 .9079714
552 211 .5773368
600 211 .87666
601 211 .3826222
642 211 .9510211
648 211 .9522008
673 211 1.9232525
682 211 .6516714
683 211 .8098427
686 211 .8794039
750 211 .7322179
755 211 .8396281
757 211 .9006421
761 211 1.4969418
766 211 1.8697773
770 211 .9248049
780 211 .8492475
787 211 .920239
791 211 .7263665
798 211 .5346765
801 211 1.4286817
804 211 .6260107
819 211 1.8330089
843 211 .7198116
852 211 .2574981
874 211 1
877 211 .4491991
880 211 .9549248
884 211 .7517285
921 211 .6576142
926 211 1.9312907
939 211 .9426256
981 211 1
1000 211 .5592204
1018 211 1
1026 211 .7293145
1032 211 6.1338492
1043 211 .6766142
1051 211 .9549635
1059 211 29.3298537
1060 211 55.4676486
1085 211 1
1088 211 1
1092 211 .8752747
1093 211 .9605009
1102 211 2.9466998
1124 211 .9636537
1147 211 1.858178
1150 211 .788025
1182 211 .5699438
1197 211 4.7455587
1198 211 .4164401
1213 211 .6035658
1237 211 .6127669
1256 211 .8515857
1272 211 .6124208
1305 211 1.4901656
1306 211 6.5034715
1307 211 4.5743561
1323 211 2.5041538
1325 211 5.7791311
1361 211 .7706377
1379 211 .8020669
1386 211 .6292308
1393 211 .8801399
1399 211 .9437232
1426 211 .8526447
1433 211 .9603554
1435 211 .7519039
1437 211 .8284743
1483 211 .9781563
1492 211 .912822
1512 211 .7988454
1515 211 11.5383123
1524 211 .8367816
1560 211 .8929601
1563 211 .7349807
1577 211 .7030958
1593 211 1.7931331
1608 211 1.8775639
1622 211 1
1624 211 .2448048
1662 211 1
1669 211 .9308326
1670 211 2
1702 211 1
1734 211 .8348038
1749 211 .9012122
1810 211 .7774639
1849 211 .8098101
1865 211 .8345514
1867 211 .667585
1901 211 .767918
2001 211 .7214736
2071 211 9.7777884
2222 211 .887865
2230 211 .9490772
2256 211 .9046981
2279 211 .8692555
2292 211 .9665133
2304 211 .9376949
2307 211 .9217932
2410 211 1
2417 211 1
2421 211 .9165427
2441 211 .900142
2459 211 1
2498 211 1
2615 211 1
2631 211 .9566457
2634 211 .9499076
2643 211 .4698875
2755 211 .9514387
2768 211 .8952609
2877 211 .8748033
2900 211 1.696801
2934 211 1
2972 211 1.9091236
3017 211 .4536445
3052 211 1.5459682
3110 211 1.9221812
3207 211 1
3218 211 .8448951
3227 211 1
3250 211 .7651402
3338 211 1.9525502
3380 211 1
3395 211 .7922527
3407 211 .8782582
3408 211 .8442394
3417 211 .9676105
3490 211 .8121811
3596 211 1
3611 211 1.9674959
3612 211 .9101296
3631 211 1
3635 211 .7382879
3651 211 .8269109
3667 211 .9580805
3671 211 1.7925862
3714 211 1
3792 211 1.9573869
3826 211 .9258293
3841 211 .4383911
3861 211 .8592965
3940 211 .8055533
3993 211 .5358522
4024 211 2.3825483
4038 211 .8421012
4055 211 1
4093 211 1.605863
4129 211 .7547106
4204 211 .9554963
4215 211 .8810327
4344 211 1.7556115
4429 211 .9706318
4455 211 .9572104
4506 211 1
4509 211 2.7659279
4569 211 1
4592 211 .8886519
4595 211 .7302475
4720 211 1
4771 211 .8606225
4772 211 1.9115751
4791 211 1
4975 211 2
5076 211 .359774
5081 211 1
5082 211 1
5085 211 3.753273
5086 211 25.9788584
5127 211 .5579927
5215 211 .8117907
5227 211 1
5230 211 .7173502
5235 211 .9333452
5268 211 .64775
5284 211 1.6479623
5294 211 1.8390648
5297 211 .8464604
5341 211 1
5449 211 .5813946
5547 211 1
5571 211 1.3444867
5668 211 .8030501
5696 211 .9623163
5778 211 1
5845 211 .3847778
5891 211 1.5790988
5911 211 .8681246
5912 211 1.2483073
5921 211 .7434868
6010 211 .7578802
6025 211 5.9053794
6044 211 .8756038
6134 211 .8651905
6222 211 .9226933
6223 211 1.9438265
6248 211 3.9039586
6273 211 .9318508
6303 211 .9654926
6306 211 .5625054
6326 211 1.8281203
6456 211 1
6475 211 .9043094
6541 211 1
6565 211 1
6585 211 1
6608 211 .8022007
6609 211 .8726406
6611 211 1
6661 211 .8268252
6712 211 .6965513
6752 211 1.8317997
6760 211 1
6764 211 1.8736276
6789 211 .5152646
7018 211 1
7152 211 .8861779
7276 211 1
7307 211 .4987944
7312 211 1.951328
7313 211 1
7494 211 .9536422
7624 211 1.9120531
7641 211 .5608166
7662 211 .7309562
7682 211 .8752907
7707 211 .7739876
7830 211 .711521
7853 211 1
7909 211 .3432542
7943 211 .2824727
7974 211 .8982731
8069 211 .7273742
8078 211 .7529819
8147 211 .3382619
8179 211 .4759755
8196 211 .5207825
8197 211 .9139652
8245 211 .5499058
8246 211 2.8611695
8282 211 1.9664234
8284 211 .9033347
8290 211 .7171226
8301 211 .7765908
8302 211 .9406332
8304 211 .9850223
8306 211 .2123558
8331 211 2.4453359
8332 211 1.8238839
8379 211 .8280037
8465 211 .8239172
8488 211 1.9081505
8493 211 .9229178
8494 211 .4754583
8515 211 .6732523
8535 211 5.7912361
8547 211 .6249012
8659 211 .4393525
8660 211 1.3641173
8670 211 4.4484718
8694 211 .8792728
8701 211 .6339178
8722 211 .8502463
8728 211 .8101103
8756 211 .6437776
8760 211 21.8424921
8930 211 3.7264183
8995 211 .8320873
9024 211 .8895657
9094 211 3.5677577
9095 211 2.8706525
9160 211 .6576641
9181 211 .87909
9241 211 .9728955
9264 211 .9788067
9287 211 .6171672
9289 211 .8496102
9314 211 .924515
9330 211 .7858103
9331 211 .8932027
9352 211 .9603583
9377 211 .978374
9445 211 1.9414823
9459 211 1.708066
9469 211 1
9570 211 .9228506
9643 211 .5627218
9712 211 .660888
9716 211 4.6756259
9720 211 1.7037422
9726 211 2.9195502
9743 211 .8684412
9767 211 .5962799
9799 211 .6473562
9919 211 .9173652
9968 211 2.9720305
9983 211 .9753511
9993 211 .9383199
9994 211 1
10040 211 1.7634056
10043 211 2
10062 211 2.1749024
10080 211 .8210345
10123 211 .9671084
10149 211 3.0955841
10161 211 3.8150009
10200 211 .9597961
10229 211 2.8787421
10276 211 7.9107434
10306 211 .9466119
10307 211 .2856298
10312 211 .7129976
10314 211 .6548104
10315 211 3.6534527
10316 211 .3246057
10317 211 .5596508
10318 211 .5404098
10319 211 3.3884792
10321 211 .8688504
10329 211 3.8923265
10404 211 .8507625
10407 211 1
10413 211 1.7992355
10440 211 1.9632381
10445 211 .9521298
10456 211 .9854478
10460 211 1
10485 211 2.369327
10487 211 3.7395478
10496 211 .7310688
10499 211 1.9502579
10507 211 2.908422
10570 211 .9302279
10571 211 .9575682
10582 211 .8113091
10583 211 .9340424
10592 211 .3592255
10595 211 1.6808615
10596 211 1.4250051
10609 211 .6537581
10611 211 1
10630 211 .8568724
10639 211 .9232518
10656 211 1.8774063
10667 211 2.764065
10668 211 1.8505837
10710 211 .7263964
10725 211 1
10728 211 .8939315
10729 211 .8781665
10737 211 5.4997713
10752 211 .6935803
10756 211 .9101342
10793 211 .4097081
10797 211 1.8616314
10800 211 1.7135378
10817 211 .8086085
10829 211 1
10832 211 .8294297
10836 211 1
10837 211 .9735784
10844 211 .72796
10918 211 .9010109
10920 211 2.5225945
10948 211 .896555
10954 211 .8531538
10961 211 .8258375
10979 211 .9199165
10980 211 .879514
10988 211 .9674394
11034 211 1.925667
11037 211 1.9629036
11039 211 .9197897
11051 211 1.9505969
11087 211 .8589159
11091 211 .7834305
11106 211 4.8407076
11109 211 1.9062357
11129 211 1
11135 211 .5508895
11158 211 .7495421
11161 211 .8071198
11165 211 1
11166 211 1.8215388
11170 211 .4189278
11206 211 2.7966442
11214 211 .8746071
11222 211 1.6793688
11224 211 .9112546
11248 211 1
11319 211 1
11324 211 .963897
11331 211 20.2876502
11365 211 .9274672
11366 211 .8014611
11368 211 .6614623
11387 211 1.9540449
11391 211 1
11394 211 .9064255
11407 211 .9612411
11410 211 .8101729
11423 211 5.5824994
11449 211 .939358
11450 211 1.8974708
11454 211 .4655545
11456 211 .683131
11469 211 1.2987247
11478 211 1.9375514
11484 211 .953759
11485 211 .5569415
11488 211 .9848383
41 212 .1562891
42 212 1
69 212 1.813046
105 212 .9274971
114 212 1
150 212 3.619256
162 212 .8163018
172 212 1
224 212 .6416325
227 212 .8154296
246 212 1.60575
260 212 .5236085
292 212 .692798
349 212 1.934393
350 212 .3220272
352 212 .6494744
355 212 1.47489
386 212 5.640789
387 212 4.160348
388 212 214.7606
423 212 .8705093
426 212 12.42112
427 212 1
436 212 1
438 212 .3613002
482 212 1.01077
483 212 .920065
534 212 .270237
564 212 1.642026
592 212 1.462105
750 212 .5369638
761 212 3.130136
780 212 3.739326
798 212 .1953847
801 212 .01210346
804 212 4.353315
819 212 1.711247
851 212 .7807235
854 212 .572031
874 212 1
877 212 4.047581
910 212 .6565868
922 212 .06674248
923 212 .2781438
924 212 .06212152
959 212 .2564995
1000 212 1.237825
1010 212 2.33669
1012 212 .6270766
1032 212 8.502293
1040 212 .7818832
1057 212 .9208791
1059 212 145.7371
1060 212 272.2463
1078 212 .4654983
1119 212 .6863258
1123 212 .1382146
1139 212 1
1178 212 .9123782
1237 212 1.330415
1249 212 .5334316
1305 212 4.389266
1306 212 16.41227
1307 212 .2639967
1322 212 1
1323 212 .1426061
1325 212 .6180839
1339 212 .8072053
1378 212 .455428
1381 212 .6852269
1391 212 .2876017
1404 212 .8376394
1422 212 .2001183
1423 212 1
1432 212 3.322611
1433 212 1.931448
1438 212 .3271264
1463 212 .8255751
1485 212 .3260755
1486 212 .7479754
1515 212 30.74337
1542 212 3.592954
1566 212 .869647
1581 212 .7704741
1586 212 .8028004
1624 212 1.694152
1671 212 .5970165
1695 212 1.518059
1734 212 .7143505
1744 212 6.170168
1853 212 .6983794
1866 212 .4662284
1867 212 .4252037
1879 212 1
1917 212 1
1926 212 .6680779
1939 212 .8566367
2093 212 .9439224
2115 212 1
2154 212 1
2191 212 1
2199 212 1
2217 212 .3883635
2308 212 .574344
2309 212 .8836028
2321 212 .5579679
2345 212 .6823557
2351 212 .7797029
2353 212 .5517179
2451 212 .2496009
2454 212 1
2466 212 .6817375
2529 212 .6161868
2616 212 1
2623 212 .7014316
2643 212 1.083355
2698 212 1
2737 212 1
2780 212 1.773757
2788 212 1.235254
2854 212 .7838685
2863 212 1.442418
2866 212 .6697275
2882 212 .9110367
2983 212 .3927556
3039 212 1.365371
3052 212 2.21491
3101 212 1
3111 212 .2894032
3196 212 .1965861
3226 212 .7184691
3309 212 .8355225
3335 212 1
3395 212 1.640773
3417 212 .9439936
3490 212 2.675232
3609 212 .4684574
3723 212 1
3845 212 2
3893 212 1
3960 212 .4442905
3979 212 .6925093
4000 212 .07093933
4044 212 .6496037
4093 212 2.318477
4148 212 .7616898
4168 212 .6108582
4175 212 .3363949
4215 212 .7942873
4344 212 .577415
4352 212 .6464088
4395 212 .1238278
4425 212 3.162841
4455 212 .9260102
4508 212 .88861
4509 212 .5952536
4523 212 .2294399
4538 212 .8950301
4550 212 1
4595 212 .5335568
4603 212 .7143923
4615 212 1.616014
4704 212 .7760521
4717 212 1
4734 212 .7633429
4764 212 1.521464
4793 212 1
4801 212 .5230639
4808 212 .213807
5040 212 .8179766
5076 212 1.892951
5080 212 .5048508
5085 212 13.11507
5086 212 29.58853
5127 212 6.235702
5141 212 1.743445
5143 212 2
5172 212 1
5187 212 .6677683
5232 212 1.813682
5250 212 .1927045
5268 212 4.390906
5444 212 .1413392
5449 212 4.276167
5513 212 1.530373
5571 212 .8665173
5573 212 .3099533
5574 212 1
5604 212 .3437913
5621 212 2.392892
5706 212 .8105173
5720 212 1
5830 212 .8784358
5893 212 .8622198
5922 212 1.857249
5938 212 .7810053
5970 212 .8983203
5977 212 .8541467
6012 212 .5451321
6114 212 .86129
6240 212 1
6303 212 .9403315
6306 212 2.243505
6456 212 1
6505 212 1
6525 212 1
6557 212 .3443204
6559 212 .2106983
6590 212 1
6764 212 .7814828
6789 212 3.161818
6959 212 .8893852
6969 212 .9357582
6975 212 .7044232
7004 212 .7059561
7082 212 .3341323
7146 212 .5429116
7152 212 .8031841
7156 212 1
7269 212 1
7284 212 .4212173
7286 212 .4837396
7307 212 1.133339
7331 212 1
7400 212 1
7409 212 1.57558
7473 212 2
7486 212 1
7616 212 1.383509
7624 212 1.847926
7663 212 .7026825
7770 212 .8869563
7823 212 2.608699
7888 212 .9079885
7946 212 .8126817
7992 212 .7205943
8069 212 4.528588
8072 212 .8074593
8078 212 .572868
8147 212 .8557538
8156 212 1
8179 212 1.093882
8227 212 .3340683
8245 212 .2217184
8256 212 1
8305 212 .7822006
8306 212 .6380429
8331 212 3.040901
8332 212 1.695468
8471 212 .6317222
8493 212 .866713
8494 212 .09298726
8507 212 1
8536 212 .7038991
8595 212 1
8624 212 .9069494
8659 212 3.030555
8660 212 1.900462
8670 212 9.046324
8728 212 .6716518
8756 212 1.384037
8760 212 97.35273
8767 212 .4494286
8824 212 .7895489
8911 212 .6266657
8930 212 .5269355
8947 212 1.799814
8971 212 .7021615
8995 212 3.709653
9094 212 .2525871
9117 212 .8280568
9160 212 .4080489
9233 212 .01043114
9396 212 .7870146
9459 212 3.495202
9462 212 .9119796
9643 212 6.243879
9712 212 1.413624
9716 212 .4391077
9720 212 .487725
9767 212 2.301906
9798 212 .7838414
9815 212 1.831876
9835 212 .6690662
9919 212 2.857112
9965 212 .7981303
9986 212 1.862941
9993 212 .8933457
10014 212 .8758657
10031 212 .3692694
10043 212 1
10049 212 .2946731
10062 212 2.57328
10123 212 .9431255
10137 212 .6729278
10148 212 .0887429
10149 212 5.436127
10153 212 1
10161 212 .6801083
10185 212 .5968258
10199 212 1
10307 212 2.764745
10311 212 .5912647
10312 212 .5037289
10313 212 .04496497
10314 212 .4031145
10317 212 .2385689
10318 212 6.205298
10319 212 11.94259
10321 212 1.773222
10323 212 1.367295
10338 212 .5702843
10375 212 .8137381
10386 212 .8297012
10404 212 1.741945
10445 212 .9172251
10456 212 .974837
10458 212 .898412
10485 212 2.90947
10486 212 .8583101
10487 212 .5496384
10521 212 .4186339
10575 212 .7906224
10592 212 1.892003
10593 212 1.057525
10595 212 1.448161
10596 212 .005745961
10603 212 1
10667 212 3.592032
10705 212 .5815737
10710 212 2.526898
10737 212 3.135028
10741 212 .2637056
10765 212 .377983
10766 212 .6384029
10767 212 .1886165
10800 212 .5046631
10817 212 4.669055
10844 212 1.529601
10849 212 3.115694
10868 212 .9272505
10881 212 1.394638
10920 212 1.174493
10924 212 .6732811
10980 212 2.791661
11002 212 1
11055 212 .7870616
11074 212 .7030228
11158 212 1.56692
11161 212 .6664806
11170 212 .9952374
11206 212 2.648367
11208 212 .7018528
11241 212 1
11257 212 .4650688
11270 212 1.782689
11310 212 .5096794
11311 212 1
11327 212 .8839132
11331 212 57.58078
11332 212 .6992329
11346 212 .7669805
11365 212 1.87458
11388 212 .7155728
11394 212 1.838195
11400 212 2.823581
11423 212 2.278078
11454 212 3.075862
11455 212 3.065075
11456 212 2.452085
11469 212 .7873878
11485 212 2.233884
3 213 .9853658
19 213 2.9239286
25 213 12.2614499
59 213 .85409
74 213 .9765439
80 213 .9685548
131 213 3
150 213 .904807
155 213 .9926918
161 213 .9775798
165 213 11.7721512
210 213 .9683825
215 213 1
236 213 .9609165
243 213 .9383021
246 213 .8717125
292 213 1.9101453
297 213 1
349 213 .6134262
350 213 .7919334
354 213 .8610291
355 213 .7837117
360 213 1
369 213 .9623257
375 213 1
414 213 1.9815165
416 213 .9839825
423 213 2.9899031
438 213 .9859304
443 213 .8970341
508 213 .9506562
517 213 1
526 213 .8924873
544 213 .9645621
554 213 1
574 213 .9895022
601 213 1.6975232
667 213 2
714 213 1
722 213 1
723 213 .8210382
750 213 .8615734
757 213 1.9588233
761 213 1.727376
771 213 1.9803829
779 213 1
780 213 1.9272841
786 213 .9143753
819 213 .9785292
852 213 1.642284
862 213 .9648234
867 213 .6798127
877 213 .7173975
923 213 .8476123
924 213 .7161575
953 213 .9069388
973 213 .9620042
989 213 .9802064
1014 213 .6798127
1057 213 .9748584
1059 213 2.2168949
1109 213 1
1118 213 .8546615
1120 213 1
1123 213 .762385
1145 213 .8245488
1174 213 .9577855
1183 213 .9306085
1185 213 1
1197 213 2.8496244
1208 213 .91851
1230 213 .9945515
1237 213 .7970499
1249 213 1.9135459
1257 213 2.9885953
1304 213 1
1307 213 2.6438401
1329 213 .8734158
1331 213 .9799904
1341 213 .9495089
1349 213 .8220333
1362 213 1
1378 213 .8728744
1393 213 1.9444959
1396 213 .9012366
1411 213 .9775516
1422 213 2.7260963
1433 213 2.9853398
1447 213 .9735282
1454 213 1.982922
1491 213 1
1501 213 1.9819247
1509 213 .9832483
1542 213 1.8856296
1573 213 .9321316
1586 213 2.9951578
1593 213 1.9156146
1636 213 .9292066
1644 213 1
1677 213 .9316832
1817 213 .9738677
1848 213 1
1866 213 .9311808
1874 213 1
1877 213 1
1928 213 .9416522
1934 213 2
1935 213 .9811373
2069 213 .9591471
2071 213 3.8619621
2082 213 .9871461
2164 213 .9901143
2171 213 2
2197 213 1
2214 213 1.9596815
2215 213 .9808927
2264 213 .9858024
2307 213 2.9724407
2336 213 .6213872
2345 213 .9106275
2471 213 1.9546487
2490 213 .8579075
2515 213 .9837949
2597 213 .9851709
2616 213 1
2657 213 1
2750 213 1
2755 213 .9784809
2866 213 .9328541
2900 213 .6638325
2901 213 .8950817
2934 213 1
2972 213 .9736816
2982 213 4.9580397
2983 213 .8984873
2997 213 .9572459
3039 213 1.7931566
3055 213 1
3094 213 1
3130 213 1.9912481
3139 213 1
3151 213 1
3168 213 5.9282602
3207 213 1
3244 213 .8927463
3348 213 1
3354 213 1
3366 213 1.9724049
3424 213 1.9842683
3464 213 1
3470 213 4.9717676
3479 213 1
3486 213 1
3652 213 .8943082
3792 213 1.9857361
3793 213 2
3822 213 .9627777
3826 213 .9732778
3928 213 1.9865261
4038 213 .9226822
4093 213 8.7569064
4194 213 1
4204 213 .9909738
4305 213 2.9886963
4377 213 .8571305
4403 213 1
4404 213 .9843081
4409 213 1
4524 213 1
4538 213 .9624483
4548 213 1
4568 213 3
4632 213 .9587301
4666 213 1.957803
4832 213 1
4871 213 1
4984 213 2.992918
5040 213 .9765152
5089 213 1
5115 213 .9715703
5136 213 1
5139 213 2
5202 213 1
5275 213 1.9916675
5294 213 1.9792445
5297 213 .9288805
5351 213 .9756685
5572 213 1
5604 213 .8367074
5621 213 1.6323741
5795 213 1
5816 213 .9297705
5833 213 .9676827
5894 213 2
6016 213 15.9771711
6025 213 3.9490535
6033 213 1
6070 213 .9941576
6197 213 1
6215 213 3.9964853
6256 213 1
6270 213 .7081907
6306 213 .7417819
6371 213 .9580736
6427 213 .9566794
6488 213 .9044868
6495 213 1
6517 213 1
6519 213 .8411428
6568 213 .9874058
6611 213 3
6661 213 .9660585
6662 213 .902388
6743 213 1
6975 213 .9630373
7006 213 4
7115 213 .9081115
7312 213 7.9870487
7370 213 .9431996
7493 213 1
7494 213 .9575554
7503 213 1
7516 213 1
7551 213 2.9963343
7566 213 11.9615303
7598 213 .9633912
7823 213 .8859864
7876 213 .9129494
7885 213 1.914321
7909 213 1.520773
7912 213 .957291
7942 213 .967831
7943 213 .6456316
8027 213 5.9242798
8049 213 .9323038
8091 213 .9009626
8153 213 1
8179 213 2.6841794
8245 213 .7411628
8246 213 .9576733
8304 213 .9920835
8311 213 1.9314382
8368 213 .9886728
8447 213 .8498067
8463 213 1.7746579
8498 213 .8114615
8535 213 7.8737841
8536 213 .8938502
8555 213 .8913591
8649 213 2.9861278
8651 213 .8396622
8653 213 1.9347874
8657 213 10.6083486
8722 213 .8898669
8742 213 1
8756 213 1.7674743
8767 213 .9091765
8824 213 .9705771
8924 213 1
8931 213 1
8937 213 .9736204
8962 213 .9045519
8965 213 .8282532
9019 213 1
9138 213 .9871769
9181 213 .8788148
9216 213 1
9264 213 .9941453
9328 213 .8257282
9414 213 .90613
9445 213 .9856063
9473 213 1.9940032
9491 213 .9925243
9570 213 .9761769
9595 213 1.9547907
9760 213 .986687
9767 213 .8112777
9796 213 .9911603
9812 213 1
9965 213 .943998
9985 213 1
9986 213 3.9649627
9990 213 1
9993 213 1.9815134
9994 213 1
10070 213 .8944938
10078 213 3.9673373
10123 213 1.9953285
10152 213 2.9555194
10156 213 4.9465274
10169 213 1
10317 213 .5318583
10444 213 .9685914
10499 213 1.9883726
10508 213 .9814523
10515 213 .9566922
10570 213 2.9862408
10571 213 6.9801306
10573 213 .9693265
10575 213 4.9702961
10592 213 1.6691445
10604 213 .9108118
10737 213 5.6917094
10783 213 20.9059299
10786 213 1
10796 213 .9862823
10813 213 2.982569
10814 213 1.9793684
10835 213 .9685809
10844 213 1.8603796
10897 213 .9167016
10970 213 .9708301
10980 213 .94043
11024 213 1.9963016
11039 213 .9685889
11055 213 10.9638535
11106 213 1.9027513
11107 213 .9737957
11167 213 1.9484366
11201 213 .9608242
11207 213 2.9654436
11222 213 4.8089505
11247 213 .9345064
11249 213 .9750448
11270 213 .9492682
11327 213 1.9690451
11340 213 .909511
11345 213 .9566303
11399 213 1
11400 213 1.9483188
11403 213 1
11423 213 3.7759777
11450 213 .9542231
11456 213 .8349872
11464 213 .9918303
11470 213 1
11475 213 .9786202
11480 213 2.9173737
11485 213 1.7754906
11488 213 .992423
26 214 .9681714
41 214 1.6624506
102 214 2
105 214 .9709932
133 214 .974773
142 214 .9703577
155 214 1.9836784
156 214 .9394257
162 214 .9265065
182 214 1
206 214 1
217 214 1.8896943
229 214 .9275317
246 214 .8422694
275 214 3
292 214 .8770955
305 214 .8763826
307 214 1
315 214 .8404875
352 214 .4596856
355 214 1.7899155
386 214 1.856288
387 214 .6640745
388 214 14.7024561
401 214 .9148963
426 214 5.1677078
459 214 .8991291
461 214 1.9467652
483 214 .9680198
498 214 .899944
516 214 .9259202
526 214 .8877072
536 214 1
544 214 1.9363351
561 214 1
564 214 1.8567826
577 214 1
590 214 1
601 214 .5729014
642 214 .9661166
683 214 .8684502
721 214 .337304
738 214 .8537779
745 214 2.9830413
750 214 .8147498
757 214 .9312648
766 214 2.9099127
770 214 .9479805
801 214 .6047652
891 214 1
914 214 1
922 214 .626625
959 214 .7025424
967 214 .8538987
989 214 .9646638
1010 214 .7346247
1032 214 .4008016
1040 214 .9127365
1059 214 25.6938347
1060 214 25.097366
1074 214 1
1078 214 .7861581
1088 214 1
1093 214 .9726748
1099 214 1
1175 214 .7364494
1197 214 4.8239789
1222 214 1
1249 214 .8133366
1256 214 .8973278
1257 214 .8749269
1280 214 1.9888793
1303 214 1
1305 214 1.9555048
1306 214 .9647098
1322 214 1
1378 214 .7821292
1393 214 1.9170814
1399 214 .961068
1411 214 1.9574592
1422 214 3.6799856
1432 214 .7289923
1443 214 .8846813
1508 214 .8058574
1515 214 12.2970179
1548 214 .9735601
1561 214 1
1622 214 1
1636 214 .919484
1665 214 1
1722 214 1.8708237
1798 214 1
1817 214 2.9635102
1848 214 1
1849 214 1.8684277
1860 214 .7382068
1866 214 .7864502
1940 214 1
1950 214 1.9373026
2034 214 .8747029
2065 214 .6541229
2071 214 3.8462752
2076 214 1
2103 214 .9213933
2116 214 1
2143 214 1
2200 214 .8849457
2230 214 .9647719
2239 214 .8431945
2309 214 .9534321
2333 214 .7607218
2336 214 .5738012
2410 214 1
2441 214 .9309188
2514 214 1
2726 214 1
2755 214 .9664055
2757 214 1
2780 214 .9094855
2788 214 .6940424
2875 214 .8959303
2900 214 .7902486
2945 214 1
3051 214 .8837912
3106 214 1.984669
3141 214 .851767
3147 214 .7135866
3226 214 .8873659
3276 214 .9862542
3278 214 1
3366 214 .9487252
3407 214 1.9157797
3408 214 .8922457
3476 214 .7243199
3490 214 .8700679
3596 214 2
3618 214 .9815332
3762 214 1
3852 214 .9238373
3930 214 .9425954
3971 214 .9406793
3984 214 1
4044 214 .8598145
4093 214 4.7273382
4099 214 1.8986074
4126 214 .7902832
4148 214 1.9046575
4175 214 1.7345067
4251 214 .9485847
4311 214 .9370706
4345 214 .2487899
4349 214 2.8276207
4357 214 .9416508
4384 214 3.8251643
4425 214 .6650716
4448 214 .9483281
4561 214 1
4592 214 .92297
4677 214 1
4730 214 1
4772 214 .9388282
4787 214 .8821875
4808 214 .6854622
4926 214 .972149
5085 214 6.4457265
5086 214 23.8346072
5127 214 1.6942218
5176 214 1
5215 214 .8697978
5219 214 .9404973
5230 214 .8044644
5294 214 .8886659
5297 214 .8937822
5359 214 .9456723
5449 214 .7104111
5509 214 .9072416
5511 214 .8750375
5516 214 1.8217397
5571 214 .5465195
5580 214 1
5582 214 .727242
5602 214 1
5613 214 .7960803
5621 214 .7571098
5668 214 .8637511
5830 214 .9513649
5865 214 1
5911 214 .9087694
5938 214 .9123852
5964 214 .8020577
6010 214 2.8325028
6020 214 1
6025 214 .934542
6079 214 .9138447
6134 214 1.9067395
6167 214 1
6178 214 .8873249
6223 214 .9611395
6273 214 1.9528548
6343 214 .7344056
6350 214 1.9691987
6427 214 .8925306
6439 214 1
6443 214 .9015002
6456 214 1
6475 214 .9338018
6532 214 .9701595
6567 214 .8377279
6608 214 .8631635
6609 214 .9118935
6677 214 .9302039
6846 214 1
6858 214 1
6890 214 1
6958 214 .9300675
7007 214 .9424398
7009 214 .8615043
7012 214 .9364799
7085 214 1
7086 214 1
7087 214 1
7098 214 .6346611
7102 214 1
7213 214 .7921743
7243 214 .860256
7253 214 1
7285 214 .9301507
7318 214 .8453589
7420 214 2.8402088
7624 214 3.9391588
7627 214 .9204843
7662 214 .813877
7682 214 1.9137268
7703 214 .7288313
7850 214 .9383492
7922 214 .9020004
7974 214 .9296259
8049 214 .90746
8069 214 1.811399
8070 214 .7515552
8078 214 2.8291142
8081 214 1
8091 214 .7275644
8147 214 .5422132
8179 214 .6374827
8227 214 .7335759
8245 214 .6886273
8246 214 .9039578
8281 214 .9608519
8282 214 1.9767719
8304 214 .9896385
8311 214 .8831342
8331 214 1.6162864
8335 214 1.8093053
8391 214 1
8418 214 .8235075
8436 214 1.9820173
8442 214 .830378
8453 214 .7744339
8465 214 .8781869
8484 214 1
8488 214 3.936459
8535 214 .8555783
8536 214 .8815368
8552 214 .9587229
8624 214 .9627726
8645 214 1
8653 214 1.9329634
8659 214 3.6121471
8660 214 .5600998
8670 214 3.6184558
8756 214 .7535673
8760 214 21.7402697
8820 214 1
8876 214 .9666395
8896 214 1
8911 214 2.8506375
8930 214 2.8107377
8937 214 1.9560724
8947 214 1.9199103
8965 214 .9529367
8977 214 1
9071 214 1
9094 214 2.7009772
9147 214 5.7884232
9160 214 3.7631739
9172 214 .8506195
9233 214 4.6040961
9268 214 .942771
9377 214 .9850392
9442 214 .9417241
9445 214 .9595178
9459 214 1.7980417
9462 214 .9647851
9463 214 2.9625059
9492 214 .9660961
9570 214 1.9466284
9594 214 .8926005
9599 214 .893237
9643 214 1.6974933
9712 214 1.7654042
9716 214 .7755998
9720 214 2.7950505
9726 214 .9443453
9760 214 .9814047
9795 214 .9083734
9798 214 2.9135199
9801 214 1.88583
9919 214 .9428337
9954 214 1
9964 214 .9894831
9983 214 .982948
9993 214 .9573301
10043 214 1
10081 214 1.8685106
10092 214 .447062
10109 214 .9432341
10119 214 1
10123 214 1.9772458
10149 214 2.37433
10161 214 1.8720187
10205 214 1.9653074
10276 214 1.9382527
10305 214 .9525464
10313 214 .6179123
10314 214 .7611997
10315 214 .7602605
10316 214 2.5327659
10317 214 .6953688
10319 214 1.5769533
10320 214 1.7295581
10323 214 .7468693
10329 214 1.9255121
10407 214 1
10429 214 1.8979013
10440 214 1.9745683
10461 214 1
10475 214 1
10485 214 4.5637038
10486 214 .9433131
10499 214 .9655887
10504 214 1
10507 214 1.9366469
10508 214 .8338097
10545 214 .8555082
10582 214 .8694647
10591 214 .6853529
10595 214 1.7792218
10596 214 .6022217
10603 214 1
10611 214 1
10630 214 .9009851
10640 214 1
10656 214 1.9151904
10668 214 .8966346
10669 214 .8888832
10688 214 .8669721
10710 214 .8107225
10717 214 1
10737 214 7.6539445
10741 214 .7054254
10742 214 .6672625
10747 214 .8362796
10752 214 .7880205
10781 214 .8929144
10793 214 .5916393
10797 214 .9042774
10834 214 .8804531
10835 214 .8895228
10837 214 .9817217
10844 214 .8118042
10920 214 .6697335
10923 214 .974051
10948 214 .9284373
10961 214 1.8795153
10964 214 .9200709
10980 214 .9166485
10988 214 .9774747
11035 214 .5392125
11068 214 .9795417
11085 214 1
11106 214 2.8898024
11109 214 .9351344
11161 214 .8665665
11170 214 .5980174
11206 214 .8593196
11208 214 .8807181
11222 214 4.7781891
11224 214 .9386064
11246 214 .8072681
11253 214 .9745162
11284 214 .8654679
11326 214 .8545932
11327 214 .9535563
11331 214 10.4318167
11361 214 .9284942
11365 214 .9498222
11387 214 .9682085
11398 214 .811554
11400 214 4.9294187
11423 214 3.7111754
11448 214 2.9263836
11453 214 1.769405
11454 214 .6302736
11456 214 .7807917
11469 214 1.5148616
11475 214 1.9683071
11485 214 1.6934946
11486 214 1
142 215 .9725015
145 215 1
146 215 .9682414
147 215 2.9765805
156 215 .9438067
174 215 4.9249895
197 215 1
227 215 .9314982
229 215 1.9327729
236 215 .9236905
286 215 .9592567
292 215 .8859844
354 215 .7213784
386 215 2.8666819
387 215 2.68837
388 215 52.3748917
426 215 14.4448745
485 215 .7030857
493 215 1
526 215 3.8958287
552 215 1.7287512
561 215 1
601 215 .6037909
636 215 .4996563
683 215 .8779644
698 215 1
724 215 .8643351
727 215 .9526778
745 215 1.9842678
750 215 .8281478
757 215 .936236
766 215 .9164282
770 215 .9517427
773 215 1
797 215 .9204564
801 215 .6333501
852 215 .5234911
881 215 1
921 215 1.7802701
924 215 2.6519139
988 215 .8371696
991 215 1
992 215 1.7222088
1019 215 .9052827
1032 215 4.4441381
1059 215 21.0775979
1060 215 60.5242682
1110 215 1
1143 215 .9466946
1174 215 .919394
1175 215 .7555104
1237 215 1.7514888
1249 215 .8268369
1276 215 1
1283 215 1
1305 215 2.0310469
1306 215 11.0395861
1307 215 .7268383
1325 215 1.8582549
1393 215 .9230784
1412 215 .9241999
1416 215 1
1422 215 .7031303
1437 215 .8899214
1463 215 .9352636
1475 215 .8837901
1481 215 .9148075
1512 215 .8709068
1515 215 8.4201844
1553 215 .9192795
1566 215 .9516205
1622 215 1
1786 215 1
1810 215 .857185
1934 215 1
1964 215 1
2071 215 5.8573932
2081 215 .9662456
2148 215 .9531976
2174 215 .9550905
2193 215 .7777582
2213 215 2
2288 215 .8198078
2440 215 1
2643 215 1.6597944
2646 215 1
2671 215 1
2788 215 .7161705
2903 215 1
2972 215 .941679
3039 215 .7644626
3059 215 1
3073 215 .8371956
3106 215 2.9857778
3282 215 1
3336 215 1
3340 215 .9754397
3417 215 .9792137
3428 215 .9422973
3475 215 1.8482029
3490 215 .8794651
3554 215 .8729302
3792 215 .9726525
3826 215 1.9524002
3967 215 .9492765
4044 215 .8699532
4093 215 6.7470582
4357 215 .9458708
4377 215 .7717337
4384 215 1.8378091
4561 215 1
4592 215 .9285411
4666 215 .9136154
4764 215 .8223951
4940 215 1.6971973
5076 215 1.5891278
5085 215 5.5581378
5086 215 19.1358651
5201 215 .6362345
5235 215 .9572236
5351 215 .9461544
5359 215 .9496015
5375 215 .9711488
5440 215 .7388286
5516 215 .8346322
5536 215 .8740113
5549 215 .7887312
5746 215 .784136
5830 215 .9548824
5915 215 .9329718
6010 215 .8446169
6025 215 1.9392762
6042 215 1.5820452
6134 215 .9134845
6196 215 .9532144
6263 215 .9666723
6288 215 .9132455
6306 215 .719233
6479 215 .833444
6490 215 1
6559 215 .707057
6789 215 1.6889156
6859 215 .7507282
7286 215 1.8083941
7329 215 1
7434 215 1
7624 215 .9435591
7909 215 .578526
7985 215 1
8013 215 .9349744
8047 215 1
8049 215 .9141528
8069 215 .8250393
8070 215 .7695237
8071 215 1.9150695
8072 215 .9285401
8091 215 .747268
8113 215 1
8147 215 .5753222
8179 215 1.6637014
8245 215 1.711147
8246 215 .910904
8276 215 .9208803
8278 215 .8773615
8282 215 .9784518
8331 215 2.6440381
8332 215 1.8869755
8421 215 .8875065
8465 215 .8869969
8493 215 .9505316
8535 215 .8660234
8536 215 .8901045
8593 215 .9211527
8604 215 .949137
8624 215 .965465
8660 215 1.5919152
8670 215 1.6460506
8728 215 .8781362
8736 215 .9032461
8744 215 1
8756 215 2.7713903
8760 215 26.0483505
8930 215 .8244259
8963 215 .9444748
8965 215 .9563405
8971 215 .8894596
8992 215 .9416255
9011 215 .838958
9019 215 1
9048 215 .9515159
9094 215 .7226037
9095 215 .9169898
9160 215 .7803021
9233 215 2.6327295
9243 215 1
9330 215 .8625414
9396 215 1.9209522
9594 215 .900368
9716 215 .7918293
9720 215 2.8098732
9767 215 .7409081
9801 215 .8940873
9954 215 2
9983 215 .9841813
10105 215 .6620285
10117 215 .8670798
10149 215 6.419581
10195 215 .9670619
10199 215 1
10205 215 .9678165
10276 215 3.9427186
10307 215 3.541545
10312 215 1.815813
10314 215 .7784707
10317 215 1.7174009
10318 215 1.7050528
10319 215 .6075497
10320 215 .7491175
10329 215 1.9308993
10413 215 2.8711572
10415 215 .6511264
10444 215 .931955
10485 215 3.5952585
10507 215 2.9412288
10595 215 .7951893
10596 215 1.6309906
10667 215 .8485861
10705 215 .8447044
10731 215 2
10737 215 .6789727
10741 215 .7267303
10742 215 .6913275
10814 215 .9745976
10835 215 .897513
10868 215 1.9729996
10881 215 2.7753249
10894 215 1.8895064
10920 215 .6936197
10923 215 .9759277
10948 215 1.933613
10954 215 .9057598
10964 215 1.9258517
10977 215 .9204942
10988 215 .9791039
11037 215 .976193
11055 215 .9209696
11106 215 .8977723
11107 215 .8638003
11158 215 .8392658
11201 215 .8524676
11222 215 1.7942313
11224 215 .9430467
11226 215 .9717317
11239 215 2.7589654
11270 215 .9193467
11271 215 .948457
11307 215 .8750683
11324 215 .9768305
11327 215 .9569153
11331 215 8.617558
11400 215 .9345234
11407 215 .975126
11423 215 1.7320643
11448 215 .9317079
11456 215 .7966457
11457 215 1.6494797
19 216 .7761483
29 216 1
72 216 1.9254875
102 216 1
150 216 .7842157
156 216 1.9141913
162 216 .8958902
188 216 .8966608
201 216 .8724442
236 216 .8834733
239 216 .7175228
302 216 .2975915
305 216 .8248853
323 216 1
350 216 .6157631
386 216 .7964196
387 216 1.5241325
388 216 44.8292266
423 216 .926612
426 216 8.5712273
442 216 .916035
452 216 .8868917
468 216 1
508 216 2.8812392
523 216 .8888655
526 216 2.8409275
552 216 .5857957
564 216 .7971203
600 216 .8791284
601 216 .394978
625 216 .33186
635 216 1
638 216 .908566
654 216 2
673 216 .9247885
693 216 1.8412305
727 216 .9277377
735 216 .9447965
745 216 .9759766
750 216 1.7375771
770 216 .9263098
801 216 .4401157
877 216 .4602224
900 216 .7227229
924 216 .4684632
926 216 .9326658
953 216 .8716764
963 216 .7383545
976 216 .5235393
988 216 .7513536
989 216 .9499432
991 216 1
1032 216 3.1511838
1059 216 22.483359
1060 216 51.6384095
1123 216 1.5115884
1124 216 .9643811
1138 216 1.6978993
1178 216 .9503409
1182 216 .5785507
1194 216 .8823338
1197 216 3.7506509
1236 216 1.9294397
1244 216 .9195058
1257 216 .8228232
1287 216 1
1305 216 2.5203824
1306 216 11.5334221
1307 216 7.5828747
1312 216 .9373653
1331 216 .9520385
1338 216 .7778211
1368 216 1
1391 216 .5962527
1393 216 2.8825387
1398 216 .3240526
1404 216 .9079832
1454 216 .9460504
1463 216 .9011458
1465 216 .8988675
1508 216 .7249803
1515 216 8.5875789
1522 216 .5949484
1530 216 .8628328
1595 216 .9636267
1608 216 .8800143
1610 216 .1544863
1624 216 .2599188
1642 216 18.2521452
1669 216 .9322169
1742 216 .9368062
1744 216 1.529698
1781 216 .826079
1849 216 .8136164
1904 216 .9553725
2001 216 .7270479
2016 216 1.9217597
2061 216 .8845246
2071 216 6.7822356
2148 216 .9285315
2214 216 .9197357
2230 216 .9500964
2256 216 .9066054
2307 216 .9233584
2336 216 .3962526
2415 216 .9232585
2498 216 2
2529 216 .7824762
2580 216 1
2582 216 .8462477
2591 216 .6199628
2616 216 2
2623 216 .8307882
2766 216 .9484845
2841 216 .7795556
2881 216 1.880122
2900 216 1.702869
2982 216 1.8937521
3016 216 .9607898
3039 216 .640328
3071 216 1
3102 216 .6958408
3110 216 .9237386
3111 216 .5972736
3207 216 1
3244 216 .8861409
3276 216 1.9805279
3395 216 1.7964104
3407 216 .8806946
3408 216 .8473567
3417 216 .9682587
3490 216 .81594
3594 216 .7969479
3611 216 .9681464
3667 216 .9589195
3671 216 .7967372
3705 216 71.835459
3801 216 .9150482
3852 216 2.8921089
3861 216 1.8621124
3930 216 .9186815
3962 216 1
4024 216 2.3949056
4044 216 .8014151
4048 216 2.8966459
4093 216 4.613751
4148 216 .8649392
4204 216 .956387
4311 216 .910855
4339 216 1
4344 216 .7605025
4345 216 1.9358461
4357 216 1.9173433
4380 216 .9635425
4412 216 .8807033
4427 216 .3895292
4429 216 .9712196
4431 216 .8276165
4477 216 1
4508 216 .9368704
4526 216 1
4592 216 .8908803
4666 216 .8680883
4680 216 .7924616
4710 216 .9623903
4757 216 .7646062
4808 216 .55443
4909 216 .8637897
5040 216 .8968393
5076 216 .372587
5080 216 .7193773
5084 216 .828259
5085 216 4.7982375
5086 216 34.0993616
5127 216 1.5668388
5297 216 .8495333
5359 216 .9230401
5360 216 .9263233
5445 216 1
5449 216 1.5897723
5621 216 .6559251
5679 216 1
5700 216 .8858873
5720 216 1
5747 216 1
5802 216 1
5816 216 .7043148
5845 216 1.3970905
5847 216 .970731
5891 216 .5875224
5911 216 1.8707639
5948 216 .8280471
6010 216 1.7627258
6020 216 1
6025 216 1.9072731
6042 216 .3617717
6055 216 1.8767451
6196 216 .9285571
6263 216 .9491077
6273 216 .9332147
6306 216 .5712611
6327 216 1
6427 216 .8477603
6478 216 .5865191
6608 216 .8061593
6705 216 1.9052954
6762 216 1
6765 216 .8966865
6785 216 .8822837
6834 216 1
6958 216 .9009346
6969 216 .9635913
6976 216 1
6993 216 1.9621446
7086 216 1
7089 216 1
7098 216 .4824659
7125 216 1
7152 216 .8884558
7181 216 1.901888
7285 216 .9010524
7307 216 .5088252
7312 216 .9523021
7331 216 1
7377 216 1
7591 216 1
7624 216 4.9138132
7662 216 .7363407
7682 216 .8777865
7707 216 .7785108
7761 216 .9029013
7827 216 .7663788
7888 216 .9478531
7974 216 .900309
8032 216 .8175249
8068 216 .9329073
8069 216 1.7328303
8071 216 .8703088
8147 216 1.3515055
8176 216 .981749
8179 216 .486463
8197 216 .915687
8198 216 1
8246 216 2.8639479
8267 216 .7026738
8272 216 .8097716
8280 216 .9447145
8281 216 .9445433
8302 216 .9418213
8304 216 .985322
8305 216 .8765635
8306 216 .2281192
8328 216 18.7398775
8329 216 14.5603839
8331 216 1.4564366
8332 216 1.8274086
8335 216 .7298645
8364 216 1
8372 216 1.877729
8433 216 3
8463 216 1.6069446
8488 216 1.9099887
8493 216 .9244604
8535 216 5.7954142
8536 216 3.8321866
8585 216 2
8653 216 .9050369
8659 216 4.4505729
8660 216 3.3768434
8670 216 8.4595097
8744 216 1
8756 216 2.6509068
8760 216 13.9657244
8822 216 .8788837
8911 216 .7884151
8930 216 3.7318936
8937 216 .9377728
8947 216 .8865461
8962 216 .9197201
8992 216 .9108606
9011 216 .7540844
9020 216 .8405059
9094 216 6.5764083
9147 216 .7002832
9160 216 2.6645153
9172 216 .7883897
9233 216 4.439168
9331 216 1.89534
9353 216 .7610073
9359 216 .8978988
9396 216 .8792918
9413 216 .7596079
9442 216 .9174472
9456 216 .831475
9541 216 .9534854
9561 216 1
9594 216 1.8478593
9641 216 .8158033
9643 216 2.5714732
9666 216 .8946193
9712 216 .6676748
9716 216 2.6821177
9720 216 2.7096713
9726 216 .9211603
9743 216 .8710741
9760 216 .9736581
9767 216 1.6043597
9795 216 .8702031
9798 216 4.8774934
9801 216 1.8382684
9814 216 1.8003147
9815 216 .9047166
9919 216 .919019
10014 216 .9296476
10081 216 .8137339
10149 216 9.1136845
10161 216 3.8187034
10200 216 1.9606007
10242 216 1.8980482
10276 216 5.9125297
10282 216 .9338787
10288 216 1
10307 216 .2999268
10314 216 .6617188
10315 216 .6603883
10316 216 .3381226
10318 216 7.5496077
10319 216 4.4007178
10320 216 5.6168956
10321 216 .8714751
10329 216 5.8944814
10395 216 1
10404 216 1.8537492
10413 216 5.8032535
10429 216 .8553684
10456 216 .985739
10480 216 .7859639
10485 216 11.3819488
10487 216 2.7447603
10507 216 .9102548
10575 216 .8813365
10582 216 2.8150855
10593 216 .4658581
10596 216 .4365127
10604 216 .7905603
10656 216 .8798598
10667 216 1.7687869
10668 216 .853574
10730 216 .8342057
10737 216 8.5097826
10742 216 .5286487
10747 216 .7680759
10817 216 1.8124389
10826 216 1
10837 216 1.9741072
10844 216 .7334044
10881 216 2.6569151
10923 216 .963241
10961 216 .8293231
10962 216 .948744
10972 216 .9175251
10980 216 1.8819254
11030 216 .9003214
11037 216 .963646
11039 216 .9213949
11055 216 .8793185
11070 216 .8792555
11071 216 1.9372173
11091 216 1.7877648
11106 216 1.8438955
11135 216 .5598777
11161 216 1.8109799
11166 216 .8251104
11167 216 .85613
11206 216 .800714
11222 216 2.6857857
11224 216 .9130307
11226 216 3.9568335
11238 216 .8923346
11239 216 .6319337
11253 216 .9639
11270 216 .8768403
11271 216 2.9212925
11311 216 1
11324 216 1.9646195
11331 216 20.3619467
11340 216 .810093
11346 216 .8679377
11358 216 .9359784
11361 216 1.8987058
11400 216 3.9000155
11423 216 .590855
11435 216 .5456684
11454 216 2.4762506
11455 216 .4701371
11469 216 .3127595
11475 216 .9551042
11488 216 .9851417
31 217 .91926577
78 217 .92806195
102 217 1
142 217 .96715618
147 217 .97202806
150 217 10.83122116
156 217 1.93288346
174 217 .91040846
175 217 1.92716155
246 217 1.8252339
288 217 2
290 217 1
305 217 3.86303149
314 217 .98024734
349 217 .52763002
350 217 .69946346
386 217 1.84076658
388 217 75.69828545
401 217 .90570476
414 217 .95978428
426 217 5.75380546
443 217 1.93253364
472 217 1
508 217 .90710951
517 217 1
552 217 1.67602404
564 217 3.84131462
615 217 .75307231
673 217 .94117219
682 217 .7330023
693 217 .8758161
736 217 1
745 217 .98120972
750 217 2.79474204
757 217 .92384111
761 217 .61440037
765 217 1
766 217 1.9001829
791 217 2.7902569
801 217 .56207827
804 217 .71333312
819 217 1.87199949
849 217 1
852 217 1.4308641
868 217 .89270778
886 217 .92744163
890 217 1
922 217 .58629904
923 217 .68001051
924 217 .58425063
963 217 .79535016
973 217 .92942106
986 217 .95788008
989 217 .96084736
1000 217 .6621376
1013 217 .74412357
1032 217 2.33608591
1040 217 .90331167
1059 217 15.12074844
1060 217 31.45985877
1072 217 .87745913
1093 217 .96972354
1100 217 1
1119 217 .8609523
1124 217 2.97214018
1146 217 .90055008
1182 217 2.67035721
1197 217 1.80496796
1213 217 .6961288
1237 217 .70318157
1249 217 .79317626
1280 217 .98767824
1305 217 2.84269529
1306 217 5.85289446
1307 217 5.67373927
1404 217 .92802767
1411 217 .95286462
1417 217 1
1422 217 2.6454228
1444 217 1.8312321
1451 217 .85819376
1454 217 .95780252
1468 217 1
1492 217 .9331771
1512 217 1.84581281
1515 217 7.11308925
1530 217 .89271268
1548 217 .9707045
1585 217 .95226319
1608 217 .90615142
1624 217 .42113457
1644 217 1
1671 217 .82136263
1690 217 2.96903561
1701 217 2.82136314
1720 217 1
1722 217 .85687212
1965 217 .97597634
1990 217 1.96715144
2001 217 .78650649
2016 217 1.93880319
2071 217 10.82967238
2094 217 .79163138
2183 217 .89300064
2193 217 .73455735
2214 217 .93722011
2217 217 .72886947
2222 217 .91404729
2256 217 .92695001
2321 217 .80405289
2336 217 .52777007
2459 217 1
2749 217 .90873053
2757 217 1
2863 217 .75283132
2903 217 1
2972 217 .93034221
2978 217 .93632076
2983 217 .73081645
3014 217 .88116256
3052 217 .65197961
3069 217 1
3102 217 .76209738
3142 217 1
3244 217 .91094345
3395 217 .84075938
3407 217 1.90668354
3475 217 .81869559
3557 217 .52313762
3604 217 1
3628 217 2
3646 217 1
3668 217 .88890288
3793 217 1
3826 217 .94314737
3869 217 .80465613
3928 217 .94881328
3967 217 .93941649
4093 217 1.69788964
4215 217 .90881024
4378 217 .9605844
4384 217 .80628134
4424 217 .80252837
4425 217 .62889805
4511 217 1.6803437
4538 217 1.95346821
4595 217 .79323177
4659 217 .81495888
4702 217 .9227305
4772 217 .93222138
4984 217 .9833994
5023 217 .9047492
5085 217 .27785901
5086 217 15.3847287
5127 217 .66119655
5141 217 .88627256
5161 217 .94674196
5215 217 .85573549
5220 217 1
5317 217 .81797433
5359 217 1.93980466
5364 217 1
5380 217 .71941472
5383 217 1
5387 217 .78031411
5444 217 .61936682
5449 217 2.67913438
5476 217 .94128622
5488 217 .87538497
5522 217 .89570628
5572 217 1
5573 217 .69411124
5604 217 .70911118
5613 217 2.77405615
5621 217 2.73087672
5695 217 1
5816 217 .76872549
5845 217 1.52842545
6010 217 .8144125
6025 217 .92747228
6134 217 1.896667
6196 217 1.94411988
6197 217 1
6263 217 1.96019381
6270 217 .78429572
6273 217 .94776292
6288 217 .89638156
6369 217 1
6443 217 .8908618
6456 217 1
6485 217 .82567808
6495 217 2
6519 217 .93133143
6582 217 1
6593 217 .82036451
6608 217 1.84838464
6609 217 .90237761
6685 217 1
6713 217 1
6750 217 .90982704
6765 217 .9191918
6767 217 1
6886 217 .91454803
6985 217 1
7004 217 .86965414
7007 217 .93622306
7022 217 .91652957
7181 217 .92326025
7243 217 .84516315
7286 217 .77114847
7312 217 .9626924
7313 217 1
7456 217 1
7598 217 .74774171
7624 217 1.9325877
7707 217 1.82675899
7796 217 .93248301
7816 217 .75264948
7883 217 .87345297
7922 217 .89141603
8049 217 .8974653
8069 217 1.79102932
8070 217 1.7247222
8071 217 .89856015
8078 217 .81065791
8131 217 2
8179 217 .59832944
8246 217 .89358488
8278 217 .85352224
8282 217 .97426315
8286 217 1.5160856
8289 217 .89470366
8304 217 .9885194
8305 217 1.90345235
8328 217 .01437665
8331 217 2.57484384
8332 217 1.86500506
8447 217 .64605319
8488 217 3.92959633
8535 217 3.83998018
8536 217 3.8687423
8537 217 .94067292
8541 217 1.92986157
8604 217 .93924993
8659 217 .57025751
8660 217 .51258889
8670 217 5.57724758
8701 217 .71939399
8756 217 3.72695165
8760 217 12.28020244
8911 217 4.83450573
8930 217 3.79029662
8937 217 .95132807
8965 217 .94785364
8995 217 .87129304
9020 217 .8752493
9094 217 6.66868154
9141 217 1
9147 217 1.76557213
9233 217 1.56133695
9265 217 .64512969
9286 217 .96884646
9314 217 .94213991
9331 217 .91813867
9352 217 .96961422
9394 217 .80829026
9416 217 .97784227
9459 217 1.77622938
9468 217 1.94482044
9477 217 1
9503 217 1
9510 217 .91408557
9515 217 1
9547 217 .59406092
9570 217 .94086412
9594 217 .88100091
9641 217 .85592782
9643 217 1.66482142
9666 217 .91757492
9712 217 1.74006692
9716 217 2.75136369
9720 217 .77291512
9722 217 1
9726 217 2.93833435
9743 217 .89915873
9795 217 1.89847742
9801 217 1.87349924
9814 217 .84381317
9815 217 .92547268
9919 217 .93665952
9961 217 1
9964 217 .98834727
9968 217 1.97856106
9987 217 .8904659
9993 217 .95272155
10007 217 .62581581
10043 217 1
10049 217 1.68733773
10062 217 .36755359
10116 217 1
10137 217 .85501313
10149 217 3.30675525
10161 217 .85819617
10195 217 .96065917
10276 217 2.9315838
10305 217 .94742121
10311 217 .81881296
10312 217 2.78000947
10316 217 5.48230284
10318 217 1.64771905
10319 217 4.53126259
10320 217 1.70034928
10329 217 1.91746709
10404 217 1.88560778
10413 217 2.84611183
10429 217 1.8868743
10441 217 .61946452
10456 217 .98884556
10485 217 5.51658218
10487 217 4.80036053
10506 217 .90856882
10507 217 5.92980449
10508 217 .81586049
10519 217 1
10552 217 1
10568 217 .95592601
10570 217 1.94651889
10571 217 .96747554
10573 217 .61061152
10603 217 1
10609 217 .73460175
10628 217 .93394016
10652 217 .98163916
10656 217 1.9060306
10667 217 1.81915326
10671 217 2
10672 217 1
10697 217 1
10705 217 .81451705
10737 217 2.61656921
10742 217 .63132562
10772 217 .77466308
10814 217 .96965971
10836 217 1
10837 217 1.97974757
10838 217 .84286448
10875 217 .58451731
10881 217 .73165107
10920 217 2.63406341
10923 217 .97124841
10935 217 .84380342
10937 217 1
10940 217 1
10948 217 .92070827
10954 217 .8874408
10972 217 .93549101
10981 217 .51402236
11039 217 1.93851789
11106 217 2.8779006
11109 217 1.92812863
11161 217 1.85215518
11201 217 .82378921
11206 217 1.84412554
11208 217 .86783521
11213 217 .88114834
11222 217 2.75423266
11270 217 1.90366879
11326 217 .83888871
11327 217 .94854023
11331 217 18.15444298
11358 217 .94992457
11361 217 .92077128
11386 217 1
11388 217 .87391711
11400 217 1.92179562
11423 217 3.67998119
11448 217 .91843278
11454 217 1.59034167
11457 217 .58134322
11485 217 .66039079
11490 217 .76870937
19 218 .8601117
142 218 1.9737592
155 218 .9855514
161 218 .9107829
170 218 1
171 218 .9857108
174 218 .9284203
181 218 .9639796
184 218 .9745509
208 218 .9701995
229 218 .9358477
243 218 .952282
246 218 .8603696
305 218 .8905682
386 218 1.8727796
387 218 2.7026233
388 218 54.7693873
401 218 1.9246623
414 218 .9678694
426 218 2.607479
461 218 .9528741
503 218 .9619822
504 218 .9319955
523 218 .9305504
526 218 1.9005932
544 218 .9436409
564 218 .8732174
574 218 2.9669829
601 218 .6219127
619 218 .8532475
673 218 3.9529992
745 218 .9849874
757 218 .9391524
766 218 1.9202506
770 218 4.9539499
779 218 1
780 218 .9076779
801 218 .65012
822 218 .9217824
862 218 .9031686
910 218 .8783745
963 218 .8364939
972 218 1.9807082
973 218 .9436106
1002 218 .9414433
1032 218 3.4695621
1059 218 15.302739
1060 218 30.7747174
1124 218 .9777412
1145 218 .7893516
1197 218 3.8441781
1217 218 .9548918
1237 218 .7628552
1268 218 1
1280 218 .9901555
1305 218 2.0753649
1306 218 5.0835136
1307 218 3.7393322
1325 218 3.8647381
1393 218 .9265967
1399 218 .9655356
1422 218 1.7167086
1433 218 .9757213
1454 218 .9662861
1463 218 .9382245
1512 218 2.8768113
1515 218 14.4924421
1548 218 1.9765942
1614 218 1
1637 218 .9806218
1639 218 .8071701
1644 218 1
1744 218 .7061013
1817 218 .9676976
1913 218 1.9512439
2062 218 1
2071 218 2.8639158
2176 218 1
2214 218 .9498417
2222 218 .9313276
2239 218 .8611886
2307 218 .9521055
2336 218 .6227092
2353 218 .8412334
2529 218 .8640662
2862 218 .8015459
2877 218 .9233285
2900 218 1.8143184
3014 218 .9050542
3039 218 .7752356
3183 218 1
3207 218 1
3226 218 .9002911
3276 218 .9878316
3395 218 .8727738
3407 218 .9254443
3428 218 1.9449365
3430 218 1
3470 218 .9281007
3472 218 1
3490 218 .8849781
3611 218 2.9800942
3612 218 .9449626
3618 218 .9836524
3662 218 .9794352
3672 218 .9574121
3812 218 .9896751
3826 218 .9545773
3930 218 .9491829
3979 218 .891097
4093 218 .7586272
4215 218 1.9271434
4226 218 .9293123
4378 218 1.9685087
4426 218 .8918639
4436 218 .9130476
4455 218 .9737953
4500 218 2.7710591
4508 218 .9605494
4509 218 .8566523
4511 218 .7446088
4538 218 .9628232
4592 218 .9318095
4602 218 .8988831
4772 218 1.9458479
4808 218 .7215567
4923 218 .9072035
4940 218 1.7110469
4984 218 .9867369
5085 218 6.6240858
5086 218 14.3126031
5087 218 .8529935
5127 218 .7293111
5317 218 .8545696
5359 218 .9519066
5449 218 .7436426
5573 218 .7556085
5621 218 .7849824
5911 218 .9192384
5922 218 .9494423
5948 218 .8925441
6008 218 1.9095805
6010 218 1.8517238
6012 218 .838901
6025 218 4.9420536
6270 218 2.8276619
6485 218 .8607245
6487 218 1
6493 218 .8903731
6559 218 .7204557
6608 218 .8788661
6609 218 .922004
6690 218 .9293668
6736 218 .9047324
6765 218 .9354378
6815 218 .857308
6865 218 1
7007 218 .9490451
7442 218 .9470164
7592 218 1
7624 218 1.9461406
7627 218 .9296091
7628 218 .9188085
7662 218 .8352353
7709 218 1
7946 218 .9336581
8023 218 .698748
8070 218 .7800653
8074 218 1
8176 218 .9885947
8202 218 .9424234
8278 218 .8829708
8302 218 2.9636433
8306 218 .5176402
8311 218 .896545
8331 218 .6603191
8332 218 2.892145
8335 218 .8311883
8418 218 .8437608
8436 218 .9840809
8488 218 2.9437506
8536 218 .8951309
8537 218 .9526003
8543 218 1
8604 218 .9514634
8659 218 .6566548
8660 218 .6105802
8670 218 3.6622396
8742 218 1
8760 218 5.2290912
8786 218 .5724538
8911 218 .8677774
8930 218 3.8324563
8947 218 .9291009
9094 218 3.7352913
9138 218 .9642542
9147 218 1.8127025
9175 218 1
9233 218 2.6495277
9241 218 .983401
9377 218 2.986756
9384 218 .9078379
9396 218 1.9245677
9416 218 .982297
9458 218 .9762222
9641 218 .8848927
9643 218 .7322072
9688 218 .887446
9716 218 .8013506
9720 218 .8185693
9724 218 .7678896
9726 218 3.9507319
9760 218 .9835386
9796 218 .9691731
9798 218 .9234438
9801 218 1.8989315
9852 218 1
9964 218 .99069
9993 218 1.9622266
10062 218 .4947034
10080 218 .8904
10149 218 3.4461282
10205 218 .9692885
10248 218 1
10276 218 2.9453385
10280 218 .9665453
10295 218 1
10305 218 .9579919
10306 218 1.9673047
10312 218 .8242373
10313 218 1.6617584
10314 218 .788603
10315 218 .7877716
10318 218 .7185432
10319 218 2.6254996
10320 218 4.7605924
10323 218 .7759171
10329 218 .9340599
10413 218 .8770502
10429 218 .9096176
10485 218 2.6137706
10487 218 1.8404969
10496 218 .8353043
10507 218 .9439169
10571 218 1.9740144
10582 218 .8844442
10583 218 1.959607
10625 218 .9807846
10656 218 .9249226
10667 218 1.8555115
10671 218 1
10672 218 1
10690 218 .9264742
10731 218 1
10737 218 3.6936558
10742 218 .7054455
10746 218 .6593563
10747 218 .8550671
10756 218 .9449654
10771 218 .9030168
10834 218 .8941716
10837 218 2.9838192
10868 218 .9742346
10920 218 .7076329
10948 218 .9366494
10954 218 .9100702
10964 218 .9292431
10980 218 .9262134
11002 218 1
11039 218 1.9508785
11051 218 .9697451
11070 218 .924545
11071 218 .9607661
11106 218 1.902448
11109 218 .942578
11158 218 .8466175
11161 218 .8818785
11163 218 1
11208 218 .8944062
11226 218 .9730246
11234 218 1
11246 218 .8293849
11271 218 .9508145
11307 218 .8807824
11327 218 .9588859
11331 218 9.7265262
11349 218 1
11365 218 .9555803
11400 218 .9375182
11407 218 .9762637
11453 218 .7958667
11454 218 .6727012
11475 218 2.971944
11485 218 1.7286673
11488 218 .9907148
1 219 1
6 219 .9265795
23 219 .380699
29 219 1
131 219 1
142 219 2.9665273
147 219 .9714925
151 219 1
155 219 2.9815694
174 219 5.908693
182 219 1
188 219 .9176241
217 219 .8754407
246 219 2.8218876
248 219 1
286 219 .950405
292 219 .8612139
305 219 1.8604089
326 219 1
352 219 .3898667
354 219 .6608462
369 219 1.9242281
386 219 3.8377177
387 219 5.6206666
388 219 21.5010377
414 219 1.9590143
448 219 .9503411
482 219 .5530911
508 219 .9053309
526 219 .8731968
544 219 .9281084
564 219 1.8382763
586 219 .9609576
600 219 1.9036483
667 219 1
673 219 1.9400458
682 219 .7278901
707 219 1
736 219 1
750 219 .790812
757 219 1.9223829
766 219 .8982717
770 219 .9412585
779 219 2
783 219 1
801 219 1.5536933
814 219 .5005723
815 219 .9043063
843 219 .7811203
849 219 2
851 219 .9009364
856 219 .9414599
862 219 1.876482
874 219 2
877 219 1.5697212
880 219 .9647878
896 219 .8643864
910 219 .8448546
921 219 .7325325
939 219 1.9551798
955 219 .8876
963 219 .7914317
986 219 .9570736
995 219 .855584
1000 219 .6556685
1010 219 1.7003332
1032 219 7.3233739
1040 219 1.9014604
1048 219 1
1059 219 19.0081779
1060 219 20.3346341
1088 219 1
1093 219 .9691438
1124 219 3.9716067
1134 219 1
1145 219 .731297
1197 219 .8012337
1208 219 2.8533284
1221 219 .8624539
1230 219 .7741633
1237 219 .6974984
1284 219 .9442103
1305 219 .8205363
1306 219 2.8309307
1307 219 2.6674923
1325 219 2.82746
1389 219 .9355861
1399 219 .9560373
1404 219 1.9266496
1411 219 .9519621
1422 219 1.6386337
1432 219 1.6939729
1444 219 .8280007
1461 219 .8604272
1483 219 .9829359
1494 219 .8239514
1510 219 1.9577665
1512 219 3.8428606
1515 219 11.0769604
1517 219 1
1522 219 .6771168
1530 219 4.8906584
1548 219 .9701436
1554 219 1
1593 219 .8383982
1608 219 .9043545
1636 219 1.9090799
1690 219 .9684427
1691 219 1
1719 219 .9191786
1733 219 .541783
1744 219 1.625103
1760 219 1
1810 219 .8261576
1817 219 1.958795
1865 219 .8707536
1878 219 .8031998
1902 219 1
1965 219 .9755164
2034 219 1.8585121
2048 219 1
2071 219 5.8264111
2077 219 .8293
2078 219 .9726256
2080 219 1
2103 219 .9112358
2129 219 .6959474
2193 219 1.7294749
2213 219 1
2222 219 .9124015
2292 219 .9738406
2336 219 .5187282
2353 219 .7974775
2424 219 .6906487
2441 219 1.9219922
2464 219 2
2466 219 .8562171
2527 219 1
2563 219 2
2567 219 1
2582 219 1.8774378
2597 219 .9689544
2633 219 .5229113
2634 219 .9608684
2663 219 .9037979
2665 219 1
2780 219 .8977893
2788 219 .6545069
2863 219 .7480988
2882 219 .9598086
2903 219 1
2972 219 .9290085
3001 219 1
3052 219 1.645316
3151 219 1
3200 219 1
3244 219 .9092383
3257 219 .7576422
3428 219 .9297611
3490 219 1.8532782
3604 219 2
3611 219 .9746082
3792 219 2.9667111
3793 219 1
3797 219 1
3822 219 .921105
3826 219 1.9420588
3852 219 .9139956
3959 219 1
3960 219 .7489445
3979 219 .8610835
4038 219 .8766514
4044 219 1.8416998
4093 219 7.6921051
4175 219 .7002
4204 219 .9652343
4349 219 .8053461
4357 219 .934111
4378 219 1.9598297
4384 219 .8025722
4409 219 1
4425 219 .6217925
4429 219 1.9770579
4430 219 .9201569
4438 219 .9002989
4509 219 1.8171458
4511 219 1.6742232
4664 219 .9359308
4680 219 1.8345627
4734 219 .8930843
4764 219 .7838094
4772 219 .9309236
4788 219 .8233546
4802 219 .2835337
4926 219 .9685501
5063 219 1
5085 219 7.244885
5086 219 18.2963597
5157 219 .8527665
5232 219 .9158261
5380 219 .7140423
5443 219 .8016165
5511 219 .8588899
5571 219 .4879212
5613 219 .76973
5621 219 1.7257238
5679 219 1
5696 219 .970562
5722 219 .961629
5833 219 .9266595
5845 219 .5193962
5847 219 .9766684
5883 219 .896769
5891 219 .6711972
5911 219 4.8969806
5915 219 1.9184095
5958 219 .6312934
6010 219 5.810859
6054 219 .9282159
6194 219 .758051
6196 219 1.9430499
6210 219 1
6213 219 1
6223 219 1.956118
6266 219 1
6270 219 2.7801656
6306 219 1.6582347
6350 219 .9652186
6365 219 1
6483 219 .952496
6608 219 1.8454816
6677 219 .9211849
6741 219 .7935764
6765 219 .9176446
6789 219 .6213307
6969 219 .9709772
7022 219 .9149314
7063 219 .5142911
7242 219 1
7256 219 .8901775
7285 219 1.9211249
7608 219 .8469582
7624 219 1.9312969
7627 219 .9102094
7628 219 .8964322
7663 219 .8656795
7682 219 .9025787
7707 219 3.8234419
7761 219 .9225987
7831 219 .7890336
7853 219 1
7905 219 .8667901
7974 219 .9205322
8069 219 2.7870281
8070 219 1.7194514
8078 219 .8070326
8147 219 .4830585
8179 219 1.5906386
8245 219 .6483921
8251 219 1
8278 219 .8507176
8282 219 .9737704
8284 219 1.9244863
8290 219 1.7790197
8302 219 2.9536234
8306 219 .3847022
8331 219 1.5667033
8332 219 1.8624203
8335 219 .7846639
8337 219 1
8442 219 .8084596
8465 219 1.8624463
8488 219 9.9282483
8493 219 .9397843
8535 219 8.8369163
8536 219 5.8662291
8537 219 .939537
8541 219 1.9285186
8548 219 .7556299
8593 219 .9040227
8659 219 1.5620292
8670 219 .5691531
8728 219 .8516606
8756 219 .7217236
8760 219 11.1898321
8876 219 .9623286
8911 219 .831337
8930 219 3.7862814
8937 219 1.9503961
8947 219 .9095612
8963 219 1.9324117
9001 219 .9360464
9048 219 .9409824
9094 219 4.6623378
9095 219 .8989554
9160 219 .7325715
9171 219 .562493
9173 219 1
9233 219 2.5529378
9266 219 .8254834
9330 219 .8326777
9491 219 .9830395
9550 219 .738944
9641 219 1.8531693
9712 219 .73509
9716 219 3.746603
9720 219 3.7685671
9726 219 1.9371536
9795 219 2.8965336
9798 219 1.902345
9801 219 2.8710771
9944 219 .8896801
9954 219 2
9983 219 .9807446
9987 219 .8883686
9991 219 .9594804
9993 219 1.9518163
10014 219 .9439193
10062 219 .3554441
10081 219 1.8515197
10085 219 1
10116 219 3
10137 219 .8522371
10149 219 3.2934816
10154 219 .6721802
10200 219 .9685932
10205 219 .9608244
10229 219 .9052749
10242 219 .9187301
10247 219 .7321701
10276 219 1.9302738
10306 219 1.9582939
10307 219 .441943
10313 219 1.5685393
10314 219 1.7303422
10315 219 2.7292816
10317 219 1.6560047
10318 219 1.6409739
10319 219 5.5222876
10320 219 .6946118
10321 219 .8975476
10413 219 7.8431653
10429 219 1.8847083
10440 219 3.9712821
10456 219 .988632
10462 219 1.9542223
10485 219 2.5073261
10486 219 .9359881
10487 219 2.796538
10499 219 .9611421
10507 219 4.9284604
10508 219 .8123348
10594 219 .7096261
10597 219 .7939513
10652 219 .9812876
10667 219 .8156906
10668 219 .8832779
10678 219 .8652114
10701 219 .7813445
10710 219 1.7862643
10726 219 .9445877
10729 219 1.9048252
10737 219 4.6092276
10742 219 .6242666
10746 219 .5654752
10752 219 1.7606288
10793 219 .5388714
10814 219 .9690788
10825 219 .940849
10837 219 1.9793598
10849 219 .6004931
10887 219 .9852731
10920 219 .6270568
10941 219 1
10954 219 .8852856
10961 219 .8639464
10962 219 .9591417
10964 219 1.9097426
10972 219 4.9342559
10980 219 .9058779
10988 219 .974564
11019 219 1
11030 219 .9205421
11051 219 .9614069
11106 219 1.8755627
11161 219 3.8493244
11201 219 .8204153
11214 219 .9020447
11222 219 .7495269
11224 219 2.9306732
11226 219 .9655902
11249 219 .941142
11303 219 1
11307 219 .8479261
11324 219 .9717968
11327 219 .9475549
11331 219 8.0999589
11347 219 .9737869
11361 219 .9192543
11365 219 .9433383
11366 219 .8449039
11380 219 1
11398 219 .7872032
11400 219 .9202982
11423 219 2.6738538
11448 219 .916871
11454 219 1.5824979
11456 219 .7524659
11475 219 1.9642118
11478 219 1.9512159
46 220 .9149825
59 220 1.8714202
72 220 .9304077
86 220 .8958626
143 220 1
147 220 .9665992
174 220 .8930204
184 220 .961965
188 220 .9034844
222 220 .966664
227 220 .902303
229 220 .904121
246 220 2.791315
292 220 .8373915
305 220 .8364484
314 220 .9764137
350 220 .6411348
352 220 .2851385
386 220 7.8098623
387 220 2.5555547
388 220 89.69891
426 220 7.9296963
443 220 .9194396
483 220 .9576887
503 220 .9431804
517 220 1
526 220 .8514313
534 220 .6137212
545 220 .7598033
552 220 .6131462
564 220 .8105167
600 220 .8871097
601 220 2.4349284
615 220 .7051481
642 220 .9551707
672 220 1
673 220 2.9297548
682 220 .6811829
750 220 .7549052
765 220 1
766 220 2.8808102
770 220 .9311757
780 220 .8620197
791 220 2.7495496
798 220 .5741002
801 220 1.4770856
910 220 .8182242
941 220 .6617353
959 220 .6064496
990 220 .9284383
1000 220 .5965647
1032 220 10.2072323
1059 220 24.9796926
1060 220 47.1905363
1094 220 .5292548
1124 220 .9667331
1157 220 .8193161
1164 220 .8527278
1197 220 2.7671158
1204 220 .8397101
1208 220 .8281524
1221 220 .8388444
1280 220 .9852868
1305 220 5.6180835
1306 220 11.6302621
1307 220 4.610418
1312 220 .9415011
1322 220 1
1325 220 1.7978438
1393 220 .8902948
1398 220 .3686863
1411 220 .9437165
1416 220 2
1422 220 .5766058
1444 220 .7984773
1454 220 .9496128
1512 220 2.8158879
1515 220 16.7468742
1520 220 2
1522 220 2.6216945
1553 220 .8848767
1560 220 .9020289
1593 220 1.8106595
1602 220 1
1608 220 .8879371
1624 220 1.3087873
1669 220 .9366927
1684 220 1.6873375
1690 220 .963026
1702 220 1
1749 220 .9095818
1760 220 1
1778 220 1
1805 220 1
1823 220 .4961561
1843 220 1
1853 220 .8403459
1880 220 1
1900 220 .7858692
1913 220 .9271315
1945 220 .9602124
2016 220 1.926926
2071 220 12.7966149
2115 220 1
2182 220 1
2222 220 .8973654
2230 220 .9533916
2231 220 .9246649
2232 220 .5999842
2239 220 .7925389
2304 220 .9429736
2307 220 .9284191
2345 220 .8318642
2444 220 .7843629
2451 220 .602798
2466 220 .831537
2556 220 1
2616 220 1
2631 220 1.9603188
2634 220 .9541515
2737 220 1
2755 220 .9555529
2757 220 1
2788 220 .5952037
2839 220 .8987379
2863 220 .7048604
2972 220 .9168229
3016 220 .9633789
3052 220 .5844352
3069 220 1
3226 220 .8509798
3338 220 .9565703
3407 220 .8885725
3524 220 1
3611 220 1.9702497
3667 220 .9616321
3672 220 .9363502
3700 220 .9659109
3792 220 .9609972
3797 220 1
3826 220 .9321133
3852 220 .8992331
3865 220 .7390838
4024 220 .4348607
4044 220 .8145279
4048 220 1.9034705
4093 220 7.6392555
4322 220 1.6878085
4344 220 2.7763169
4409 220 1
4455 220 1.9608356
4508 220 2.941039
4511 220 1.6183042
4552 220 1
4592 220 .8980856
4686 220 1
4702 220 .9077339
4704 220 .8814597
4771 220 .872431
4772 220 .9190668
4948 220 .625174
4983 220 .9104536
5040 220 1.9036512
5045 220 .9445681
5082 220 1
5085 220 5.9436228
5086 220 42.4889885
5111 220 1.9254209
5127 220 4.595441
5187 220 .8241428
5201 220 .4811994
5214 220 .9279621
5232 220 1.9013778
5268 220 .6775937
5297 220 .8594688
5449 220 .6168602
5519 220 1
5546 220 .7731299
5613 220 .7302046
5621 220 .6786448
5722 220 .9550427
5729 220 .8865674
5736 220 1
5795 220 1
5847 220 1.9726636
5911 220 1.8792975
5915 220 .9044046
5922 220 .9244388
5938 220 .8840815
5968 220 .8044102
5972 220 .9155387
6010 220 .7783933
6025 220 3.913396
6044 220 .886143
6049 220 .9655981
6196 220 .9332746
6214 220 1
6270 220 .7424314
6273 220 .9376247
6288 220 .8762711
6326 220 .8426825
6350 220 .9592485
6371 220 .9184984
6443 220 .8696801
6456 220 1
6518 220 .8645918
6557 220 .652935
6559 220 .5822061
6564 220 1
6608 220 .8189589
6621 220 1
6683 220 1
6731 220 .8875794
6747 220 .803399
6775 220 .4396405
6846 220 1
6890 220 1
6969 220 .9659954
7135 220 1
7285 220 .9075861
7312 220 3.9554517
7409 220 .7753458
7442 220 1.9208132
7452 220 .4940542
7469 220 1
7471 220 1
7543 220 1
7573 220 .8700561
7598 220 .698783
7608 220 .8206888
7624 220 2.9195042
7853 220 1
7909 220 .3988958
7942 220 .8387365
7946 220 .9008485
7974 220 1.9068917
8023 220 .5497629
8069 220 .7504719
8161 220 .6898237
8164 220 1
8179 220 1.5203725
8197 220 1.9212543
8199 220 .8531095
8246 220 1.8729316
8282 220 .9692681
8301 220 .7955188
8305 220 .8847142
8331 220 1.4923288
8332 220 1.838805
8342 220 .8326273
8373 220 1
8463 220 1.6328985
8488 220 .9159323
8535 220 4.8089232
8536 220 4.8432676
8537 220 .9291586
8541 220 .916249
8585 220 1
8659 220 .4868523
8660 220 1.4179913
8670 220 8.495199
8760 220 9.3641756
8930 220 3.749597
8962 220 .9250211
8980 220 .704823
8995 220 2.8463134
9138 220 .9465759
9147 220 1.7200739
9160 220 .6866678
9233 220 1.4762004
9314 220 1.9309103
9379 220 .9118203
9396 220 1.8872624
9445 220 .9464401
9456 220 .8426029
9459 220 .7327996
9462 220 1.953409
9491 220 2.9801282
9503 220 1
9515 220 4
9541 220 .9565568
9570 220 .9293869
9643 220 2.5997694
9712 220 4.6896186
9716 220 4.7031079
9720 220 2.7288421
9723 220 .90818
9725 220 .8984101
9733 220 1
9767 220 1.6304843
9801 220 1.8489477
9915 220 .8249658
9919 220 2.9243663
9964 220 .9860857
9993 220 .9435457
10014 220 .9342931
10062 220 1.2448072
10075 220 .8911733
10134 220 1
10149 220 7.1722091
10161 220 1.8306746
10205 220 .9541
10275 220 1
10276 220 1.9183055
10280 220 .9500001
10313 220 1.4944799
10314 220 4.684056
10315 220 .6828133
10316 220 .3818272
10318 220 4.5793477
10319 220 3.4402892
10320 220 1.6421925
10321 220 .8799618
10329 220 5.901449
10404 220 .8634063
10413 220 2.8162449
10415 220 .5024381
10429 220 2.8649187
10440 220 .9663527
10475 220 1
10480 220 .800097
10485 220 2.4227596
10486 220 .9250006
10487 220 2.7616141
10507 220 .9161808
10544 220 1
10578 220 1
10582 220 2.8272956
10625 220 .9712815
10656 220 1.8877929
10667 220 1.7840542
10690 220 1.8901117
10701 220 .7438127
10710 220 2.749577
10729 220 .8884886
10731 220 1
10737 220 .5421523
10747 220 .7833901
10827 220 .9265167
10844 220 1.7510081
10869 220 .8621989
10881 220 .6795694
10887 220 .9827453
10923 220 2.9656682
10924 220 .8270608
10935 220 .8134885
10961 220 1.8405931
10962 220 .9521285
10972 220 .922971
11039 220 .9265853
11068 220 2.9729327
11106 220 2.8542033
11166 220 .8366586
11206 220 1.8138731
11208 220 1.8421844
11222 220 4.7065337
11224 220 .9187734
11239 220 .6562376
11244 220 2
11248 220 1
11270 220 .8849727
11271 220 .9264896
11307 220 .8218229
11324 220 .9669557
11331 220 24.6021721
11333 220 .707957
11361 220 1.9053944
11382 220 1.884375
11391 220 1
11400 220 .9066176
11423 220 1.6178714
11448 220 1.9026021
11454 220 1.5108344
11458 220 .7475157
11469 220 .3581389
11475 220 .9580688
11485 220 1.5944788
19 221 .7788912
41 221 1.5276912
59 221 1.8640166
72 221 1.9264006
87 221 .6914113
105 221 1.9594129
142 221 .9585236
150 221 1.7868598
156 221 .9152427
171 221 1.9774143
188 221 .8979271
238 221 1
279 221 .8594053
286 221 1.9385462
292 221 1.8280285
305 221 .8270311
314 221 .9750556
350 221 .6204713
352 221 .2439766
386 221 3.7989141
387 221 2.5299635
388 221 79.9906111
401 221 1.8809205
426 221 10.6377474
457 221 1.845046
459 221 .8588585
461 221 .9255123
526 221 4.8428767
544 221 .9109183
545 221 .7459727
573 221 .311352
574 221 .9478128
658 221 1
686 221 .8832655
693 221 .8431759
738 221 .7954019
766 221 .8739473
770 221 .9272128
780 221 .8540748
798 221 .5495768
801 221 1.4469761
804 221 .6379864
852 221 1.281274
868 221 1.8645074
874 221 1
900 221 1.7261205
921 221 .6685779
923 221 .5959054
924 221 .4749762
941 221 .6422579
960 221 .8497655
978 221 .9542457
998 221 .9375546
1029 221 1
1032 221 7.1615846
1040 221 .8778984
1057 221 .9557082
1059 221 32.5754621
1060 221 52.740866
1093 221 .9617658
1105 221 .891732
1124 221 .9648176
1143 221 .9195985
1197 221 3.7537063
1208 221 .8182574
1227 221 .7535315
1236 221 .9303043
1280 221 .9844396
1288 221 .3568058
1305 221 .5385125
1306 221 18.5513924
1307 221 2.5879858
1312 221 .9381327
1325 221 1.7862036
1381 221 1.8237902
1382 221 .8858129
1389 221 .920184
1391 221 .6011999
1398 221 .3323352
1406 221 .9171053
1422 221 .5522267
1454 221 .9467115
1507 221 .7349073
1512 221 2.8052867
1515 221 11.6171388
1542 221 .7721358
1548 221 .9630046
1553 221 .8782479
1560 221 .8963877
1578 221 .9410671
1593 221 .7997572
1595 221 1.9640724
1608 221 3.8814845
1624 221 .2689872
1669 221 .9330475
1701 221 .7744107
1744 221 1.5354607
1781 221 .8282101
1783 221 .6487758
1803 221 1
1853 221 .831153
1860 221 .6336915
1901 221 .7753496
1920 221 1
1935 221 1.9602803
2009 221 1.8739537
2037 221 1.9527348
2052 221 .7154577
2060 221 .6542521
2062 221 1
2071 221 7.7849039
2080 221 1
2103 221 .8900112
2193 221 .6647891
2200 221 .8390128
2232 221 .5769512
2279 221 .8734421
2309 221 1.9348409
2336 221 .4036505
2454 221 1
2455 221 .8111078
2706 221 1
2726 221 3
2749 221 .8847415
2754 221 1
2755 221 .9529937
2780 221 .8733495
2829 221 .9033363
2839 221 .8929072
2873 221 .6464656
2903 221 1
3039 221 .6447352
3069 221 1
3106 221 .9785484
3160 221 1
3179 221 .8048761
3193 221 .6811959
3386 221 1
3408 221 .8492271
3417 221 1.9686477
3442 221 .8377194
3490 221 .8181953
3611 221 .9685367
3618 221 1.9741608
3662 221 1.967495
3672 221 1.9326852
3757 221 .5681486
3792 221 2.9587514
3861 221 1.863802
3979 221 .8278669
3993 221 .5507149
4030 221 .8125155
4044 221 4.8038484
4099 221 .8581285
4167 221 .8130001
4200 221 .7310712
4215 221 1.8848422
4336 221 .6184266
4348 221 1
4349 221 .758802
4398 221 1
4424 221 .7506255
4429 221 .9715722
4431 221 .8297287
4509 221 1.7734232
4511 221 2.5963261
4524 221 2
4592 221 .8922174
4666 221 1.8697047
4680 221 .7950047
4704 221 .8746341
4717 221 1
4726 221 1
4787 221 .8351533
4842 221 .59297
4879 221 .7420069
4934 221 .9289277
4983 221 .9052976
5076 221 3.3802749
5085 221 7.8252162
5086 221 20.1716635
5178 221 .231825
5214 221 .9238141
5232 221 .8956991
5256 221 1
5270 221 .7376106
5359 221 1.9239831
5443 221 .7541807
5449 221 .5947989
5511 221 .8251489
5571 221 .3654771
5621 221 .6601411
5847 221 .9710896
5911 221 2.8723475
5972 221 .9106754
5983 221 1
6003 221 .9391044
6010 221 1.7656332
6019 221 1
6025 221 1.9084093
6055 221 .8782554
6134 221 .8695072
6178 221 .8423418
6184 221 .9131961
6209 221 1
6246 221 .4840491
6248 221 .907034
6270 221 .7276006
6273 221 1.9340331
6306 221 .5765146
6350 221 .956902
6384 221 .7011507
6475 221 .9073735
6483 221 .9411372
6485 221 .7798598
6539 221 .3190746
6608 221 .8085345
6652 221 1
6683 221 1
6712 221 .7062681
6765 221 .8979524
6785 221 .8837261
6794 221 .8822744
6820 221 1
6847 221 1
6866 221 2
6958 221 .9021485
6969 221 .9640375
6993 221 .9626084
7031 221 .8779368
7126 221 .6728802
7146 221 .7441222
7181 221 .9030902
7312 221 .9528866
7409 221 .7624102
7445 221 1
7448 221 .9034027
7617 221 .6388295
7624 221 .9148692
7628 221 .8716679
7694 221 .8863647
7823 221 .7809501
7909 221 .3642841
7931 221 .5078512
7981 221 .9115873
8070 221 1.6523689
8078 221 1.7608918
8128 221 1
8131 221 1
8184 221 1
8199 221 .8446515
8209 221 .1443482
8227 221 .6272118
8278 221 1.8150224
8284 221 2.90643
8289 221 .8670279
8302 221 4.9425342
8304 221 .9855019
8306 221 2.2375772
8317 221 .8281756
8331 221 2.463097
8332 221 .8295234
8346 221 1
8488 221 .9110916
8494 221 1.4922548
8515 221 .6837152
8516 221 1
8521 221 .5105934
8535 221 6.797921
8593 221 1.8810733
8623 221 1
8659 221 2.4573052
8660 221 1.3844791
8670 221 6.4661325
8701 221 .6456403
8756 221 3.6551844
8760 221 31.0396638
8774 221 .8731591
8843 221 .6804105
8911 221 1.7910077
8930 221 1.7351788
8947 221 .8879362
8963 221 .9162505
8995 221 1.8374641
9001 221 .9207543
9013 221 .9590141
9092 221 .8720787
9094 221 1.5815987
9095 221 .8747944
9147 221 2.7039557
9172 221 .7909826
9181 221 .8829617
9243 221 1
9302 221 .7288488
9330 221 .792669
9396 221 3.8807709
9399 221 1.7066315
9462 221 1.9507262
9510 221 .8915041
9541 221 .9540554
9568 221 .8519435
9594 221 .8497235
9599 221 .8506141
9605 221 .9505436
9641 221 .8180603
9643 221 .576724
9712 221 2.6717468
9716 221 5.6860128
9720 221 2.7132288
9724 221 .633124
9726 221 .9221263
9733 221 1
9760 221 .9739809
9801 221 4.8402501
9814 221 .8027615
9919 221 1.9200113
9954 221 6
9965 221 .8869935
9968 221 .9729261
9986 221 1.9232746
9993 221 1.940295
10007 221 .5274663
10040 221 .7709816
10062 221 .2013231
10092 221 .2263134
10116 221 1
10143 221 .9550731
10149 221 4.1245447
10195 221 .9503189
10205 221 .9514571
10226 221 .8348037
10280 221 .9471211
10306 221 .9483214
10311 221 .7711903
10312 221 2.7221878
10313 221 3.465372
10314 221 1.6658639
10316 221 3.3462327
10317 221 .5737513
10318 221 5.5551265
10319 221 2.4080609
10320 221 .6215899
10413 221 .8056643
10440 221 .9644153
10445 221 .9536627
10485 221 6.389522
10486 221 1.9206821
10487 221 .7478878
10507 221 1.9113545
10562 221 1
10571 221 .9589269
10575 221 .8827906
10582 221 1.8173513
10593 221 .472403
10596 221 3.4434172
10611 221 2
10656 221 2.8813319
10667 221 1.77162
10668 221 .8553682
10730 221 .8362372
10737 221 2.5157893
10742 221 .5344243
10799 221 .8986255
10800 221 .7227107
10814 221 .9616852
10817 221 .8147371
10827 221 1.9222855
10837 221 .9744245
10839 221 .5017624
10840 221 .5237807
10844 221 1.7366711
10920 221 1.5378816
10923 221 .9636914
10924 221 .817103
10929 221 .7363583
10935 221 .8027491
10964 221 1.8881609
10972 221 1.9185356
10980 221 1.8833722
11034 221 .9280472
11037 221 .9640915
11051 221 .9521788
11055 221 1.8807972
11085 221 1
11087 221 .8634336
11106 221 .8458083
11114 221 .9292984
11128 221 1
11135 221 1.5652706
11161 221 3.8132961
11162 221 1.6317368
11166 221 .8272534
11167 221 .8578928
11208 221 .8330974
11214 221 1.8786224
11222 221 1.6896358
11226 221 .9573624
11270 221 .8783494
11326 221 .7965427
11328 221 .2921773
11331 221 19.4065246
11332 221 .8316308
11342 221 .7665045
11361 221 .899947
11366 221 .8078186
11400 221 4.9012406
11404 221 .4329083
11407 221 .9624822
11423 221 .5958683
11427 221 .8272054
11454 221 .4826682
11469 221 .3211805
11485 221 .5711288
11488 221 .9853238
26 222 .9475458
41 222 1.44371071
46 222 .89409988
59 222 .83983759
67 222 .90206384
72 222 .91331396
74 222 .84168895
84 222 .81984207
96 222 1
102 222 2
105 222 .9521962
108 222 1
142 222 1.95114874
146 222 1.9435807
147 222 .95839508
155 222 1.97310167
156 222 3.90017217
157 222 1
167 222 .4089519
170 222 1
174 222 2.86674331
181 222 .93294241
184 222 .95262254
201 222 .8516046
208 222 .9445218
217 222 1.81821365
222 222 1.95847578
227 222 .87830599
229 222 4.88057053
246 222 4.74005635
279 222 .8344064
305 222 3.79627573
310 222 .85811565
352 222 1.1095493
354 222 .50502661
386 222 6.76315935
387 222 4.44638702
388 222 48.67743241
414 222 2.94018392
416 222 .81362885
426 222 5.68429376
442 222 .90231715
443 222 .89965186
448 222 .92752602
461 222 2.91226781
482 222 .34776483
493 222 2
503 222 3.92922401
526 222 .81493885
544 222 1.89507883
552 222 .51812452
558 222 1
564 222 2.76397449
600 222 1.85938084
601 222 .29613168
642 222 .94415943
658 222 2
659 222 .71939687
673 222 2.91250067
676 222 1.9470166
686 222 3.86250914
724 222 .7589903
727 222 .91593174
735 222 2.93577749
738 222 1.75902263
745 222 3.97205171
750 222 1.69470335
757 222 4.88672276
761 222 .42646669
766 222 .85153402
770 222 2.91427059
780 222 2.82812804
787 222 .90906504
801 222 2.34864383
804 222 2.57361732
852 222 1.15347845
856 222 .91456447
877 222 .3720355
881 222 1
886 222 1.89207811
941 222 .57864839
944 222 .8368552
953 222 .85071137
963 222 2.69560785
972 222 .96408523
986 222 .93735165
991 222 1
998 222 .9264513
1000 222 .49747011
1002 222 .89098752
1024 222 1
1032 222 1.01250725
1040 222 .85618768
1049 222 .93300549
1057 222 .94783273
1059 222 22.25531686
1060 222 32.27232257
1092 222 .8578015
1093 222 2.95496738
1102 222 .93923282
1117 222 .75173949
1119 222 .79318319
1124 222 2.95856186
1143 222 3.90530248
1145 222 .60784514
1157 222 .77493526
1167 222 .91434097
1178 222 .94222776
1197 222 3.70991318
1242 222 .5715088
1245 222 .97019155
1249 222 .69237444
1257 222 .7938767
1288 222 1.24244047
1306 222 5.29381778
1307 222 3.51472621
1316 222 .768899
1325 222 6.74818882
1393 222 1.86334829
1399 222 .93583924
1404 222 .89294977
1407 222 1
1411 222 1.92989176
1422 222 2.47260884
1432 222 1.55337296
1433 222 1.95480149
1437 222 .80444463
1454 222 .9372363
1494 222 1.74306826
1506 222 1
1510 222 .93836288
1512 222 4.77066501
1515 222 1.19344607
1542 222 1.73161957
1548 222 .95642645
1560 222 .87796452
1571 222 .70120128
1585 222 .9289972
1589 222 1
1593 222 1.76415239
1594 222 1
1595 222 .95768418
1607 222 .48460783
1669 222 1.92114273
1690 222 .95394417
1744 222 .45286173
1821 222 1
1834 222 1
1853 222 .80113056
1860 222 2.5685588
1865 222 .81137316
1909 222 .85821855
1922 222 .82416933
1926 222 .78115168
1935 222 .95321784
1939 222 1.90547534
1954 222 1.84402286
1965 222 1.96426768
1990 222 .9511417
2007 222 .86833727
2029 222 .85485475
2062 222 1
2071 222 8.74665805
2075 222 .87636845
2078 222 .96004876
2093 222 .963026
2100 222 .93336882
2116 222 1
2174 222 2.92021789
2183 222 .84085125
2214 222 1.90662243
2222 222 .87215563
2292 222 .96182209
2304 222 1.9289664
2321 222 .70855212
2326 222 .79158012
2336 222 .29761449
2418 222 1.53269636
2424 222 .5485215
2514 222 1
2551 222 1
2582 222 1.82112821
2603 222 .44348074
2624 222 .9203078
2634 222 .94288993
2737 222 1
2757 222 2
2768 222 1.88058769
2770 222 1
2829 222 .88614864
2881 222 .86053682
2900 222 .65432483
2927 222 .95103841
2934 222 1
2936 222 1
2978 222 .90528475
2987 222 .90814341
3014 222 1.82324353
3039 222 .58156611
3051 222 2.80848516
3053 222 1
3116 222 .37823015
3117 222 1
3179 222 .77018145
3191 222 1.93929969
3207 222 1
3218 222 .82316594
3226 222 .81437643
3244 222 .86753904
3278 222 2
3282 222 1
3327 222 1
3338 222 .94590277
3394 222 1
3407 222 2.86120293
3408 222 1.82241842
3417 222 .96307297
3443 222 1.58146292
3470 222 .86614826
3490 222 .78586889
3509 222 1
3531 222 .95902296
3667 222 .95220789
3671 222 .76352889
3699 222 1
3700 222 .95753766
3728 222 .44751667
3792 222 1.95141704
3812 222 2.98077851
3849 222 1
3852 222 .87448208
3860 222 2
3861 222 2.83958484
3909 222 .90848865
3935 222 1
3971 222 .90223814
4038 222 3.81998064
4044 222 .76897098
4048 222 .87976022
4091 222 2.71236009
4093 222 13.55064699
4129 222 .72034723
4134 222 1
4204 222 .94926165
4247 222 1
4284 222 1
4322 222 .61112595
4344 222 .7213743
4373 222 1.80763515
4384 222 2.71186668
4409 222 1
4425 222 .44803026
4430 222 .88347413
4455 222 .95121581
4469 222 1
4508 222 1.92655654
4509 222 .73313597
4511 222 .5245495
4595 222 .692457
4636 222 .87760122
4658 222 1
4659 222 .72477348
4664 222 1.90649501
4666 222 .84653705
4726 222 1
4787 222 1.80584222
4891 222 1
4975 222 2
4984 222 .97530859
5076 222 .27008251
5085 222 9.43852136
5086 222 18.13533624
5087 222 .72632454
5157 222 .78512205
5187 222 .78094757
5227 222 1
5230 222 .67775279
5235 222 .92400733
5284 222 .59864417
5294 222 3.81651882
5341 222 1
5375 222 .9487456
5382 222 1
5387 222 .67324352
5414 222 1
5449 222 .52275079
5488 222 .81465006
5507 222 .93412949
5509 222 .84713207
5522 222 .84487556
5527 222 1
5549 222 .62467945
5613 222 1.66393556
5621 222 5.59971132
5642 222 .60426322
5668 222 .77545873
5685 222 1
5698 222 1
5701 222 1
5722 222 .94399994
5724 222 1
5733 222 1
5740 222 .4082152
5830 222 .9198483
5845 222 .29858929
5847 222 .96594908
5893 222 .90915652
5911 222 2.84964978
5922 222 1.90587889
5970 222 .93295887
5977 222 .90383358
6010 222 2.7239608
6025 222 1.89212369
6134 222 1.84630453
6178 222 .81430883
6195 222 1
6248 222 .89050386
6263 222 .94079305
6268 222 .60714401
6270 222 1.6791657
6273 222 1.9223036
6352 222 1
6371 222 .89847938
6475 222 .89090378
6483 222 1.93067091
6490 222 1
6559 222 .47958466
6570 222 .72856391
6609 222 .85479838
6677 222 .8849744
6736 222 .82264457
6752 222 .80823591
6789 222 .44735632
6901 222 2
6969 222 .95764301
7007 222 .90513944
7009 222 .77175582
7142 222 2
7152 222 .87023212
7265 222 1
7283 222 .81231058
7285 222 .88488675
7307 222 .42857883
7334 222 .27790039
7357 222 1
7368 222 1
7484 222 1
7494 222 .94714783
7532 222 .94212615
7543 222 1
7593 222 .81769262
7624 222 9.89973227
7627 222 .86895635
7662 222 .69326494
7663 222 .80396772
7682 222 .85781975
7778 222 1
7812 222 1
7823 222 .74200118
7853 222 1
7863 222 .25138789
7879 222 1
7943 222 1.18195185
7974 222 .88402182
8013 222 .88448163
8040 222 1
8069 222 1.68918111
8070 222 2.59055722
8071 222 .84912036
8081 222 1
8091 222 .55101983
8176 222 .9787672
8179 222 .40256311
8256 222 1
8283 222 1
8284 222 .88979249
8302 222 3.93231629
8304 222 .98292398
8306 222 .10201206
8311 222 .80740244
8317 222 1.79762374
8331 222 4.36763109
8332 222 2.79921118
8334 222 .9043759
8418 222 .70913635
8456 222 .82932747
8463 222 .54272858
8465 222 .79924917
8488 222 4.89528296
8493 222 6.91211904
8498 222 .53834373
8535 222 6.76198966
8536 222 7.80476987
8537 222 3.91175806
8559 222 .95442816
8593 222 1.85992717
8604 222 .90964153
8624 222 .93864832
8653 222 1.88952216
8658 222 .68885798
8660 222 4.2750343
8670 222 1.37120636
8732 222 1
8756 222 .59387325
8760 222 12.97986594
8876 222 .94502106
8911 222 4.75384708
8930 222 7.68809132
8947 222 .86801037
8965 222 .92243854
8995 222 1.8085638
9001 222 .90666373
9020 222 .81444827
9035 222 1
9094 222 10.50720344
9095 222 .85253182
9126 222 .95476742
9147 222 .65131659
9233 222 4.34754121
9330 222 .75580375
9331 222 .87824106
9352 222 1.95480479
9379 222 .89016097
9394 222 .71485471
9399 222 .65446816
9438 222 .8360241
9445 222 1.93328438
9456 222 .80394198
9458 222 1.95573393
9459 222 1.66716798
9491 222 .97524717
9492 222 .94412563
9506 222 .73532681
9510 222 1.87221257
9537 222 .82402735
9570 222 .91204245
9581 222 1
9594 222 .8230031
9643 222 2.50146197
9712 222 1.61338064
9716 222 6.63018325
9720 222 7.66223841
9725 222 .87345695
9726 222 1.90827972
9746 222 1
9795 222 .84899731
9798 222 2.85747874
9801 222 3.81184526
9919 222 .90578862
9968 222 .96811215
9986 222 6.90963214
9991 222 .94086417
10040 222 .73026025
10062 222 .05931164
10089 222 .87573399
10091 222 .74979101
10133 222 .9267209
10149 222 4.96888139
10161 222 1.78908377
10173 222 .73589419
10203 222 1.7395728
10205 222 5.94282577
10248 222 1
10252 222 .89968568
10276 222 7.89823909
10280 222 1.93771883
10300 222 1.89072766
10306 222 .93913256
10307 222 .18555128
10312 222 1.67279041
10313 222 .37031062
10314 222 .60645164
10315 222 1.60490372
10317 222 1.49796073
10318 222 7.47602424
10319 222 4.3028092
10320 222 4.55430542
10321 222 .85047721
10329 222 5.87724218
10345 222 1
10404 222 1.82985526
10407 222 1
10412 222 1
10413 222 4.77110976
10429 222 3.83173905
10440 222 1.95808801
10466 222 1
10471 222 .31616207
10475 222 1
10485 222 8.28097384
10487 222 4.70306018
10507 222 7.89559257
10515 222 1.86393691
10533 222 1
10570 222 1.92045324
10571 222 .95162377
10575 222 1.86194974
10580 222 1
10592 222 .26945727
10594 222 .57621784
10611 222 1
10624 222 .67932618
10652 222 .97269045
10656 222 2.86023176
10668 222 .82965146
10678 222 .80328457
10701 222 .68088624
10705 222 .72411632
10710 222 1.68806637
10729 222 .86109842
10731 222 4
10737 222 5.42969259
10756 222 .89754458
10771 222 .81945058
10817 222 1.78179581
10834 222 .80298397
10837 222 2.96987693
10844 222 .68984896
10894 222 .80370736
10920 222 1.45571312
10923 222 .95723544
10962 222 .94036994
10964 222 .86827501
10980 222 1.86263475
11039 222 1.90855272
11040 222 .76598074
11051 222 .94367584
11053 222 .65259813
11064 222 1
11087 222 7.83915093
11091 222 .75309051
11106 222 2.81839175
11161 222 2.78009852
11162 222 .56625646
11167 222 3.83262498
11201 222 .73790754
11206 222 .76815539
11208 222 .80342069
11212 222 1
11214 222 .8570404
11222 222 5.63445049
11224 222 .898822
11239 222 .57180034
11246 222 .68237338
11247 222 .85866924
11249 222 1.91410047
11292 222 .85501129
11307 222 1.77805785
11331 222 9.76757446
11332 222 .80169329
11361 222 .88215675
11369 222 1
11380 222 1
11400 222 3.88368034
11407 222 1.95581118
11423 222 2.52401031
11435 222 .47144136
11444 222 .80622899
11448 222 1.87867851
11450 222 .88310711
11453 222 1.61997413
11454 222 1.39068225
11457 222 1.37729814
11469 222 7.20048063
11475 222 1.94776933
11485 222 1.49487194
19 223 .70589939
60 223 .76364997
72 223 1.90210412
74 223 .82121689
77 223 .72507776
118 223 1
142 223 2.94483152
147 223 .95301492
155 223 1.9696233
156 223 .8872629
171 223 .96995835
174 223 1.84951117
175 223 6.87765169
181 223 .92427083
184 223 .94649591
187 223 2.8836775
229 223 .86512646
246 223 3.70644163
290 223 1
302 223 .07716236
305 223 2.76993104
310 223 1.83976782
315 223 .7031253
386 223 5.73253221
387 223 5.37479634
388 223 82.69598862
426 223 16.86757575
457 223 2.79389305
461 223 .90092269
467 223 1
519 223 1
521 223 .95124651
523 223 .85398942
526 223 .79100759
552 223 .45581061
562 223 1
568 223 .85585535
574 223 .93058492
590 223 1
659 223 1.68311057
673 223 .90118566
684 223 1
686 223 .84472946
723 223 .47857567
735 223 .92747253
750 223 .65522379
757 223 .87207428
762 223 .66989987
766 223 3.83233508
770 223 .90318446
787 223 .89730576
801 223 2.26441346
804 223 .51847948
819 223 .78499479
843 223 .63925044
868 223 .81977895
874 223 1
877 223 .29083002
880 223 1.94196457
910 223 1.74429497
960 223 .80017046
985 223 1
988 223 1.6733237
989 223 .93423448
1010 223 .50609992
1019 223 .80997464
1028 223 .86832013
1032 223 6.88480924
1040 223 .83759054
1043 223 .58363276
1051 223 .94201433
1058 223 1
1059 223 41.12449476
1060 223 43.01438418
1088 223 1
1145 223 .55713348
1147 223 .81740065
1173 223 1
1182 223 .44629192
1194 223 .8454079
1197 223 .67240049
1235 223 1.16081869
1242 223 .51609829
1243 223 .62610444
1256 223 .80891284
1280 223 2.97930287
1305 223 3.0560504
1306 223 11.07318216
1307 223 6.45197284
1325 223 2.71562576
1334 223 1.86674933
1338 223 .70809713
1339 223 .85644527
1349 223 .37077364
1381 223 .76562036
1393 223 .84567712
1397 223 .73297012
1398 223 .11192755
1411 223 1.92082569
1422 223 .40440905
1432 223 .49561721
1438 223 .49897913
1439 223 1
1444 223 .71651694
1512 223 5.74100847
1515 223 23.83051546
1548 223 1.95079172
1553 223 1.83805545
1608 223 1.84236052
1624 223 1.0276673
1627 223 .54986347
1669 223 .91094527
1690 223 1.94798844
1701 223 .69993982
1710 223 1
1742 223 .91697477
1744 223 2.38210833
1781 223 .77149929
1792 223 2
1793 223 .85836569
1803 223 2
1810 223 .71347919
1817 223 2.93208744
1842 223 .83567257
1860 223 1.51276682
1867 223 .57200739
1895 223 .64804591
1922 223 .80143172
1926 223 .75285122
1928 223 1.59174531
1935 223 .94716818
1939 223 .89325185
1945 223 .94403059
1990 223 .94482357
2016 223 1.8972064
2060 223 .54011476
2071 223 6.71389703
2100 223 2.92475238
2141 223 .88875998
2143 223 1
2148 223 .90610331
2174 223 .90990083
2176 223 1
2291 223 1.84268208
2298 223 1
2304 223 .91978066
2309 223 .9133308
2331 223 1
2424 223 .49013838
2441 223 1.87143031
2455 223 .74875119
2567 223 1
2597 223 .9488318
2643 223 1.31746693
2663 223 .84144317
2736 223 1
2748 223 1
2752 223 .35445926
2755 223 .93747607
2788 223 .43057079
2863 223 1.58482546
2900 223 2.60962371
2903 223 1
2918 223 1.88571312
2925 223 1
3051 223 .78371934
3052 223 .41542267
3073 223 .67337582
3112 223 1
3165 223 1
3190 223 1
3191 223 .9314502
3207 223 1
3294 223 2
3340 223 .95072615
3348 223 2
3395 223 2.73252011
3407 223 4.84325433
3408 223 .79945439
3417 223 .95829774
3428 223 2.8842347
3443 223 1.52733963
3490 223 .75817845
3552 223 1.73560054
3554 223 .74506786
3611 223 1.9581501
3662 223 2.95676453
3717 223 1
3792 223 .94513451
3801 223 .88838865
3826 223 .90450342
3847 223 .65130754
3852 223 1.85825068
3854 223 1
3861 223 1.81884069
3865 223 .63296775
3928 223 1.91402057
3969 223 1
3979 223 2.77104278
4024 223 3.20501548
4093 223 .49253873
4099 223 .8112943
4111 223 1
4201 223 .74838344
4215 223 .8468266
4344 223 2.68534371
4357 223 .89140406
4361 223 .75994637
4378 223 1.93379277
4384 223 .67460661
4429 223 1.96218771
4430 223 .86840554
4435 223 1
4448 223 .90383154
4500 223 .51867546
4508 223 .91705917
4509 223 3.69862635
4510 223 .75956192
4524 223 1
4561 223 1
4603 223 .78733687
4666 223 .82669193
4702 223 .87020875
4808 223 1.41460169
4879 223 .65683893
4898 223 .93520409
4912 223 .59882011
4937 223 1
4984 223 1.97211561
5029 223 1.84876036
5082 223 1
5085 223 12.10728275
5086 223 52.24762958
5127 223 3.43090455
5143 223 1
5230 223 3.63608126
5268 223 .54646933
5284 223 .54674268
5297 223 .80231399
5311 223 .76492797
5341 223 1
5351 223 .89197293
5358 223 1
5415 223 .14450547
5499 223 .51445816
5511 223 1.7674275
5571 223 1.15601017
5582 223 .49235972
5621 223 3.54794784
5631 223 1
5700 223 .85007661
5734 223 1
5816 223 .61152323
5845 223 .20788609
5891 223 .45807915
5911 223 2.83020718
5938 223 .83693684
5974 223 .34595479
6003 223 .9190017
6010 223 1.68826469
6025 223 2.87817362
6056 223 .905643
6114 223 .89671668
6134 223 .82642935
6151 223 .91691688
6155 223 .6929364
6157 223 .73986426
6167 223 1
6176 223 1
6223 223 1.92767525
6248 223 .87634432
6270 223 2.63767688
6288 223 1.82594989
6303 223 .95557088
6306 223 1.43671477
6350 223 2.94267458
6413 223 .9433067
6427 223 .79998463
6485 223 1.70718773
6518 223 .80952057
6522 223 .70355908
6570 223 .69346305
6608 223 1.74532841
6622 223 1
6677 223 .87009982
6732 223 1
6741 223 .65978005
6775 223 3.21173918
6789 223 .37589098
6859 223 .49990161
6862 223 .38208126
6889 223 1
6959 223 .91763637
6969 223 .9521656
7012 223 .88178032
7098 223 .32005386
7285 223 .87000083
7349 223 1
7409 223 .68397774
7420 223 .70260661
7448 223 .87151431
7449 223 1
7473 223 1
7571 223 1
7601 223 1
7615 223 1
7624 223 1.88676611
7708 223 .81013885
7709 223 1
7823 223 .70863796
7943 223 .07616563
7981 223 .88240076
7984 223 .66571023
7990 223 .67647285
8069 223 3.64898745
8070 223 1.53760996
8071 223 .82960931
8078 223 .68195803
8080 223 .8588358
8097 223 .26334869
8113 223 2
8161 223 .56367332
8197 223 .889228
8199 223 .79336825
8232 223 1.83410001
8245 223 2.42049248
8268 223 .69847452
8278 223 .75395816
8282 223 1.95676926
8286 223 .18715857
8289 223 .82313148
8302 223 1.92356375
8304 223 .98071579
8306 223 .9858884
8311 223 .78249661
8331 223 3.28585606
8332 223 6.7732461
8335 223 .64509083
8418 223 1.6715232
8421 223 .77431144
8488 223 1.88174144
8493 223 1.90075468
8494 223 .32463943
8535 223 12.73121126
8536 223 1.77952361
8541 223 .88218697
8552 223 1.92317753
8593 223 2.8418136
8604 223 .89795679
8624 223 .9307146
8653 223 .87523567
8659 223 .27815231
8660 223 4.18128508
8670 223 7.28989367
8722 223 .8071884
8728 223 .75551231
8731 223 1
8756 223 .54135481
8760 223 56.07205457
8877 223 1
8911 223 1.72201572
8930 223 4.64775673
8947 223 .85094207
8962 223 .89452677
8989 223 .5459426
8995 223 .78380815
9011 223 .67691149
9035 223 1
9094 223 5.44347727
9117 223 .87197129
9156 223 .81063856
9160 223 2.55923391
9172 223 .72198234
9233 223 5.26316825
9241 223 .96510222
9264 223 .97271315
9314 223 1.90281117
9328 223 1.68904053
9330 223 .72422542
9331 223 .86249576
9359 223 .86585756
9377 223 1.97215595
9396 223 .84141134
9416 223 .96278118
9459 223 1.62412768
9515 223 2
9594 223 .80011467
9605 223 .93421719
9643 223 1.43699333
9712 223 2.56338481
9716 223 2.58236025
9720 223 8.61856064
9726 223 .89641888
9743 223 .83061475
9760 223 .96539151
9767 223 .48020025
9795 223 1.82947034
9801 223 3.78751395
9814 223 .73764963
9815 223 2.87481485
9914 223 2
9919 223 .89360564
9964 223 .98042665
9991 223 .93321699
9993 223 .92058537
10014 223 1.90756974
10062 223 3.93766616
10089 223 1.85966448
10116 223 2
10149 223 9.83554189
10161 223 2.76180906
10166 223 .82896912
10195 223 .93391837
10200 223 .94823643
10229 223 1.84387744
10252 223 .8867135
10275 223 1
10276 223 1.88507984
10279 223 1
10312 223 .63047718
10313 223 9.2888821
10314 223 4.55555978
10315 223 .55381169
10316 223 3.13041295
10318 223 3.40826611
10319 223 2.2126517
10320 223 1.49667025
10323 223 .52888891
10329 223 5.8613677
10344 223 1
10404 223 .80785292
10413 223 1.74151072
10429 223 .80998032
10440 223 2.95266815
10456 223 .98126365
10458 223 .9243577
10462 223 .92455082
10485 223 4.18799269
10486 223 .89449787
10487 223 1.66466129
10504 223 1
10507 223 1.88209109
10570 223 1.91016662
10571 223 2.94536797
10582 223 2.75705581
10594 223 .52141628
10596 223 .25967967
10652 223 .9691589
10656 223 1.84215758
10667 223 4.69622785
10668 223 1.80762278
10692 223 1
10705 223 .68844031
10728 223 .86343418
10737 223 5.35594307
10742 223 1.38072971
10747 223 .69529368
10752 223 .60547698
10793 223 1.23998446
10817 223 1.75357865
10839 223 .33728566
10844 223 .64974166
10868 223 .94583081
10881 223 .54924853
10920 223 .38532845
10948 223 .86681198
10962 223 .93265886
10970 223 1.94016217
10972 223 .89164286
10988 223 .95807737
10989 223 1
11028 223 .51589856
11055 223 .84144636
11068 223 .96192428
11087 223 2.81835067
11091 223 .72116131
11093 223 1
11106 223 3.79490701
11109 223 3.87927612
11158 223 .67752913
11161 223 7.75166187
11166 223 4.77022677
11206 223 .73817432
11208 223 1.77799996
11214 223 .83855353
11222 223 1.58717931
11239 223 .51642753
11249 223 .90299234
11253 223 .9525711
11270 223 .8381904
11283 223 .85684771
11324 223 1.95351643
11327 223 2.91356193
11329 223 1
11331 223 11.22025671
11332 223 .77604918
11346 223 .826494
11391 223 1
11394 223 1.87952047
11423 223 2.46245752
11435 223 .4030906
11455 223 .30385607
11456 223 3.59202318
11458 223 .64482889
11469 223 .09709048
11475 223 1.9410151
11478 223 .91959586
11485 223 1.42955111
11488 223 1.98047893
59 224 2.9049709
69 224 .926863
78 224 .9365142
80 224 1.9539143
165 224 .8279173
171 224 .9842165
174 224 2.9209349
175 224 1.9357196
184 224 1.9718896
207 224 .7904565
222 224 .9753625
246 224 .8457678
288 224 1
290 224 1
303 224 .744323
305 224 1.8791244
352 224 .4716694
386 224 1.8594755
387 224 3.6715251
388 224 31.9086697
401 224 .9167838
426 224 7.2527056
443 224 1.9404605
461 224 .9479459
464 224 2
482 224 1.6130097
493 224 1
498 224 .9021632
503 224 .9580065
526 224 3.8901978
552 224 .7140891
564 224 .8599591
600 224 .9165665
638 224 .9368863
648 224 .9676662
673 224 1.9480841
727 224 1.9501198
750 224 .8188585
761 224 .6597058
766 224 .9119108
770 224 2.9491342
780 224 .8980233
791 224 .8149003
801 224 2.6135312
812 224 1
870 224 .6336785
874 224 1
900 224 .8086052
921 224 .7683928
941 224 1.7499997
966 224 .9122621
990 224 1.9471111
1010 224 .7405105
1018 224 1
1023 224 .9259738
1024 224 2
1029 224 1
1032 224 2.4140915
1059 224 16.8115221
1060 224 26.2282827
1077 224 1
1102 224 .963945
1110 224 2
1124 224 .9754135
1147 224 .9040644
1179 224 .7590973
1197 224 2.827883
1217 224 .9501745
1221 224 1.8808952
1305 224 1.978671
1306 224 10.9876719
1307 224 4.7120728
1312 224 1.9567654
1325 224 .850593
1335 224 1
1393 224 .9189205
1411 224 .9584027
1452 224 1
1477 224 1
1492 224 .9410284
1506 224 1
1507 224 .8147457
1515 224 7.3347889
1522 224 .7204069
1608 224 .917178
1624 224 .4891475
1690 224 .9726737
1701 224 .8423518
1702 224 1
1749 224 .9331749
1817 224 .9643195
1821 224 1
1901 224 .8430079
1965 224 1.978799
2007 224 .9218806
2071 224 11.8496848
2078 224 .9762958
2082 224 .8931128
2093 224 .9780622
2127 224 .9418496
2164 224 1.9032465
2183 224 .9055724
2222 224 .9241462
2288 224 .8100677
2292 224 .9773479
2302 224 .9068558
2352 224 1
2410 224 2
2455 224 .8679967
2742 224 .9324388
2788 224 .7008284
2829 224 .9324486
2863 224 1.781872
2900 224 .7949007
2950 224 1
3140 224 1
3244 224 .921407
3272 224 .7705616
3366 224 .9498625
3395 224 .8594691
3407 224 .9176476
3470 224 .9205818
3476 224 .7304343
3484 224 .6865508
3496 224 .92888
3534 224 .8826147
3708 224 .8844912
3762 224 1
3792 224 .9711743
3824 224 .8375068
3841 224 .6200991
3847 224 .816801
3930 224 .9438686
4024 224 1.5823242
4038 224 2.8931892
4044 224 .8629237
4048 224 1.9286582
4093 224 2.7333856
4175 224 .7403952
4324 224 1
4377 224 1.759395
4430 224 .9308618
4455 224 1.9710549
4500 224 .7471176
4511 224 .7179012
4538 224 .9589354
4659 224 .8367
4710 224 .9740393
4770 224 1
4772 224 .9401849
4877 224 .8001309
4960 224 1
5040 224 1.9287918
5085 224 1.4801993
5086 224 6.9269929
5200 224 .7551641
5219 224 1.941817
5230 224 1.8088012
5235 224 1.9549113
5268 224 .7617202
5360 224 .9491435
5374 224 1
5405 224 1
5449 224 .716834
5502 224 .8622199
5536 224 .8672011
5604 224 1.7432887
5621 224 2.7624969
5696 224 .9745088
5845 224 .5838324
5855 224 .738022
5891 224 .715281
5911 224 3.9107928
5922 224 .9441552
5938 224 .9143285
6025 224 7.9359938
6054 224 .9378403
6056 224 .9504259
6134 224 .908808
6288 224 .9085561
6296 224 1
6306 224 .7040564
6608 224 .8661985
6712 224 .7947318
6716 224 .9247521
6764 224 .9145153
6775 224 .5858567
6789 224 .6721002
6799 224 1
6860 224 1
7098 224 .642764
7108 224 .7755624
7285 224 .9316999
7420 224 .8437529
7550 224 2
7662 224 .8180051
7682 224 .9156403
7719 224 1
7827 224 .8387393
7857 224 .7532878
7946 224 .9267204
7974 224 1.9311867
7991 224 1
8068 224 .9536882
8147 224 .5523667
8176 224 .987402
8179 224 .6455231
8194 224 1
8246 224 .906088
8278 224 .8707324
8283 224 1
8301 224 1.8488747
8302 224 1.9598413
8303 224 .9304523
8304 224 .9898683
8328 224 .130181
8331 224 2.6247969
8332 224 1.8808661
8348 224 .7379959
8415 224 .9090448
8418 224 .827422
8447 224 .6876396
8488 224 .9378683
8535 224 .8587815
8537 224 .9476435
8582 224 1
8593 224 1.9168907
8604 224 .9463877
8659 224 .6207495
8660 224 3.5698565
8670 224 2.6269182
8728 224 .871549
8760 224 22.8347478
8909 224 .9217822
8911 224 .8539502
8915 224 .8504033
8930 224 3.8149354
8937 224 1.9570467
8947 224 1.9216867
8981 224 .7608213
9001 224 1.9446208
9011 224 .830253
9048 224 .9488951
9067 224 1
9094 224 1.7076093
9095 224 .9125028
9147 224 1.7931159
9233 224 .612877
9293 224 1
9306 224 1
9314 224 .9489381
9328 224 .8366254
9330 224 .8551112
9379 224 2.9348293
9396 224 2.9166793
9414 224 .7834899
9442 224 .9430167
9445 224 2.9604157
9459 224 2.802521
9570 224 .9478122
9641 224 .8728554
9643 224 .7042027
9712 224 1.7706074
9716 224 1.7805768
9720 224 .7995961
9724 224 .7436166
9726 224 2.9455797
9795 224 .9104057
9801 224 1.8883623
9809 224 .6116188
9845 224 1
9954 224 1
9983 224 .9833262
9986 224 1.9463821
9991 224 .964913
9993 224 .9582765
10040 224 .8399555
10062 224 .4418619
10081 224 .871427
10089 224 .9262693
10137 224 .8720481
10149 224 6.388207
10161 224 .8748572
10205 224 .9660768
10232 224 1
10276 224 4.9396223
10306 224 .9638856
10311 224 .8401013
10313 224 2.6263868
10314 224 2.7664962
10316 224 .5431289
10317 224 .7021253
10318 224 3.6891098
10319 224 3.5863362
10320 224 .7355563
10329 224 4.9271642
10338 224 .8318936
10413 224 1.8641927
10429 224 .9001658
10446 224 1
10451 224 .9421719
10456 224 .9901561
10460 224 1
10485 224 4.5733806
10487 224 3.8238169
10504 224 1
10507 224 6.938052
10541 224 1
10548 224 1
10592 224 .5665475
10611 224 2
10625 224 .9787751
10656 224 5.9170714
10669 224 .8913477
10672 224 1
10678 224 .8832829
10710 224 .8149206
10737 224 4.6616198
10793 224 .6006965
10808 224 1
10817 224 .870533
10837 224 .9821271
10868 224 .9715401
10923 224 1.9746265
10940 224 1
10948 224 .9300245
10962 224 .9646197
10964 224 1.9218437
10970 224 .9685619
10980 224 1.9184972
10988 224 .9779743
10993 224 1
11030 224 .9311953
11039 224 .9457416
11055 224 .9166977
11087 224 .9045635
11106 224 1.8922465
11109 224 .936573
11135 224 .6961988
11158 224 1.8305775
11161 224 3.869526
11180 224 1
11222 224 3.7831087
11224 224 .9399681
11226 224 .9702036
11284 224 .8684517
11298 224 .6900814
11324 224 1.9755781
11326 224 .8578182
11331 224 5.4887774
11352 224 .9513583
11360 224 1
11365 224 .9509351
11387 224 .9689136
11400 224 2.9309841
11418 224 .9517174
11423 224 3.7175813
11436 224 1
11454 224 1.6384738
11458 224 1.8133971
11469 224 .5256216
11488 224 .9897439
11490 224 .7958845
29 225 1
59 225 1.8966301
72 225 1.9440522
147 225 1.9731479
155 225 1.9826396
171 225 1.9828311
174 225 .9139952
175 225 .9300776
197 225 1
217 225 .8826739
222 225 .9732
229 225 .9229194
246 225 1.8322306
305 225 1.868515
350 225 .7114954
352 225 1.4252972
355 225 .7765446
386 225 2.8471415
387 225 .6426945
388 225 46.1107127
426 225 3.9238011
482 225 .5790431
526 225 2.8805603
552 225 1.6889944
564 225 .8476676
583 225 .7016254
607 225 .9329346
672 225 1
673 225 2.9435273
727 225 .9457418
735 225 .9585504
745 225 .981962
755 225 .8819945
762 225 .8113469
766 225 .9041791
801 225 4.5796104
819 225 .877124
900 225 .7918063
910 225 .8538639
913 225 .8512307
922 225 1.6028615
924 225 .6008951
941 225 .7280569
944 225 .8947053
967 225 .8446001
998 225 1.9525312
1002 225 .9296426
1010 225 .7177348
1032 225 5.3626656
1059 225 18.3561232
1060 225 27.7216921
1124 225 4.9732555
1147 225 .895644
1151 225 1
1164 225 .8816026
1187 225 .951154
1197 225 .812776
1221 225 .8704412
1237 225 .7150646
1245 225 .9807614
1305 225 5.8890278
1306 225 1.8988186
1307 225 8.6868011
1325 225 .8374794
1379 225 .8543561
1381 225 .8660514
1393 225 2.9118041
1411 225 .9547517
1422 225 .6596182
1432 225 .7117439
1444 225 .8379887
1461 225 .8685322
1475 225 .8667573
1510 225 .960219
1512 225 1.8519857
1515 225 11.1886314
1522 225 .6958667
1537 225 .8680699
1548 225 .9718773
1569 225 .689017
1607 225 .6673625
1608 225 .9099086
1623 225 .4047496
1624 225 .4443093
1669 225 1.949105
1701 225 .8285148
1744 225 .6468733
1806 225 .8428942
1817 225 4.9611878
1849 225 .8600537
1853 225 .8716483
1965 225 1.9769381
1968 225 .8111116
2037 225 .9640706
2061 225 1.9132952
2071 225 2.8364914
2090 225 .761041
2174 225 .9485081
2214 225 .9397335
2242 225 .9443713
2471 225 .8967485
2513 225 1
2527 225 1
2563 225 1
2582 225 .884555
2597 225 .9707572
2616 225 1
2624 225 .9485661
2643 225 1.6099306
2651 225 1
2727 225 .7669444
2792 225 .8206959
2829 225 .9265196
2863 225 .7627267
2881 225 .9099895
2882 225 .9621425
2900 225 .7768989
2918 225 .9346847
2972 225 1.9331309
3052 225 .6659125
3094 225 1
3276 225 1.9853794
3320 225 1.9279445
3338 225 .9650853
3366 225 .9454618
3389 225 1
3395 225 1.8471346
3417 225 .976167
3449 225 .6817529
3490 225 .8617984
3575 225 2
3579 225 .8537942
3618 225 1.9803579
3672 225 .9488296
3713 225 1
3780 225 2
3824 225 .8232446
3841 225 .5867548
3865 225 .7902401
4024 225 .5456643
4093 225 .7099846
4130 225 .8869588
4215 225 1.912461
4378 225 .9621624
4430 225 .9247934
4455 225 .9685144
4509 225 2.8277642
4592 225 .9180674
4645 225 .9339059
4666 225 2.900954
4702 225 1.925824
4709 225 .6073253
4723 225 .5980068
4764 225 .7963636
4787 225 .8746893
4836 225 1
4923 225 .8885027
4930 225 .946282
4984 225 .984064
5040 225 .9225417
5085 225 1.3468046
5086 225 24.5695002
5127 225 3.6747605
5130 225 .8908312
5215 225 .8615111
5268 225 .740806
5284 225 .7409623
5303 225 .7942841
5359 225 1.9422146
5375 225 .9669201
5381 225 .4786084
5449 225 1.6919802
5476 225 1.9436368
5488 225 .8803739
5507 225 .9574867
5616 225 1
5621 225 1.741651
5732 225 .9449446
5768 225 1
5816 225 .7779845
5833 225 .9309183
5911 225 .902963
6018 225 1
6020 225 1
6025 225 1.9303759
6042 225 .5207857
6180 225 .894082
6223 225 .9586662
6288 225 .9005299
6306 225 .678081
6350 225 .9672384
6478 225 .6895375
6485 225 1.832657
6571 225 1
6583 225 .5795795
6609 225 .9062859
6652 225 1
6693 225 1
6789 225 .6433201
6953 225 .923549
7192 225 1
7283 225 .878864
7285 225 .9257051
7286 225 .7803105
7312 225 .964186
7484 225 1
7494 225 .9658889
7543 225 1
7600 225 1
7624 225 1.9352865
7663 225 .8734795
7682 225 .9082359
7709 225 1
7853 225 1
7966 225 .8800964
8049 225 .9015703
8069 225 2.7993954
8070 225 2.7357429
8072 225 1.9180662
8073 225 1
8078 225 .8182382
8153 225 1
8245 225 .6688099
8278 225 .8593865
8284 225 .9288713
8302 225 .9563165
8311 225 1.8756963
8331 225 1.5918649
8332 225 3.8704096
8387 225 1.8650541
8437 225 1
8465 225 .8704341
8488 225 1.9324149
8515 225 .7595712
8535 225 3.8463865
8541 225 .9326695
8554 225 .8169209
8637 225 .97031
8659 225 .5874622
8660 225 1.5321023
8670 225 3.5941724
8686 225 .9720319
8743 225 .4654471
8760 225 6.4691586
8822 225 .9090597
8911 225 2.8411313
8930 225 6.7986921
8995 225 .8764458
9001 225 .9397601
9017 225 .9178222
9094 225 7.6819458
9095 225 2.9048231
9102 225 1
9147 225 1.7749574
9233 225 5.5788987
9264 225 .9844055
9377 225 1.9840871
9379 225 .9291092
9396 225 .9093662
9458 225 .9714304
9468 225 .9470295
9475 225 2
9515 225 1
9570 225 .9432316
9594 225 .885765
9641 225 .8616957
9643 225 .6782402
9712 225 .7504733
9716 225 1.7613178
9720 225 2.7820064
9724 225 .7211135
9795 225 .9025419
9798 225 3.9080158
9801 225 2.8785637
9852 225 2
9915 225 .8592837
9919 225 .9391953
9986 225 .941676
9991 225 .9618333
10014 225 .9471759
10073 225 .8983259
10081 225 .8601419
10126 225 .8410474
10133 225 .9527052
10149 225 4.3345092
10161 225 .8638733
10199 225 1
10205 225 .9630994
10276 225 4.9343228
10306 225 .9607158
10307 225 1.4743494
10311 225 1.8260667
10312 225 2.7888168
10314 225 2.7460013
10315 225 .7450022
10318 225 2.6618225
10319 225 2.5500284
10320 225 .7123457
10323 225 .7307588
10338 225 .8171387
10413 225 .8522727
10459 225 .778212
10460 225 1
10475 225 1
10487 225 1.8083531
10496 225 .802114
10507 225 1.9326147
10569 225 .8839168
10571 225 1.9687777
10573 225 .6262006
10582 225 .8611568
10591 225 .6653271
10597 225 .8059166
10604 225 .842742
10611 225 1
10652 225 .9823742
10667 225 .8263934
10682 225 .8430695
10737 225 1.6319198
10741 225 1.6866772
10752 225 .7745291
10756 225 .9338746
10774 225 .8821954
10797 225 .8981851
10800 225 .7892143
10817 225 1.8591696
10894 225 .8733114
10920 225 .6487136
10923 225 1.9723995
10935 225 1.8500567
10940 225 1
10948 225 1.9238827
10954 225 .8919471
10962 225 .9615144
10964 225 1.9149838
10972 225 .9380736
10980 225 1.9113435
10996 225 1
11039 225 1.9409793
11068 225 .9782396
11087 225 .8961869
11091 225 .840643
11106 225 5.8827888
11177 225 .8974084
11201 225 1.8308438
11208 225 .8731264
11222 225 1.7640719
11224 225 .934699
11226 225 .9675884
11257 225 1.7723653
11270 225 .9075254
11292 225 1.9064233
11307 225 3.8567571
11326 225 .8453388
11327 225 .9506004
11331 225 9.2683643
11332 225 .8720115
11347 225 .9753091
11368 225 .7508959
11387 225 1.9661852
11400 225 2.9249265
11407 225 .9714802
11421 225 1
11423 225 2.6927931
11449 225 .9553782
11453 225 2.7547288
11454 225 1.6067423
11475 225 .96629
11478 225 .9540488
11484 225 .9659748
11485 225 1.673987
69 226 2.9334987
80 226 .9580956
102 226 1
105 226 .97421
133 226 .9775706
142 226 .9736449
150 226 .8645656
155 226 .9854884
156 226 .9461432
174 226 .9281084
184 226 .97444
222 226 1.9775978
229 226 1.9355682
243 226 1.9520741
246 226 2.8597612
277 226 1
303 226 .7675205
355 226 .8132132
386 226 4.8722252
387 226 1.7013276
388 226 21.7335241
414 226 .9677294
423 226 .9539389
519 226 1
526 226 .9001601
577 226 1
597 226 .8952398
601 226 .6202653
615 226 .8018561
642 226 1.9698742
673 226 2.9527944
693 226 3.9003503
729 226 1
732 226 .9595999
735 226 1.9653522
745 226 2.984922
750 226 .8352934
757 226 .9388873
766 226 2.9199031
787 226 .9509409
801 226 7.6485954
804 226 1.7699679
819 226 .8972877
820 226 1
852 226 .5433043
868 226 .9139048
877 226 .6612152
910 226 .8778445
978 226 .9709266
988 226 1.8439401
995 226 .8862924
1032 226 2.4672508
1059 226 17.2822716
1060 226 16.7519493
1070 226 1
1085 226 1
1123 226 .6934544
1143 226 1.948911
1147 226 .9127686
1175 226 .7656763
1187 226 .9591695
1197 226 .8434991
1206 226 .6880766
1236 226 .9557137
1264 226 1
1280 226 1.9901126
1305 226 4.071336
1306 226 8.0795202
1307 226 2.7381964
1312 226 1.9606881
1331 226 1.9698975
1335 226 1
1339 226 .931421
1393 226 2.9262768
1404 226 .9422467
1411 226 1.9621768
1433 226 .9756155
1515 226 5.4858732
1542 226 .8552096
1548 226 .9764922
1573 226 .7950274
1585 226 1.9616942
1593 226 .872761
1636 226 1.928413
1690 226 1.975153
1742 226 .9603372
1744 226 .7048207
1806 226 .8686749
1810 226 .8631232
1815 226 .9547383
1913 226 .9510315
1969 226 .9348747
2007 226 .9289684
2071 226 6.8633228
2081 226 .9676491
2157 226 1.7154235
2211 226 .8820008
2304 226 .9616776
2410 226 1
2563 226 2
2623 226 .8937963
2631 226 .9733338
2827 226 1
2863 226 .8016627
2875 226 .9074713
2945 226 1
2972 226 1.944104
2983 226 .7839972
3067 226 .6330524
3147 226 .745349
3165 226 1
3191 226 .9672524
3244 226 2.9285377
3291 226 1
3354 226 1
3372 226 1
3407 226 .9251194
3417 226 .980078
3470 226 .9277874
3475 226 .8545146
3562 226 1
3611 226 .9800075
3618 226 .9835811
3751 226 1
3792 226 1.9737896
3812 226 .9896301
3826 226 .9543794
3860 226 1
3882 226 1
3928 226 .9589259
3930 226 .9489614
4024 226 .6202198
4044 226 .8753606
4048 226 .935131
4093 226 2.7575755
4215 226 .926826
4666 226 1.9172072
4680 226 .8697411
4723 226 .663973
4808 226 .7203434
4918 226 1.7736161
4983 226 .9398238
4984 226 .9866791
5040 226 .9352525
5076 226 .6062119
5085 226 8.6180905
5086 226 19.296536
5135 226 .9560561
5218 226 .9578227
5219 226 1.9470959
5230 226 .8261487
5341 226 1
5359 226 1.951697
5375 226 .9723484
5410 226 .8371224
5449 226 .7425256
5509 226 .9175282
5613 226 1.8186943
5621 226 .7840455
5706 226 .9325991
5883 226 .9187199
5905 226 .8024136
5938 226 .9221014
5970 226 .9638315
6010 226 1.8510777
6042 226 .5994238
6156 226 1
6223 226 1.965449
6248 226 1.9409272
6270 226 .8269109
6273 226 1.958083
6350 226 1.9726145
6361 226 .787077
6495 226 2
6609 226 1.9216642
6611 226 1
6747 226 .8678818
6789 226 .7018505
6959 226 .9606532
6964 226 .6042787
7001 226 .9403641
7012 226 .9435241
7022 226 .9330202
7265 226 1
7371 226 1
7449 226 1
7573 226 .9126762
7624 226 .9459059
7628 226 .9184547
7695 226 1
7709 226 1
7816 226 .8015168
8013 226 .9376782
8069 226 1.8323142
8070 226 2.7791069
8078 226 1.8480649
8131 226 1
8133 226 .8556188
8246 226 .9146086
8286 226 .6116892
8289 226 .9155063
8302 226 .9634849
8305 226 .9225266
8328 226 .2090995
8331 226 1.658839
8348 226 .7617674
8463 226 1.7533035
8488 226 2.9435055
8535 226 3.8715942
8537 226 1.9523938
8541 226 .9437183
8593 226 .9244312
8624 226 .966901
8653 226 .9403976
8659 226 .6551588
8660 226 .6088833
8670 226 2.6607679
8760 226 19.2126603
8774 226 .9194022
8868 226 1
8937 226 .9609438
8947 226 .928792
8963 226 .9467836
8965 226 1.9581558
8997 226 1
9094 226 .7341378
9095 226 1.9204414
9117 226 .9388381
9147 226 .8118864
9160 226 .7894371
9233 226 5.6480006
9330 226 .8682569
9396 226 .924239
9476 226 1
9515 226 1
9570 226 3.9525472
9643 226 .7310403
9716 226 5.8004851
9720 226 .8177787
9795 226 .9185345
9798 226 1.9231102
9801 226 .8984911
9815 226 .9401965
9919 226 .9491733
9986 226 1.9512468
10014 226 .9558442
10040 226 .8544763
10062 226 .4925017
10080 226 .8899225
10081 226 .8830924
10149 226 8.4437148
10161 226 1.8862114
10205 226 1.9691547
10276 226 .9451003
10306 226 .9671622
10314 226 3.7876819
10318 226 1.7173168
10320 226 1.7595492
10329 226 3.9337725
10404 226 1.9082075
10413 226 2.8765144
10440 226 .9773886
10444 226 .9347843
10456 226 .9910493
10485 226 3.6120877
10486 226 .9495995
10487 226 1.8398019
10507 226 2.9436725
10512 226 1
10554 226 .8120153
10571 226 2.9739012
10579 226 1
10580 226 1
10582 226 .8839407
10583 226 1.959431
10592 226 .6058745
10596 226 .646334
10639 226 1.952794
10652 226 .9852666
10667 226 2.8548819
10669 226 .9012057
10672 226 1
10678 226 .8938727
10682 226 .8688214
10737 226 4.692321
10797 226 .9148927
10800 226 .8238038
10814 226 .9756538
10825 226 .9534268
10837 226 2.9837487
10844 226 .8326745
10849 226 1.6854437
10894 226 1.8941008
10923 226 .9769287
10980 226 3.9258919
10993 226 1
11039 226 .9506645
11068 226 .9818105
11106 226 .9020229
11125 226 .9771684
11149 226 .8993115
11161 226 .8813639
11166 226 .8902327
11167 226 .9097017
11201 226 .858602
11222 226 3.8027872
11226 226 2.9729071
11327 226 2.9587068
11331 226 5.71662
11361 226 1.9364239
11387 226 .9717341
11400 226 1.9372459
11404 226 .6396564
11407 226 1.9761603
11418 226 .9560981
11453 226 .7949773
11454 226 1.671275
11456 226 .8051012
11475 226 1.9718217
19 227 .8419781
59 227 .9028154
69 227 .925204
142 227 1.9703577
174 227 3.9191415
175 227 1.9342616
201 227 .9099555
203 227 .9507444
227 227 .9261576
229 227 .9275317
274 227 1
286 227 .9560802
305 227 2.8763826
349 227 .5736748
354 227 .6996563
369 227 .9328988
386 227 .856288
387 227 .6640745
388 227 35.7024561
414 227 .9637043
426 227 4.1677078
443 227 .93911
452 227 .9201543
498 227 .899944
526 227 .8877072
534 227 .7080385
560 227 1
564 227 1.8567826
577 227 2
638 227 .9354547
648 227 .9669328
673 227 2.9469065
683 227 .8684502
712 227 .6660645
727 227 .9489884
735 227 .9610306
750 227 .8147498
761 227 .6519871
773 227 1
780 227 4.8957102
787 227 .9448218
801 227 1.6047652
880 227 .9688172
886 227 1.9345143
922 227 .626625
926 227 .9524672
988 227 .824475
989 227 .9646638
990 227 .9459115
1010 227 .7346247
1032 227 3.4008016
1040 227 .9127365
1059 227 15.6938347
1060 227 22.097366
1102 227 1.9631272
1143 227 .9425387
1197 227 1.8239789
1217 227 .9490444
1280 227 2.9888793
1288 227 .5403223
1305 227 1.9555048
1306 227 3.9647098
1307 227 2.7055419
1310 227 1.960608
1334 227 .9284037
1372 227 .8838689
1393 227 .9170814
1400 227 .2041815
1404 227 .9350433
1411 227 .9574592
1422 227 .6799856
1432 227 .7289923
1481 227 .9081657
1494 227 1.844097
1510 227 .9625994
1512 227 .8608424
1515 227 9.2970179
1548 227 .9735601
1560 227 .9259504
1571 227 .8186926
1585 227 .9569164
1593 227 1.8568906
1608 227 .9152994
1624 227 4.4775601
1669 227 .9521504
1671 227 .8387755
1690 227 .9720539
1700 227 .7882241
1744 227 .6680033
1760 227 2
1773 227 1
1815 227 .9490928
1817 227 .9635102
1909 227 .9139688
1926 227 .8672056
1943 227 1
1945 227 .9699273
2000 227 .9049384
2071 227 19.8462752
2075 227 .9249819
2078 227 1.9757581
2103 227 .9213933
2105 227 .8602518
2187 227 .8619215
2200 227 .8849457
2215 227 .9233844
2231 227 1.9430594
2239 227 .8431945
2256 227 .9340706
2259 227 1
2292 227 .9768341
2307 227 .945897
2353 227 .8206526
2563 227 3
2574 227 .7040399
2755 227 .9664055
2768 227 .9275421
2863 227 .7769244
2900 227 .7902486
2918 227 .938593
3051 227 2.8837912
3226 227 1.8873659
3244 227 .9196243
3294 227 1
3377 227 1
3395 227 .8562815
3407 227 .9157797
3408 227 .8922457
3417 227 .9775931
3428 227 .9377986
3476 227 .7243199
3516 227 1
3522 227 1.1106338
3554 227 .8630235
3596 227 1
3618 227 .9815332
3635 227 .818949
3667 227 .9710003
3792 227 3.9705205
3801 227 .9400306
3826 227 .9486891
3847 227 .8126456
3852 227 .9238373
3930 227 .9425954
3967 227 1.9453219
3977 227 .8762025
4024 227 .5728503
4044 227 .8598145
4048 227 .92704
4070 227 1
4093 227 .7273382
4251 227 .9485847
4344 227 .8309334
4378 227 .9644265
4384 227 .8251643
4409 227 1
4455 227 .9703984
4505 227 1
4509 227 .8380702
4511 227 4.7115025
4636 227 .9257299
4702 227 .9302624
4930 227 .9494963
4984 227 .9850176
5085 227 3.4457265
5086 227 14.8346072
5227 227 1
5268 227 1.7563154
5303 227 .8065934
5342 227 1
5359 227 .9456723
5415 227 .5403379
5449 227 .7104111
5511 227 .8750375
5536 227 1.8641889
5602 227 1
5621 227 .7571098
5684 227 .8086247
5883 227 .908582
5904 227 1
6008 227 .8978595
6010 227 .8325028
6025 227 3.934542
6042 227 .5494603
6051 227 .950095
6055 227 .9129916
6134 227 .9067395
6223 227 .9611395
6270 227 .8053217
6306 227 .6973436
6370 227 1
6371 227 .9383986
6485 227 .8426703
6511 227 1
6532 227 .9701595
6631 227 1.9745217
6691 227 1
6749 227 1
6766 227 .8506251
6775 227 .576463
6882 227 1
6953 227 .9281236
6958 227 .9300675
6959 227 1.9557456
7006 227 1
7012 227 .9364799
7076 227 .5671061
7099 227 .9180112
7222 227 1
7286 227 .793456
7312 227 1.966329
7448 227 .9309639
7543 227 1
7624 227 .9391588
7627 227 .9204843
7784 227 1
7823 227 1.8434495
7832 227 1
7940 227 .4275367
8038 227 .6830766
8049 227 1.90746
8070 227 .7515552
8071 227 .9084481
8078 227 .8291142
8197 227 .9404816
8199 227 1.8889756
8230 227 .5233665
8245 227 .6886273
8246 227 .9039578
8278 227 1.8678003
8282 227 .9767719
8284 227 .9331275
8289 227 1.9049675
8302 227 1.9589304
8311 227 .8831342
8328 227 .1104513
8331 227 5.6162864
8332 227 .8781638
8418 227 .8235075
8442 227 1.830378
8488 227 3.936459
8493 227 2.9466749
8535 227 2.8555783
8585 227 1
8670 227 4.6184557999999996
8686 227 .9737054
8728 227 .8686354
8736 227 .8957029
8760 227 16.7402697
8876 227 .9666395
8911 227 1.8506375
8930 227 4.8107377
9092 227 .9085773
9094 227 4.7009772
9147 227 2.7884232
9160 227 1.7631739
9233 227 1.6040961
9264 227 .9853386
9383 227 .7212473
9396 227 2.9147894
9413 227 .8303018
9445 227 .9595178
9456 227 .8810344
9459 227 1.7980417
9462 227 .9647851
9492 227 .9660961
9503 227 1
9520 227 .8671824
9542 227 1
9570 227 .9466284
9594 227 1.8926005
9643 227 1.6974933
9712 227 .7654042
9720 227 .7950505
9723 227 1.9305996
9724 227 .7378012
9798 227 1.9135199
9835 227 .8676009
9919 227 .9428337
9944 227 .9023042
10038 227 .8205361
10067 227 .9540813
10079 227 .8380894
10149 227 6.37433
10161 227 1.8720187
10173 227 .8397439
10200 227 2.9721871
10229 227 .9161145
10245 227 1
10276 227 5.9382527
10305 227 .9525464
10312 227 .8014533
10313 227 .6179123
10314 227 3.7611997
10315 227 .7602605
10316 227 2.5327659
10317 227 .6953688
10318 227 .682058
10319 227 3.5769533
10323 227 .7468693
10329 227 3.9255121
10429 227 2.8979013
10440 227 .9745683
10485 227 3.5637038
10507 227 3.9366469
10515 227 .9174386
10546 227 1
10571 227 2.9706459
10575 227 .9162328
10603 227 1
10604 227 .8521519
10667 227 1.8367815
10705 227 .8325972
10710 227 1.8107225
10721 227 1
10726 227 .9509286
10729 227 1.9157162
10730 227 .8829621
10731 227 1
10737 227 4.6539445
10747 227 1.8362796
10756 227 .9378313
10771 227 .8904449
10814 227 .9726172
10825 227 .9476178
10836 227 1
10837 227 .9817217
10849 227 1.6462095
10868 227 .9708946
10869 227 .8958457
10881 227 .7578087
10888 227 .9592673
10923 227 1.974051
10935 227 .8590288
10962 227 1.9638172
10964 227 .9200709
10972 227 .9417791
10980 227 2.9166485
10988 227 .9774747
11019 227 1
11051 227 .9658232
11055 227 .9148082
11091 227 2.8501784
11106 227 5.8898024
11158 227 .8267346
11161 227 .8665665
11206 227 .8593196
11222 227 1.7781891
11224 227 .9386064
11239 227 .7401738
11245 227 1
11270 227 .9130588
11287 227 1
11326 227 1.8545932
11331 227 7.4318167
11332 227 .8796699
11347 227 .9767865
11361 227 .9284942
11387 227 2.9682085
11400 227 2.9294187
11423 227 .7111754
11448 227 1.9263836
11453 227 .769405
11457 227 .6221522
11475 227 2.9683071
6 228 .9490884
28 228 1
37 228 .94918806
78 228 .94916127
105 228 .9772869
147 228 .98023219
156 228 1.95256864
161 228 1.92108467
165 228 .06140912
174 228 4.93668553
175 228 4.94852496
187 228 .95106017
222 228 .98027053
227 228 .94217932
236 228 .93558905
292 228 1.90376233
355 228 .83549794
386 228 1.88746951
388 228 18.71976309
423 228 .95943425
443 228 .95232142
452 228 1.93747858
461 228 .95831566
503 228 2.96637209
523 228 .93856964
526 228 .91207159
544 228 .95014863
552 228 .77104571
564 228 .88785681
643 228 .93247383
676 228 .97482591
745 228 1.98672088
750 228 .8549439
757 228 1.9461784
766 228 2.92945911
770 228 2.95926724
780 228 2.91833819
798 228 .74793686
801 228 .69052007
831 228 1.93992114
852 228 2.59779081
960 228 1.91592664
972 228 .98293575
978 228 .97439526
1029 228 1
1032 228 2.53081093
1040 228 .93167021
1057 228 .97521368
1059 228 8.84512422
1060 228 8.37807251
1093 228 .97860358
1103 228 .83834952
1145 228 .81367481
1147 228 .92317582
1183 228 .85715691
1197 228 1.86217057
1217 228 .96010033
1245 228 .98583706
1306 228 2.18933882
1307 228 .76943106
1338 228 .87718905
1339 228 .93960288
1393 228 2.93507245
1403 228 1.79954774
1404 228 1.94913705
1433 228 .97852476
1491 228 1
1512 228 1.89103569
1515 228 5.66651738
1530 228 1.92417989
1542 228 .87248396
1549 228 1
1569 228 .77106241
1593 228 .88794133
1594 228 1
1626 228 .87142853
1637 228 .98285935
1644 228 1
1690 228 .97811742
1744 228 1.74003729
1781 228 .90386395
1783 228 .80345
1803 228 1
1849 228 .89697519
1867 228 .81993264
1901 228 .87428249
1965 228 .98302244
2007 228 .93744287
2071 228 4.87962922
2174 228 .96209299
2213 228 1
2230 228 .97241542
2241 228 1
2307 228 .95763581
2309 228 .96353607
2344 228 1
2550 228 .71073774
2582 228 1.91501235
2616 228 1
2631 228 .9765152
2663 228 .93329111
2737 228 1
2820 228 .95371295
3007 228 .83033387
3016 228 .97832627
3106 228 .98799537
3110 228 .95784598
3143 228 .9231459
3207 228 2
3244 228 .93706361
3257 228 .8319432
3338 228 .97429669
3354 228 1
3407 228 .93405312
3476 228 1.7841348
3531 228 .98053051
3594 228 .88776155
3611 228 .98239269
3672 228 .96232969
3700 228 .9798248
3762 228 1
3792 228 .9769167
3911 228 .86276404
3971 228 .95355024
4044 228 .8902308
4093 228 5.78649816
4099 228 1.92060672
4344 228 .86761611
4348 228 1
4412 228 .93405789
4429 228 .98409141
4455 228 .97682109
4502 228 1
4508 228 .96510469
4509 228 2.87320445
4592 228 .93968334
4645 228 .95134322
4787 228 .90774949
5040 228 2.94297723
5085 228 4.78296041
5086 228 12.73838094
5130 228 .91963274
5135 228 .96129889
5219 228 .95340771
5325 228 1
5351 228 .95455027
5513 228 .85287935
5533 228 1
5572 228 1
5621 228 1.80981018
5663 228 1
5729 228 .93286641
5911 228 1.92856385
5915 228 .94342314
5922 228 2.95528008
5938 228 .93139519
6025 228 1.94874455
6055 228 1.93187002
6114 228 .95654608
6155 228 .87081055
6181 228 .9409468
6194 228 .83222666
6270 228 .84756147
6273 228 .96308398
6288 228 .9267727
6371 228 .95176434
6475 228 .94816493
6479 228 .85941424
6522 228 .87527978
6567 228 .87293642
6683 228 1
6717 228 1
6996 228 1
7181 228 1.9457679
7224 228 .93003983
7362 228 1
7442 228 .95313437
7486 228 1
7598 228 .82172869
7624 228 1.95235963
7627 228 .93773701
7662 228 .85426046
7949 228 .93615999
8013 228 1.94511357
8050 228 2
8069 228 2.85232011
8070 228 .80546077
8071 228 1.92831231
8161 228 .81642629
8179 228 1.71613882
8197 228 .95339541
8282 228 .98181173
8286 228 .65801697
8303 228 .94430698
8306 228 .5733375
8488 228 .95024562
8493 228 .95824497
8535 228 5.88691375
8536 228 2.90723999
8582 228 1
8593 228 .93344696
8670 228 1.70124024
8701 228 .80169532
8756 228 .80703632
8760 228 11.66451208
8822 228 .93305213
8930 228 .85180231
8962 228 .95562474
8963 228 .95313262
8965 228 .96314809
9001 228 .95565298
9013 228 .97706372
9020 228 1.9118385
9086 228 1
9094 228 2.76585676
9095 228 .9299332
9147 228 1.83432947
9160 228 .81455852
9165 228 1
9233 228 .68999617
9317 228 .91689695
9331 228 .94214847
9379 228 .947812
9396 228 1.93327773
9456 228 2.90684663
9462 228 .97242572
9464 228 .98001768
9510 228 .93928415
9515 228 1
9537 228 .91638982
9569 228 .63032127
9666 228 1.94175007
9716 228 4.82428835
9720 228 3.83951878
9760 228 .98543933
9767 228 .78130705
9795 228 1.92825384
9798 228 2.93228364
9799 228 .80897478
9964 228 .991765
9986 228 .95706337
9993 228 .96658825
10073 228 .92515013
10149 228 5.51008291
10161 228 2.89978702
10166 228 1.92804297
10203 228 .87626279
10229 228 .93431527
10248 228 1
10276 228 2.95165017
10282 228 .96345097
10300 228 1.94808125
10312 228 .84453237
10313 228 .70081464
10314 228 2.81301271
10317 228 .76146525
10318 228 1.75104253
10320 228 1.7882364
10329 228 1.94167387
10404 228 1.91915885
10413 228 3.891247
10429 228 .9200539
10440 228 .98008629
10458 228 .96817536
10485 228 3.65836791
10487 228 2.85891449
10507 228 3.95039273
10570 228 .96220482
10582 228 .89778721
10596 228 .68852844
10639 228 1.95842594
10656 228 .93359169
10672 228 1
10727 228 .77076538
10737 228 4.7290289
10742 228 1.73945727
10814 228 .97855847
10817 228 1.89632428
10844 228 .85263742
10887 228 .98978803
10888 228 .96810514
10920 228 .74139207
10948 228 .94396442
10964 228 .93741329
10972 228 .9544114
10980 228 .93473342
11030 228 .94490195
11034 228 .95973423
11039 228 .9565505
11051 228 1.97323861
11055 228 2.93329246
11068 228 1.98398058
11070 228 .93325763
11106 228 3.91371217
11107 228 .88503722
11109 228 2.9492084
11161 228 .89551784
11166 228 .90332857
11222 228 3.82631585
11249 228 .95918642
11257 228 .83242124
11269 228 .90084357
11292 228 .93111127
11326 228 1.88614242
11331 228 3.98904065
11352 228 .96104829
11358 228 .96461162
11361 228 .94400894
11380 228 2
11400 228 2.94473285
11404 228 .6826475
11407 228 2.97900449
11418 228 1.96133585
11423 228 2.77384223
11448 228 .94235632
11454 228 .71049385
11456 228 .82835379
11485 228 .75999767
32 229 .8378143
51 229 .9206643
59 229 .8991605
74 229 .9003261
78 229 1.9326324
105 229 .9699023
121 229 1
156 229 2.9371476
162 229 .9237425
174 229 .9161005
175 229 .9317892
181 229 1.95778
184 229 .9701708
201 229 1.9065691
203 229 .9488919
246 229 2.8363374
257 229 .912205
286 229 2.9544285
305 229 .8717336
350 229 .7185576
386 229 1.8508832
387 229 5.6514409
388 229 40.3527895
414 229 .9623393
423 229 .9462454
426 229 1.0235811
452 229 .9171514
457 229 2.8850927
526 229 5.883484
544 229 .9339408
564 229 2.8513965
615 229 1.7687605
673 229 1.9449097
723 229 .7092992
732 229 .9528519
736 229 1
766 229 .9065246
770 229 1.9460241
773 229 2
801 229 1.589901
806 229 1
874 229 2
877 229 .6046286
923 229 .7003406
972 229 .9773878
989 229 .9633349
1010 229 .7246443
1032 229 6.3782667
1050 229 .8225434
1059 229 18.4942779
1060 229 20.8753769
1083 229 .9077166
1087 229 1
1111 229 .9044159
1124 229 .9739102
1143 229 .9403777
1147 229 .8981985
1197 229 3.817359
1217 229 .947128
1237 229 .7220395
1305 229 1.9162229
1306 229 6.9257741
1307 229 6.6944678
1325 229 3.8414577
1341 229 .8171283
1372 229 .8795014
1393 229 2.913963
1396 229 .7694471
1404 229 .9326003
1411 229 .9558593
1422 229 1.6679503
1423 229 1
1483 229 .9843203
1510 229 .9611928
1515 229 15.2329713
1519 229 1.9008539
1581 229 .9047184
1585 229 .9552961
1624 229 .4579119
1642 229 .9872759
1690 229 2.9710029
1713 229 .9066726
1720 229 1
1803 229 1
1826 229 1
1853 229 .8747902
1860 229 .7283612
1878 229 .8191657
1883 229 1
1899 229 .9689617
1900 229 .8320665
1904 229 .9673117
1935 229 .9705456
2001 229 .8000705
2061 229 .9154176
2071 229 1.8404939
2097 229 .692908
2116 229 2
2222 229 .9195082
2230 229 .963447
2291 229 .9122932
2304 229 .9552767
2418 229 .7057819
2634 229 .964043
2737 229 1
2765 229 .8453338
2780 229 .9060814
2785 229 .8498347
2934 229 1
2970 229 .5594781
3052 229 .6740906
3165 229 1
3197 229 1
3198 229 1
3218 229 .8886639
3226 229 1.8831299
3276 229 .9857373
3395 229 .8508765
3407 229 .9126123
3408 229 1.8881932
3417 229 .9767504
3490 229 1.8651814
3534 229 .8754373
3596 229 2
3653 229 1
3662 229 .9758957
3705 229 .2872389
3792 229 .9694118
3801 229 1.9377752
3825 229 .8871553
3861 229 1.8990013
3967 229 1.9432656
4024 229 .5567858
4038 229 1.8866584
4093 229 2.7170838
4148 229 .9010718
4196 229 1
4252 229 .9605479
4344 229 1.824575
4349 229 .8211378
4378 229 .9630886
4384 229 1.818589
4409 229 1
4455 229 .9692851
4510 229 .8659527
4511 229 2.7006526
4536 229 2
4538 229 .9564245
4592 229 1.920073
4666 229 .9033785
4677 229 1
4702 229 .9276397
4772 229 2.9365276
4983 229 1.9297727
4995 229 1
5085 229 4.3872727
5086 229 29.6779531
5103 229 .974472
5135 229 .9487163
5230 229 .7971106
5232 229 .9226549
5268 229 .7471508
5284 229 .7473032
5294 229 .8844788
5317 229 1.8295391
5341 229 1
5444 229 .6435498
5511 229 .8703378
5558 229 .7995518
5571 229 1.5294647
5604 229 .7275924
5700 229 .9164158
5755 229 .8879034
5845 229 .5583862
5893 229 1.9428042
5911 229 1.9053383
5968 229 .8466074
6008 229 .8940182
6010 229 1.8262035
6012 229 .8111737
6025 229 4.9320802
6055 229 1.9097194
6178 229 .8830874
6223 229 1.959678
6273 229 .9510817
6288 229 .9029648
6350 229 .9680403
6471 229 .5436251
6475 229 .9313122
6518 229 .8938053
6565 229 1
6582 229 1
6609 229 3.9085799
6622 229 1
6683 229 1
6731 229 .9118334
6752 229 .8792638
6764 229 .9092884
6789 229 .6520511
6815 229 .8327489
7001 229 .9304032
7006 229 1
7099 229 .9149278
7318 229 .839543
7425 229 1
7434 229 1
7442 229 .9378973
7494 229 .9667239
7617 229 .7321713
7624 229 3.9368706
7627 229 .9174939
7663 229 .8765765
7682 229 1.9104822
7684 229 1
7887 229 1
7888 229 .9618039
7909 229 .5285801
7946 229 1.9222398
7981 229 .9344369
8027 229 .0361408
8056 229 1
8069 229 1.804306
8070 229 4.7422116
8179 229 .623849
8196 229 .656012
8197 229 1.9382432
8198 229 1
8282 229 .9758983
8284 229 .9306125
8286 229 .5468304
8302 229 1.9573858
8304 229 .9892488
8328 229 1.0769968
8329 229 .9455228
8331 229 3.6018555
8332 229 1.8735818
8342 229 .8687368
8442 229 .8239987
8471 229 .8471192
8484 229 1
8488 229 2.9340693
8535 229 .8501468
8536 229 2.8770816
8537 229 .9444422
8593 229 1.911809
8624 229 2.9613725
8625 229 .8745215
8649 229 .8779136
8659 229 3.5975606
8660 229 1.5435558
8670 229 2.6041065
8701 229 .7372219
8726 229 .9255518
8728 229 1.8636949
8756 229 .7442994
8760 229 4.5800677
8876 229 .9653848
8911 229 1.8450202
8930 229 4.8036198
8947 229 2.9168983
9016 229 .5085193
9017 229 .9198338
9094 229 5.6897314
9147 229 1.7804662
9233 229 3.5892068
9331 229 .9233396
9377 229 1.9844766
9445 229 .9579953
9456 229 1.8765603
9459 229 2.7904463
9491 229 .9844154
9510 229 .919544
9570 229 1.9446212
9605 229 1.9633252
9640 229 1.8196942
9641 229 .8650812
9643 229 .6861165
9712 229 .7565814
9716 229 5.7671604
9720 229 .7873426
9726 229 .9422522
9798 229 3.9102675
9801 229 4.8815363
9814 229 .8537363
9964 229 .9890876
9986 229 .9431037
10021 229 1
10062 229 .4077351
10080 229 1.8715364
10129 229 1
10149 229 5.3507995
10205 229 .9640027
10258 229 .740355
10276 229 1.9359305
10306 229 .9616774
10311 229 1.8303244
10313 229 2.6035426
10314 229 2.7522188
10315 229 .7512442
10317 229 1.6839121
10318 229 4.6701007
10319 229 2.5610431
10320 229 3.7193871
10323 229 .7373495
10329 229 3.9227107
10386 229 .929305
10396 229 1
10407 229 1
10413 229 1.8558889
10429 229 1.8940616
10485 229 3.5472954
10487 229 1.8130443
10496 229 .806958
10499 229 .9642945
10503 229 .7710197
10507 229 2.9342643
10515 229 .9143336
10571 229 1.9695419
10582 229 .8645555
10596 229 .5872618
10639 229 .9449092
10667 229 3.8306431
10678 229 .8761464
10682 229 .8469109
10687 229 1
10737 229 2.6409299
10746 229 .600727
10747 229 .8301223
10756 229 .9354933
10797 229 .9006774
10815 229 .8735509
10817 229 .8626169
10837 229 3.9810343
10844 229 .8047264
10920 229 1.6573126
10923 229 2.9730751
10924 229 .8643713
10925 229 1
10964 229 .9170649
11039 229 1.9424241
11040 229 .8526596
11051 229 .9645379
11055 229 .9116043
11063 229 1
11091 229 .8445438
11106 229 .885658
11128 229 1
11135 229 2.6776232
11157 229 1.9628405
11158 229 .8202183
11166 229 1.8718984
11167 229 .8946194
11206 229 1.8540288
11208 229 1.8762321
11214 229 .9099915
11222 229 4.7698471
11249 229 .945917
11307 229 .8602635
11310 229 .7964564
11324 229 .9740848
11331 229 4.3352312
11361 229 .925805
11365 229 1.9479351
11391 229 1
11418 229 1.9487652
11423 229 .7003131
11450 229 .9264033
11453 229 .7607327
11454 229 .6163687
11455 229 .6118907
11458 229 .8019875
11462 229 1
11475 229 1.9671152
11485 229 1.6819674
69 230 .9396295
78 230 .947596
105 230 1.9765876
106 230 1
116 230 .8370861
133 230 .9796384
142 230 .9760746
147 230 .9796236
156 230 .9511083
161 230 .918655
171 230 .9869716
174 230 3.9347362
175 230 1.9469401
181 230 .9671579
184 230 .9767964
229 230 .9415082
292 230 .9007993
305 230 1.900224
352 230 .5638928
355 230 .8304332
369 230 .9458402
386 230 2.8840049
387 230 3.7288625
388 230 35.4956179
414 230 1.9707045
426 230 .9068191
444 230 1
493 230 1
526 230 1.9093644
564 230 .8844041
667 230 1
682 230 .805503
721 230 .4651143
750 230 .8504779
761 230 .7191063
770 230 .9580132
783 230 1
791 230 1.8472106
801 230 5.6809917
981 230 1
988 230 .8583274
992 230 .7583043
1010 230 .785806
1020 230 .8457595
1032 230 7.5163655
1059 230 18.7172032
1060 230 15.2357718
1151 230 1
1157 230 .8897723
1182 230 .7598686
1197 230 4.8579271
1222 230 1
1236 230 .9597965
1270 230 .8102306
1298 230 1
1305 230 4.1569504
1306 230 6.16438
1307 230 3.7623323
1312 230 1.9643123
1325 230 .8766729
1393 230 4.9330734
1398 230 .6148618
1433 230 .9778636
1462 230 .9410136
1486 230 .918617
1512 230 .8876809
1515 230 4.6254619
1553 230 .9297681
1624 230 .57832
1671 230 .8698699
1776 230 .7311143
1787 230 1
1805 230 1
1817 230 .9705478
1872 230 1
1878 230 .8593324
1899 230 .9758559
1909 230 .9305611
1935 230 .977088
1937 230 .9408668
1952 230 .7802633
1957 230 1.5205568
1965 230 1.9824997
2071 230 8.8759232
2078 230 .9804335
2133 230 .8680796
2176 230 1
2207 230 .8717909
2251 230 .8048205
2336 230 .6559996
2345 230 .8974273
2444 230 .8684488
2514 230 1
2529 230 .8760603
2574 230 .76112
2634 230 .9720298
2755 230 .9728847
2780 230 1.9269425
2788 230 .7530506
2863 230 1.8199476
2875 230 .9160016
2927 230 .9760206
2934 230 1
3051 230 .9062037
3160 230 1
3244 230 1.9351259
3490 230 1.8951271
3672 230 .9611699
3762 230 2
3801 230 .9515965
3841 230 .6864132
3865 230 .8408259
3904 230 .8290372
3911 230 .8585388
4044 230 .8868512
4048 230 .9411114
4130 230 .9142199
4168 230 .8743396
4204 230 .9751504
4226 230 1.9355494
4311 230 .9492074
4344 230 .8635402
4345 230 1.3936713
4425 230 .7296672
4435 230 2
4477 230 1
4500 230 2.7912598
4636 230 .940054
4710 230 .9785709
4879 230 .8511783
4916 230 1
5023 230 .9306136
5024 230 .4594547
5085 230 2.74549
5086 230 21.6379616
5106 230 .8611533
5199 230 .8463419
5232 230 .9398347
5268 230 1.8033134
5297 230 .9142678
5359 230 1.9561501
5399 230 .6428721
5449 230 1.7662624
5476 230 .9572294
5571 230 1.6339795
5621 230 2.8039546
5778 230 1
5911 230 3.9263645
6003 230 .9648728
6010 230 2.864807
6025 230 1.9471665
6127 230 .9529213
6134 230 1.9247261
6151 230 .9639686
6180 230 1.9196252
6183 230 1
6263 230 .9710028
6270 230 2.8428682
6288 230 .9245182
6306 230 .7557152
6413 230 2.9754133
6519 230 .9499777
6559 230 .7451213
6564 230 1
6609 230 1.928886
6718 230 1
6775 230 .658148
6789 230 .7293372
7083 230 .648331
7181 230 .9440982
7448 230 .9442785
7494 230 .9741151
7624 230 3.9508929
7662 230 .8497734
7909 230 1.6332914
7981 230 .9489997
8069 230 .8477733
8078 230 .862072
8176 230 1.989601
8179 230 .7073993
8197 230 .9519605
8202 230 .9475037
8245 230 .7486799
8246 230 .9224809
8274 230 .957458
8278 230 .8932969
8286 230 .6474879
8302 230 .9668512
8331 230 .6902909
8334 230 .9531671
8335 230 .8460834
8418 230 1.8575466
8488 230 .9487138
8535 230 3.883432
8537 230 1.9567826
8541 230 .948907
8585 230 1
8624 230 2.9699524
8659 230 .68695
8670 230 2.692042
8701 230 .7955899
8760 230 6.5618185
8930 230 3.8472396
8937 230 1.9645445
8947 230 .9353567
8963 230 .9516897
9001 230 .9542876
9094 230 1.7586479
9095 230 .927776
9108 230 .7588057
9119 230 .9576004
9147 230 2.8292288
9233 230 2.6804517
9314 230 .9578513
9330 230 1.8804024
9384 230 .9159698
9394 230 .8603472
9396 230 .9312235
9424 230 1
9515 230 1
9570 230 .9569219
9599 230 .9138277
9641 230 .8950492
9716 230 3.8188785
9720 230 2.8345779
9726 230 .9550791
9743 230 .9265412
9749 230 .9199302
9785 230 .8726668
9795 230 .9260449
9801 230 .9078493
9964 230 .9915115
9983 230 .9862367
9986 230 .9557414
10040 230 .8678922
10070 230 .8342929
10149 230 5.4949993
10161 230 1.8967016
10187 230 .9623823
10232 230 1
10242 230 .9419104
10276 230 1.9501616
10314 230 1.8072557
10315 230 .8064976
10316 230 .6228786
10319 230 3.6585438
10320 230 .7817166
10321 230 .9267697
10329 230 2.9398781
10375 230 .9398529
10404 230 .9166699
10413 230 .8878987
10429 230 .9175925
10445 230 .9732706
10469 230 .9306181
10485 230 4.6478497
10486 230 .954246
10487 230 6.8545707
10490 230 1
10519 230 1
10571 230 4.9763073
10582 230 .8946403
10592 230 .6422093
10656 230 1.9315471
10667 230 .8682605
10669 230 .9103136
10705 230 .8648832
10727 230 .7637077
10737 230 6.7206862
10742 230 .7314356
10746 230 .6894131
10756 230 .9498214
10766 230 .8832343
10793 230 .6703974
10797 230 .9227388
10814 230 1.9778983
10817 230 .8931323
10837 230 1.9852469
10840 230 .725296
10849 230 .714443
10897 230 .795348
10954 230 .9180052
10980 230 4.932724
10988 230 .981819
11055 230 .9312387
11068 230 .9834874
11106 230 .9110555
11121 230 .8473364
11157 230 .9710943
11170 230 .6755454
11192 230 2
11222 230 7.8209684
11226 230 3.9754048
11249 230 .9579298
11268 230 .7271935
11271 230 .9551544
11292 230 .9289903
11331 230 4.9271269
11359 230 1
11380 230 1
11387 230 .97434
11399 230 1
11400 230 1.9430313
11475 230 .9744195
29 231 1
41 231 1.5735875
129 231 .8693907
142 231 1.962554
156 231 .923479
161 231 .8726859
171 231 2.979609
174 231 1.8978547
175 231 .9169553
186 231 .9278646
187 231 1.9210454
201 231 .8862505
217 231 .8606553
229 231 3.9084537
286 231 .9445179
386 231 4.8184545
387 231 1.575639
388 231 70.2547902
414 231 .9541492
426 231 12.1588208
457 231 1.8601036
461 231 .9327506
482 231 .5000421
526 231 2.858145
544 231 .9195748
552 231 .6306279
568 231 .9021609
673 231 3.9329291
727 231 1.9355591
735 231 1.9507715
736 231 2
745 231 .9785768
750 231 .7659809
766 231 .8861963
770 231 1.9342858
801 231 .5007159
804 231 .6731648
812 231 1
821 231 1.9645689
852 231 1.3511157
877 231 1.5186463
887 231 1
900 231 .7527345
901 231 1
924 231 .5259951
957 231 1
973 231 .9195314
1023 231 .9043646
1032 231 5.243057
1050 231 .7839516
1059 231 38.2969369
1060 231 46.5434421
1093 231 .9654811
1094 231 .5505276
1102 231 .9534201
1119 231 .8414687
1124 231 .9682364
1143 231 1.9274115
1145 231 .6994015
1197 231 .7776397
1198 231 .4900177
1206 231 .5568117
1222 231 1
1230 231 .7473561
1285 231 1
1306 231 3.6921599
1307 231 5.628023
1310 231 .9502376
1325 231 1.8069791
1333 231 .5822001
1347 231 .6179653
1349 231 .5729085
1391 231 .639953
1404 231 1.9179428
1411 231 1.9462599
1420 231 .4201582
1432 231 .6576469
1453 231 .6454617
1460 231 2
1468 231 2
1512 231 .8242078
1515 231 6.8486918
1542 231 .7942783
1560 231 .9064561
1564 231 .7096363
1581 231 .8839973
1624 231 .3400229
1651 231 1
1744 231 3.580602
1865 231 .8554118
1902 231 1
1935 231 .9641401
1990 231 1.9625486
2071 231 5.8058058
2078 231 .9693762
2084 231 .842453
2127 231 .9248747
2137 231 .8418908
2141 231 .9244951
2200 231 .8546566
2222 231 .9020034
2304 231 1.9455506
2321 231 .7765964
2331 231 1
2459 231 1
2529 231 .8060203
2574 231 .6261256
2624 231 1.9389135
2631 231 .962112
2726 231 1
2742 231 1.9127168
2846 231 .9643302
2884 231 .8111328
2927 231 .9624695
2972 231 .9205816
3051 231 .8531981
3052 231 .6032144
3055 231 1
3059 231 1
3218 231 .8644514
3311 231 2
3399 231 1
3437 231 1
3470 231 .8973986
3596 231 1
3635 231 .7712856
3646 231 1
3667 231 .9633659
3801 231 .9242431
3911 231 .7785972
3984 231 1
4044 231 .8229093
4048 231 .9078326
4054 231 1
4093 231 2.6555574
4111 231 1
4251 231 .9350491
4267 231 .8326303
4295 231 .8312807
4344 231 .786425
4409 231 1
4412 231 .8936156
4425 231 .5768986
4429 231 .9743347
4509 231 4.7954407
4510 231 .8368011
4511 231 4.6355529
4519 231 2
4536 231 1
4704 231 .8868165
4710 231 .966461
4768 231 .9066734
4770 231 1
4772 231 .9227241
4787 231 2.8511722
4808 231 .6026571
4832 231 1
4918 231 .6783483
4940 231 .5876595
4983 231 .9145002
4984 231 1.9810733
5085 231 9.0365494
5086 231 37.7380284
5087 231 .7902195
5111 231 .9287911
5161 231 .9392793
5227 231 1
5230 231 .7529878
5297 231 .8658193
5311 231 .8404433
5320 231 1.8206403
5325 231 4
5364 231 1
5410 231 .7685795
5499 231 .6704353
5621 231 .6931667
5696 231 .9670676
5698 231 1
5883 231 1.8845153
5911 231 1.884752
5938 231 .8893198
5977 231 .9262855
6010 231 2.7884076
6025 231 1.9173096
6090 231 1
6114 231 .9298958
6132 231 .8912541
6167 231 1
6178 231 .8576621
6263 231 .9546161
6270 231 1.7540708
6277 231 .820476
6303 231 .9698434
6306 231 1.6176665
6350 231 2.96109
6488 231 .8492152
6522 231 .7987888
6564 231 1
6571 231 1
6585 231 1
6593 231 .7951937
6609 231 .8886986
6631 231 .9678142
6677 231 1.9118294
6705 231 .915546
6959 231 .9440952
7001 231 .9152679
7115 231 .7049672
7170 231 1
7189 231 1
7434 231 1
7624 231 .9231418
7627 231 .8995511
7682 231 .8910146
7689 231 1.9744691
7694 231 1.8974071
7754 231 1
7778 231 2
7782 231 1
7865 231 .8389725
7876 231 .9490039
7922 231 .876201
7943 231 .3729414
7946 231 .9053291
8049 231 .8830979
8070 231 5.6861498
8078 231 3.784127
8161 231 .7038404
8176 231 .9837244
8179 231 2.5420466
8197 231 2.9248128
8278 231 .8329975
8282 231 .9706569
8286 231 .4482786
8301 231 .8047592
8304 231 1.9869107
8306 231 .3116652
8332 231 .8460893
8442 231 .7857234
8463 231 .6494877
8488 231 .9197312
8535 231 2.8175579
8593 231 .89263
8624 231 .9529721
8659 231 1.5100412
8670 231 7.5180107
8736 231 .8682457
8756 231 .6886916
8760 231 26.6188557
8911 231 .8113164
8930 231 10.7609126
8937 231 .9445081
8947 231 2.898826
8965 231 1.9405468
9094 231 3.6222566
9095 231 .8869612
9126 231 .9653279
9233 231 .4998707
9241 231 .9763129
9256 231 .835985
9263 231 1
9268 231 .9277049
9288 231 .8548661
9302 231 .7551977
9314 231 .9340324
9330 231 .8128162
9352 231 .9653565
9377 231 3.9811007
9384 231 .8684832
9394 231 .7814275
9413 231 .7856272
9414 231 .7202878
9445 231 .9488605
9456 231 .8497156
9458 231 1.9660687
9462 231 .9555144
9491 231 .9810262
9506 231 .79712
9599 231 .8651306
9640 231 .7804827
9641 231 .8357402
9643 231 2.6178556
9712 231 .7036446
9716 231 2.7165243
9720 231 5.7410956
9726 231 2.9296936
9791 231 .5252854
9795 231 .8842519
9798 231 .8907532
9814 231 .821928
9815 231 .9150298
9919 231 1.9277841
9936 231 1
9993 231 1.9460968
10014 231 .9372624
10062 231 .278934
10070 231 .7406495
10095 231 1.6967942
10109 231 .92829
10116 231 1
10130 231 .8521661
10133 231 1.9438294
10149 231 4.2096165
10161 231 .8383264
10200 231 .9648651
10248 231 1
10276 231 1.9219972
10280 231 .9522596
10282 231 .9410354
10312 231 2.749184
10313 231 1.5173241
10314 231 .6983333
10315 231 1.6971468
10316 231 1.4097622
10317 231 2.6151718
10318 231 4.5983568
10319 231 2.4655822
10320 231 .6583617
10321 231 1.8853863
10413 231 2.8245487
10447 231 .7936132
10458 231 .9486573
10485 231 9.4488448
10487 231 4.7723867
10496 231 .7649767
10507 231 1.9199686
10571 231 .9629182
10580 231 1
10582 231 .8351001
10593 231 .5236719
10596 231 .4975028
10656 231 .8928634
10667 231 .7938127
10710 231 .7608935
10737 231 4.5628422
10747 231 .7931786
10770 231 .5761385
10800 231 1.7496561
10815 231 .8460518
10817 231 1.8327399
10837 231 1.9769098
10869 231 .868426
10881 231 .6940495
10894 231 .8495358
10923 231 1.9672197
10948 231 .9095978
10964 231 1.8990288
10972 231 .9264519
10980 231 .8947054
10988 231 .9715447
11021 231 .8592328
11037 231 .9675808
11039 231 .9299029
11053 231 .733706
11055 231 .8923807
11106 231 2.8607918
11135 231 .6075152
11161 231 .8314389
11167 231 .871702
11201 231 .7990982
11206 231 3.8222841
11208 231 .849316
11222 231 6.7197953
11248 231 1
11254 231 .9574723
11270 231 .8901707
11271 231 .9298115
11324 231 .968449
11327 231 1.9413296
11331 231 20.7557183
11340 231 .8306479
11365 231 .9366124
11388 231 .8562501
11394 231 .9182237
11400 231 3.9108375
11407 231 .9661279
11410 231 .8341071
11423 231 1.6351396
11448 231 1.9070034
11449 231 1.947004
11453 231 .7086987
11454 231 .5329396
11455 231 .5274878
11475 231 1.9599636
11478 231 .9454252
11485 231 .6128041
11488 231 .9867499
19 232 .87367388
72 232 .95795042
150 232 .87822658
154 232 .69446749
165 232 .04175882
174 232 2.93535998
184 232 .97701819
208 232 1.97308869
222 232 .97985747
287 232 1
305 232 2.90117764
349 232 .6591865
386 232 2.88511358
387 232 .73145397
388 232 46.56734433
426 232 7.93638357
461 232 .95744296
470 232 .89784283
526 232 1.91023072
544 232 .94910494
552 232 .76625233
564 232 4.88550898
601 232 .65856826
642 232 .97291291
673 232 1.95755591
712 232 .73304482
726 232 1
745 232 .98644287
760 232 .83484687
766 232 3.92798227
770 232 2.95841446
779 232 1
798 232 .74265968
801 232 2.68404081
852 232 .58937018
863 232 .64509801
868 232 .92258899
874 232 1
877 232 .69538761
926 232 .9620013
941 232 .79561119
966 232 .92826953
1010 232 .78785328
1023 232 .9394796
1025 232 .96131911
1032 232 4.52098801
1059 232 21.7581379
1060 232 12.28130802
1147 232 .92156743
1157 232 .89082582
1167 232 .9584486
1178 232 .9719759
1197 232 2.85928498
1244 232 .95457474
1288 232 .63252379
1306 232 6.17236685
1307 232 1.76460388
1325 232 1.87785168
1341 232 .85910721
1396 232 .82237141
1404 232 1.94807218
1422 232 1.74417363
1433 232 .97807515
1475 232 .89985657
1512 232 .88875442
1515 232 3.63859964
1548 232 .97886339
1608 232 .93228853
1636 232 .93563381
1642 232 .44930456
1669 232 .96174799
1671 232 .87111368
1690 232 .97765928
1739 232 .73532387
1744 232 .73459472
1764 232 1
1810 232 .87692966
1866 232 .8292837
1891 232 .63228667
1913 232 .95597084
1939 232 .95414807
2071 232 3.87710914
2112 232 .87573255
2176 232 1
2207 232 .87301633
2230 232 .97183791
2241 232 1
2291 232 .93242666
2304 232 .96554309
2308 232 .86386233
2424 232 .78099726
2455 232 .89208018
2471 232 .92239755
2514 232 1
2529 232 .87724493
2561 232 1
2737 232 2
2755 232 1.97314387
2877 232 .9307618
2884 232 .88048024
2927 232 .97624976
3020 232 .91838081
3207 232 1
3407 232 1.93267246
3470 232 .93507133
3476 232 .77961546
3531 232 .9801229
3618 232 .98523727
3792 232 .97643342
3824 232 .86715303
3867 232 1
3979 232 .90165516
4024 232 .65852737
4093 232 2.78202829
4148 232 .92378118
4207 232 1
4344 232 .86484452
4373 232 .90668785
4422 232 1
4436 232 .92147765
4511 232 1.76936895
4538 232 .96642746
4672 232 2
4772 232 1.95109793
4797 232 .8722887
4879 232 .85260076
5027 232 1
5040 232 .9417834
5085 232 8.75748052
5086 232 21.67009581
5127 232 3.75555434
5214 232 .9564727
5227 232 1
5230 232 .84368465
5268 232 .8051933
5311 232 .89902865
5348 232 1
5381 232 .60812909
5387 232 .8414973
5449 232 .76849643
5604 232 .7901246
5621 232 .80582837
5816 232 1.83313614
5847 232 .98348261
5948 232 .90296191
5972 232 .94896615
6010 232 .86609918
6025 232 2.94767147
6044 232 1.9312045
6248 232 .94688572
6273 232 .96231111
6296 232 1
6485 232 .87422727
6532 232 .97614486
6559 232 .74755745
6642 232 1
6865 232 1
6969 232 .97945351
7007 232 .95398513
7014 232 .43511062
7285 232 .94416098
7312 232 .97308268
7624 232 .95136223
7627 232 1.93643348
7663 232 1.90490886
7682 232 .93103135
7888 232 .97057195
7943 232 .60318203
7973 232 .72109873
8013 232 .94396447
8049 232 .92602152
8069 232 .84922829
8169 232 1
8197 232 1.9524197
8246 232 .92322181
8302 232 .96716805
8328 232 1.28887576
8332 232 2.90260156
8335 232 .84755456
8371 232 1
8494 232 .70990989
8495 232 .80410203
8535 232 3.88454618
8536 232 .90529797
8653 232 .94640952
8660 232 .64833437
8670 232 7.69498542
8674 232 1
8760 232 12.59468043
8774 232 .92753195
8867 232 .78708224
8930 232 .84869965
8963 232 1.9521514
8995 232 1.90713832
9020 232 .90999275
9094 232 2.76095474
9101 232 1
9138 232 .96771971
9147 232 1.830861
9160 232 1.81067612
9233 232 1.68350595
9377 232 2.98804004
9438 232 .92045874
9458 232 1.97852746
9459 232 .83855018
9462 232 .97184842
9468 232 .96018812
9541 232 .97375045
9605 232 .97174407
9643 232 1.75816967
9720 232 2.83615895
9726 232 .95550842
9798 232 .93086593
9801 232 .90873009
9919 232 .95430004
9975 232 .92300767
9986 232 1.95616445
10149 232 1.49982602
10161 232 1.89768897
10205 232 .97226598
10206 232 1
10226 232 .90561836
10229 232 1.9329401
10276 232 .95063792
10280 232 .96978871
10312 232 .8412775
10313 232 .69455091
10314 232 2.80909796
10316 232 .62648308
10317 232 .7564713
10318 232 .74583036
10319 232 .66180739
10320 232 .78380292
10323 232 1.79764192
10329 232 3.94045276
10413 232 .88897015
10429 232 .91838015
10440 232 .97966938
10456 232 .9919521
10460 232 1
10475 232 1
10485 232 2.65121551
10486 232 .95468328
10499 232 .97249084
10507 232 2.94935415
10521 232 .81406153
10562 232 1
10571 232 1.9765337
10575 232 1.93303472
10582 232 2.89564729
10656 232 1.93220136
10737 232 .72335586
10743 232 1
10747 232 .86911837
10752 232 .83053907
10756 232 .95030103
10799 232 .94208167
10817 232 .89415373
10844 232 .84955225
10923 232 .97925581
10962 232 .97107471
10972 232 .95345696
11037 232 1.97948437
11068 232 .98364519
11074 232 .90501771
11106 232 1.91190565
11109 232 .94814503
11128 232 1
11135 232 .75162602
11158 232 .8614879
11161 232 .89333041
11168 232 1.93728537
11214 232 .9306533
11222 232 1.82267961
11226 232 .97563985
11238 232 .93924125
11246 232 .845926
11269 232 .89876763
11270 232 .93049733
11271 232 .95558301
11331 232 5.94693928
11340 232 .89282988
11347 232 .98144265
11361 232 2.94283672
11394 232 .94824999
11423 232 3.7691074
11454 232 3.70443276
11485 232 1.75497299
11488 232 .99161504
2 233 2.9936332
3 233 .9871022
33 233 1
72 233 .9599438
78 233 .9540089
108 233 1
147 233 .9874193
156 233 .9551864
174 233 .8934981
206 233 1
257 233 1.9596757
292 233 .9120614
388 233 8.1018409
389 233 .9453865
414 233 1.9831217
448 233 .9791887
459 233 .9270947
461 233 4.9822221
464 233 1
472 233 1
526 233 1.9170691
552 233 .6588847
574 233 .9853839
673 233 .952507
679 233 .3887412
721 233 .7687284
735 233 1.9675233
766 233 1.9024365
801 233 1.6499772
866 233 1
886 233 .951956
891 233 1
962 233 1
969 233 2
978 233 .9920915
998 233 .9839261
1023 233 .9273585
1051 233 .9918152
1057 233 .9631431
1058 233 2
1059 233 .9871618
1088 233 1
1099 233 1
1117 233 .9203423
1125 233 1
1139 233 2
1197 233 1.8571494
1264 233 1
1307 233 .5826729
1336 233 1.9804609
1361 233 .9367078
1377 233 .9492882
1378 233 .8368165
1391 233 .8570705
1399 233 .9911491
1411 233 .9750934
1454 233 .9602972
1456 233 .8653853
1462 233 .9575105
1463 233 .9541172
1481 233 .9524229
1482 233 1
1494 233 .8831672
1507 233 .9335483
1508 233 .9558205
1571 233 .9518823
1610 233 .7962471
1618 233 2
1637 233 .9870395
1642 233 83.3180469
1765 233 .9310891
1819 233 .8004598
1849 233 .815871
1854 233 .9542385
1874 233 1
1926 233 .9576707
1939 233 .9327242
2000 233 1.9704346
2023 233 .959701
2034 233 .9736662
2045 233 1
2071 233 5.882233
2105 233 1.8636665
2109 233 1
2188 233 .9768341
2193 233 .8306728
2200 233 .9250196
2267 233 1
2286 233 1
2307 233 1.9782205
2326 233 .7962471
2514 233 1
2920 233 1
3294 233 1
3352 233 .7865404
3434 233 .994038
3443 233 .8505973
3596 233 1
3705 233 137.1544208
3714 233 1
3793 233 1
3847 233 .8875043
3928 233 .9612954
4038 233 .9026341
4049 233 1.9930675
4093 233 .7212922
4175 233 .7510569
4345 233 6.8959268
4378 233 2.9918152
4455 233 .9759019
4524 233 1
4704 233 4.9788746
4764 233 .9124516
4765 233 1
4876 233 1
4926 233 1.9832384
4983 233 1.9569706
5045 233 .9886319
5227 233 1
5311 233 1.8067355
5359 233 .9454073
5381 233 .6276731
5410 233 .9206069
5516 233 .8943432
5621 233 1.6740745
5678 233 1.7962471
5736 233 1
5755 233 .9627395
5808 233 .9829687
5830 233 .8948578
5847 233 .9899137
5892 233 2
6016 233 .9346643
6025 233 .9499692
6042 233 .5449586
6051 233 .9942053
6134 233 .8751346
6306 233 .4812367
6350 233 .9224353
6408 233 1
6456 233 1
6458 233 2
6789 233 .6636509
7044 233 1
7151 233 2
7204 233 .9640565
7433 233 1
7461 233 1
7624 233 .9571889
7699 233 .7962471
7771 233 .9931972
7794 233 1
7823 233 .8864762
7827 233 .941298
7909 233 .5808415
7940 233 .9585527
7966 233 .9373244
7974 233 .9601225
8159 233 1
8288 233 .7962471
8306 233 .6684595
8328 233 27.7672048
8329 233 31.7945925
8342 233 .839861
8428 233 1
8493 233 2.9707221
8535 233 1.880649
8536 233 .8041586
8559 233 .9881243
8593 233 .9207847
8624 233 .9363902
8637 233 .9870815
8670 233 .4364943
8742 233 1
8756 233 .8048061
8760 233 2.1373458
8847 233 .9061273
8930 233 .6828396
8937 233 1.9812229
9004 233 6.9858601
9011 233 1.977522
9094 233 .4926191
9147 233 .7064896
9160 233 .7080145
9181 233 .8848322
9286 233 .9961915
9379 233 .9290129
9396 233 .9537414
9445 233 .9758717
9485 233 1
9491 233 .9915536
9652 233 4
9726 233 1.9595504
9795 233 .8882408
9796 233 .9757528
9802 233 1
9936 233 1
9942 233 1
9954 233 1
10034 233 .9134603
10062 233 .5011151
10073 233 .9198077
10093 233 1
10157 233 19.6028787
10163 233 1
10168 233 .8971211
10203 233 .9406454
10205 233 1.9773203
10276 233 1.9504426
10413 233 7.9041431
10487 233 .7494323
10516 233 .976949
10541 233 1
10555 233 1
10570 233 .9793193
10571 233 .9766204
10593 233 .5663469
10603 233 1
10652 233 .9920087
10656 233 1.9393775
10747 233 .7575495
10767 233 .3699764
10815 233 .9715379
10849 233 2.9095963
10923 233 .9871273
10935 233 1.7190323
10947 233 1
10948 233 .9494379
10964 233 1.9514782
10980 233 .92418
11005 233 1
11037 233 .9628209
11064 233 1
11106 233 .9221405
11109 233 1.9684706
11166 233 .8941794
11167 233 .9491306
11213 233 .9364795
11222 233 8.8314151
11232 233 2
11244 233 1
11271 233 .9599878
11327 233 2.968551
11331 233 2.5013942
11353 233 1
11400 233 1.9528868
11453 233 .7710394
11458 233 .9119615
11469 233 .5849635
11475 233 .9825903
11488 233 .9936508
105 234 1.97440581
106 234 1
108 234 1
147 234 .97772469
156 234 .9465521
174 234 3.92865426
184 234 .97463407
187 234 .94485229
195 234 1
203 234 .95653915
229 234 1.93605736
257 234 .92534164
305 234 .89092586
386 234 2.87319532
387 234 2.70359515
388 234 35.79628476
426 234 4.61856571
443 234 .94627352
461 234 .95302811
503 234 .96210648
521 234 .9768863
526 234 1.90091811
544 234 1.94382512
577 234 1
590 234 2
600 234 .92471239
601 234 .62314833
647 234 1
673 234 2.95315279
683 234 .88392665
736 234 1
750 234 1.83654392
761 234 .69292979
766 234 .92051119
791 234 .83297221
856 234 1.95425775
877 234 .66378729
924 234 .66892021
926 234 .95805934
939 234 1.96497825
963 234 .83702819
981 234 1
985 234 1
986 234 .96645802
1018 234 2
1032 234 6.47129557
1059 234 12.31808948
1060 234 18.79179353
1080 234 .89057233
1111 234 .91871799
1124 234 .97781398
1143 234 .94929887
1147 234 .91343088
1187 234 .95947954
1197 234 3.84468728
1221 234 .89252379
1245 234 .98404053
1257 234 .88964141
1280 234 1.99018763
1305 234 .07838659
1306 234 5.08650864
1307 234 1.74018401
1312 234 .96098653
1325 234 1.86518009
1379 234 .87918024
1412 234 .9279032
1432 234 .76087552
1438 234 .76246938
1454 234 .96639626
1510 234 .96699943
1512 234 2.87721386
1515 234 10.49736873
1516 234 .80510569
1542 234 .8563089
1608 234 2.92526418
1669 234 .95777975
1671 234 1.85774308
1701 234 .85774349
1742 234 .9606383
1744 234 1.70706172
1821 234 1
1950 234 .94467878
1965 234 1.98086888
2071 234 4.86436051
2081 234 1.96789475
2182 234 1
2193 234 1.78861617
2216 234 1
2222 234 .93155202
2239 234 .8616422
2252 234 1
2256 234 .94182703
2292 234 .97955952
2582 234 .9042319
2628 234 .9743377
2665 234 1
2785 234 .87230363
2829 234 .93904389
2863 234 .80316854
2885 234 1
2903 234 1
3014 234 .90536444
3039 234 .77597015
3137 234 1
3244 234 .9290803
3250 234 .85663994
3276 234 .98787137
3278 234 1
3366 234 .95475756
3395 234 .87318959
3407 234 3.92568793
3472 234 1
3611 234 .98015924
3662 234 .97950236
3667 234 .97441206
3671 234 .87339318
3792 234 .97398864
3793 234 1
3812 234 .9897088
3860 234 1
3930 234 1.94934892
4024 234 .62310319
4038 234 2.90361749
4044 234 .87630688
4093 234 6.75941603
4385 234 .88110086
4409 234 1
4455 234 .97388091
4509 234 .85712078
4511 234 .74544341
4526 234 1
4566 234 1
4592 234 .93203233
4604 234 2
4615 234 1.86444949
4666 234 .91783581
4756 234 .88221453
4940 234 .71199116
5085 234 .62858224
5086 234 11.3246534
5127 234 .73019568
5172 234 1
5227 234 1
5449 234 .74448038
5536 234 .88016668
5698 234 1
5741 234 .88421304
5830 234 .95708672
5847 234 2.98176911
5948 234 .89289523
6010 234 .85220839
6025 234 1.94224294
6127 234 .94853401
6223 234 .96571133
6263 234 1.96830055
6273 234 .95840128
6288 234 .91748401
6325 234 .91630952
6485 234 .86117967
6488 234 .89468082
6519 234 .94531615
6532 234 .97367014
6564 234 2
6585 234 1
6609 234 .92225893
6885 234 1
6943 234 1
6959 234 .96095196
7001 234 .94081687
7181 234 .93888871
7182 234 .66678182
7224 234 .92116557
7494 234 .9717029
7624 234 2.94631657
7627 234 .92983912
7682 234 .92387658
7946 234 .9338749
7974 234 .93790519
8069 234 .83358731
8070 234 1.780784
8078 234 .84921844
8081 234 1
8148 234 .96205193
8179 234 .6801318
8271 234 .7905497
8278 234 .88335322
8283 234 1
8298 234 .89289201
8302 234 .96376209
8305 234 .92311479
8318 234 .9326539
8331 234 .66142917
8332 234 1.8924975
8338 234 .27750492
8372 234 .92384074
8442 234 .8503335
8463 234 .75517651
8488 234 3.94393441
8493 234 .95294846
8535 234 5.87256907
8536 234 1.89547363
8541 234 .94414564
8593 234 .92500489
8624 234 3.96715226
8659 234 1.65777687
8660 234 1.61185277
8670 234 4.66334337
8695 234 .94478504
8722 234 .90858932
8728 234 .88409003
8760 234 17.24141447
8876 234 .97056423
8911 234 .86820953
8930 234 1.83300384
8937 234 .96124037
9001 234 .95002768
9094 234 1.73615632
9095 234 .92104542
9141 234 1
9147 234 2.81331462
9233 234 1.65067303
9241 234 .9834552
9314 234 .95392343
9328 234 1.85257621
9438 234 .91220717
9456 234 .89503038
9491 234 1.98674731
9502 234 1
9503 234 1
9515 234 1
9594 234 .90523571
9643 234 .73308233
9720 234 1.81916217
9726 234 1.95089289
9767 234 .75356644
9795 234 .91915304
9801 234 1.8992618000000001
9812 234 1
9944 234 .91379784
9986 234 .95161697
9991 234 .96833863
10081 234 1.88397995
10116 234 1
10133 234 .96076631
10149 234 1.44793825
10161 234 .88707528
10185 234 .85767576
10205 234 1.96938887
10229 234 2.92598335
10248 234 1
10275 234 1
10305 234 .95812916
10312 234 .82481172
10316 234 .58773464
10318 234 1.71946295
10319 234 1.62672348
10320 234 1.76137476
10404 234 .90890436
10413 234 7.87745198
10429 234 2.90991295
10438 234 1.93292174
10440 234 3.97756029
10485 234 3.61503281
10499 234 .96963705
10507 234 5.94410018
10512 234 1
10571 234 2.97409932
10580 234 1
10592 234 1.60886682
10656 234 3.92516797
10667 234 .85598367
10721 234 1
10737 234 6.69465695
10746 234 .66046955
10800 234 .8251415
10817 234 2.8831733
10825 234 .95378041
10836 234 1
10838 234 .87486597
10887 234 1.98849266
10925 234 2
10954 234 .91036408
10961 234 .89368999
10972 234 3.94862861
10980 234 2.92645453
11021 234 .90167785
11039 234 .95103905
11051 234 .969844
11106 234 5.90276679
11107 234 .87045451
11128 234 1
11135 234 .72585984
11161 234 1.88226457
11201 234 .85967548
11222 234 1.80428449
11224 234 1.94582921
11239 234 .77074155
11324 234 2.97796245
11327 234 1.95902029
11331 234 11.7339559
11347 234 .97951752
11365 234 .95572546
11400 234 1.93772236
11423 234 .74515473
11449 234 .96298372
31 235 .9347943
41 235 .6979307
69 235 .9330659
72 235 1.9529288
142 235 .9734734
155 235 1.985394
156 235 .9457927
161 235 .909811
174 235 .9276406
181 235 .9635872
184 235 .9742737
187 235 2.9440688
229 235 4.9351489
238 235 1
246 235 2.8588486
279 235 .9100814
352 235 .5164785
354 235 .7312257
374 235 .6490342
386 235 4.8713937
387 235 2.6993839
388 235 27.6797292
414 235 .9675194
423 235 1.9536391
426 235 3.5705235
472 235 1
482 235 1.6458313
498 235 .910461
526 235 1.8995104
564 235 .8718364
568 235 .9306911
597 235 .894558
600 235 .9236427
642 235 .9696781
647 235 1
673 235 1.9524872
676 235 .9712296
683 235 .8822775
707 235 1
727 235 1.9543503
745 235 .9848239
761 235 .688567
770 235 1.9534483
771 235 .9599395
787 235 1.9506216
791 235 .8305991
801 235 2.6463086
822 235 2.9209303
874 235 1
941 235 .7712029
986 235 .9659815
989 235 .968378
1010 235 1.7625185
1023 235 .9322522
1032 235 4.4637839
1057 235 .9716728
1059 235 11.2515705
1060 235 17.7177972
1093 235 .9755469
1102 235 .967003
1124 235 .9774988
1143 235 .9485785
1183 235 .8367508
1198 235 .6387301
1217 235 1.9544004
1242 235 .767326
1305 235 1.0652926
1306 235 2.0735301
1307 235 5.7364926
1310 235 .9647485
1351 235 .8821674
1393 235 .9257971
1400 235 .2878307
1404 235 .9418709
1422 235 .7136226
1426 235 .9087754
1433 235 .9754569
1444 235 .8636931
1451 235 .8854689
1463 235 .9375516
1483 235 .986477
1492 235 .9460299
1496 235 1
1501 235 1.9596759
1510 235 1.9665306
1512 235 .8754694
1515 235 3.4760199
1542 235 .8542674
1548 235 .9763392
1564 235 .7943072
1585 235 .9614449
1593 235 1.871933
1608 235 .9242024
1624 235 .5324742
1656 235 .8120335
1669 235 .9571799
1690 235 .9749913
1702 235 1
1744 235 .7028998
1817 235 .9673457
1849 235 .8822574
1901 235 .8563228
1904 235 .9718078
1909 235 .9230116
1950 235 .9438928
1964 235 1
1990 235 .9734696
2016 235 .9505739
2061 235 .9270516
2071 235 5.8624334
2078 235 1.9783062
2141 235 .9465126
2148 235 .9548517
2182 235 1
2304 235 .9614282
2307 235 .9515838
2336 235 1.6185993
2424 235 .7548437
2571 235 1
2582 235 .9028713
2624 235 .9567265
2634 235 .9689888
2647 235 1
2846 235 .9747316
2862 235 .799384
2881 235 1.9242704
2918 235 .9450475
2972 235 1.9437403
3014 235 .9040199
3016 235 .97523
3039 235 .7727872
3071 235 1
3082 235 1
3159 235 .9538354
3179 235 .8752068
3207 235 1
3218 235 .9039778
3226 235 1.899205
3244 235 2.9280727
3307 235 1
3353 235 1
3385 235 1
3407 235 1.9246321
3408 235 .9035719
3485 235 .858574
3662 235 .9792111
3667 235 .9740485
3705 235 10.2105555
3792 235 .9736191
3812 235 2.9895626
3855 235 1
3967 235 .9510692
4028 235 1
4038 235 1.9022481
4044 235 .8745495
4093 235 2.7559979
4322 235 .7888384
4344 235 .8487041
4361 235 .8845753
4384 235 .8435414
4425 235 .7002762
4426 235 .8906859
4429 235 .9818188
4506 235 1
4509 235 1.8550908
4538 235 1.9624182
4561 235 1
4592 235 .9310667
4716 235 .6267495
4808 235 .7185235
4983 235 .9394322
5084 235 .8915074
5085 235 2.6090976
5086 235 15.2724354
5130 235 .9081517
5200 235 .7759292
5219 235 .9467517
5220 235 1
5227 235 1
5230 235 1.8250173
5232 235 .9332934
5268 235 .7819293
5359 235 1.9513827
5432 235 2
5444 235 .6925782
5449 235 4.74085
5505 235 1
5571 235 .5941852
5621 235 1.7826402
5663 235 1
5678 235 .8132203
5855 235 .760241
5860 235 1
5876 235 .734725
5911 235 1.9183587
6010 235 .8501086
6025 235 .9414223
6042 235 .596817
6049 235 .9767311
6104 235 1
6134 235 .9165422
6167 235 1
6207 235 1
6270 235 1.8257845
6273 235 .9578103
6306 235 1.7291561
6662 235 .8952997
6764 235 .9217654
7004 235 .894725
7152 235 .9295351
7243 235 .8749447
7285 235 1.9374926
7286 235 .815166
7420 235 .8570046
7668 235 .9149384
7709 235 1
7850 235 .9448294
7857 235 .7742121
7946 235 .9329354
8038 235 .7163887
8049 235 1.9171869
8069 235 1.831223
8073 235 1
8179 235 .6755872
8227 235 .76158
8251 235 1
8267 235 .8121724
8282 235 1.9792134
8302 235 .9632472
8305 235 .9220224
8329 235 2.0905624
8331 235 3.6566189
8463 235 .7516981
8488 235 .9431379
8515 235 .7977172
8535 235 3.8707586
8536 235 1.8939886
8541 235 .9433521
8624 235 3.9666856
8625 235 .8917806
8653 235 .9400097
8659 235 .6529147
8660 235 .6063381
8670 235 1.6585603
8760 235 11.1880138
8930 235 4.8306312
8937 235 .9606897
8965 235 .9578835
8998 235 1
9094 235 2.7324077
9117 235 .9384401
9233 235 .6457099
9379 235 .9403566
9384 235 .9068339
9396 235 1.923746
9445 235 .9637729
9458 235 2.9759632
9459 235 .8192697
9491 235 .986559
9506 235 .8562804
9537 235 .9044455
9594 235 .9038893
9643 235 .7292901
9712 235 .7900627
9716 235 3.7991867
9726 235 .9501952
9749 235 .9112248
9795 235 .9180044
9798 235 .9226099
9801 235 4.8978305
9968 235 .9826847
9991 235 .9678888
10014 235 .9555569
10041 235 2.746197
10050 235 .7172098
10073 235 .9144573
10081 235 .8823316
10116 235 2
10126 235 .8662666
10149 235 3.4400948
10205 235 .968954
10276 235 5.9447431
10280 235 .9661808
10305 235 .9575343
10306 235 1.9669485
10311 235 .8536627
10312 235 .8223227
10313 235 .6580739
10314 235 1.7863002
10317 235 .7273889
10318 235 4.7154772
10319 235 1.6214201
10320 235 1.7579845
10329 235 1.9333416
10407 235 2
10413 235 .8757109
10429 235 .908633
10440 235 .9772415
10479 235 1
10485 235 .6095633
10487 235 1.8387594
10499 235 .9692057
10507 235 .943306
10572 235 .7184242
10582 235 1.8831854
10583 235 1.959167
10592 235 .6033097
10594 235 .7698831
10604 235 .8676923
10667 235 1.8539375
10672 235 1
10682 235 .8679678
10710 235 .8306177
10737 235 1.6903187
10746 235 .6556456
10747 235 .8534884
10752 235 .8103019
10756 235 .9443659
10797 235 1.9143389
10817 235 1.8815135
10837 235 3.9836429
10844 235 .8315856
10887 235 1.9883292
10920 235 .7044481
10923 235 .9767785
10935 235 .8738465
10940 235 1
10948 235 .9359593
10962 235 2.9676204
10972 235 1.9478987
10980 235 .9254096
10988 235 .9798424
10993 235 1
11037 235 .9770344
11039 235 1.9503434
11051 235 .9694156
11055 235 1.9237628
11068 235 .9816921
11082 235 1
11087 235 .9126577
11106 235 4.9013853
11109 235 1.9419525
11161 235 .8805918
11214 235 .9223719
11222 235 3.8015038
11224 235 1.9450596
11226 235 .9727307
11249 235 .9533559
11307 235 .8794837
11324 235 .9776494
11327 235 1.9584381
11361 235 .9360102
11365 235 .9550964
11400 235 3.9368375
11423 235 .741534
11448 235 .9341215
11450 235 .9365263
11454 235 .6691358
11457 235 .6618682
11475 235 5.9716384
11485 235 .7257116
11486 235 2
28 236 1
41 236 1.714206
91 236 1
142 236 .9749026
147 236 1.9786254
150 236 .8710289
156 236 3.9487134
174 236 .9315393
184 236 .9756598
186 236 .9516527
200 236 1
222 236 .9786669
243 236 1.9543612
279 236 .9149262
286 236 .9628143
305 236 .8953365
354 236 .7457071
386 236 2.8783229
387 236 2.7155809
388 236 39.1280197
389 236 .7277084
401 236 .927945
414 236 .9692694
426 236 .7553013
464 236 1
467 236 1
526 236 2.9049247
564 236 .8787417
574 236 .9684215
601 236 .6383871
604 236 1
620 236 1
673 236 3.9550472
682 236 .7959756
734 236 .3448183
762 236 .8498301
766 236 .9237255
801 236 .6653653
804 236 .7809456
806 236 1
821 236 .976253
953 236 .9233029
960 236 .9090931
962 236 1
1032 236 5.4926749
1041 236 1
1050 236 .8551981
1057 236 .973199
1059 236 19.5074126
1060 236 24.0023986
1093 236 .9768645
1143 236 .9513491
1151 236 2
1168 236 .8263217
1197 236 .8509677
1217 236 .9568573
1305 236 .115654
1306 236 9.1234476
1307 236 1.7506902
1312 236 .9625641
1334 236 .9393813
1393 236 1.9297951
1399 236 .9670374
1411 236 .9639818
1426 236 .9136905
1475 236 .8939374
1511 236 .9594824
1512 236 .882179
1515 236 12.5581309
1608 236 .9282863
1636 236 1.9318293
1669 236 1.959487
1702 236 1
1705 236 1
1807 236 .1106338
1904 236 .9733268
1909 236 .9271597
1935 236 .9759656
1945 236 .9745383
1965 236 1.9816425
2023 236 .9561933
2061 236 .930982
2071 236 9.8698454
2188 236 .9409316
2230 236 .9701733
2309 236 1.9605723
2466 236 .8921935
2498 236 2
2597 236 1.9767224
2698 236 1
2842 236 1
2900 236 .8224091
3052 236 .7340627
3244 236 .9319481
3362 236 .9596547
3408 236 .9087673
3596 236 1
3792 236 .9750405
3801 236 .9492255
3812 236 .9901249
3852 236 .9355151
3909 236 .952986
3972 236 2
4038 236 .9075149
4044 236 .8813087
4048 236 .9382267
4070 236 1
4093 236 .7691446
4148 236 .9192761
4171 236 1
4380 236 .9782099
4384 236 2.8519713
4409 236 1
4455 236 1.9749371
4509 236 .8628984
4511 236 .755737
4524 236 1
4592 236 .9347808
4601 236 1
4658 236 1
4666 236 .9211583
4680 236 .8759573
4688 236 .6906686
4772 236 .9482075
4912 236 .8174943
5013 236 1
5082 236 1
5085 236 2.6840385
5086 236 9.473274
5127 236 2.7411058
5230 236 .8344453
5235 236 .9609587
5294 236 .9057364
5345 236 1
5443 236 .8512548
5449 236 .7548129
5457 236 .6462735
5513 236 .8409213
5604 236 1.7777194
5621 236 1.7943514
5679 236 1
5696 236 .9779278
5816 236 .8232733
5830 236 .958822
5911 236 .9227575
5964 236 .8324076
5970 236 .9655576
6010 236 2.8581847
6025 236 .9445785
6263 236 1.9695824
6270 236 .8351711
6288 236 .9208207
6371 236 1.9478437
6485 236 .8667932
6487 236 1
6608 236 .8841442
6609 236 1.9254026
6691 236 1
6696 236 1
6789 236 .7160789
6886 236 .9347025
6959 236 .962531
6969 236 .9782391
6988 236 1
7181 236 .9413599
7203 236 1
7312 236 .9714917
7389 236 1
7420 236 .8647091
7442 236 2.9493251
7448 236 .941549
7484 236 1
7566 236 1.2822907
7624 236 2.9484874
7663 236 .8992883
7682 236 1.9269548
7689 236 .9828885
7708 236 .9136279
7782 236 1
7832 236 1
7884 236 1
7946 236 .9365488
8049 236 .9216489
8070 236 .7896485
8161 236 .8015053
8179 236 .6930664
8197 236 .9496073
8282 236 .9803334
8306 236 .538658
8331 236 1.67512
8332 236 1.8968446
8488 236 2.9462015
8541 236 .9464042
8624 236 .9684805
8652 236 .8961511
8659 236 1.6716154
8670 236 6.6769568
8760 236 18.393401
8816 236 .6503239
8876 236 .9717545
8930 236 .8397567
8995 236 .9016495
9094 236 2.7468254
9147 236 2.8208636
9172 236 .8735236
9233 236 4.6647988
9264 236 .9875866
9331 236 .9374463
9352 236 .9767809
9379 236 1.9435701
9462 236 .9701845
9594 236 2.9090677
9643 236 1.7438757
9666 236 .9370155
9716 236 2.8100064
9720 236 1.8264747
9743 236 1.9229429
9799 236 .7934481
9814 236 .880651
9919 236 .9515988
9994 236 1
10062 236 .5167207
10081 236 .8886715
10149 236 6.4702621
10161 236 .8916416
10205 236 .9706267
10276 236 2.9477203
10306 236 .9687293
10307 236 1.5815764
10312 236 .8318958
10313 236 3.6764966
10314 236 .7978142
10315 236 .797019
10316 236 .6044055
10318 236 .7308071
10319 236 3.6418177
10320 236 1.7710241
10329 236 4.9369331
10404 236 .912588
10413 236 .8824075
10429 236 .9135558
10485 236 3.6305998
10487 236 1.8474469
10504 236 1
10507 236 .9463606
10538 236 .9076864
10582 236 .8894793
10592 236 .6246831
10656 236 .928194
10667 236 .8618073
10726 236 .9584526
10729 236 .9286392
10730 236 .9009071
10731 236 1
10737 236 .7070042
10756 236 .9473635
10817 236 .8878974
10835 236 .906462
10837 236 .9845242
10881 236 .7949431
10920 236 .7203722
10925 236 1
10935 236 .8806435
10962 236 .969365
10972 236 .9507059
10979 236 .9530932
10980 236 .9294285
10988 236 .9809285
11019 236 2
11034 236 .9564614
11037 236 .9782717
11039 236 .9530189
11055 236 1.9278704
11068 236 1.9826785
11071 236 .9624757
11091 236 .8731501
11106 236 2.9066986
11109 236 .94508
11161 236 3.8870255
11167 236 .914011
11222 236 .8121987
11226 236 2.9742
11292 236 .9255119
11307 236 .8859771
11324 236 .9788536
11327 236 .9606774
11331 236 5.8255883
11359 236 1
11407 236 .977298
11435 236 .7284526
11475 236 1.9731665
11485 236 .7404901
6 237 .9316581
29 237 1
72 237 .9447117
80 237 .9504601
121 237 1
142 237 1.9688427
146 237 .9640158
156 237 .9363298
174 237 5.9150089
175 237 .9309017
181 237 .9572307
184 237 1.9697827
201 237 .9053534
208 237 .964616
229 237 .9238279
239 237 .7904015
246 237 .834208
286 237 .9538355
290 237 1
298 237 1
307 237 1
310 237 .9095062
352 237 .4320706
386 237 2.8489431
388 237 61.2272682
401 237 .9105467
407 237 .8491957
414 237 .9618493
426 237 5.9718433
474 237 .8492628
503 237 1.9548591
508 237 .9118793
521 237 .9724656
526 237 3.881968
532 237 .5108562
552 237 .6926599
564 237 .849463
577 237 2
578 237 1
600 237 .9103131
638 237 .9321559
673 237 1.9441929
693 237 1.8821928
745 237 .9821746
750 237 .8052818
761 237 1.6342005
766 237 1.9053084
770 237 1.9453218
780 237 .8903801
804 237 .7280532
874 237 1
900 237 .79426
921 237 1.7510337
922 237 2.6075422
923 237 .6964416
926 237 .9500379
941 237 .731262
948 237 1.9073343
963 237 .8058587
972 237 .9770936
986 237 .9600429
991 237 1
998 237 1.9530906
1032 237 3.3701772
1059 237 21.4226421
1060 237 36.7956885
1127 237 1
1197 237 .8149827
1198 237 .5756636
1280 237 3.9883109
1283 237 1
1288 237 .5168286
1306 237 7.9117972
1307 237 3.6904924
1325 237 1.8393949
1345 237 .4730786
1393 237 2.9128436
1404 237 .9317234
1463 237 1.92665
1492 237 .9366084
1496 237 1
1510 237 .9606878
1512 237 .8537302
1515 237 3.2099802
1524 237 .8813155
1593 237 .8495764
1607 237 .6712829
1608 237 .9109704
1612 237 1
1634 237 1
1636 237 .9153689
1671 237 .8305355
1690 237 1.9706256
1742 237 .9531101
1781 237 .8709504
1806 237 .8447458
1810 237 .8381825
1817 237 .9616452
1833 237 .8140692
1901 237 .8312413
1965 237 1.9772099
1986 237 .8818464
2061 237 .9143171
2071 237 7.8384185
2093 237 1.976418
2157 237 .6635701
2183 237 .8984949
2193 237 1.7481876
2242 237 .945027
2304 237 .9546948
2332 237 1.8295852
2336 237 .5520186
2582 237 .8859156
2593 237 .725044
2603 237 .6450521
2631 237 .9684748
2737 237 1
2788 237 .6784053
2892 237 1
2894 237 1
2934 237 1
2946 237 1
2972 237 .9339191
3016 237 .970906
3106 237 .9838854
3179 237 .8534218
3226 237 .8816093
3244 237 2.9155164
3248 237 1
3320 237 .9287937
3407 237 3.9114752
3428 237 2.9346196
3470 237 .9146294
3708 237 .8758337
3812 237 1.9877405
3852 237 3.9199447
3861 237 1.8976872
3871 237 1
3940 237 .8586078
3971 237 .9376475
3977 237 .8698753
4038 237 4.8851837
4044 237 .8526497
4093 237 .7134027
4311 237 .9338543
4344 237 1.8222926
4377 237 .7413614
4380 237 .9729485
4384 237 1.8162286
4500 237 2.7281639
4509 237 4.8297942
4511 237 .6967577
4538 237 .9558576
4550 237 1
4592 237 1.9190331
4772 237 .9357017
4975 237 1
5085 237 2.3662892
5086 237 18.6217183
5127 237 1.6785938
5143 237 2
5200 237 .7368134
5215 237 .8631433
5218 237 .9501375
5268 237 .7438609
5359 237 .9428956
5511 237 .8686508
5577 237 1
5621 237 3.7446959
5739 237 .7790421
5833 237 .9317325
5845 237 .5526403
6003 237 .9542548
6010 237 2.8239422
6025 237 .9311965
6134 237 1.9019731
6191 237 1
6248 237 .9301634
6260 237 1
6306 237 .6818752
6451 237 1
6475 237 .9304184
6495 237 1
6608 237 .8561699
6609 237 .9073904
6683 237 1
6764 237 .9081081
6993 237 .9719112
7001 237 .9294977
7181 237 .9272008
7285 237 1.9265808
7307 237 2.6355476
7312 237 1.9646081
7448 237 .9274355
7487 237 1
7617 237 .7286865
7624 237 .9360493
7663 237 .8749706
7665 237 .7613886
7707 237 .8356547
7761 237 .9279527
7872 237 1
7974 237 .9260291
7981 237 .9335839
8013 237 .9263224
8070 237 .7388574
8074 237 1
8176 237 .9864577
8179 237 .6189548
8197 237 .9374396
8245 237 .6727134
8246 237 .8990492
8289 237 .9001105
8304 237 1.9891089
8305 237 1.90841
8331 237 1.5966752
8332 237 .8719369
8339 237 2
8418 237 1.8144872
8463 237 1.7083523
8488 237 .9332115
8493 237 .9439495
8494 237 .6185787
8535 237 3.848197
8536 237 .8754822
8537 237 .9437193
8555 237 .7169651
8624 237 .9608699
8658 237 .8015537
8670 237 4.5989555
8756 237 1.7409724
8760 237 15.5225593
8795 237 2
8822 237 .9101316
8876 237 .9649344
8930 237 1.8010647
8947 237 .915817
8963 237 .9370869
8965 237 .9505313
9094 237 2.6856944
9138 237 .9575567
9147 237 .7776098
9160 237 .7510699
9172 237 .8429848
9233 237 2.5838619
9271 237 .8686086
9314 237 1.945111
9330 237 .8442517
9331 237 .9223422
9377 237 .9842746
9379 237 2.9299447
9396 237 1.9104344
9406 237 1
9438 237 .8954162
9456 237 .8749542
9458 237 .9717671
9459 237 .7877198
9462 237 .9629853
9503 237 1
9641 237 .8633258
9643 237 1.6820325
9716 237 .7641309
9720 237 .7845757
9733 237 1
9767 237 .7064343
9791 237 1.6050084
9801 237 1.8799949
9986 237 .9423634
10062 237 .4000291
10149 237 5.3423527
10173 237 .8315533
10199 237 2
10229 237 .9118272
10252 237 .9360195
10276 237 1.9350969
10282 237 1.9509379
10306 237 .9611788
10312 237 3.7913058
10313 237 1.5983842
10314 237 10.7489949
10315 237 1.7480076
10316 237 4.5088861
10318 237 2.6658083
10319 237 3.5553318
10321 237 .9046344
10323 237 .7339321
10329 237 .9217051
10373 237 .9152627
10407 237 1
10413 237 5.8540138
10440 237 .9732685
10445 237 .9651911
10455 237 .8933267
10471 237 .5638482
10475 237 1
10485 237 3.5414052
10487 237 2.8106118
10507 237 2.933409
10515 237 .913219
10545 237 .8481233
10570 237 .9492651
10571 237 1.9691456
10592 237 .5340599
10595 237 .767938
10639 237 .9441925
10656 237 6.9108558
10667 237 .8284396
10678 237 .8745349
10710 237 .8010488
10727 237 .6922836
10729 237 .9114086
10737 237 6.636258
10742 237 .6502567
10747 237 1.827912
10756 237 1.9346539
10766 237 .8479395
10796 237 .925359
10817 237 1.8608294
10835 237 .8838765
10868 237 1.969407
10887 237 .9862918
10920 237 .6528539
10923 237 .9727248
10964 237 .9159858
10980 237 .9123885
11021 237 .8828731
11039 237 1.9416749
11053 237 .7784271
11091 237 .8425212
11109 237 .9318192
11161 237 1.8597469
11192 237 1
11201 237 1.8328375
11220 237 .9558505
11222 237 2.7668526
11239 237 1.7268943
11249 237 .9452133
11292 237 .9075262
11311 237 1
11324 237 .9737476
11327 237 .9511826
11331 237 11.3005595
11347 237 .9756001
11361 237 1.9248396
11365 237 1.9472576
11404 237 .5739973
11421 237 1
11423 237 .6964138
11450 237 .9254457
11455 237 1.606841
11475 237 1.9666873
62 238 .8658745
102 238 1
142 238 .971987
156 238 .9427553
162 238 .9305462
175 238 1.9378749
229 238 .931515
236 238 .9222626
246 238 .8509393
305 238 .8831774
350 238 .7436677
352 238 1.4893846
386 238 .8641873
387 238 4.6825391
388 238 54.2135072
401 238 .9195741
426 238 7.3783545
448 238 .9584409
482 238 .6259857
493 238 1
498 238 .9054437
503 238 1.9594146
508 238 .9207723
526 238 5.8938795
615 238 .7893915
682 238 .7722735
723 238 .7352353
727 238 .9517923
750 238 .8249323
771 238 .9576947
780 238 .9014426
801 238 .6264897
804 238 .7554974
852 238 1.5145751
874 238 1
886 238 1.9381138
900 238 .8150228
910 238 .8701601
921 238 .7761587
924 238 .6454009
941 238 1.7583823
954 238 1
963 238 .825451
973 238 .9398021
1010 238 .7492114
1020 238 1.8194078
1028 238 .9331366
1032 238 12.4337373
1040 238 .917533
1057 238 .9700855
1059 238 18.9854947
1060 238 33.4218117
1102 238 1.965154
1147 238 .9072812
1197 238 .8336541
1221 238 .8848889
1222 238 1
1230 238 1.8109992
1243 238 .8101463
1305 238 2.0129168
1306 238 7.0216158
1307 238 3.7217271
1361 238 .85005
1396 238 .7900169
1426 238 .9036637
1495 238 1
1512 238 3.8684913
1515 238 9.3906244
1560 238 1.9300206
1593 238 .8647568
1622 238 1
1624 238 .5062767
1669 238 1.9547805
1690 238 1.97359
1745 238 1
1817 238 .9655159
1819 238 .8087741
1899 238 1.9717309
1926 238 .8745048
1935 238 .9731735
2016 238 .9478043
2042 238 .9377986
2061 238 .922964
2071 238 4.8547249
2121 238 1
2200 238 .8912698
2222 238 .9266896
2353 238 .8305106
2441 238 .9347159
2595 238 1
2810 238 1
2872 238 1
2900 238 1.8017778
2927 238 .9719237
3353 238 1
3407 238 .9204089
3611 238 1.9787498
3618 238 .9825483
3852 238 .9280237
3930 238 .9457508
3967 238 .9483274
3979 238 .8837419
4024 238 .5963291
4044 238 .8675199
4093 238 1.7423254
4099 238 1.9041805
4108 238 .907644
4344 238 .8402263
4357 238 .944858
4384 238 .8347743
4386 238 2
4508 238 .957885
4509 238 2.8469709
4511 238 3.7273602
4666 238 .911999
4879 238 .8257524
4940 238 .6915315
4976 238 .5967979
4983 238 .9360383
5082 238 1
5085 238 4.5311591
5086 238 29.0635632
5103 238 .9767496
5227 238 1
5235 238 .9564232
5284 238 1.7698486
5297 238 .8996206
5317 238 1.8447475
5511 238 2.8819062
5571 238 .5714456
5621 238 4.7704606
5692 238 1
5830 238 .9540382
5847 238 .980474
5905 238 .7899841
5911 238 1.913784
5938 238 .9172011
6010 238 1.8417095
6012 238 .8280206
6025 238 .93814
6051 238 .9528381
6151 238 .9578127
6194 238 .7975149
6270 238 1.8160225
6306 238 1.7139795
6485 238 .8513181
6565 238 2
6585 238 1
6611 238 1
6799 238 1
6958 238 .9339114
6969 238 .975711
7007 238 .9456037
7192 238 1
7243 238 .8679372
7494 238 .9696927
7575 238 1
7615 238 1
7624 238 .942503
7663 238 .8875883
7682 238 .9184689
7887 238 1
7946 238 .9291775
7992 238 .8943605
8069 238 .8217656
8070 238 2.7652113
8078 238 .8385072
8278 238 .8750668
8282 238 .9780486
8302 238 .9611878
8331 238 2.6373777
8332 238 .8848607
8346 238 1
8442 238 .8397015
8463 238 1.7377847
8488 238 3.9399516
8498 238 .7352703
8535 238 3.8635166
8536 238 1.8880483
8593 238 .9196774
8604 238 .9481853
8670 238 11.6394279
8686 238 .9751507
8728 238 1.875856
8732 238 1
8756 238 .7671128
8760 238 21.9744111
8911 238 .8588474
8930 238 1.8211407
8963 238 2.9434359
8971 238 .8873913
9001 238 1.9464777
9094 238 3.7174133
9160 238 .7761913
9180 238 .6888084
9233 238 2.6258575
9286 238 .9734287
9314 238 .9506502
9317 238 .8997032
9328 238 .8421035
9352 238 .9740835
9379 238 .9370145
9396 238 .9194731
9458 238 .9746163
9459 238 1.8091426
9570 238 .9495621
9605 238 .9665973
9641 238 .8771186
9643 238 .714121
9716 238 .7879342
9720 238 2.8063158
9726 238 .9474044
9798 238 .9182734
9801 238 2.8921055
9814 238 2.8667858
9915 238 .8749755
9983 238 .9838853
9986 238 1.9481799
10045 238 1
10062 238 .4605766
10073 238 .909664
10081 238 .8757381
10088 238 1
10116 238 1
10149 238 6.4087208
10161 238 .8790533
10276 238 7.9416468
10313 238 .6389142
10314 238 1.7743257
10315 238 .7734381
10316 238 .558448
10319 238 4.6002066
10320 238 1.7444232
10329 238 1.9296064
10429 238 1.9035133
10440 238 .9759662
10445 238 .9687039
10469 238 .9187643
10485 238 3.5876854
10507 238 .9401292
10569 238 .8968617
10571 238 3.9722594
10572 238 .7026463
10578 238 1
10582 238 .8766397
10583 238 .9568789
10650 238 .9599708
10656 238 2.919852
10668 238 .9023162
10705 238 .8417987
10710 238 .8211264
10737 238 2.6729659
10746 238 .6363499
10766 238 1.863285
10774 238 .8953323
10817 238 .8748741
10920 238 .687887
10923 238 .9754773
10961 238 2.8861379
10979 238 .9476439
11051 238 .9677018
11106 238 4.8958595
11149 238 .8929775
11157 238 .9661559
11161 238 .8739008
11201 238 .8497071
11222 238 3.7903812
11224 238 .941981
11247 238 .918956
11254 238 .9681854
11270 238 .9178376
11283 238 .9273113
11327 238 .9561092
11331 238 13.5729801
11400 238 .9332983
11407 238 .9746606
11423 238 1.727051
11454 238 .650596
11457 238 .6429211
11458 238 .819654
11469 238 .5415278
11485 238 .710342
11488 238 .9900877
19 239 .8386256
26 239 .9674962
32 239 .8403767
48 239 .9094183
51 239 .9219177
105 239 .9703779
116 239 .793876
135 239 1
142 239 .9697288
146 239 .9650392
150 239 3.8444414
156 239 1.9381406
165 239 1.7759018
171 239 .983516
174 239 2.9174261
175 239 .9328669
184 239 .9706421
224 239 .8535836
227 239 .924591
229 239 .9259943
230 239 1
246 239 .8389232
273 239 1
305 239 2.8737601
386 239 1.8532392
387 239 2.6569478
388 239 28.5052083
389 239 .6715754
426 239 5.0864056
474 239 .8535498
482 239 2.5958356
516 239 .9243486
521 239 .9732487
526 239 .8853249
552 239 .7014007
564 239 1.8537443
577 239 1
601 239 .5638405
615 239 .7724139
648 239 1.9662313
672 239 1
673 239 1.9457801
682 239 .753916
711 239 1
723 239 .713892
727 239 1.9479062
750 239 1.8108197
757 239 .9298066
761 239 4.644604
766 239 .9080015
798 239 .6712625
801 239 4.5963802
806 239 1
877 239 1.6108751
910 239 .8596935
921 239 .7581144
959 239 .6962319
963 239 .8113802
972 239 .977745
978 239 .9666066
991 239 2
1032 239 2.3880896
1059 239 28.5812642
1060 239 39.9721414
1093 239 .9720951
1145 239 .7569971
1197 239 4.8202446
1302 239 1
1305 239 .9333458
1306 239 7.9427461
1307 239 1.6992949
1322 239 1
1323 239 .649699
1325 239 3.8439625
1374 239 .7584259
1393 239 .9153223
1422 239 .6731965
1432 239 .7232428
1515 239 8.2608891
1522 239 1.7079989
1593 239 .8538545
1608 239 1.9135025
1637 239 .9776454
1642 239 3.0190754
1658 239 1
1695 239 .803096
1734 239 .8832937
1744 239 2.66096
1843 239 1
1854 239 .7974358
1877 239 1
1904 239 1.9678281
1935 239 .9710109
1939 239 .9414268
1950 239 .9359725
1991 239 1
2061 239 .9167539
2069 239 .8464094
2071 239 4.843014
2078 239 .9752438
2084 239 .8726395
2093 239 1.9770887
2094 239 .8079527
2202 239 1
2231 239 .9418514
2242 239 .9465904
2254 239 1
2273 239 1
2304 239 .9559833
2307 239 .9447492
2315 239 .5844588
2384 239 1
2424 239 .7202366
2438 239 .9198311
2454 239 1
2471 239 .9008673
2514 239 1
2683 239 1
2737 239 1
2755 239 .9656928
2863 239 .7721918
2866 239 .8650623
2881 239 .9135802
2887 239 .7065309
2903 239 1
2950 239 2
3039 239 .740713
3052 239 .6792397
3071 239 1
3191 239 1.9623864
3198 239 1
3244 239 1.9179192
3245 239 1
3407 239 1.9139929
3408 239 .8899597
3470 239 .9170573
3476 239 .7184714
3597 239 1
3609 239 .7828304
3671 239 .8534682
3792 239 .969895
3812 239 1.9880892
3822 239 .9286509
3891 239 1
3988 239 .8836453
4093 239 2.7215536
4107 239 1
4175 239 1.7288743
4267 239 .8646988
4344 239 .8273466
4384 239 .8214551
4425 239 2.6579661
4500 239 .735895
4509 239 .8346349
4511 239 .705382
4609 239 .7905604
4757 239 .8303049
4772 239 .9375304
4786 239 .6406213
5085 239 .4127526
5086 239 21.7462382
5135 239 .9495265
5141 239 .8951807
5297 239 .8915288
5311 239 .8710149
5320 239 .8550062
5359 239 .9445197
5377 239 .7877981
5445 239 1
5449 239 .7042675
5511 239 .8723864
5621 239 1.7519569
5684 239 .8045647
5700 239 .9177363
5911 239 1.9068339
6042 239 1.5399021
6048 239 1
6114 239 1.943328
6246 239 .6234377
6270 239 .8011916
6306 239 .6909228
6324 239 .4758755
6369 239 1
6461 239 1
6485 239 .8393325
6495 239 1
6741 239 .8133197
6764 239 .9107216
6783 239 1
6789 239 1.6575485
6969 239 .973753
7022 239 .9230677
7033 239 1
7098 239 .6269104
7099 239 1.9162719
7126 239 .7612544
7627 239 .9187974
7662 239 .8099284
7663 239 .8785265
7709 239 1
8049 239 .9054967
8069 239 5.8073978
8078 239 1.8254889
8093 239 1
8147 239 1.5325013
8245 239 .6820215
8246 239 .9019203
8276 239 .9129025
8302 239 1.9580591
8304 239 1.9894187
8314 239 1
8317 239 .8745954
8328 239 1.0915795
8331 239 5.6081459
8332 239 5.8755791
8364 239 1
8447 239 .6737775
8488 239 1.935111
8493 239 1.9455436
8535 239 6.8525144
8536 239 1.8790236
8541 239 .9353554
8555 239 .7250148
8624 239 .9619828
8653 239 .9315412
8660 239 2.5507673
8670 239 6.6103613
8728 239 1.8658485
8756 239 .7483392
8760 239 20.6498994
8822 239 .9126874
8952 239 .7763081
9037 239 .9136602
9094 239 3.6946334
9138 239 1.9587638
9147 239 .7839346
9160 239 .7581496
9172 239 .8474504
9233 239 .595697
9241 239 .9808514
9259 239 .9349808
9302 239 .8021026
9328 239 .8293751
9379 239 1.9319371
9416 239 .9795779
9456 239 .8785106
9459 239 .7937571
9462 239 .964038
9506 239 .8359924
9542 239 2
9643 239 .6910756
9712 239 1.7604272
9720 239 .7907024
9726 239 .9431646
9791 239 .6162421
9798 239 .9116852
9801 239 1.8834079
9919 239 .9416209
9942 239 1
9968 239 .9802404
9986 239 4.9440026
10031 239 .7423057
10062 239 .4170925
10073 239 .9023818
10080 239 .873566
10090 239 .9507121
10149 239 .3610564
10161 239 .8693035
10162 239 .8534847
10200 239 .9715971
10276 239 5.9369428
10306 239 .9622828
10307 239 .4953182
10313 239 .6098063
10314 239 2.7561336
10315 239 .7551744
10316 239 .5228535
10317 239 1.688906
10318 239 3.6753129
10319 239 .5679783
10320 239 1.7238206
10321 239 .9073466
10323 239 1.7414991
10329 239 1.9239318
10406 239 1
10413 239 1.8581657
10429 239 2.8957353
10485 239 2.5544478
10487 239 1.8159981
10499 239 .9648586
10507 239 1.9353028
10515 239 1.9156871
10533 239 1
10571 239 1.9700232
10572 239 .6786759
10573 239 .6411119
10582 239 .8666954
10592 239 .5473114
10604 239 .8490152
10639 239 .9457796
10656 239 1.9133911
10672 239 1
10705 239 .8290457
10717 239 1
10726 239 .9498876
10737 239 2.646603
10742 239 1.6602035
10808 239 1
10837 239 .9813339
10838 239 .8551727
10881 239 .7526706
10920 239 2.6627269
10962 239 1.9630496
10980 239 1.9148802
11098 239 1
11108 239 .8667517
11109 239 1.9337582
11128 239 1
11166 239 .8739224
11208 239 .8781875
11214 239 .9114136
11222 239 5.7734834
11246 239 .8031793
11270 239 .9112143
11271 239 1.9432598
11307 239 .8624712
11324 239 .9744942
11327 239 1.952571
11331 239 23.3773326
11361 239 1.9269772
11395 239 1
11400 239 .9279213
11418 239 .9495747
11423 239 5.7050479
11450 239 1.9275661
11454 239 4.6224298
11458 239 .805116
11475 239 .9676347
11484 239 .9673321
11488 239 .9892887
41 240 .68588697
78 240 .93958205
102 240 1
105 240 .97300722
147 240 .97650746
174 240 .92475559
175 240 2.93882584
187 240 .94183875
188 240 .93211551
203 240 .95416424
257 240 .92126194
305 240 1.88496552
386 240 1.8662661
388 240 48.34799431
401 240 .92080513
414 240 1.96622439
423 240 .9517907
426 240 3.43378788
461 240 .95046134
464 240 1
503 240 .96003579
504 240 1.92851383
526 240 2.89550379
544 240 1.94075545
643 240 .9197503
673 240 5.95059283
686 240 .92236473
693 240 .89570282
727 240 .95253021
735 240 1.96373627
750 240 1.8276119
766 240 .91616754
771 240 .95834225
780 240 .90295118
791 240 .823845
812 240 3
868 240 .90988948
874 240 2
886 240 .93906108
922 240 .6525488
923 240 .73125339
960 240 .90008523
972 240 .97972045
986 240 .96462513
1010 240 .75304996
1028 240 .93416006
1032 240 .44240462
1059 240 23.06224738
1060 240 30.50719209
1077 240 1
1111 240 .91427635
1123 240 .67915783
1124 240 .97660163
1143 240 .94652832
1175 240 .75474801
1194 240 .92270395
1217 240 1.95258229
1261 240 .954883
1305 240 7.0280252
1306 240 5.03659108
1307 240 2.72598642
1325 240 1.85781288
1331 240 .96849363
1393 240 .92283856
1405 240 1
1411 240 .96041284
1422 240 .70220452
1430 240 1
1438 240 .74948957
1501 240 .95806812
1512 240 1.87050423
1515 240 9.41525773
1593 240 .86682683
1608 240 .92118026
1612 240 1
1669 240 2.95547263
1690 240 .97399422
1744 240 .69105417
1751 240 .82979282
1810 240 .85673959
1817 240 1.96604372
1866 240 .80127717
1926 240 2.87642561
1965 240 2.97982347
2001 240 .82069518
2006 240 1
2009 240 .91617184
2016 240 1.9486032
2018 240 1
2036 240 .72079659
2037 240 1.96856584
2069 240 .86004257
2071 240 12.85694852
2176 240 1
2304 240 .95989033
2307 240 2.9496534
2466 240 .88151107
2574 240 .72458872
2755 240 .96873804
2766 240 .96615899
2829 240 .93571295
2927 240 .97235346
3165 240 1
3244 240 .9252049
3276 240 1.9872086
3366 240 .9522853
3407 240 .92162717
3609 240 .80210701
3611 240 .97907505
3826 240 .95225171
3841 240 .63845725
3852 240 2.92912534
3970 240 1
3979 240 .88552139
4038 240 1.89835068
4044 240 1.86954769
4055 240 1
4093 240 .74626936
4099 240 .90564715
4215 240 .9234133
4251 240 .95215452
4291 240 .84964493
4322 240 .78041928
4344 240 1.84267185
4348 240 3
4384 240 .83730331
4425 240 .68832604
4455 240 .97245363
4477 240 2
4506 240 1
4508 240 .95852959
4592 240 .92831825
4602 240 .89370608
4643 240 1
4704 240 .91662435
4735 240 .05380506
4772 240 .9430754
4983 240 1.93701732
5040 240 1.93223279
5085 240 4.55364138
5086 240 24.12381479
5196 240 .81130972
5227 240 1
5232 240 .9306338
5294 240 .89639594
5359 240 .9494443
5449 240 .73051756
5513 240 .82515834
5536 240 .87361841
5604 240 .7556939
5771 240 .61090728
5845 240 .60394305
5847 240 .98077289
5911 240 .91510359
5920 240 .71667257
5938 240 .91846842
6021 240 .80766432
6022 240 .86233721
6025 240 3.93908681
6070 240 .85464396
6134 240 .91321467
6186 240 1
6248 240 1.93817216
6263 240 1.96656834
6278 240 1
6294 240 .75253917
6350 240 .97133729
6456 240 2
6564 240 1
6647 240 .84873293
6741 240 .82989003
6752 240 .89171893
7004 240 1.89052763
7006 240 1
7012 240 .94089016
7181 240 .9355493
7222 240 1
7624 240 3.94338305
7649 240 1
7663 240 .88930886
7943 240 .53808282
7974 240 .93451203
8062 240 1
8069 240 3.82449372
8147 240 1.57399785
8227 240 .75207404
8246 240 1.91062611
8302 240 .96178187
8331 240 .64292803
8493 240 .95037734
8535 240 2.86560563
8536 240 .88976181
8537 240 1.95017351
8541 240 1.94109348
8552 240 .96158877
8607 240 .81769776
8649 240 .89050804
8659 240 .63907615
8660 240 .59064254
8670 240 1.64494683
8756 240 .7706774
8757 240 1
8760 240 10.03602728
8911 240 .86100786
8930 240 6.82387837
8937 240 .95912235
8952 240 .79616367
8962 240 .94726339
9001 240 .94729696
9020 240 .89522679
9094 240 1.72173863
9117 240 .93598565
9119 240 .95111634
9147 240 1.80311323
9160 240 1.77961696
9233 240 .63158412
9251 240 1
9268 240 .94674445
9363 240 .93458465
9491 240 .98602312
9510 240 .92784385
9515 240 1
9537 240 .90063569
9643 240 2.71849667
9712 240 .78169241
9716 240 3.79118012
9726 240 .94820944
9791 240 .65030563
9795 240 2.91473517
9798 240 .91952427
9801 240 .89375698
9809 240 .63038668
9851 240 1
9919 240 1.94680282
10027 240 1
10092 240 1.48545311
10149 240 8.41777094
10276 240 1.94253992
10306 240 .96563073
10311 240 .84782811
10313 240 2.64444105
10314 240 .77777989
10316 240 .56520648
10317 240 .71651966
10319 240 4.60632585
10329 240 1.93068385
10413 240 .87075536
10440 240 .97633407
10456 240 1.99063182
10485 240 1.59399635
10486 240 .94724893
10487 240 1.83233064
10507 240 5.94104554
10538 240 .89853919
10571 240 .97268399
10582 240 .8785279
10583 240 .95753895
10596 240 .62983983
10625 240 1.97980077
10650 240 .96058351
10656 240 .92107879
10667 240 1.84811392
10678 240 .88892312
10701 240 .81980996
10737 240 2.67797153
10742 240 .69036486
10756 240 .94214776
10817 240 2.87678933
10836 240 1
10923 240 1.97585266
10925 240 1
10954 240 .90546594
10982 240 .95051893
11051 240 .96819613
11071 240 .95875743
11091 240 .86058066
11106 240 1.8974535
11109 240 .93963806
11157 240 .96667387
11161 240 .87583094
11163 240 1
11222 240 1.79358965
11224 240 .94286906
11234 240 1
11238 240 .92927359
11253 240 1.97628555
11270 240 .9190952
11271 240 1.94829627
11290 240 .97758725
11292 240 .91813101
11329 240 1
11331 240 15.61012835
11361 240 2.9334589
11387 240 1.97041584
11400 240 3.93431921
11454 240 .65594405
11469 240 .54854524
11486 240 2
11488 240 .99023946
19 241 .7546622
28 241 1
41 241 .4759358
46 241 .9002345
67 241 .9077371
74 241 .8508597
84 241 .8302784
91 241 1
105 241 1.9549654
116 241 .6866292
142 241 1.9539786
150 241 1.763504
155 241 .9746599
161 241 .8435299
174 241 1.8744627
175 241 .8979374
181 241 .936827
217 241 .8287443
229 241 .8874889
236 241 .8722886
246 241 1.7551145
286 241 3.9318121
290 241 2
293 241 1
305 241 2.8080772
349 241 .3381065
350 241 .5788826
354 241 .5336997
369 241 .8958217
386 241 14.7768792
387 241 5.478457
388 241 47.5650475
401 241 .8678718
423 241 .9195679
426 241 5.0501539
443 241 .9054649
456 241 1
468 241 1
482 241 .3855479
483 241 .950349
485 241 .5030853
503 241 2.933324
508 241 .8698401
519 241 1
526 241 2.8256592
544 241 1.9011568
592 241 .6658905
615 241 1.6540004
619 241 .7426237
625 241 .2677295
647 241 1
648 241 .9486613
673 241 4.9175694
683 241 .7957617
689 241 1
707 241 1
745 241 .9736707
750 241 3.7123888
757 241 .8932848
766 241 1.8601344
770 241 1.9192368
771 241 1.9304985
779 241 1
787 241 .9143328
791 241 1.7061041
801 241 3.386376
815 241 .8684313
821 241 .9564549
852 241 1.2025163
874 241 1
877 241 .4084126
880 241 .951587
886 241 .8983299
887 241 1
922 241 .4203146
954 241 1
964 241 .7007036
1021 241 1
1032 241 18.0697113
1040 241 .8645185
1059 241 25.7618842
1060 241 43.8358334
1088 241 1
1119 241 .8051638
1143 241 .9107882
1145 241 1.6305621
1173 241 1
1182 241 .5380984
1188 241 .8912868
1194 241 1.8710398
1217 241 .9208886
1236 241 .9226671
1237 241 1.5840925
1305 241 .3783633
1306 241 12.3926546
1307 241 10.5428374
1310 241 1.9388417
1312 241 1.9313533
1316 241 1.7822864
1323 241 .4674367
1325 241 5.7627759
1331 241 .947435
1350 241 1
1379 241 1.78741
1381 241 .8044812
1393 241 2.8712643
1399 241 .939556
1404 241 .899151
1411 241 1.933953
1422 241 2.5031599
1433 241 .9574198
1438 241 1.5820499
1463 241 .8916574
1501 241 .9300411
1509 241 .8950564
1510 241 .9419334
1512 241 2.7839501
1515 241 22.3560258
1530 241 .849667
1542 241 2.7471665
1548 241 .9589506
1553 241 .8649064
1593 241 .7778147
1594 241 1
1608 241 4.8684976
1642 241 .9883961
1669 241 .9257108
1671 241 .74969
1744 241 2.4845567
1810 241 .7609852
1817 241 .9433476
1841 241 .8335669
1849 241 2.7957267
1852 241 .7909641
1867 241 .6429699
1876 241 1
1887 241 1
1913 241 .914491
1937 241 .8862552
1950 241 1.9026588
2007 241 .8759643
2016 241 .9142499
2021 241 1
2071 241 6.7613338
2096 241 1
2097 241 .5405036
2157 241 .5030714
2182 241 1
2214 241 .9120317
2251 241 1.624565
2292 241 .9640337
2304 241 .9330813
2307 241 .916002
2321 241 .7254353
2336 241 .3383027
2372 241 1
2424 241 .574675
2441 241 .8927476
2451 241 .5338956
2471 241 .8492884
2490 241 .3699071
2603 241 .4757191
2628 241 .9548456
2634 241 .9461982
2660 241 1
2665 241 1
2749 241 .8721115
2766 241 .9435399
2776 241 1
2788 241 1.5249839
2820 241 .908224
2863 241 .6536627
2884 241 .7678808
2900 241 .6743493
2945 241 2
2972 241 1.9023942
2979 241 1
2982 241 1.8835541
3020 241 .8414875
3052 241 2.5123474
3088 241 .2610199
3101 241 1
3116 241 1.4142484
3155 241 .7542433
3158 241 1
3191 241 2.942816
3218 241 .8334097
3226 241 .8251293
3244 241 1.8752123
3274 241 1
3395 241 .7768691
3407 241 4.8692433
3417 241 1.9652121
3475 241 .7459529
3534 241 .813619
3548 241 1
3618 241 .9713293
3633 241 .6949368
3657 241 .872568
3714 241 1
3780 241 2
3904 241 .6711469
3928 241 .9282762
3977 241 .8077975
4093 241 2.5766774
4099 241 .8425823
4172 241 2
4175 241 .587807
4215 241 .8722232
4219 241 .6958629
4226 241 .8760269
4251 241 .9201749
4344 241 .7375147
4428 241 1
4507 241 .8062597
4508 241 .930811
4509 241 1.748595
4526 241 1
4549 241 1
4552 241 1
4592 241 .8804066
4595 241 .7102725
4615 241 .7614904
4643 241 1
4675 241 .7115006
4734 241 1.8530023
4756 241 .7927491
4772 241 .9050273
4787 241 .8170895
4792 241 1
4808 241 .5116626
4818 241 1
4949 241 .4795861
5082 241 2
5085 241 7.5869043
5086 241 39.5329967
5096 241 1
5103 241 .9618029
5110 241 1
5127 241 .5252623
5136 241 1
5230 241 2.6964201
5268 241 2.6216661
5313 241 .8249894
5359 241 .9156532
5375 241 .9517147
5443 241 .7272439
5449 241 .5503972
5511 241 1.8059887
5518 241 1
5621 241 2.6228995
5679 241 1
5719 241 .4350524
5817 241 1
5845 241 .339221
5911 241 1.8583594
5913 241 .3536124
5915 241 .8878218
5921 241 .7244922
5938 241 .8639732
6010 241 1.7399514
6025 241 2.8983728
6042 241 1.3005122
6049 241 .9596305
6104 241 1
6151 241 .9306923
6223 241 .9396669
6263 241 .9442228
6270 241 4.6977512
6288 241 .8548079
6306 241 .5301092
6335 241 .7818616
6350 241 .9521793
6427 241 .8331478
6428 241 1
6457 241 .8140551
6495 241 1
6518 241 .8411027
6559 241 1.5097316
6571 241 1
6585 241 1
6594 241 1
6608 241 1.7875538
6631 241 .9604435
6680 241 .8102691
6699 241 .8136234
6775 241 .3424353
6872 241 1
6952 241 .1559672
6959 241 .9312925
6969 241 2.9600967
7007 241 1.9106346
7012 241 .9013815
7023 241 1
7115 241 1.6374024
7203 241 1
7243 241 1.7830397
7329 241 1
7358 241 1
7361 241 1
7442 241 .9070768
7573 241 1.8475148
7618 241 .805314
7624 241 1.9055406
7627 241 .8765475
7662 241 1.7110337
7684 241 1
7707 241 .7572515
7785 241 1
7805 241 .7927559
7823 241 .7569467
7853 241 1
7865 241 .802096
7880 241 1
7913 241 1
8040 241 1
8049 241 .8563265
8069 241 .7071864
8070 241 5.6142757
8071 241 .8578606
8078 241 1.7346904
8117 241 1
8147 241 .2892607
8179 241 1.4371718
8197 241 1.9075943
8199 241 1.8276284
8227 241 .5863619
8245 241 1.5165766
8246 241 .8508892
8251 241 1
8258 241 1
8284 241 1.8961767
8331 241 8.4042633
8332 241 3.8108426
8335 241 2.7039359
8418 241 .7259857
8465 241 .8108784
8488 241 1.9013491
8493 241 .9172099
8518 241 1
8535 241 .7757773
8536 241 2.8160793
8537 241 1.9168698
8552 241 .9359149
8554 241 .7327676
8582 241 1
8624 241 .9422023
8659 241 3.3978369
8660 241 .3170306
8670 241 6.4076315
8686 241 .9591762
8756 241 2.6173996
8760 241 32.3865326
8880 241 .8506872
8911 241 2.7681064
8930 241 5.7061598
8947 241 1.8756563
8962 241 .9120146
8963 241 1.9070733
8995 241 1.8196534
9017 241 .8800487
9092 241 1.8580612
9094 241 5.5357505
9147 241 1.6715153
9160 241 1.6323143
9172 241 .7680785
9175 241 1
9233 241 3.3853372
9256 241 .7984244
9268 241 .9111488
9352 241 .9574229
9392 241 2
9414 241 .6562316
9456 241 .8152994
9459 241 2.6864485
9462 241 .9453269
9499 241 1
9557 241 1
9641 241 1.7981234
9643 241 1.5303416
9690 241 .8990378
9712 241 .635777
9714 241 1
9716 241 1.6516062
9720 241 6.6818045
9724 241 .5929218
9747 241 .9092284
9760 241 .9711297
9767 241 .5663847
9801 241 7.8227448
9942 241 1
9986 241 .914867
9991 241 .9442898
9994 241 1
10048 241 1
10062 241 .1138044
10080 241 1.8077822
10091 241 1.7642853
10092 241 2.1415332
10116 241 1
10140 241 .8037367
10149 241 5.0286127
10161 241 2.8013019
10162 241 1.7772524
10276 241 2.904134
10307 241 .2327312
10312 241 1.6917452
10314 241 4.6292493
10315 241 1.6277911
10316 241 1.2745932
10317 241 2.5270432
10318 241 3.5063774
10319 241 5.3431965
10320 241 2.5801239
10321 241 1.8591389
10329 241 1.8843534
10338 241 .7330856
10373 241 .8748375
10386 241 .8942202
10404 241 1.8397115
10413 241 4.7843691
10440 241 .9605159
10456 241 .9843702
10462 241 .9370605
10485 241 3.322626
10487 241 5.7202615
10499 241 .9465745
10507 241 9.9016407
10538 241 .8307234
10571 241 2.9544261
10575 241 .8699468
10579 241 1
10596 241 .3824271
10604 241 2.7704576
10628 241 .9074357
10644 241 .3639533
10650 241 .9342378
10652 241 .9742725
10656 241 2.8683283
10664 241 1
10668 241 .8395195
10671 241 1
10725 241 1
10737 241 3.4627297
10742 241 1.4834067
10747 241 .7458149
10755 241 .8116464
10756 241 1.9034797
10814 241 .9574866
10817 241 .7944361
10827 241 .9137696
10844 241 1.7078156
10849 241 .4507206
10867 241 .9175157
10887 241 .9797521
10897 241 1.6063444
10918 241 .8936808
10923 241 2.9597127
10954 241 .84228
10962 241 1.9438242
10964 241 1.8759057
10972 241 1.9096088
10980 241 .8705921
10982 241 .9174461
11034 241 .9201627
11039 241 .9138501
11040 241 .7795372
11074 241 .815535
11087 241 .8484687
11106 241 2.8289121
11135 241 .5176332
11157 241 .9443989
11158 241 .7309958
11163 241 1
11208 241 3.8148083
11222 241 7.6556263
11226 241 1.9526902
11239 241 3.5966053
11248 241 1
11257 241 .6677318
11271 241 .9137378
11313 241 .4796943
11329 241 1
11331 241 16.012753
11332 241 .8131809
11352 241 .9227682
11359 241 1
11361 241 .8889832
11365 241 .9220962
11380 241 1
11382 241 .8643176
11398 241 .7074271
11400 241 .8904186
11418 241 .9233383
11423 241 .5515837
11457 241 .4133704
11458 241 .7037174
11475 241 2.950795
6 242 .9499035
26 242 .9754764
46 242 .9504891
102 242 1
147 242 .9805487
156 242 .953328
174 242 1.9376992
203 242 .9620489
246 242 1.8784699
286 242 .9661602
305 242 .9047538
352 242 1.5836922
386 242 .8892711
387 242 1.7411722
388 242 32.8363186
426 242 4.0472503
443 242 1.9530847
457 242 .9146739
482 242 .6950638
485 242 .7533945
493 242 1
526 242 1.9134793
562 242 1
564 242 .8896522
601 242 .6709241
604 242 3
643 242 .9335549
667 242 1
673 242 4.9590919
676 242 .9752289
727 242 1.960696
735 242 .9699744
745 242 1.9869335
750 242 2.8572662
756 242 1
757 242 1.9470401
761 242 1.7318589
766 242 2.9305885
798 242 .7519724
801 242 1.6954748
868 242 .9253904
886 242 .9495438
890 242 1
921 242 .8175008
924 242 .7108932
935 242 .9273126
973 242 .9509203
1029 242 1
1032 242 3.5383226
1040 242 .9327642
1059 242 2.9116432
1060 242 15.4520689
1111 242 .9290226
1143 242 1.9557266
1145 242 .8166578
1150 242 .8870127
1192 242 .9649824
1194 242 .9360005
1197 242 .8643772
1208 242 1.8999226
1237 242 .7935962
1306 242 7.2023174
1310 242 .9696488
1311 242 .8696885
1312 242 1.9659325
1325 242 .882272
1331 242 .9739134
1361 242 .8777449
1393 242 2.9361119
1396 242 .8287995
1422 242 .7534315
1432 242 .7911908
1433 242 .9788686
1437 242 .908573
1466 242 1
1483 242 .9883568
1484 242 .7196316
1492 242 .9535322
1515 242 4.6878662
1593 242 .8897354
1612 242 1
1626 242 .8734869
1635 242 .9167452
1670 242 1
1690 242 .9784678
1713 242 1.9306983
1751 242 .859072
1926 242 1.897683
1935 242 .9781282
1940 242 1
1986 242 1.9133902
2001 242 .8515393
2016 242 .9574445
2042 242 .9492868
2071 242 5.8815563
2078 242 1.9813218
2106 242 .9287933
2441 242 .9467735
2466 242 .9018936
2596 242 1
2654 242 .8987355
2682 242 .8038253
2726 242 2
2737 242 1
2739 242 .9348688
2788 242 .7642622
2863 242 .828122
2900 242 .8383883
2903 242 1
2915 242 .923102
2982 242 .942211
2983 242 .8128132
3052 242 2.757991
3244 242 1.9380712
3338 242 1.9747082
3340 242 .9796011
3407 242 .9351089
3462 242 1
3596 242 1
3612 242 .9520971
3700 242 .9801478
3705 242 4.0153382
3786 242 1
3865 242 .8480525
3911 242 .8649612
3977 242 .904615
4024 242 .6708846
4044 242 .8919882
4093 242 1.7899163
4141 242 1
4175 242 1.7954396
4311 242 .9515134
4344 242 .8697356
4506 242 1
4664 242 1.9562841
4666 242 2.9282523
4768 242 .9430779
4770 242 1
4996 242 1
5085 242 5.802445
5086 242 12.790599
5087 242 .8720499
5090 242 1
5174 242 .8396986
5232 242 .9425662
5317 242 .8734217
5440 242 .7830811
5449 242 1.7768741
5457 242 .7680781
5511 242 .9037174
5621 242 3.8128551
5669 242 1
5700 242 .9379333
5830 242 .9625271
5911 242 .9297075
5915 242 1.9443289
6025 242 .9495651
6044 242 .9336941
6134 242 .9281435
6155 242 .8728789
6184 242 .952201
6196 242 .9611417
6222 242 .9587938
6273 242 1.963675
6303 242 1.9816068
6306 242 .7668058
6475 242 .9489948
6510 242 1
6608 242 .8945686
6613 242 1
6662 242 .909854
6759 242 1
6775 242 .6736682
6959 242 1.9659023
6993 242 .9794102
7004 242 .9093591
7265 242 1
7540 242 1
7624 242 .9531223
7627 242 2.9387338
7748 242 1
7888 242 .9716369
7909 242 .64994
8049 242 .9286987
8072 242 .9406481
8156 242 2
8197 242 .9541415
8209 242 .5288313
8245 242 1.7600899
8278 242 .8981412
8282 242 .9821029
8283 242 2
8302 242 .9683562
8304 242 .9920165
8306 242 .5801683
8328 242 .31461
8331 242 2.7043518
8332 242 .9061262
8364 242 1
8420 242 1
8442 242 .8693076
8463 242 1.7862142
8488 242 2.9510422
8498 242 .7841642
8593 242 1.9345125
8659 242 .7011625
8660 242 1.6610605
8670 242 4.7060233
8742 242 1
8760 242 13.7179127
8774 242 1.9301544
8876 242 .974296
8930 242 2.8541749
8947 242 .9382916
9048 242 .9597309
9086 242 1
9094 242 1.7696054
9095 242 .931055
9160 242 .8175274
9181 242 .9355523
9233 242 1.6949593
9331 242 .9430747
9445 242 1.9688088
9459 242 .8443928
9462 242 .9728672
9643 242 .7669211
9690 242 .9498951
9712 242 .8192458
9716 242 2.8271015
9726 242 .9571185
9760 242 1.9856724
9799 242 .8120331
9954 242 1
9961 242 1
9964 242 .9918968
9983 242 .9868616
9986 242 .9577508
10014 242 .9617348
10060 242 2
10062 242 1.5602048
10116 242 2
10149 242 7.5179264
10161 242 .9013914
10205 242 1.9732696
10276 242 1.9524242
10313 242 .7056046
10314 242 .8160064
10316 242 .64
10317 242 .7652842
10318 242 2.7550283
10320 242 2.7916267
10329 242 1.9426077
10393 242 .9187809
10413 242 2.8929881
10429 242 .9213338
10451 242 .9544333
10485 242 1.6638374
10499 242 .9734863
10507 242 .9511869
10522 242 1
10571 242 1.9773829
10582 242 .8994236
10596 242 .6935151
10630 242 .9237098
10656 242 1.9346549
10667 242 1.8742415
10669 242 .9143854
10710 242 .8541633
10737 242 5.7333671
10746 242 .7035138
10756 242 .9520995
10817 242 1.8979841
10832 242 1.9090823
10834 242 .9078901
10835 242 .9148782
10844 242 2.8549967
10849 242 1.7274073
10887 242 .9899515
10941 242 1
10972 242 .9551413
10979 242 .9573137
11039 242 1.9572461
11053 242 .837581
11055 242 .9343604
11087 242 .9247991
11109 242 2.9500216
11158 242 .8665004
11161 242 2.8971906
11222 242 9.8290965
11224 242 .9526968
11226 242 .9765214
11270 242 .9330125
11287 242 1
11307 242 .8962365
11324 242 .9807563
11326 242 2.8879653
11327 242 .9642155
11331 242 12.0212358
11387 242 .9755049
11400 242 .9456177
11450 242 .9453497
11454 242 .7151288
11485 242 .7638401
31 243 .9205305
59 243 1.894006
69 243 1.9184241
72 243 .942632
74 243 .8952312
156 243 .9339349
175 243 .9283026
222 243 .9725197
236 243 .9102848
239 243 .7825175
257 243 .9077174
292 243 .8659547
323 243 1
349 243 .5350301
355 243 .7708721
386 243 7.8432611
387 243 1.6336242
388 243 45.85967
423 243 .9434977
426 243 2.8203255
457 243 2.8792192
461 243 .9419397
464 243 1
482 243 .5683569
485 243 .6509251
503 243 .9531611
508 243 .9085647
526 243 .8775283
544 243 .9305642
564 243 2.8438006
574 243 .959322
577 243 1
601 243 .5341866
667 243 1
672 243 1
673 243 2.9420938
732 243 .9504419
733 243 1
750 243 .7979576
761 243 .6204411
766 243 1.9017466
770 243 4.9432651
801 243 2.5689387
812 243 1
814 243 .5176321
874 243 3
903 243 .584607
923 243 .6850234
988 243 .8085643
1000 243 .6674305
1010 243 .7105694
1032 243 7.3464867
1059 243 23.2128516
1060 243 24.5623153
1069 243 1
1087 243 1
1088 243 1
1099 243 1
1102 243 .9597849
1143 243 .9373301
1178 243 .9617669
1197 243 4.8080233
1208 243 .8583385
1221 243 .8671524
1234 243 .8907112
1280 243 .9878713
1305 243 .8608254
1306 243 3.8708648
1307 243 5.6788504
1325 243 .8333537
1339 243 .9158754
1347 243 .670167
1372 243 .873342
1381 243 .8626511
1390 243 1
1393 243 .9095652
1396 243 .7576623
1404 243 .9291552
1454 243 1.9584636
1463 243 .923891
1508 243 .7882592
1512 243 .8482283
1515 243 4.1426492
1553 243 .9050988
1560 243 1.9192381
1585 243 .953011
1593 243 .8439183
1604 243 .7776663
1701 243 .8241616
1720 243 1
1744 243 3.6379091
1806 243 1.838906
1810 243 .8320958
1817 243 1.9602025
1899 243 .9673752
1909 243 .9061704
1939 243 .9374445
2005 243 .9140828
2061 243 1.9110941
2069 243 .835967
2071 243 4.8323407
2076 243 1
2078 243 1.9735607
2100 243 .9559041
2169 243 1
2176 243 1
2222 243 .9153938
2230 243 .9615786
2256 243 .9280944
2410 243 1
2414 243 1
2466 243 .8611285
2624 243 .9472605
2804 243 .9097686
2820 243 .9355288
2846 243 .9692042
2953 243 .9037277
2972 243 .9314335
2978 243 .9373183
3016 243 .9698116
3017 243 .5877731
3039 243 .7230844
3051 243 2.8732573
3052 243 .6574316
3338 243 .964199
3362 243 .948029
3417 243 .975562
3428 243 .9321603
3463 243 1
3485 243 .8276371
3531 243 .9728818
3536 243 .9095905
3700 243 .9718988
3826 243 .944038
3841 243 .5762644
3852 243 .9169334
3861 243 1.8938388
3904 243 .7689858
4044 243 2.8471072
4093 243 1.7026224
4215 243 .9102388
4324 243 1
4357 243 .9363617
4378 243 .9612019
4384 243 .8093161
4404 243 .962952
4412 243 .9081521
4509 243 .8233919
4558 243 .8914234
4636 243 .9189976
4642 243 .7852637
4664 243 .9381193
4704 243 .902282
4762 243 .299096
4765 243 1
4923 243 .8856723
4983 243 .926183
5040 243 1.9205754
5085 243 .3048377
5086 243 17.4570306
5232 243 1.9187014
5268 243 2.7342263
5294 243 .8785739
5297 243 .8841539
5359 243 .9407477
5449 243 1.684161
5558 243 .7893058
5571 243 .5054132
5604 243 .7136682
5621 243 .7350927
5682 243 1
5766 243 .4558544
5845 243 .535813
5893 243 .9398806
5911 243 3.9004996
5915 243 .9211965
5972 243 .9303748
6010 243 4.8173199
6012 243 .8015218
6025 243 4.9286085
6042 243 .5086207
6055 243 .9051047
6079 243 .9060351
6127 243 .9363847
6157 243 .8475578
6209 243 1
6248 243 .9275365
6270 243 .7876749
6273 243 .9485813
6343 243 .7103305
6518 243 .8883771
6595 243 1
6609 243 .9039069
6789 243 1.6342656
6886 243 .9158867
6958 243 .9237284
6959 243 .9517341
6969 243 .9719685
7007 243 .9372222
7012 243 .930722
7146 243 .8005529
7203 243 1
7243 243 .8475888
7624 243 2.9336438
7628 243 .8999699
7682 243 .9059065
7850 243 2.9327608
7888 243 .9598515
7893 243 1
7947 243 1
7974 243 .9232467
8021 243 1
8036 243 .5583461
8042 243 1
8068 243 .9483446
8070 243 .7290346
8071 243 .9001493
8078 243 .8136241
8147 243 .5007167
8179 243 1.6046219
8197 243 1.9350865
8272 243 .8535409
8278 243 .8558169
8282 243 .9746663
8290 243 .7865681
8298 243 .8676075
8302 243 1.9552076
8331 243 .5815042
8332 243 2.8671199
8387 243 .8616284
8418 243 1.8075092
8421 243 .8677442
8463 243 .6973821
8488 243 2.9306993
8535 243 6.842487
8536 243 1.8707986
8559 243 .969841
8604 243 .9402016
8624 243 .959398
8637 243 1.9695563
8659 243 4.5769898
8670 243 .5838703
8695 243 1.9317507
8722 243 .8870104
8728 243 .8567277
8760 243 18.3541418
8868 243 1
8911 243 .8370983
8930 243 5.7935818
8963 243 .9347204
8995 243 .8733093
9011 243 .8106668
9048 243 .9429984
9092 243 .9002902
9094 243 1.6738719
9095 243 .902407
9147 243 6.7692446
9181 243 .908773
9233 243 1.568209
9314 243 .9430463
9330 243 .8383932
9377 243 .9836831
9379 243 1.9273096
9392 243 1
9400 243 2
9416 243 .9781894
9459 243 .7797349
9568 243 .8845955
9599 243 .8835593
9641 243 .8581848
9643 243 2.6700723
9714 243 1
9716 243 3.7552588
9720 243 1.7764726
9726 243 3.9393004
9767 243 .695392
9798 243 3.9056808
9801 243 4.875481
9814 243 1.84626
9815 243 .9266402
9944 243 .8934485
9965 243 .9119157
9986 243 .9401954
9991 243 .9608645
10062 243 1.3774614
10099 243 1
10143 243 .9649812
10149 243 2.3176155
10161 243 .8604176
10276 243 1.9326556
10312 243 .7834558
10313 243 .5832775
10314 243 4.7395534
10315 243 1.738529
10316 243 .490413
10317 243 .6677552
10318 243 .6532378
10319 243 .5386057
10320 243 1.7050436
10329 243 1.91876
10413 243 1.8485226
10429 243 1.8886465
10440 243 .972263
10456 243 .9890203
10485 243 3.5241553
10487 243 2.803488
10503 243 .7593153
10507 243 1.9309042
10521 243 .7463252
10570 243 .9473567
10571 243 .9679851
10591 243 .6568313
10595 243 .7592091
10656 243 3.9075027
10666 243 .7959801
10678 243 1.8698156
10688 243 .8549136
10705 243 .8174228
10717 243 1
10737 243 4.622576
10742 243 .6371012
10746 243 2.5803181
10752 243 .7688054
10774 243 .8792049
10817 243 .8555945
10826 243 1
10835 243 .8795085
10837 243 .9800648
10882 243 .7410219
10887 243 .9857762
10920 243 .6397961
10923 243 1.9716988
10962 243 .9605374
10970 243 1.9649344
10974 243 .8735011
11034 243 .9439155
11037 243 3.9720106
11039 243 2.9394811
11053 243 .7700927
11055 243 .9070859
11091 243 .8365976
11106 243 4.8798134
11109 243 1.9292546
11149 243 .8764873
11161 243 .8544713
11206 243 1.8465674
11208 243 1.8699057
11213 243 .8830102
11222 243 8.7580828
11224 243 .9330414
11226 243 2.9667656
11242 243 1
11269 243 1.8618893
11323 243 1
11327 243 1.9493464
11329 243 1
11331 243 9.1990209
11332 243 .8687625
11394 243 .9293977
11400 243 .9230208
11423 243 .6849945
11448 243 .9197106
11454 243 .5967593
11469 243 .4708857
11475 243 .9654342
11485 243 .665711
26 244 .9622784
72 244 .9376611
78 244 1.9230532
134 244 1
142 244 .9648694
147 244 .9700805
150 244 .8194698
155 244 .9806565
156 244 1.9282104
171 244 .9808699
174 244 1.9041706
175 244 .9220901
181 244 .9517766
201 244 .8932838
203 244 .9416247
227 244 .9124857
229 244 1.9141142
246 244 1.8130657
275 244 1
303 244 .6901114
349 244 .4947409
350 244 .6785384
369 244 .9204751
386 244 2.8296798
387 244 2.6018781
388 244 33.9810207
401 244 .8991394
426 244 2.4581609
427 244 1
443 244 .9278362
459 244 .8804529
467 244 1
482 244 1.5309555
503 244 2.9491026
526 244 .8669162
544 244 2.9245476
564 244 1.830266
574 244 .9557973
590 244 1
682 244 .7144124
686 244 .9011256
707 244 1
709 244 1.9409015
721 244 .2146062
729 244 1
735 244 1.9538154
745 244 1.9799014
750 244 .7804508
757 244 1.9185385
761 244 .5875527
762 244 .7897963
771 244 .9469457
779 244 1
787 244 .9346056
801 244 4.5315876
804 244 1.6933737
832 244 1
852 244 .3912376
877 244 .5484094
913 244 1.8342362
922 244 .5574948
941 244 .6969917
951 244 .8914788
963 244 1.7811013
978 244 1.961246
989 244 2.9581213
1000 244 .6386137
1010 244 1.6854906
1012 244 .8231779
1028 244 .9161479
1032 244 .2898604
1057 244 .9624847
1059 244 19.7114011
1060 244 46.0044965
1093 244 .9676155
1123 244 1.5913834
1143 244 .9318998
1146 244 .8936258
1157 244 1.8381483
1187 244 .9455742
1197 244 3.7913887
1222 244 1
1242 244 .6918574
1244 244 .9326566
1305 244 1.7621171
1306 244 4.7730264
1307 244 1.6510231
1321 244 .6820731
1325 244 4.818914
1374 244 .7196463
1381 244 .85075
1391 244 1.6622155
1398 244 .4344865
1404 244 1.9230165
1422 244 1.6207351
1432 244 .6788153
1433 244 .9674962
1466 244 1
1494 244 .8152317
1510 244 .9556746
1515 244 .9817117
1542 244 .8069985
1560 244 2.9122401
1575 244 1
1624 244 .3808306
1701 244 .8089254
1744 244 2.6065343
1808 244 1
1814 244 1
1843 244 1
1849 244 .8440671
1875 244 1
1937 244 .9131724
1967 244 2
2071 244 7.8178132
2094 244 .7771236
2222 244 .9080628
2230 244 1.9582494
2231 244 .9325169
2251 244 .7134102
2279 244 .8928052
2307 244 .9358798
2444 244 .8068382
2471 244 .8849537
2624 244 .9426906
2639 244 .9178406
2714 244 .6247719
2755 244 .9601855
2788 244 .6373946
2846 244 .9665358
2881 244 .8997073
2978 244 .931887
3081 244 .7377212
3138 244 1
3226 244 .8665118
3244 244 .9047428
3338 244 .9610968
3354 244 1
3395 244 .8296721
3407 244 5.9001863
3417 244 .9734445
3470 244 .9037427
3508 244 .9086298
3580 244 .6747393
3604 244 1
3611 244 2.9733505
3653 244 1
3657 244 .9027243
3662 244 .9724682
3792 244 .9650623
3805 244 .8572656
3812 244 .9861772
3861 244 .88464
4020 244 1
4024 244 1.4937637
4038 244 .870542
4093 244 7.676855
4108 244 .884178
4175 244 .6853508
4204 244 .9635123
4255 244 1
4425 244 .6030598
4428 244 1
4429 244 .9759216
4500 244 .6934985
4509 244 1.808089
4511 244 .6580874
4592 244 .9087079
4593 244 1
4680 244 .8263685
4704 244 .8938148
4808 244 .6272256
4853 244 1
4892 244 1.933834
4970 244 .6619449
4983 244 .9197868
5076 244 2.4750915
5085 244 1.1579536
5086 244 8.0633869
5151 244 1
5297 244 .874116
5385 244 .5336782
5399 244 .475615
5444 244 .5928649
5471 244 1
5476 244 .9371982
5511 244 1.8519007
5546 244 .796776
5573 244 .6728135
5592 244 .949453
5614 244 1
5621 244 3.7121388
5668 244 .8385247
5679 244 2
5683 244 .5919386
5706 244 .9101565
5732 244 .9386554
5751 244 1
5883 244 .891656
5905 244 .7366229
5911 244 1.891878
5938 244 .8961634
5957 244 .79373
6010 244 1.8014908
6020 244 1
6021 244 1.7550461
6025 244 .9224225
6027 244 .3855211
6044 244 .89801
6101 244 2
6188 244 1.910389
6263 244 .9574223
6306 244 .641307
6353 244 1
6384 244 .746874
6427 244 .8726327
6443 244 .883263
6488 244 1.8585385
6495 244 1
6559 244 1.6257516
6564 244 1
6611 244 1
6631 244 2.9698044
6644 244 .8537501
6661 244 .8580175
6694 244 1
6705 244 .9207679
6747 244 .8238902
6758 244 1
6775 244 .4980453
6958 244 .9171195
6959 244 1.9475519
6969 244 .9695396
7001 244 .920507
7007 244 .9317825
7200 244 1
7224 244 1.894112
7285 244 .9172181
7420 244 1.8106236
7425 244 1
7448 244 .9181819
7519 244 1
7591 244 1
7602 244 1
7624 244 .9278941
7699 244 .9020867
7909 244 .4615473
7922 244 .8838558
7937 244 .7652475
7943 244 1.4117138
7946 244 .9111828
8069 244 .7764796
8070 244 .7055558
8071 244 .8914973
8131 244 1
8147 244 1.4574543
8179 244 2.5703628
8197 244 1.9294618
8227 244 .6842477
8245 244 .6309768
8258 244 1
8283 244 1
8302 244 .9513263
8303 244 2.915706
8305 244 1.8967301
8306 244 .3542263
8332 244 2.8556059
8335 244 .7739983
8344 244 1
8418 244 .7908301
8465 244 .8556333
8488 244 2.9246944
8498 244 .6680073
8535 244 2.8288387
8536 244 .8596034
8537 244 .9365422
8541 244 2.9249781
8548 244 .7435262
8582 244 1
8624 244 .9558799
8659 244 1.5403364
8660 244 .4786525
8670 244 3.5478131
8686 244 .968837
8701 244 .6998566
8760 244 16.9515829
8774 244 1.8925655
8822 244 .8986713
8911 244 .8229831
8930 244 5.7756959
8937 244 .9479392
8947 244 .9050818
9001 244 .9328787
9020 244 .8665634
9094 244 8.6456132
9117 244 .9184729
9160 244 .7193256
9174 244 .81405
9224 244 1
9233 244 3.5307947
9286 244 1.9666774
9289 244 .8766985
9314 244 2.9381114
9328 244 .8019849
9330 244 .8243902
9331 244 .912439
9352 244 .9674986
9396 244 .8990127
9445 244 1.9520225
9447 244 1
9456 244 .859008
9459 244 1.7606492
9464 244 1.9697558
9542 244 1
9594 244 .8727155
9605 244 .9581103
9643 244 1.6414844
9712 244 3.7219689
9716 244 2.7340522
9720 244 2.7571042
9748 244 .7967069
9749 244 2.8824303
9785 244 .8130317
9795 244 .8914088
9798 244 .8975081
9852 244 1
9915 244 .8432091
9964 244 .9875359
9983 244 .9797908
9986 244 1.9350134
10040 244 .806021
10070 244 .7566857
10089 244 .9106361
10105 244 .5682255
10109 244 .9327239
10149 244 7.2584876
10161 244 .848323
10205 244 1.9588841
10232 244 1
10275 244 2
10276 244 1.9268203
10311 244 .8061977
10314 244 1.716986
10316 244 .4462578
10318 244 2.6231912
10319 244 .4986264
10320 244 3.6794859
10329 244 .9117207
10413 244 6.8353972
10451 244 .9299105
10457 244 1
10475 244 1
10480 244 .8209324
10485 244 2.4829238
10487 244 3.7864605
10490 244 1
10493 244 1
10507 244 5.9249171
10518 244 1
10520 244 .9318958
10521 244 .7243445
10548 244 1
10570 244 .9427952
10571 244 2.965211
10575 244 1.9007234
10595 244 .7383448
10596 244 .5285732
10638 244 .5808461
10656 244 2.8994879
10667 244 1.8065617
10668 244 1.8774966
10678 244 1.8585352
10690 244 .9015651
10727 244 .6530427
10731 244 2
10737 244 2.5898726
10746 244 .5439531
10747 244 2.8059668
10756 244 .9263208
10793 244 .5160316
10797 244 .8865544
10814 244 .9675472
10837 244 3.9783375
10844 244 .7769598
10881 244 .7129671
10887 244 .9845437
10888 244 .9517256
10894 244 .8588393
10920 244 .6085848
10942 244 1
10948 244 .9151875
10954 244 .8796038
10964 244 .9052721
10966 244 1
10972 244 5.9309995
10980 244 1.901216
10982 244 2.9369821
11037 244 .9695854
11039 244 1.9342372
11070 244 .8989823
11071 244 .9474745
11085 244 1
11091 244 2.822439
11106 244 1.8693993
11128 244 1
11166 244 .8536833
11167 244 .8796349
11176 244 .8325499
11214 244 .8971929
11222 244 2.7371209
11224 244 .9272395
11226 244 .9638859
11229 244 1
11239 244 .6920671
11247 244 .8983642
11248 244 1
11249 244 1.9382267
11253 244 .9697979
11271 244 .9341514
11292 244 .8957337
11324 244 3.9703998
11326 244 .8276712
11327 244 1.9449573
11331 244 15.9563189
11346 244 .8895135
11352 244 .9410448
11361 244 2.9152549
11380 244 2
11400 244 3.9163506
11410 244 1.8443646
11418 244 .94148
11423 244 .6576996
11449 244 .9502809
11454 244 2.5618189
11456 244 .7402054
11483 244 .7577892
6 245 .91999606
19 245 .80555835
59 245 .88041706
62 245 .8253631
67 245 .92687739
114 245 1
142 245 2.96352592
150 245 .81256588
155 245 .97991675
156 245 .92546501
174 245 .90050583
175 245 .91911065
181 245 .94993243
186 245 1.92973679
188 245 .91023771
215 245 1
217 245 .86427187
229 245 .91082972
236 245 .8987828
239 245 .75463515
246 245 .80591685
274 245 1
305 245 1.84789223
352 245 .33515793
355 245 .74149676
386 245 3.82316637
387 245 2.58665292
388 245 57.55962771
426 245 9.28446977
452 245 .90175205
457 245 .86373447
482 245 .5130181
503 245 2.94715614
508 245 .89684224
526 245 2.86182678
552 245 1.64021468
558 245 1
564 245 2.82377498
574 245 1.95410692
648 245 .95931172
667 245 1
673 245 2.9346699
679 245 .57207134
703 245 1
745 245 .97913282
757 245 .9154232
761 245 .57177969
770 245 2.93599138
780 245 .8716743
791 245 1.76707381
801 245 2.51367439
868 245 .88084868
877 245 .53113944
896 245 .85222632
910 245 1.8309432
921 245 .70854953
923 245 .64464178
998 245 .94508593
1010 245 1.67346295
1032 245 3.2627029
1040 245 .89262462
1053 245 1
1057 245 .96105007
1059 245 28.47090949
1060 245 52.73697109
1062 245 1
1088 245 1
1102 245 .95462907
1119 245 .84558323
1124 245 .96906081
1143 245 .92929548
1197 245 1.78341089
1227 245 .78325724
1306 245 8.72610386
1307 245 1.63767738
1323 245 1.57791875
1325 245 1.81198884
1349 245 .58399335
1391 245 .64929775
1393 245 2.89797099
1422 245 .60623106
1433 245 1.96625319
1444 245 1.81257804
1462 245 1.91007572
1483 245 .98140586
1491 245 1
1512 245 3.82877037
1515 245 3.90452732
1530 245 .88085411
1542 245 1.79961766
1560 245 .90888398
1566 245 1.93582933
1608 245 1.89577825
1629 245 1
1669 245 2.94112236
1720 245 1
1721 245 .59347712
1744 245 4.59148717
1814 245 1
1849 245 .83810387
1899 245 .96319248
1901 245 .80244391
1945 245 1.96299639
2001 245 .76290886
2042 245 .91901121
2045 245 1
2052 245 .74977531
2061 245 .89969595
2071 245 8.81084591
2077 245 .8139938
2187 245 .83009821
2220 245 1
2239 245 1.80705514
2292 245 .97149502
2304 245 1.94696379
2309 245 .94269954
2325 245 .80636632
2336 245 1.47557408
2441 245 .91499745
2529 245 .81105493
2634 245 .9573596
2643 245 .54875016
2737 245 1
2757 245 1
2780 245 .88862437
2863 245 .72551154
2972 245 1.92264287
3052 245 1.6135126
3069 245 1
3137 245 1
3205 245 .33100502
3244 245 .90109995
3276 245 .9830862
3395 245 .82315838
3408 245 1.8674113
3417 245 .97242897
3475 245 .79865585
3490 245 .84012212
3531 245 .96940509
3596 245 1
3617 245 .90811018
3652 245 .87431256
3660 245 .81795791
3713 245 1
3841 245 .52193932
3847 245 .76946551
3885 245 1
3904 245 .7393686
4024 245 .47440402
4038 245 1.86559116
4048 245 1.91022472
4093 245 2.66449711
4171 245 1
4175 245 1.67331785
4251 245 .93673489
4344 245 1.79196817
4345 245 .07565661
4380 245 .96833233
4404 245 2.95820228
4429 245 .97500079
4455 245 .963576
4500 245 .68177714
4509 245 .80074985
4645 245 .92353935
4666 245 1.88541912
4909 245 1.88168523
4930 245 .93785663
4940 245 .59836145
5085 245 9.08750922
5086 245 19.87459862
5120 245 1.16719419
5127 245 1.6237483
5221 245 1
5230 245 .7593988
5311 245 .8445845
5317 245 .79785487
5443 245 .7838281
5449 245 .64366881
5511 245 .84623704
5604 245 2.67695898
5621 245 2.70113028
5660 245 1
5845 245 .47630189
5883 245 .88751261
5911 245 .88774319
5915 245 .91109351
6010 245 1.79389935
6025 245 .91945572
6134 245 .88524552
6151 245 .94507043
6196 245 .93794341
6225 245 1.7996839
6270 245 .76045373
6370 245 1
6488 245 .85312867
6495 245 1
6557 245 .67721947
6559 245 .61143945
6564 245 1
6583 245 .51363864
6622 245 4
6656 245 1
6842 245 1
6846 245 1
6969 245 .96837477
6993 245 .96711811
7001 245 .91746703
7004 245 .85524689
7012 245 .92184025
7053 245 1
7224 245 .89006259
7243 245 .82804889
7256 245 .88033008
7285 245 .91405236
7307 245 .57335669
7312 245 1.95856875
7448 245 .91505298
7624 245 3.92513656
7644 245 1
7709 245 1
7761 245 .91565835
7823 245 .80736893
7853 245 1
7872 245 1
7888 245 .95470423
7909 245 .44095554
7974 245 1.91340658
8069 245 .7679316
8070 245 1.6942955
8071 245 .88734791
8080 245 .90667072
8131 245 1
8196 245 .5920737
8197 245 1.92676421
8282 245 1.97141844
8302 245 3.94946494
8317 245 .84889871
8331 245 3.52785095
8364 245 1
8418 245 .78283089
8436 245 1.97787275
8488 245 1.92181455
8535 245 2.82229304
8541 245 1.92210911
8552 245 .9492096
8593 245 1.89541666
8628 245 1
8659 245 .52275769
8660 245 .4587149
8670 245 1.53052037
8694 245 .89723285
8760 245 23.75851898
8774 245 .8884569
8880 245 .88166266
8911 245 .8162135
8930 245 2.76711792
8947 245 .90145186
8963 245 .92635125
8995 245 .85706694
9094 245 2.63206062
9095 245 1.88989503
9160 245 2.70859196
9195 245 1
9233 245 5.51285113
9328 245 1.79441229
9359 245 .91131308
9399 245 .74201368
9458 245 .96694938
9459 245 .75149581
9463 245 1.9538646
9468 245 .9387214
9515 245 1
9568 245 .86980005
9570 245 .93432777
9599 245 .86863101
9643 245 .62777383
9716 245 .7238817
9720 245 6.74781522
9726 245 2.93151839
9795 245 .88725604
9798 245 2.89358857
9814 245 1.8265497
9965 245 .9006228
9983 245 .979018
9986 245 .93252815
9991 245 .95584709
9993 245 .94749582
10041 245 .65102093
10062 245 1.29764872
10080 245 1.84765843
10143 245 .96049157
10149 245 4.23013028
10152 245 .02386079
10161 245 1.84252247
10276 245 2.9240217
10292 245 1
10312 245 .75569372
10313 245 .52985158
10314 245 .70616284
10315 245 .70500711
10316 245 1.42508131
10317 245 .62515968
10318 245 1.60878112
10319 245 1.47945263
10320 245 1.66722862
10329 245 .90834466
10404 245 .8729639
10413 245 1.82910243
10438 245 .90645698
10440 245 1.96870702
10485 245 9.46314957
10507 245 5.92204571
10515 245 .89841047
10520 245 .9292913
10541 245 1
10571 245 2.96388059
10580 245 1
10612 245 1
10639 245 .93466933
10656 245 2.89564408
10667 245 2.79916411
10668 245 .87281174
10683 245 1
10701 245 .76173835
10728 245 1.90971089
10731 245 1
10737 245 3.57418827
10756 245 .92350315
10793 245 .49752341
10797 245 .88221594
10817 245 .83708102
10837 245 1.97750905
10844 245 .76843024
10881 245 .70199022
10920 245 1.59361611
10929 245 .76815519
10954 245 .87499953
10962 245 2.95547808
10964 245 .90164945
10980 245 .89743823
10988 245 .97228328
11004 245 1
11039 245 3.93172222
11087 245 .87990438
11106 245 2.86440484
11111 245 1
11125 245 .96840229
11128 245 2
11157 245 .95593354
11161 245 .83581376
11167 245 .87503188
11170 245 .50537151
11206 245 .8268966
11208 245 2.85322692
11222 245 3.72706777
11226 245 .96250477
11249 245 .93586437
11253 245 .96864286
11331 245 18.83992102
11347 245 .97143645
11382 245 .89246536
11388 245 .85998106
11394 245 .92034618
11400 245 .91315162
11418 245 1.93924204
11423 245 1.64460922
11431 245 1
11448 245 .90941708
11453 245 .71625921
11456 245 .73027024
11469 245 1.40305049
11486 245 1
11488 245 .98709384
41 246 .6800279
51 246 .9275214
59 246 .9078762
67 246 .9436681
69 246 .9290989
74 246 .908941
78 246 .9384551
141 246 1
142 246 1.9719012
156 246 .94258
157 246 1
171 246 .984699
175 246 .9376848
184 246 .972749
187 246 .9407539
201 246 .9146444
208 246 .9680895
217 246 .8954383
229 246 .9313053
246 246 3.850483
257 246 1.9197933
305 246 4.8828198
352 246 1.4878215
386 246 .8637716
388 246 32.1866097
401 246 .9193279
414 246 .9655944
416 246 .8928011
426 246 5.3672679
443 246 .9422807
444 246 1
457 246 .8950243
464 246 1
482 246 .6248407
502 246 .893893
526 246 1.8935546
552 246 .72283
554 246 1
564 246 1.8642404
567 246 1.9453869
574 246 .9646451
647 246 1
672 246 1
673 246 .9496712
709 246 .9527309
721 246 1.3718128
750 246 .8243964
766 246 1.9146038
770 246 .9506893
780 246 .9011409
801 246 2.6253463
874 246 2
878 246 1
886 246 .9379244
922 246 1.6460678
963 246 .8249166
1032 246 4.4320039
1040 246 .9172806
1050 246 .8378812
1059 246 14.9701442
1060 246 32.4047356
1093 246 .9740977
1099 246 1
1123 246 .6731732
1124 246 .9761652
1143 246 .9455309
1182 246 .7179818
1184 246 .1268232
1185 246 1
1197 246 .8331449
1206 246 .6674396
1217 246 1.9516978
1270 246 .7771286
1280 246 .9894584
1281 246 .9260908
1305 246 .0098951
1306 246 5.0186208
1307 246 3.7208753
1311 246 .8396793
1325 246 2.8551607
1377 246 1.8691863
1393 246 1.9213993
1404 246 .9384258
1422 246 .6966498
1433 246 .9740023
1443 246 .8906863
1468 246 1
1496 246 1
1510 246 .9645469
1512 246 2.8680888
1515 246 10.3856978
1542 246 .8456302
1560 246 .9298064
1571 246 .8281339
1578 246 .9600751
1593 246 .8643428
1670 246 1
1690 246 1.9735091
1702 246 1
1744 246 .6852914
1769 246 1
1810 246 .8540674
1901 246 .8478075
1909 246 .9184487
1913 246 .9477917
1926 246 .8741206
1992 246 1
2016 246 .9476445
2061 246 .9227281
2070 246 1
2071 246 4.8542802
2078 246 .9770204
2129 246 .744762
2230 246 3.9666064
2304 246 .9591422
2307 246 .9487143
2321 246 .832362
2352 246 1
2410 246 2
2416 246 .9520701
2444 246 .845502
2527 246 2
2582 246 .8971147
2624 246 .9541618
2735 246 .911079
2755 246 .9681549
2900 246 .801171
2983 246 .7697063
3016 246 .973762
3039 246 .7593209
3106 246 1.9854673
3198 246 1
3226 246 .8932311
3338 246 2.9688838
3395 246 1.8637654
3407 246 .9201653
3424 246 1.9210437
3470 246 .9230098
3490 246 .8768339
3531 246 .9764304
3662 246 1.977979
3667 246 .9725104
3700 246 .9755761
3705 246 5.8674311
3751 246 1
3792 246 .9720556
3800 246 .9002675
3812 246 .988944
3826 246 1.9513611
3860 246 1
3904 246 .7992158
3908 246 1
4044 246 .8671144
4093 246 1.7415366
4099 246 .9038872
4215 246 1.9219847
4412 246 .9201711
4481 246 .2065241
4500 246 .7548487
4507 246 .8817101
4508 246 .957756
4511 246 2.7265255
4538 246 .9601908
4666 246 .9117296
4682 246 1
4714 246 .8355663
4984 246 1.9857977
5073 246 .8816735
5085 246 3.5266627
5086 246 19.0515129
5103 246 .9766784
5215 246 .8765779
5230 246 1.8146466
5318 246 1
5499 246 .7527007
5544 246 .1581959
5621 246 5.7697579
5661 246 1
5732 246 .9509343
5911 246 .91352
5915 246 .9315086
5922 246 .9458625
6007 246 .8698513
6008 246 .9031783
6018 246 1
6025 246 1.9379506
6044 246 .9184246
6155 246 .8436044
6188 246 .9283258
6196 246 .9521931
6218 246 1
6223 246 .9631631
6248 246 .9370189
6263 246 .9659447
6270 246 1.8154593
6408 246 1
6495 246 2
6609 246 .9164815
6752 246 .8896992
6885 246 1
6887 246 2
7006 246 1
7007 246 .9454371
7243 246 .867533
7285 246 .933788
7370 246 .766148
7409 246 .8390415
7698 246 .7812371
7707 246 .8517877
7728 246 1
7943 246 .5294667
8179 246 1.6563602
8199 246 .894757
8304 246 .990178
8305 246 .9174009
8328 246 .1567731
8329 246 1.0366626
8331 246 1.6362676
8332 246 2.8845082
8372 246 .9181808
8373 246 1
8387 246 .8797354
8418 246 .8326981
8447 246 .6971891
8488 246 .9397678
8494 246 1.656021
8535 246 2.8630988
8536 246 2.8877056
8593 246 .9194315
8624 246 .9647111
8625 246 .8853668
8637 246 .9735401
8659 246 1.6323439
8670 246 3.6383241
8686 246 .9750747
8728 246 .875476
8760 246 9.9620879
8774 246 .9140699
8867 246 .7475294
8930 246 4.8205932
8937 246 .9583599
8947 246 .9240809
8962 246 .9462797
8963 246 .9432628
8965 246 1.9553874
8995 246 .8898878
9094 246 3.7165483
9147 246 .7994407
9160 246 .7755062
9233 246 2.6247121
9264 246 .9861021
9379 246 .9368217
9394 246 .8359872
9396 246 3.9192266
9445 246 .9616258
9459 246 .8085583
9515 246 1
9541 246 1.9688742
9570 246 .9494077
9594 246 .8981931
9599 246 .8987965
9641 246 1.8767424
9643 246 .7132458
9657 246 1
9666 246 .9294832
9688 246 .8794765
9712 246 .7776203
9716 246 .787285
9743 246 .9137276
9747 246 .9445786
9780 246 1
9801 246 1.8917752
9814 246 .866378
9919 246 .9458105
9942 246 1
9954 246 1
9986 246 1.9480213
10062 246 .4589253
10116 246 2
10123 246 .9784307
10148 246 .6544114
10149 246 .4069107
10195 246 .9663429
10205 246 .9671139
10206 246 2
10242 246 .9317777
10245 246 1
10276 246 3.9414681
10307 246 .5315371
10312 246 .8117923
10314 246 1.7736348
10315 246 1.7727445
10317 246 .7112319
10318 246 1.6986143
10319 246 3.5989827
10320 246 2.7436409
10329 246 2.9293909
10413 246 .8683446
10429 246 .903218
10456 246 .9904571
10485 246 5.5864232
10487 246 1.8292031
10496 246 .8236428
10499 246 2.9673806
10507 246 4.9399459
10515 246 .9217378
10571 246 3.9721745
10572 246 .701736
10575 246 2.9205948
10580 246 1
10582 246 .8762621
10604 246 1.8598508
10652 246 1.9842918
10656 246 2.9196067
10678 246 .8868512
10717 246 1
10721 246 1
10729 246 .9201052
10737 246 2.6719648
10742 246 .6845893
10746 246 .6352367
10814 246 .9740431
10817 246 .8744911
10835 246 .8952757
10837 246 1.9826735
10839 246 .6624621
10887 246 1.9876375
10923 246 1.9754022
10940 246 1
10954 246 1.9037026
10972 246 2.9448108
10980 246 1.9209889
10988 246 2.9786477
11002 246 1
11039 246 1.9474004
11051 246 1.9676029
11068 246 .980607
11070 246 .9192023
11091 246 .8579801
11106 246 .8955407
11109 246 .9385121
11135 246 .7054866
11166 246 .8829704
11170 246 .61895
11214 246 2.917771
11222 246 3.7897395
11257 246 1.7971306
11270 246 .9175861
11271 246 .9473318
11288 246 1
11292 246 1.9166039
11324 246 .9763247
11331 246 5.5655504
11361 246 2.9322177
11365 246 .9524351
11400 246 2.9330941
11423 246 1.7262154
11454 246 .6495264
11455 246 .6454355
11475 246 .9699574
11483 246 .8062707
11485 246 1.7094553
69 247 .939918
80 247 .9621406
105 247 3.9766995
142 247 .9761889
174 247 5.9350481
175 247 1.9471937
184 247 .9769073
187 247 .9497945
222 247 .9797603
229 247 3.9417877
246 247 .8732984
291 247 .7584731
292 247 .9012734
305 247 .9007008
352 247 .5659769
386 247 3.8845592
387 247 2.7301582
388 247 26.5314811
426 247 8.9216013
443 247 .9510884
503 247 .9655024
508 247 .9326564
521 247 1.9789577
526 247 1.9097976
574 247 .97004
601 247 .6569208
673 247 1.9573511
682 247 .8064325
725 247 .7966967
735 247 1.9686967
745 247 1.9863775
750 247 1.8511924
757 247 1.9447865
761 247 .7204487
766 247 1.9276348
770 247 .9582138
801 247 2.6825163
804 247 .7921728
806 247 2
921 247 .8097349
998 247 .9641509
1032 247 5.5186767
1059 247 20.7376705
1060 247 21.2585399
1078 247 .8282253
1124 247 1.9798022
1187 247 .9631109
1197 247 1.858606
1208 247 .895664
1305 247 2.1609793
1306 247 8.1683734
1307 247 2.7634681
1411 247 .9658279
1433 247 .9779694
1437 247 .9046825
1463 247 2.9439445
1467 247 .8412879
1512 247 1.8882176
1515 247 6.6320308
1593 247 2.8850433
1594 247 1
1624 247 .5803352
1636 247 .9353232
1645 247 .8045737
1669 247 1.9615634
1727 247 1
1793 247 .9388698
1809 247 1
1899 247 .9759713
1901 247 .8710312
1926 247 .8933291
1935 247 .9771975
2023 247 2.9584385
2042 247 .9471288
2061 247 .9345194
2071 247 1.8765162
2251 247 .8057532
2309 247 .962593
2416 247 .9593839
2466 247 .8977189
2527 247 1
2582 247 .9128144
2623 247 .904048
2643 247 .7054145
2726 247 2
2755 247 .9730143
2757 247 2
2786 247 2
2863 247 .8208081
2881 247 .9320229
2900 247 1.8315112
3051 247 .9066519
3052 247 .7476928
3138 247 1
3395 247 .884554
3407 247 .9323476
3408 247 .9134433
3410 247 .6969393
3424 247 .933092
3490 247 2.8956283
3609 247 .8291763
3611 247 2.9819373
3672 247 .9613555
3826 247 1.9587831
3865 247 .8415866
3935 247 1
3960 247 .8214097
3976 247 .7494225
3977 247 .9005561
4093 247 4.7809766
4204 247 .9752691
4251 247 .9586992
4344 247 .8641924
4380 247 .9793267
4455 247 .9762216
4506 247 1
4508 247 1.9642022
4592 247 .9381234
4602 247 .9082458
4666 247 .9251992
4772 247 .950862
4802 247 .4903361
4808 247 .7473384
5040 247 .9415025
5085 247 4.7514853
5086 247 18.6540287
5127 247 .7543749
5164 247 1
5218 247 .9618941
5230 247 .8429304
5268 247 .8042533
5410 247 .8528448
5449 247 1.7673794
5614 247 1
5621 247 .8048915
5668 247 .8905542
5722 247 .9727045
5769 247 1
5911 247 1.9267164
5922 247 .9541235
6003 247 .9650406
6010 247 1.8654531
6042 247 1.6380911
6044 247 .9308726
6169 247 1
6180 247 .9200093
6263 247 1.9711414
6350 247 .975258
6478 247 .7655347
6485 247 .8736204
6557 247 .789282
6705 247 .9462975
6716 247 .9381839
6737 247 .930269
6789 247 .7306307
6792 247 1
6988 247 1
7006 247 1
7135 247 1
7189 247 1
7265 247 1
7312 247 .9729528
7442 247 .9519223
7513 247 1
7626 247 1
7627 247 2.9361268
7645 247 .7740066
7741 247 1
7853 247 1
7903 247 1
7922 247 1.921279
7929 247 1
7943 247 .6012673
7981 247 .9492434
8027 247 .2538153
8049 247 .9256646
8069 247 3.8485008
8070 247 .8004296
8131 247 1
8147 247 .6322696
8245 247 2.7498809
8304 247 .9916768
8328 247 .2854445
8331 247 .691771
8463 247 1.777117
8488 247 2.9489589
8535 247 2.8839891
8536 247 2.904841
8537 247 1.9569892
8653 247 .9461509
8670 247 1.6935137
8701 247 .7965667
8722 247 .9167813
8728 247 .8944776
8732 247 1
8760 247 8.5782495
8925 247 .6555125
8930 247 1.8479696
8962 247 .9544771
8963 247 .9519205
8995 247 .9066903
9001 247 .9545061
9024 247 .9386312
9048 247 .9580174
9063 247 .8818266
9094 247 5.7598013
9119 247 .957803
9160 247 1.8097626
9180 247 .7354871
9233 247 3.6819788
9256 247 .8957065
9314 247 .9580527
9330 247 .880974
9331 247 .9406523
9456 247 .9044375
9464 247 .9795009
9503 247 3
9515 247 1
9542 247 1
9643 247 .7570028
9712 247 3.8115542
9716 247 1.8197441
9720 247 2.8353684
9801 247 .9082897
9919 247 .9540795
9986 247 .9559529
9993 247 .9657242
10062 247 .5414901
10088 247 1
10089 247 .9394303
10149 247 2.4974126
10154 247 .7668028
10166 247 .926182
10205 247 .9721322
10229 247 .9326165
10276 247 1.9503997
10280 247 .9696429
10312 247 .8405117
10315 247 .8074224
10318 247 .744604
10319 247 1.6601756
10320 247 2.7827598
10321 247 1.9271197
10329 247 .9401654
10404 247 .9170681
10413 247 2.8884344
10440 247 .9795713
10456 247 .9919133
10485 247 6.6495326
10487 247 4.8552657
10507 247 .9491098
10515 247 .9336802
10571 247 2.9764205
10582 247 .8951438
10594 247 .7934403
10615 247 .7840249
10656 247 .9318742
10737 247 .722021
10741 247 .7633745
10742 247 .7327191
10752 247 .8297214
10835 247 2.911256
10844 247 .8488263
10868 247 .9766202
10887 247 .9895239
10948 247 .9425152
10972 247 .9532324
10974 247 .9068315
11034 247 .9586929
11037 247 .9793854
11039 247 .9554268
11071 247 .9643989
11087 247 .921599
11091 247 .8796515
11106 247 3.9114806
11109 247 1.9478948
11161 247 1.8928157
11166 247 1.9008284
11208 247 .9041834
11214 247 .9303187
11222 247 1.821824
11224 247 1.9506839
11248 247 1
11249 247 .9581309
11292 247 1.9293297
11307 247 .8918211
11331 247 8.9370331
11332 247 2.9033414
11346 247 1.9251137
11365 247 .9596932
11387 247 .9744626
11423 247 2.7679933
11433 247 .8769688
11448 247 .9408655
11450 247 1.9430241
11454 247 .7030066
11456 247 .8239147
11458 247 .8467059
11475 247 .9745418
11488 247 .9915746
29 248 1
102 248 1
106 248 1
147 248 .9773108
150 248 3.8630967
155 248 .985331
156 248 .9455591
174 248 .9273287
188 248 .9344369
217 248 .9008632
222 248 1.9773548
229 248 .9348694
305 248 .8888993
352 248 .5143943
354 248 .7300672
355 248 .8111873000000001
386 248 2.8708394
387 248 1.6980882
388 248 21.643866
426 248 5.5557412
456 248 1
503 248 .9614024
526 248 .8990772
564 248 2.8712839
574 248 .9664794
590 248 1
635 248 1
642 248 .9695474
658 248 1
673 248 3.9522824
682 248 .7834275
745 248 1.9847585
750 248 1.833507
757 248 .9382245
770 248 1.9532476
791 248 .829869
798 248 .7106862
801 248 3.6447841
821 248 .9747925
831 248 .9310425
852 248 .538351
913 248 .8742947
921 248 .7871224
941 248 .7702167
982 248 .9561825
1000 248 1.7259463
1010 248 .7614949
1020 248 .8282531
1023 248 1.9319602
1032 248 .4614726
1040 248 1.9215722
1059 248 13.2311032
1060 248 12.695029
1069 248 1
1118 248 .8155366
1123 248 .6901296
1192 248 .9591534
1197 248 1.8418017
1245 248 .983744
1261 248 .9564259
1305 248 3.0612637
1306 248 9.0695367
1325 248 .8626752
1331 248 2.969571
1338 248 .8590397
1379 248 .8769355
1391 248 .7438444
1398 248 .5711484
1411 248 .9617666
1422 248 1.7123882
1432 248 .7564328
1454 248 .9657719
1475 248 .8874141
1508 248 .8255151
1512 248 3.8749326
1515 248 4.469451
1516 248 1.8014847
1530 248 .9129749
1542 248 .8536392
1601 248 1
1669 248 .9569953
1690 248 .9748835
1744 248 1.7016192
1793 248 .9316046
1810 248 .8616387
1918 248 .8626051
1954 248 .9149382
1990 248 .9733552
2007 248 .928198
2029 248 .9208453
2060 248 1.7779207
2071 248 3.8618404
2093 248 .9798363
2176 248 1
2200 248 1.8965954
2217 248 .7800752
2256 248 .9407462
2271 248 .8756598
2304 248 3.961262
2307 248 .9513751
2323 248 1
2342 248 1
2410 248 1
2444 248 .8535176
2527 248 1
2563 248 1
2623 248 .8926444
2631 248 .9730445
2877 248 .9221592
2900 248 .8114867
3014 248 .9036062
3034 248 .8813923
3039 248 1.7718079
3051 248 1.8955577
3052 248 .7177067
3069 248 1
3094 248 1
3112 248 1
3191 248 .9668972
3226 248 .8987705
3227 248 1
3244 248 1.9277627
3269 248 1
3350 248 1
3407 248 .9243073
3408 248 2.9031562
3496 248 .9346313
3531 248 .9776532
3540 248 1
3596 248 1
3653 248 1
3704 248 1
3705 248 2.185601
3719 248 2
3841 248 .6508209
3861 248 .9125179
3909 248 .9500945
4038 248 .9018268
4044 248 .8740088
4093 248 4.7549462
4215 248 .9260323
4280 248 1
4344 248 .848052
4373 248 .8950942
4384 248 .842867
4404 248 .9694706
4429 248 .9817404
4508 248 .9599477
4510 248 .8838921
4511 248 1.7407139
4524 248 1
4553 248 1
4592 248 .9307695
4704 248 .9194755
4756 248 .8800262
4772 248 .945022
4782 248 1
4787 248 .8941164
4791 248 1
4808 248 .7173102
4940 248 1.7066402
5085 248 2.6031023
5086 248 18.2563683
5111 248 .9493384
5227 248 1
5230 248 .8242631
5235 248 1.9585575
5250 248 .7097224
5311 248 1.8864834
5375 248 1.9720485
5613 248 .8167279
5621 248 6.7817033
5685 248 1
5741 248 1.8820618
5970 248 .9634392
6010 248 .8494625
6012 248 .8364441
6025 248 1.9411699
6134 248 1.9161825
6170 248 .77272
6196 248 1.9546734
6270 248 .8250336
6273 248 1.9576284
6288 248 1.9159509
6306 248 .7279887
6350 248 .9723175
6443 248 .9114736
6475 248 .9405046
6519 248 .9443002
6582 248 1
6608 248 .8770187
6631 248 .9771014
6693 248 1
6705 248 .9399151
6732 248 1
6738 248 .7772452
6847 248 2
6902 248 .8633303
7007 248 .948268
7151 248 1
7152 248 1.9292313
7434 248 1
7624 248 .9453192
7682 248 .9224623
7698 248 .7925869
7770 248 .9593531
7781 248 .6825146
7796 248 .9452343
7823 248 1.8593008
7876 248 .9637188
7909 248 1.5916697
7942 248 .8904536
8013 248 .9370023
8027 248 .1651331
8069 248 3.8304955
8070 248 1.7767111
8081 248 1
8146 248 1
8163 248 .938459
8176 248 1.9884207
8179 248 .6741889
8194 248 1
8197 248 .946508
8228 248 .9432094
8245 248 .7201549
8278 248 .881186
8306 248 .5102839
8311 248 .8949673
8331 248 .6551388
8332 248 1.8905002
8342 248 .8863037
8436 248 1.9838381
8465 248 1.8905209
8488 248 .9428928
8535 248 4.8702015
8536 248 .8935316
8537 248 .9518774
8541 248 .9431079
8593 248 1.9236115
8604 248 1.9507232
8624 248 .966542
8653 248 .9397511
8660 248 3.6046413
8670 248 2.6570885
8686 248 .9763678
8695 248 .9437592
8728 248 .8819365
8756 248 1.7785195
8760 248 8.1715828
8822 248 1.9231584
8911 248 1.865761
8930 248 .8299012
8937 248 1.9605202
8963 248 1.9462064
8965 248 .957702
9001 248 .9490992
9094 248 1.7312543
9095 248 .9195785
9156 248 .9085571
9160 248 1.7871534
9233 248 2.6441828
9264 248 .9868231
9282 248 1
9363 248 .9368217
9379 248 .9400995
9394 248 .8444965
9396 248 .9234173
9442 248 .9476248
9491 248 .9865011
9503 248 1
9543 248 1
9550 248 .7922253
9570 248 .9520325
9643 248 1.7281232
9688 248 .8857295
9690 248 .9415548
9716 248 .7983211
9720 248 1.8158023
9725 248 .93099
9798 248 .9222763
9801 248 1.8973902
9986 248 1.9507181
10062 248 .4869973
10103 248 1
10149 248 5.4376814
10161 248 .8849772
10166 248 .9174089
10200 248 .9750033
10248 248 1
10276 248 2.9445049
10280 248 .9660351
10307 248 .5558419
10312 248 .8215569
10313 248 .6566001
10314 248 .7853791
10317 248 1.7262138
10318 248 1.7142508
10319 248 .6197883
10320 248 .7569413
10329 248 .9330542
10386 248 1.938766
10404 248 .9072119
10440 248 .9771434
10458 248 .9634722
10469 248 .9227432
10485 248 3.6078804
10487 248 1.8380644
10507 248 3.9430616
10571 248 .9736181
10582 248 .8826819
10596 248 .6424982
10625 248 .9804915
10630 248 .9110107
10656 248 .9237777
10667 248 .853308
10678 248 .8927216
10710 248 .8298876
10726 248 .9558973
10730 248 .8948126
10731 248 1
10737 248 6.6889839
10741 248 .7352522
10756 248 .9441261
10793 248 .6329873
10837 248 1.9835724
10887 248 .9882789
10897 248 .7721199
10920 248 .7031742
10942 248 1
10961 248 .8917148
10964 248 3.928164
10972 248 .9476742
10980 248 3.9250881
11039 248 .9501294
11106 248 2.9009603
11109 248 1.9417022
11135 248 .7207665
11158 248 .8442783
11192 248 1
11208 248 1.8927958
11222 248 3.8006482
11224 248 .9448228
11271 248 .9500644
11288 248 2
11299 248 1
11307 248 1.8789643
11311 248 1
11321 248 .9218437
11324 248 .977553
11327 248 1.9582589
11331 248 12.6918545
11332 248 1.8918538
11359 248 2
11361 248 .9357344
11380 248 1
11398 248 .8306348
11400 248 .9365653
11418 248 .9556219
11423 248 1.7404199
11435 248 .7117515
11448 248 1.9338376
11454 248 .6677097
11457 248 .6604107
11475 248 1.9715161
19 249 .70178503
41 249 1.36298529
147 249 .95235762
150 249 11.71253246
201 249 .83007033
227 249 .86064647
298 249 1
310 249 .83752623
349 249 2.19544992
350 249 .48812009
352 249 3.98033234
354 249 1.43319899
355 249 .60353383
386 249 7.72879043
387 249 5.36604997
388 249 113.45391178
426 249 25.76779572
474 249 .72936444
482 249 .25311631
485 249 1.39598625
503 249 .91895342
544 249 .87985328
552 249 3.4481976
564 249 1.72972386
601 249 5.19399046
615 249 .57942778
673 249 .89980328
745 249 .96799602
757 249 .87028464
761 249 2.34323892
770 249 .90183004
780 249 1.803187
798 249 3.392503
801 249 2.25412287
804 249 .51174318
833 249 1
852 249 3.03063624
877 249 2.28090899
881 249 1
900 249 1.63061182
913 249 .73604577
921 249 3.55300268
922 249 1.29537617
963 249 .65143625
1000 249 1.42454594
1010 249 1.49919044
1032 249 19.86920812
1040 249 1.83531849
1057 249 1.94026253
1059 249 113.98634002
1060 249 165.8606994
1066 249 1
1074 249 1
1123 249 1.34933873
1124 249 .9525486
1143 249 .89156054
1182 249 1.43854575
1206 249 .33792407
1213 249 .48244043
1249 249 1.64773364
1288 249 1.1325079
1305 249 6.02885525
1306 249 14.04622668
1307 249 1.44430614
1323 249 2.35265438
1325 249 6.71164746
1392 249 1
1398 249 .09950374
1399 249 .9265286
1422 249 2.39607695
1432 249 .48856108
1433 249 .94824255
1435 249 1.67610131
1444 249 .71255111
1507 249 .64246282
1515 249 13.78617552
1522 249 1.46039081
1532 249 1
1542 249 2.69267379
1553 249 .83578991
1569 249 2.44823786
1578 249 .92051577
1624 249 1.01406471
1642 249 .33931125
1671 249 .69574122
1733 249 .23421804
1734 249 .78433022
1744 249 1.37346425
1810 249 .70947087
1841 249 .79769589
1849 249 .75170006
1950 249 .88167909
2052 249 .61623063
2057 249 .22109192
2061 249 1.84616377
2131 249 .36163964
2193 249 .54789272
2218 249 .85769458
2242 249 .90130074
2286 249 1
2336 249 .19568845
2345 249 .76017362
2415 249 .89776511
2441 249 .86963167
2466 249 .75970691
2490 249 .23410443
2514 249 1
2515 249 .90957756
2574 249 1.44147163
2593 249 .50634045
2643 249 2.30791854
2862 249 .5769338
2863 249 2.57901731
2884 249 .71785262
2900 249 .60416248
2942 249 1
2945 249 1
2950 249 2
3039 249 .52084545
3052 249 2.40724465
3226 249 .78743983
3257 249 .59496656
3295 249 2
3309 249 .87581695
3407 249 .84106152
3417 249 1.95771434
3424 249 .84281035
3442 249 .78112808
3473 249 .88854003
3475 249 .69119866
3490 249 1.75479545
3639 249 1
3667 249 .94527258
3713 249 1
3841 249 2.26679879
3865 249 .6278331
3940 249 .74614264
3952 249 1
4038 249 .79385729
4044 249 .73544542
4093 249 5.48543953
4119 249 1
4285 249 .72572197
4344 249 .68094178
4373 249 .7797203
4384 249 1.67005448
4509 249 .69441024
4511 249 .45555493
4536 249 1
4603 249 .78436179
4615 249 .71008487
4757 249 .68640863
4787 249 1.77766719
4934 249 .90414304
4940 249 5.38400733
5076 249 .16416119
5085 249 12.06681469
5086 249 42.13917673
5087 249 .68661037
5141 249 1.80629713
5230 249 1.63099017
5377 249 .6078573
5387 249 1.62582655
5444 249 .35169788
5449 249 .4534952
5513 249 1.64542474
5516 249 .66359172
5571 249 .14420306
5607 249 1
5664 249 1.47492482
5684 249 .6388414
5696 249 .95080252
5817 249 1
5845 249 1.1968047
5911 249 .82783184
5953 249 .75434128
6042 249 .14975303
6055 249 1.83580003
6134 249 .82400115
6245 249 1
6270 249 1.63260811
6273 249 .91102876
6277 249 .73181038
6288 249 .82351499
6306 249 3.42883462
6518 249 .80685583
6522 249 .69941198
6559 249 2.40406505
6608 249 .74176565
6675 249 .5367886
6741 249 .6550205
6775 249 1.2007117
6785 249 1.84317847
6789 249 3.36715993
6969 249 .95149642
7098 249 .31054166
7181 249 .86929531
7190 249 1
7223 249 .54617877
7243 249 .73627875
7265 249 1
7286 249 .61021546
7663 249 .77552067
7823 249 .70456191
7853 249 1
7943 249 .06324152
7973 249 .3416046
8056 249 1
8069 249 .64407691
8070 249 2.53114129
8078 249 .67750874
8138 249 1
8147 249 .13607647
8161 249 .55756927
8179 249 2.31586659
8199 249 .79047755
8245 249 .41238538
8331 249 3.27586544
8332 249 1.77007389
8335 249 .64012578
8339 249 1
8385 249 1
8387 249 .76057194
8447 249 .39715065
8463 249 1.47637204
8465 249 .77011739
8498 249 2.4713509
8615 249 1
8623 249 1
8660 249 1.16983155
8670 249 4.27995954
8728 249 .75209201
8760 249 46.96114549
8911 249 1.71812682
8930 249 2.64282898
8945 249 .41143508
9092 249 .82746939
9094 249 2.43569171
9095 249 .83113211
9117 249 .87018022
9147 249 3.60071771
9160 249 .55306776
9233 249 8.25286024
9328 249 .68469032
9353 249 .68161422
9363 249 .86733903
9384 249 .80352798
9396 249 .83919275
9459 249 1.61886936
9568 249 .80031247
9643 249 .42911707
9716 249 .57651762
9720 249 3.61322445
9749 249 1.81278772
9767 249 5.47292844
9801 249 1.78454135
9815 249 4.87306356
9919 249 .89211722
10050 249 .40364183
10062 249 4.9228045
10081 249 .75185656
10092 249 .95650958
10140 249 .76143644
10149 249 6.81925154
10153 249 1
10205 249 1.93452899
10252 249 .88512866
10276 249 .88347215
10282 249 1.91191323
10311 249 .69139857
10313 249 .27893381
10314 249 7.54934222
10316 249 2.11824775
10317 249 2.42510775
10318 249 6.39998797
10319 249 5.20163699
10320 249 4.48962885
10413 249 .73789455
10429 249 1.80732202
10464 249 1
10469 249 .83777729
10485 249 5.17663301
10487 249 3.65997002
10540 249 .77462796
10582 249 .75365711
10591 249 2.40620594
10593 249 1.28841675
10594 249 .51472107
10595 249 3.58335293
10596 249 2.24932286
10597 249 2.65564713
10628 249 .88748555
10667 249 .69197818
10725 249 1
10741 249 .44408639
10746 249 .27381302
10747 249 .69103095
10752 249 .59995774
10771 249 .79325031
10793 249 3.22935212
10817 249 1.75013131
10834 249 .77439416
10849 249 1.33233556
10881 249 .54294268
10894 249 1.77522253
10897 249 .52150061
10920 249 2.37672941
10962 249 .93171678
10972 249 .89012698
11055 249 .83922826
11093 249 2
11109 249 .87758723
11135 249 3.41366962
11158 249 2.67301788
11161 249 .74818771
11170 249 .24138876
11208 249 .77489426
11292 249 .83397138
11331 249 25.15338983
11332 249 .77291619
11398 249 .64436944
11404 249 .23514922
11423 249 8.4549375
11454 249 3.30226166
11455 249 2.29411727
11469 249 5.0844591
11485 249 3.42157074
19 250 .821711
73 250 1
78 250 .9267472
80 250 .9468242
142 250 1.9665559
171 250 .9817882
181 250 .9540916
184 250 .9675649
187 250 .9294833
208 250 .962019
222 250 .9715721
229 250 .9182373
243 250 .939183
246 250 1.8220397
257 250 .9045352
352 250 .3903878
369 250 .9242928
386 250 2.8378563
387 250 .6209905
388 250 21.5100035
401 250 .9039814
414 250 .9590493
426 250 2.6761988
443 250 .9313006
452 250 .9099137
503 250 1.951546
504 250 .9133276
526 250 1.8733051
544 250 2.9281698
564 250 .8384144
647 250 1
673 250 1.940097
682 250 .7281224
709 250 .9437387
738 250 .8350243
739 250 1
745 250 2.9808663
750 250 1.7909906
757 250 .9224492
765 250 1
766 250 1.8983586
770 250 2.9413087
780 250 .8823346
801 250 2.5540745
874 250 1
922 250 .5787379
924 250 .5766521
960 250 .8788598
989 250 .9601318
1029 250 1
1032 250 8.3239517
1043 250 .7475908
1054 250 .5730909
1057 250 1.9642857
1059 250 9.0132948
1060 250 11.3403262
1093 250 .9691702
1147 250 .8893051
1182 250 .6643324
1192 250 .9487226
1197 250 4.8014034
1217 250 .9425091
1222 250 1
1280 250 2.987453
1305 250 2.8215435
1306 250 7.8319291
1307 250 3.6677763
1325 250 .8276073
1340 250 1
1389 250 .9356411
1393 250 2.9064468
1404 250 2.9267123
1422 250 2.6389423
1433 250 1.9690566
1454 250 .9570313
1491 250 1
1494 250 .8241017
1496 250 1
1509 250 .9237366
1512 250 2.8429948
1515 250 13.0786026
1522 250 .6773926
1530 250 .8907518
1548 250 1.9701691
1553 250 .9018264
1569 250 .6701269
1583 250 .8981522
1593 250 1.8385362
1595 250 .9710301
1608 250 1.9044362
1624 250 .4105548
1642 250 .8114431
1669 250 1.9460135
1671 250 .8180977
1690 250 .9684697
1701 250 .8180982
1747 250 1
1765 250 .7440199
1817 250 1.9588302
1851 250 1
1853 250 .8638518
1909 250 .9029349
1926 250 .8501741
1965 250 1.9755373
2015 250 1
2016 250 1.9376847
2071 250 16.8265593
2129 250 .696207
2174 250 .9453803
2230 250 2.9602537
2239 250 .8230835
2244 250 1
2255 250 1
2256 250 1.9256149
2302 250 .892526
2304 250 1.9513696
2332 250 .8170777
2438 250 1.9114281
2471 250 .8904766
2529 250 1.826751
2737 250 1
2742 250 .9220448
2792 250 .8098043
2829 250 .9220561
2875 250 .8825829
2900 250 .763347
2934 250 2
2983 250 .7258966
3017 250 .5735584
3052 250 1.6456189
3069 250 1
3226 250 .8729201
3244 250 .9093158
3276 250 1.9844913
3340 250 .9701293
3395 250 2.837849
3407 250 .904978
3424 250 .9060236
3476 250 .6889627
3490 250 1.8534035
3542 250 1
3608 250 .4682063
3609 250 1.7600676
3617 250 .9157437
3662 250 .9737899
3667 250 .967281
3676 250 .3071622
3714 250 1
3719 250 1
3812 250 2.9868408
3824 250 .8125079
3826 250 .9421083
3865 250 .7774986
3977 250 1.8603249
4038 250 1.8767568
4093 250 1.692368
4100 250 .7842519
4215 250 .9071436
4254 250 .4516104
4260 250 .9168286
4409 250 1
4429 250 .9770775
4430 250 .9202251
4455 250 .9666018
4466 250 1.6339346
4524 250 1
4538 250 2.9526178
4540 250 .9407302
4592 250 .9130905
4728 250 1
4770 250 1
4772 250 .9309826
4808 250 1.6451212
5040 250 1.9178366
5073 250 .8591638
5076 250 .5002905
5085 250 2.2463838
5086 250 15.3003765
5102 250 .9468839
5127 250 .6550043
5230 250 2.7793861
5268 250 .7250617
5297 250 .8801593
5325 250 1
5488 250 .8731074
5604 250 1.7037947
5613 250 .7699266
5621 250 1.725958
5830 250 .9451273
5865 250 1
5911 250 5.8970686
5915 250 .9184792
5958 250 .6316083
5970 250 .9541029
6010 250 1.8110206
6025 250 1.9261467
6044 250 .9029062
6055 250 1.9018324
6134 250 .8947784
6180 250 .8876482
6196 250 .9430986
6223 250 .9561555
6248 250 1.9250377
6270 250 1.7803533
6288 250 1.8944878
6293 250 1
6350 250 .9652483
6427 250 .8787472
6456 250 1
6475 250 .9253115
6483 250 .9525365
6532 250 1.9663323
6567 250 .8169158
6571 250 2
6585 250 1
6608 250 .8456136
6609 250 .9005934
6764 250 .9013638
6775 250 .5221424
6789 250 2.6216541
6953 250 .9189051
7007 250 1.9350574
7135 250 1
7181 250 1.9218577
7243 250 .8423332
7285 250 .9211922
7313 250 1
7543 250 1
7558 250 1
7567 250 1
7593 250 .8751904
7624 250 .9313556
7627 250 1.9102861
7689 250 .9771976
7981 250 .9287093
8176 250 1.9854638
8179 250 .5909882
8197 250 3.9328481
8227 250 .6994058
8278 250 .8508451
8289 250 .8927792
8302 250 3.953663
8303 250 2.9197527
8328 250 .9963626
8331 250 .5670734
8332 250 .8625378
8335 250 .7848478
8373 250 1
8463 250 .686947
8488 250 3.9283096
8535 250 3.8370555
8536 250 1.8663433
8537 250 2.9395886
8559 250 .968801
8593 250 .9041046
8624 250 1.957998
8660 250 1.5036806
8667 250 1
8670 250 5.569521
8701 250 .7142654
8756 250 2.7219612
8760 250 31.1939398
8911 250 2.831481
8930 250 2.7864639
8956 250 .7460909
8995 250 .8689407
9094 250 2.6626261
9095 250 2.8990417
9108 250 .6628467
9138 250 .9544416
9141 250 1
9147 250 .7612875
9233 250 .5533196
9241 250 .9788444
9264 250 .9834582
9352 250 .9690589
9384 250 .8825384
9394 250 1.8047864
9396 250 1.9038608
9416 250 .9774373
9445 250 2.9543258
9462 250 .9602686
9468 250 .9438119
9475 250 1
9503 250 2
9515 250 2
9556 250 .9626624
9599 250 .8795441
9605 250 1.9601213
9641 250 .8532946
9643 250 .6586954
9712 250 .7353162
9716 250 5.7468194
9720 250 2.7687647
9726 250 1.9372073
9798 250 .9024284
9801 250 1.8711872
9814 250 .8409586
9863 250 1
9936 250 1
9964 250 1.9881343
9986 250 1.9381332
10014 250 1.9439671
10040 250 .8153332
10062 250 .3559945
10080 250 .8603138
10092 250 .3761452
10123 250 .9743275
10148 250 .5886687
10149 250 8.294085
10161 250 .8556045
10166 250 .8963181
10195 250 .9599402
10200 250 .96862
10245 250 1
10276 250 1.9303334
10280 250 .9573616
10306 250 .9583295
10307 250 1.4424195
10312 250 .7759888
10313 250 2.5689078
10314 250 .7305725
10315 250 .7295128
10316 250 .472841
10317 250 .6562985
10318 250 2.6412805
10319 250 .5226956
10321 250 .8976351
10329 250 .9159587
10359 250 1
10404 250 .8835171
10413 250 2.8432992
10429 250 .8848067
10440 250 .9713066
10444 250 .9172425
10456 250 .9886417
10458 250 1.9541443
10469 250 .9030145
10485 250 5.5077469
10487 250 7.7967118
10506 250 .9068978
10507 250 4.9285215
10552 250 1
10568 250 .9551205
10570 250 1.9455414
10571 250 2.9668811
10582 250 .852723
10595 250 1.7509059
10603 250 2
10611 250 1
10656 250 1.9043131
10671 250 1
10683 250 1
10690 250 .9062906
10710 250 .7864468
10731 250 1
10737 250 3.6095613
10741 250 .6676449
10742 250 .6245874
10747 250 1.8152817
10774 250 .8750396
10784 250 .8936462
10793 250 .5392652
10797 250 .8920005
10814 250 1.9691052
10817 250 .850615
10832 250 .8668664
10835 250 .8753536
10837 250 1.9793774
10844 250 .7876672
10849 250 .6008342
10918 250 .922737
10920 250 .6273753
10935 250 .8409487
10962 250 1.9591766
10964 250 .9098196
10980 250 3.9059583
10988 250 .9745858
11034 250 .9419816
11037 250 .9710455
11039 250 .9373942
11064 250 1
11070 250 .9038318
11082 250 1
11091 250 1.8309631
11106 250 2.875669
11107 250 .8343517
11109 250 1.9268151
11111 250 1
11157 250 .9595942
11167 250 .8854132
11208 250 .8654197
11222 250 5.7497408
11226 250 2.9656196
11239 250 .7068498
11246 250 .7825494
11248 250 1
11318 250 1
11324 250 2.9718208
11326 250 .8359441
11327 250 1.9475997
11331 250 5.1024354
11361 250 3.9193232
11368 250 .7357645
11400 250 1.9203663
11407 250 .9697479
11418 250 2.9442893
11423 250 .6741323
11448 250 .916942
11453 250 .7398302
11454 250 .5828544
11457 250 .5736915
11475 250 2.9642423
11485 250 .6541838
11488 250 .988166
53 251 .9594966
105 251 .9782379
106 251 1
142 251 1.9777611
155 251 .9877549
156 251 1.9545547
174 251 .9393366
184 251 .978432
203 251 1.9630464
229 251 .9456313
275 251 1
386 251 .8921814
388 251 12.0246006
414 251 .9727695
426 251 3.124857
443 251 2.9543178
459 251 .9243225
461 251 .9600611
464 251 2
493 251 1
526 251 .9157533
561 251 1
567 251 1.9567762
568 251 .941894
590 251 1
658 251 1
673 251 1.9601671
709 251 .9625886
727 251 1.961729
738 251 .8902982
745 251 .9872769
750 251 .8610177
757 251 1.948432
766 251 .9324128
770 251 .9609728
780 251 .9217575
792 251 .8498038
801 251 2.7034786
852 251 .6146321
862 251 .917936
877 251 .7141273
926 251 .964339
954 251 1
964 251 .855371
982 251 .9634227
1010 251 .8009045
1057 251 .9762515
1059 251 4.0190969
1060 251 .5716015
1105 251 .9419486
1119 251 .9058493
1123 251 .7413314
1124 251 3.9811358
1143 251 .9568902
1145 251 1.8214766
1147 251 .9263926
1197 251 2.8679418
1198 251 .697125
1249 251 .8599575
1261 251 1.9636259
1284 251 1.9629339
1305 251 .2163768
1306 251 4.2232828
1307 251 .7790854
1325 251 3.8853662
1382 251 .9387749
1393 251 .9377911
1403 251 .8079411
1406 251 .9555534
1432 251 .7966789
1463 251 .9476456
1475 251 .9060174
1483 251 .9886628
1492 251 .9547535
1508 251 .8543463
1512 251 .8955982
1516 251 .8342866
1530 251 1.9273546
1548 251 .9801637
1553 251 .9347187
1560 251 .9444449
1564 251 .827555
1608 251 .9364541
1622 251 1
1624 251 .6080441
1626 251 .8768121
1669 251 .9641013
1690 251 2.9790337
1744 251 .7509224
1765 251 .8297842
1805 251 1
1810 251 .8845009
1853 251 .9094673
1899 251 .9775578
1918 251 .8853077
2039 251 1
2054 251 1
2061 251 .9388428
2071 251 16.8846694
2129 251 .7979906
2161 251 1
2183 251 .9275496
2200 251 .9136816
2222 251 .9418005
2230 251 1.9735704
2256 251 .9505371
2292 251 .98262
2302 251 .9285344
2307 251 .9594097
2309 251 .9650629
2345 251 .9046577
2415 251 .9593568
2466 251 .9044721
2471 251 .9271716
2574 251 .7779586
2728 251 1
2749 251 .9382005
2766 251 .9727168
2881 251 .9365112
2927 251 .9777109
2983 251 .817733
2987 251 .9581835
3015 251 1
3094 251 1
3159 251 .9612974
3226 251 .9154973
3274 251 1
3354 251 2
3408 251 .9191583
3470 251 .9390657
3672 251 .963907
3792 251 .9778832
3793 251 1
3861 251 .9269731
3904 251 .8410884
3960 251 .8332014
4038 251 .9180485
4044 251 1.894827
4093 251 5.7954379
4129 251 .8726917
4168 251 .8831974
4173 251 .9248217
4175 251 1.8008161
4344 251 .8731593
4429 251 .9847575
4508 251 .9665658
4511 251 .7835574
4524 251 1
4538 251 .9684928
4595 251 .8599951
4626 251 1
4630 251 1
4659 251 .8747067
4697 251 .7752947
4770 251 1
4771 251 .9276613
4942 251 .778109
4983 251 .9492223
4984 251 .9887596
5085 251 1.8339202
5086 251 1.8749512
5157 251 .9021796
5200 251 .8121476
5215 251 .902317
5230 251 1.8533012
5232 251 .9440758
5284 251 1.817288
5297 251 .920311
5313 251 .9154297
5325 251 1
5449 251 .7827385
5607 251 1
5621 251 .8177738
5911 251 1.931555
6010 251 5.8743367
6020 251 2
6025 251 2.9508907
6079 251 .9353628
6151 251 .9665085
6196 251 .962163
6270 251 .8539444
6273 251 .9646297
6519 251 .9535038
6564 251 1
6571 251 1
6608 251 .8973396
6621 251 1
6645 251 .7720239
6760 251 1
6765 251 .9452839
6802 251 .929436
6958 251 1.9475338
6969 251 .9807175
7007 251 1.956816
7012 251 .9523446
7107 251 2
7147 251 .9348843
7151 251 1
7170 251 1
7318 251 .8839819
7614 251 .8904364
7617 251 .8063469
7624 251 7.9543544
7876 251 1.9697138
8013 251 .9474118
8072 251 .9422081
8074 251 1
8148 251 .9677338
8179 251 .7280246
8197 251 .9553468
8280 251 .9707201
8281 251 .9706295
8282 251 .9825733
8284 251 1.9498295
8303 251 .946639
8304 251 .9922264
8317 251 .9078708
8331 251 1.7121223
8348 251 .7989751
8488 251 .9523289
8495 251 .8161537
8535 251 3.8916489
8536 251 .911124
8537 251 2.959829
8582 251 2
8604 251 .9588655
8624 251 .9720704
8625 251 .909273
8660 251 .6699688
8670 251 5.7137499
8726 251 .9461703
8728 251 3.9014449
8756 251 .8151161
8760 251 11.8041754
8911 251 1.8879421
8930 251 .8580076
8960 251 .9813736
8962 251 .9574828
8965 251 .9646912
9001 251 1.9575099
9005 251 .6695143
9011 251 .8697602
9095 251 .932867
9117 251 .9483905
9160 251 .8223233
9172 251 .8879286
9241 251 .9859324
9314 251 .9608223
9331 251 .9445708
9373 251 .79811
9384 251 .9218931
9506 251 .879511
9520 251 .9003548
9570 251 1.9599585
9599 251 .919902
9605 251 .9734824
9716 251 1.8316457
9720 251 1.8462384
9726 251 4.9582455
9795 251 .931258
9944 251 .9267046
9964 251 .9921098
9968 251 .9854835
9986 251 .9588612
9987 251 .9258333
9994 251 1
10062 251 .5717639
10149 251 .5305967
10152 251 .4048305
10161 251 1.9039831
10199 251 1
10205 251 .9739722
10276 251 2.9536747
10293 251 1
10313 251 .7133421
10320 251 .7971033
10321 251 .9319317
10323 251 .810091
10329 251 2.9441161
10386 251 .9488841
10413 251 .8958007
10429 251 .9234014
10485 251 1.6726727
10487 251 1.864822
10507 251 5.9524699
10570 251 .9637874
10571 251 .9779773
10582 251 .9020671
10583 251 1.9657672
10598 251 1
10611 251 1
10656 251 .9363723
10667 251 .8775468
10710 251 .8579963
10729 251 .9367669
10737 251 .740375
10756 251 .9533585
10774 251 .9169067
10779 251 1
10817 251 .9006654
10837 251 3.9862869
10844 251 .8588078
10868 251 .9781639
10964 251 .9400339
10980 251 4.9374663
11053 251 .8418498
11068 251 .9846513
11091 251 .8875977
11106 251 5.9173252
11107 251 .8898509
11108 251 .9021084
11132 251 1
11147 251 1
11161 251 2.8998927
11166 251 1.9073764
11206 251 1.8944558
11208 251 1.9105098
11214 251 .9349195
11222 251 3.8335883
11248 251 4
11300 251 .8099053
11302 251 1
11324 251 .9812621
11331 251 3.0732434
11343 251 1
11359 251 2
11361 251 .9463534
11363 251 .947791
11380 251 4
11394 251 .9514336
11400 251 .947047
11404 251 .6959357
11418 251 .9629548
11448 251 .94477
11450 251 .946786
11455 251 .7193782
11475 251 .9762227
11484 251 .9760003
11488 251 .9921309
31 252 .936832
46 252 .9442924
59 252 1.9157484
103 252 1
105 252 .9748534
131 252 1
142 252 1.9743024
156 252 3.9474867
174 252 .9299018
175 252 1.9430098
184 252 .9750776
208 252 .9708163
229 252 .9371755
248 252 1
305 252 2.8928332
386 252 2.8754127
387 252 .7087782
388 252 42.9397377
401 252 1.9262216
423 252 .9550879
426 252 .6776946
484 252 1
503 252 .9627691
638 252 .9440442
673 252 1.953972
682 252 .7910958
727 252 .9557768
729 252 1
735 252 .9662165
761 252 .6982993
766 252 .9219012
791 252 .8358929
801 252 1.6573615
812 252 1
880 252 1.9729669
900 252 .8303117
948 252 .9235721
990 252 .9531094
1000 252 .7356499
1029 252 1
1032 252 1.4805407
1040 252 .9243492
1051 252 .9729901
1059 252 6.399959
1060 252 18.882866
1139 252 1
1143 252 .9501854
1145 252 .7937114
1167 252 1.95494
1197 252 .8474031
1242 252 .7745971
1254 252 1
1306 252 8.1024823
1307 252 3.7447272
1312 252 1.9616687
1325 252 .8675376
1403 252 .7780707
1404 252 1.9436874
1422 252 1.7225719
1475 252 .8914006
1510 252 .9675765
1512 252 1.8793609
1515 252 6.5236442
1548 252 .9770786
1585 252 .9626498
1608 252 1.926571
1624 252 .5470844
1636 252 .9301988
1701 252 .860231
1702 252 1
1744 252 3.7121841
1749 252 .9407537
1793 252 .9340263
1810 252 1.8665377
1833 252 .8466497
1860 252 .7730453
1880 252 1
1900 252 .8596913
1904 252 .9726888
1913 252 .9522531
1945 252 .9739293
1953 252 1
2061 252 .9293312
2062 252 1
2071 252 5.8667323
2182 252 1
2214 252 .9508798
2230 252 .9694599
2244 252 1
2307 252 .9530968
2323 252 1
2329 252 .9299178
2330 252 1
2410 252 1
2424 252 .7625049
2444 252 .8587042
2466 252 .889615
2470 252 .8979877
2471 252 .9158449
2527 252 1
2529 252 .8668796
2563 252 1
2573 252 .8316543
2749 252 .928589
2780 252 .9215308
2820 252 .9487536
2887 252 .7508699
3051 252 .8992558
3052 252 1.7277021
3106 252 .9867092
3143 252 .9149115
3160 252 1
3227 252 1
3339 252 1
3395 252 1.875407
3408 252 .9065852
3424 252 1.9277908
3594 252 2.875736
3825 252 .9057181
3909 252 .9518615
3971 252 .9485735
4024 252 .6296937
4044 252 .8784698
4048 252 .9367492
4093 252 2.763623
4134 252 2
4215 252 2.9286514
4252 252 .9670377
4284 252 1
4331 252 1
4344 252 1.8534321
4357 252 .9494157
4384 252 .8484307
4404 252 .9705516
4429 252 .9823869
4448 252 .9552044
4455 252 1.9743376
4509 252 1.8596192
4643 252 1
4666 252 .9192726
4762 252 .4428712
4764 252 .8340262
4772 252 .9469687
4801 252 .8345812
4970 252 .7527164
5085 252 3.6525633
5086 252 12.3889218
5230 252 1.8304855
5232 252 .935378
5235 252 .9600249
5268 252 .788744
5359 252 .952902
5449 252 .7489485
5476 252 .9540612
5509 252 .9195856
5573 252 .7606667
5604 252 1.7724029
5630 252 .7639865
5706 252 .9342805
5735 252 .8620585
5788 252 .8696294
5832 252 1
5847 252 .9820879
5861 252 1
5893 252 .9522128
5911 252 2.92091
5921 252 .8461605
5922 252 .9504887
6010 252 2.8547927
6020 252 1
6025 252 .9432529
6042 252 .6094164
6046 252 1
6223 252 .9663109
6270 252 1.8312288
6273 252 2.9591287
6277 252 .8768
6303 252 .9793048
6306 252 .73762
6443 252 .9146081
6577 252 1
6652 252 1
6690 252 .9308287
6752 252 .8991247
6923 252 .61912
6959 252 .9616348
7099 252 .928922
7203 252 1
7283 252 .9012681
7367 252 .9130538
7494 252 .9721977
7558 252 1
7566 252 .2651246
7663 252 .8968794
7664 252 1
7823 252 .8642827
7832 252 1
7888 252 1.9680871
7909 252 .6061278
8071 252 1.9206315
8182 252 1
8246 252 .9167387
8282 252 .979863
8284 252 3.9420266
8331 252 2.6673495
8332 252 .8943773
8360 252 1
8415 252 .9193602
8436 252 .9844103
8463 252 .7594576
8488 252 1.9449148
8493 252 .9537712
8535 252 2.8747974
8536 252 1.8973014
8637 252 .9758011
8660 252 .61864
8670 252 2.6692303
8736 252 .9095824
8760 252 7.3071384
8824 252 .9270079
8880 252 .916626
8930 252 4.835924
8947 252 .9305684
8960 252 .9784767
8962 252 .9508702
8995 252 .8992972
9001 252 .9509015
9004 252 .5899103
9094 252 1.74077
9147 252 1.8165791
9160 252 1.7946898
9330 252 .8715433
9445 252 .964905
9458 252 .9767143
9468 252 .9568264
9503 252 1
9515 252 2
9594 252 3.9068928
9643 252 .7377497
9716 252 3.8054621
9720 252 1.8223244
9726 252 .9517516
9760 252 .9838793
9795 252 .9205668
9798 252 .9250283
9964 252 .9908827
9986 252 .952463
9991 252 1.9688923
10040 252 .8581065
10062 252 2.5051616
10109 252 .9507883
10149 252 3.4575918
10161 252 .8890499
10200 252 .9758884
10205 252 .9699241
10226 252 .8976489
10229 252 1.9272776
10276 252 2.9464698
10311 252 .8582357
10312 252 1.8278751
10313 252 .6687591
10314 252 .7929784
10315 252 .7921641
10316 252 .5949437
10318 252 1.7243685
10319 252 .6332507
10320 252 3.7655474
10329 252 2.9354246
10338 252 .850959
10404 252 .9104973
10413 252 2.8795949
10440 252 1.9779527
10456 252 .9912725
10485 252 1.6217645
10487 252 4.8437982
10499 252 1.970168
10507 252 .9450777
10578 252 1
10604 252 .8718269
10611 252 1
10625 252 .9811823
10639 252 1.9539716
10652 252 .9856341
10690 252 1.927996
10705 252 .8548745
10737 252 5.6999963
10747 252 .8580668
10817 252 .8852162
10832 252 .8977034
10923 252 1.9775042
10962 252 .9686323
10964 252 .9307076
10979 252 .9519713
10980 252 .9277406
10988 252 1.9804723
11039 252 .9518952
11040 252 .8768968
11051 252 .9703713
11055 252 .9261452
11068 252 2.9822642
11106 252 2.904467
11109 252 .9437664
11161 252 1.8843233
11167 252 .9119543
11206 252 2.8780408
11208 252 .8965917
11214 252 .9247977
11222 252 .8077068
11224 252 .9467765
11249 252 .9548135
11270 252 .9246286
11324 252 1.9783478
11327 252 .9597369
11331 252 .7735807
11332 252 .895683
11336 252 2
11391 252 2
11400 252 .9388114
11407 252 1.976755
11421 252 1
11423 252 1.749611
11433 252 .8672208
11454 252 .6794753
11469 252 .5794219
11488 252 2.990907
26 253 .9774714
59 253 .9312117
64 253 .6627771
88 253 .3483935
142 253 1.9790188
151 253 1
174 253 1.9427675
243 253 1.9618464
292 253 1.9130068
352 253 .6175595
355 253 .8512999
386 253 1.8982791
387 253 3.7622282
388 253 21.4190962
426 253 6.2874615
464 253 1
503 253 .9696024
523 253 1.9444706
526 253 1.9205179000000001
590 253 1
600 253 .9396053
601 253 .6976949
615 253 .8422586
635 253 1
673 253 .9624198
750 253 .8688779
770 253 .96318
787 253 .9609443
801 253 3.7202484
856 253 .9633062
868 253 .93146
869 253 .8056376
874 253 1
877 253 1.7302949
886 253 .9536485
903 253 .7304169
910 253 .9027526
924 253 .7344125
1010 253 .8121644
1032 253 1.5758808
1040 253 .9382339
1059 253 15.2442379
1060 253 12.8220508
1078 253 .8486403
1093 253 1.9806589
1143 253 .9593283
1147 253 .9305555
1197 253 2.8754103
1208 253 .9080641
1245 253 1.9871975
1261 253 .965683
1305 253 2.2606948
1306 253 3.2672102
1307 253 3.7915793
1331 253 .9760356
1361 253 .8876905
1393 253 .9413093
1411 253 .9698891
1412 253 .942165
1422 253 .7734903
1483 253 .989304
1494 253 .8896501
1512 253 .9015027
1515 253 5.7946105
1530 253 .9314631
1627 253 .8288082
1642 253 .6270079
1690 253 .9802194
1810 253 .891033
1913 253 .9610164
2005 253 .9442412
2016 253 .9609065
2034 253 .9113133
2071 253 2.8911919
2336 253 .6983318
2421 253 .9591343
2424 253 .8060941
2574 253 1.7905162
2597 253 .9805402
2900 253 1.8515356
2959 253 1
3039 253 1.8202864
3052 253 .7776789
3081 253 .8433583
3102 253 .8480239
3143 253 .9305284
3244 253 .9431092
3250 253 .8849986
3311 253 1
3395 253 .8982745
3408 253 .9237303
3470 253 .9425119
3609 253 .8494783
3611 253 .984084
3618 253 .986929
3757 253 1.7815445
3812 253 .9917445
3826 253 .9636816
4038 253 .9226833
4093 253 4.807007
4099 253 .9282332
4344 253 .8803328
4378 253 .9748207
4506 253 1
4511 253 1.7957983
4538 253 1.9702747
4565 253 1
4592 253 .9454773
4666 253 .9340891
4757 253 .8823832
4772 253 .9567019
4808 253 .7773667
4984 253 .9893953
5024 253 .5259734
5085 253 3.8998682
5086 253 17.0516892
5227 253 1
5294 253 1.9211965
5457 253 1.868297
5509 253 .9343446
5571 253 .6790215
5621 253 1.8280796
5668 253 .9035616
5695 253 1
5826 253 1
5845 253 .6987505
5847 253 .9853754
5911 253 .9354259
5920 253 .784495
5938 253 .9379853
6010 253 1.8814437
6025 253 2.9536681
6055 253 .9384145
6151 253 .9684026
6178 253 .9202473
6181 253 .9466194
6270 253 .8622046
6273 253 .9666301
6305 253 .7949633
6306 253 .7857765
6350 253 .9781985
6351 253 2
6370 253 1
6443 253 .9302807
6475 253 .9531442
6519 253 .9561334
6559 253 .7764863
6564 253 1
6613 253 1
6639 253 1
6887 253 1
7284 253 .8361009
7312 253 .9761673
7420 253 .8868981
7494 253 .9773005
7532 253 .9751437
7624 253 .9569359
7689 253 .9856949
7823 253 .8891918
8049 253 .9344992
8070 253 .824148
8080 253 .9463137
8131 253 1
8147 253 .6759735
8245 253 .779607
8272 253 .9049505
8281 253 .9722905
8289 253 .932735
8302 253 1.9709305
8306 253 .6143223
8328 253 .3703677
8436 253 .9872716
8465 253 .9137793
8488 253 1.955025
8493 253 .9622559
8535 253 5.8977767
8536 253 .9161504
8541 253 .9551944
8548 253 .8468252
8555 253 .8094059
8660 253 .6886338
8670 253 3.7299388
8728 253 1.9070187
8756 253 .8255722
8760 253 22.9849161
8911 253 .8942796
8930 253 1.8660381
9094 253 1.7883483
9117 253 1.9513093
9233 253 3.7197749
9332 253 1
9379 253 1.9528251
9396 253 1.939687
9406 253 1
9416 253 .9858453
9458 253 .9809881
9491 253 .9893689
9570 253 .962223
9716 253 2.8411671
9720 253 1.8549345
9726 253 .960607
9799 253 .8273245
9801 253 .9191892
9919 253 .9595371
9942 253 1
9966 253 1
9968 253 .9863045
9983 253 .9879304
10062 253 1.5959829
10080 253 1.9123678
10137 253 .90738
10149 253 1.5571439
10170 253 1
10187 253 .9670115
10199 253 1
10229 253 1.9406249
10248 253 1
10276 253 3.9562946
10312 253 .8594665
10313 253 .7295541
10314 253 .8309745
10315 253 .8303097
10316 253 .6692866
10317 253 .7843787
10318 253 .7749572
10319 253 .7005629
10329 253 2.9472766
10413 253 5.9016937
10429 253 1.9277334
10440 253 1.9819992
10485 253 .6911848
10487 253 1.872467
10507 253 6.955158
10516 253 .9203261
10568 253 1.9718448
10571 253 .9792228
10592 253 .6862385
10603 253 1
10628 253 .9577999
10656 253 .9399708
10668 253 .9268368
10710 253 .8660273
10717 253 1
10737 253 2.7550581
10747 253 1.8841169
10835 253 .921803
10868 253 1.9793989
10920 253 1.7662337
10923 253 .981633
10964 253 1.9434253
10970 253 .977243
10972 253 .9587906
11051 253 .9758093
11068 253 1.9855194
11087 253 1.9309168
11091 253 .8939546
11106 253 .9220009
11157 253 .9746514
11161 253 2.9055543
11167 253 1.9281139
11206 253 .9004248
11222 253 1.8429998
11226 253 .9784314
11239 253 .8160921
11248 253 1
11270 253 .938462
11290 253 .9829524
11319 253 1
11331 253 2.1822116
11370 253 .87897
11380 253 1
11394 253 .9541803
11400 253 .9500418
11407 253 .9810213
11454 253 .7383036
11456 253 .844842
11457 253 .7325552
11475 253 1.9775674
11485 253 .7830521
6 254 1.9478971
8 254 1
29 254 1
41 254 .7295047
105 254 2.9767554
142 254 3.9762461
150 254 .8779328
156 254 2.9514588
171 254 .987065
174 254 1.935204
175 254 .9473205
184 254 .9769627
243 254 1.9568043
266 254 1
303 254 .7904659
305 254 .9009392
350 254 .7826407
352 254 2.567019
354 254 .7593196
379 254 .7866061
386 254 1.8848364
387 254 .7308061
388 254 27.5494127
485 254 2.7435179
503 254 .9655852
504 254 1.9384404
526 254 1.9100141
564 254 .8852328
600 254 1.931624
619 254 .8671555
673 254 1.9574535
682 254 .8068972
736 254 1
750 254 1.8515497
766 254 .9278085
770 254 .9583141
852 254 .5883795
886 254 .9475231
887 254 1
938 254 1
972 254 1.9825365
1000 254 .7556452
1013 254 .8149405
1032 254 1.5198324
1059 254 12.7479042
1060 254 13.269924
1093 254 .9781029
1102 254 .970452
1147 254 .9213782
1197 254 1.8589455
1242 254 .7916465
1305 254 2.1629937
1306 254 6.1703701
1307 254 1.764036
1331 254 .9728686
1338 254 .8743154
1393 254 .9335532
1398 254 .6176227
1411 254 .9659099
1422 254 .7435564
1432 254 .7828279
1437 254 .9049113
1494 254 .8750671
1510 254 .970029
1512 254 .888486
1515 254 5.6353152
1537 254 .9006039
1593 254 2.8853193
1608 254 .9321252
1658 254 1
1670 254 1
1671 254 .8708027
1690 254 .9776054
1702 254 1
1810 254 .8766327
1865 254 .9082803
1897 254 1
1904 254 .9747546
1913 254 .9558646
1934 254 1
1945 254 .9759013
1950 254 .9497574
1964 254 1
1965 254 .9826252
1968 254 1.8576915
2071 254 2.8768127
2186 254 1
2255 254 1
2410 254 1
2433 254 2
2574 254 .7628324
2665 254 1
2682 254 .7959685
2749 254 .9339905
2781 254 1
2923 254 1
2927 254 .9761925
2970 254 .6597828
2971 254 1
2972 254 1.9496209
2982 254 .9398965
2983 254 .8053163
3033 254 1
3051 254 .906876
3052 254 .7482986
3071 254 1
3152 254 .9210054
3276 254 3.9889848
3369 254 1
3395 254 2.8848312
3490 254 1.8958789
3596 254 1
3721 254 .6522794
3729 254 1
3757 254 .752675
3792 254 .9763766
3812 254 1.9906536
3826 254 .958882
3841 254 .6886611
3852 254 .938967
3860 254 1
3904 254 .8302628
3928 254 .9629798
3930 254 .9539989
3960 254 .8218385
3979 254 .9014179
4024 254 .6577036
4044 254 .8876623
4093 254 5.7815024
4148 254 .9235973
4215 254 .9340481
4219 254 .8430199
4357 254 .9532419
4384 254 .8598954
4404 254 .9727791
4428 254 1
4429 254 1.9837192
4455 254 .9762787
4524 254 1
4808 254 1.7479451
5085 254 5.7544829
5086 254 10.6620623
5127 254 .7549646
5135 254 1.9603933
5218 254 .9619856
5219 254 .9523175
5230 254 1.8433075
5235 254 .9630486
5268 254 1.8047233
5359 254 .9564645
5360 254 .9583218
5449 254 1.7679379
5621 254 1.8053599
5741 254 .8948427
5768 254 1
5883 254 1.9267421
6010 254 .8657761
6012 254 .8541685
6025 254 4.9475452
6136 254 .7024248
6270 254 1.8439946
6564 254 1
6622 254 1
6732 254 1
6907 254 1
6951 254 .9332315
6959 254 .9645367
6969 254 .9794039
6993 254 2.9785855
7007 254 .9538741
7145 254 1
7156 254 1
7331 254 1
7503 254 1
7682 254 .930865
7684 254 1
7823 254 1.8745483
7869 254 1
7946 254 .9399454
8053 254 1
8070 254 1.8009087
8136 254 1
8176 254 .9896756
8199 254 .9110306
8227 254 1.7865011
8283 254 2
8284 254 1.9464117
8302 254 1.9670888
8304 254 .9916968
8331 254 2.6925111
8332 254 .9023666
8442 254 .8640734
8484 254 1
8488 254 1.9490814
8493 254 1.9572679
8535 254 2.8842676
8559 254 .9778407
8624 254 .9701678
8658 254 .8487074
8659 254 .6891941
8670 254 3.6942496
8695 254 .949854
8760 254 11.5864649
8930 254 2.8483346
8937 254 .9647986
8947 254 1.9358201
8963 254 .952036
8965 254 .9622858
8989 254 .8044965
9001 254 .9546153
9094 254 3.760378
9147 254 .8304529
9172 254 .8802939
9233 254 3.6827424
9264 254 .9882511
9282 254 1
9331 254 .9407948
9377 254 .9880112
9413 254 .8640124
9442 254 .9533006
9456 254 .9046669
9459 254 .8381607
9468 254 .9600921
9503 254 1
9524 254 .8372085
9594 254 .9139354
9641 254 1.8958016
9716 254 1.8201769
9720 254 .8357637
9726 254 1.9554011
9795 254 .9265751
9798 254 1.9306991
9801 254 2.9085099
9942 254 1
9964 254 .9915723
9991 254 .9712452
10038 254 .8561866
10075 254 1.9340853
10080 254 .900787
10097 254 .9192771
10149 254 5.4986193
10229 254 .9327783
10276 254 1.9505188
10306 254 .9704033
10307 254 1.6039749
10312 254 1.8408946
10315 254 1.8078847
10318 254 .7452172
10319 254 .6609915
10320 254 .7832813
10323 254 .7971537
10329 254 .9403091
10413 254 .8887023
10429 254 1.9181832
10440 254 1.9796203
10485 254 1.6503741
10507 254 3.949232
10548 254 1
10592 254 2.6447741
10597 254 .8537776
10609 254 .808054
10625 254 .9826056
10639 254 1.9574531
10656 254 .9320378
10678 254 .9043473
10737 254 2.7226884
10773 254 1
10796 254 .9430948
10817 254 1.8938984
10844 254 .8491893
10867 254 .9574258
10868 254 .9766764
10920 254 .7353409
10929 254 .8490102
10954 254 .918593
10964 254 1.9359488
10979 254 .9556041
10980 254 2.9332062
11106 254 2.9116931
11135 254 .7510268
11161 254 .8930731
11201 254 .8725577
11208 254 1.9044135
11214 254 .930486
11222 254 4.8222518
11244 254 1
11246 254 .8455543
11271 254 .9554759
11317 254 1
11327 254 1.9627824
11331 254 3.9419862
11361 254 .9426988
11365 254 .95979
11380 254 1
11400 254 .9434397
11415 254 1
11423 254 2.7685504
11430 254 1
11450 254 .9431609
11456 254 .8243374
11458 254 .847074
11469 254 .6112343
6 255 .9099015
28 255 1
59 255 1.8653286
67 255 .9176511
72 255 1.9271107
84 255 1.8485155
126 255 .1896449
133 255 .9650422
142 255 .9589238
147 255 .9650168
153 255 .714909
156 255 .9160605
174 255 1.8879521
175 255 .9089044
181 255 .9436151
184 255 2.960163
188 255 1.8989119
201 255 .8752228
203 255 .9317451
222 255 .9650847
229 255 1.8995786
236 255 .8860117
246 255 .7814283
275 255 1
305 255 5.8287
352 255 1.2512711
354 255 .5838053
387 255 .5344986
388 255 48.1161325
414 255 .9497041
423 255 .9282106
426 255 9.6894852
436 255 1
448 255 .9390608
457 255 1.8465411
464 255 1
493 255 3
503 255 .9404885
508 255 .8838263
526 255 3.8443927
544 255 .9117778
564 255 1.8015397
574 255 .9483163
604 255 1
615 255 .6911792
635 255 1
659 255 .7640569
669 255 .7269653
673 255 3.9264268
724 255 .7973488
732 255 .9370336
735 255 .945999
736 255 1
750 255 .7432936
757 255 2.9047517
761 255 1.5177488
762 255 .7542208
771 255 .9379666
798 255 .5539227
801 255 3.452312
804 255 .6414793
822 255 .8775613
831 255 .8936782
874 255 1
877 255 .4719807
886 255 2.9092547
900 255 .728763
921 255 .6717756
922 255 1.4826038
953 255 .8744718
959 255 1.5878047
963 255 .7440541
972 255 .9698013
981 255 2
982 255 .9324402
1028 255 1.9019565
1032 255 2.169674
1043 255 .6899898
1059 255 13.6470979
1060 255 36.8205544
1083 255 .8767554
1087 255 1
1093 255 1.9621347
1099 255 1
1124 255 .965157
1143 255 1.9203743
1145 255 .6702595
1147 255 .8640439
1197 255 1.7560826
1217 255 1.9293894
1264 255 1
1280 255 .9845898
1284 255 .9315373
1305 255 3.5526137
1306 255 14.5653693
1307 255 1.5919611
1310 255 .9454133
1312 255 .9387297
1325 255 6.7882664
1331 255 1.9530833
1361 255 .7801243
1393 255 4.8850974
1404 255 .9099876
1411 255 3.94105
1444 255 .78893
1467 255 .7262074
1510 255 1.9481729
1512 255 .8071654
1515 255 6.6401299
1553 255 .8794226
1564 255 .6814865
1581 255 .8727513
1624 255 .2760404
1669 255 1.9336934
1670 255 1
1677 255 .6160465
1690 255 1.9612743
1722 255 .8209967
1742 255 .9381828
1744 255 .5399428
1821 255 1
1853 255 .8327821
1865 255 .8413945
1876 255 1
1904 255 .9563447
1926 255 .815983
1945 255 .9583274
1965 255 .9699547
2007 255 .8892924
2061 255 .88704
2069 255 .7915867
2071 255 15.7869793
2093 255 .9689107
2214 255 .9214842
2222 255 .892503
2239 255 .7827102
2302 255 .8679998
2304 255 .9402719
2313 255 1
2323 255 1
2336 255 .4094043
2444 255 .7741468
2466 255 .8235559
2498 255 1
2565 255 1
2597 255 .9619022
2616 255 1
2623 255 .8344742
2628 255 .9596976
2643 255 .4918135
2746 255 1
2768 255 .899593
2788 255 .576026
2792 255 .7664007
2846 255 .9608722
2881 255 .8827334
2900 255 1.7093416
2915 255 .861699
2918 255 1.9149066
3039 255 .648163
3051 255 4.8389662
3071 255 1
3117 255 1
3159 255 .9285145
3160 255 1
3191 255 .9489606
3244 255 1.8886212
3276 255 1.9809521
3280 255 1
3285 255 1
3395 255 .8008453
3408 255 .8506818
3417 255 2.9689502
3424 255 .8845777
3428 255 1.9138058
3460 255 1
3465 255 1
3490 255 .8199494
3596 255 3
3611 255 2.9688403
3660 255 .7949887
3812 255 1.9838377
3822 255 .9031836
3852 255 .8944592
3869 255 .7556926
3928 255 1.9359832
3952 255 1
3960 255 .6919157
3971 255 .9177977
4038 255 .8486321
4044 255 1.805741
4088 255 1
4093 255 3.6221648
4146 255 1
4215 255 .8859533
4344 255 2.7657196
4357 255 .9191439
4378 255 .9507048
4385 255 .8132699
4406 255 .7863116
4409 255 2
4429 255 1.9718465
4435 255 1
4508 255 1.9382456
4509 255 1.7756094
4511 255 3.600221
4516 255 2
4529 255 1
4544 255 1
4588 255 .8557784
4590 255 .8902866
4592 255 1.8932573
4659 255 .7685778
4666 255 .8709618
4710 255 .9632096
4773 255 .9123964
4797 255 .7786235
4799 255 .2298444
4808 255 .5641361
4838 255 1
4983 255 .9062113
5085 255 6.8461996
5086 255 19.2278983
5102 255 .9347626
5103 255 .9659073
5127 255 3.5762745
5143 255 1
5200 255 .6530284
5227 255 1
5230 255 2.7290408
5232 255 .8967055
5235 255 .9361021
5268 255 .6623194
5284 255 1.6625229
5449 255 .5987085
5549 255 .6844145
5567 255 1
5621 255 2.6634202
5624 255 1
5756 255 1
5846 255 .69496
5891 255 .5965076
5911 255 .8735791
6010 255 3.7678945
6020 255 1
6025 255 1.909293
6044 255 .8807489
6055 255 .8794301
6070 255 .7835475
6134 255 .8707663
6157 255 .8063134
6167 255 1
6180 255 .8620089
6184 255 .9140336
6236 255 1
6277 255 .8030718
6301 255 .6155579
6306 255 .5806006
6475 255 .9082673
6496 255 .7871904
6609 255 .8779083
6716 255 .8933617
6741 255 .746686
6789 255 2.5353137
6958 255 .9030926
6959 255 .9386754
6969 255 .9643844
7007 255 .9202372
7009 255 .8080826
7107 255 1
7135 255 1
7152 255 .8908856
7285 255 .9032079
7312 255 1.9533411
7313 255 1
7566 255 .8253437
7569 255 1
7624 255 3.9156906
7628 255 .8729061
7682 255 .8804488
7728 255 1
7753 255 1
7778 255 1
7796 255 .9155597
7876 255 .94406
7943 255 1.3121503
7992 255 .845098
8070 255 .6557231
8176 255 .9821466
8197 255 1.9175236
8227 255 .6308087
8260 255 1
8267 255 .7091506
8278 255 .8168072
8290 255 .7288227
8302 255 5.9430887
8303 255 .9014398
8304 255 1.9856418
8306 255 .2449335
8332 255 3.8311682
8355 255 1
8418 255 1.7554295
8436 255 .9750808
8471 255 .7958275
8488 255 4.9119495
8493 255 1.9261059
8494 255 .4971538
8535 255 5.7998708
8536 255 4.8358422
8537 255 2.9258024
8559 255 .9616813
8593 255 .8822208
8624 255 .9484129
8625 255 .8324233
8659 255 1.4625414
8660 255 .390418
8670 255 7.4712835
8701 255 1.6490593
8728 255 .8179643
8738 255 1
8742 255 1
8760 255 23.0971722
8822 255 1.8815221
8850 255 .8692076
8876 255 1.9537714
8880 255 .8667314
8907 255 1
8911 255 1.7930241
8930 255 6.7377339
8931 255 1
8937 255 .9391283
8947 255 .8890175
9001 255 1.9215189
9013 255 .9594096
9017 255 .8929378
9094 255 4.5856357
9147 255 .7068121
9160 255 1.6718234
9233 255 2.4513849
9330 255 .7946694
9363 255 .9025887
9394 255 .7602377
9396 255 1.8819213
9445 255 .9439027
9456 255 .8351461
9459 255 1.7201407
9462 255 .9512017
9476 255 1
9491 255 .9791868
9492 255 1.9530184
9515 255 2
9594 255 .8511735
9641 255 .8198157
9643 255 1.580808
9716 255 8.6890423
9720 255 .7159957
9724 255 .6366638
9726 255 1.9228777
9748 255 .7623009
9798 255 2.8801621
9801 255 1.8417915
9919 255 .9207831
9981 255 1
9983 255 .9763706
9986 255 .9240149
9994 255 1
10029 255 .2629482
10040 255 .7731913
10062 255 .2090292
10080 255 .8284366
10090 255 .9331193
10130 255 .8378341
10143 255 2.9555066
10149 255 8.1329915
10161 255 3.8226527
10232 255 1
10242 255 .9002691
10245 255 1
10280 255 .9476313
10307 255 1.3151768
10312 255 .7248682
10313 255 .4705303
10314 255 1.6690878
10316 255 1.3525406
10317 255 2.577864
10318 255 3.5594189
10319 255 5.4137723
10320 255 .625241
10321 255 .8742749
10323 255 .6492297
10329 255 5.89678
10338 255 .7617664
10404 255 .8569351
10413 255 4.8075393
10429 255 .858519
10445 255 1.9541098
10475 255 1
10485 255 3.3954122
10487 255 .7503203
10507 255 6.9122098
10571 255 .9593232
10596 255 .4487874
10603 255 1
10656 255 1.8824769
10667 255 .7738235
10710 255 2.7377129
10728 255 .8983186
10730 255 .8378173
10737 255 .5204612
10746 255 .4667702
10747 255 2.773128
10817 255 .8165246
10837 255 .9746712
10867 255 .9263789
10868 255 .9596678
10887 255 .9819278
10918 255 .9051052
10923 255 1.9640417
10924 255 .8188677
10948 255 1.9008336
10962 255 .9498605
10970 255 .9554472
10972 255 .9193217
10980 255 3.8844974
11039 255 .9231072
11040 255 .8032266
11055 255 .8819474
11068 255 .9716504
11070 255 .8818857
11071 255 .9385849
11074 255 .8353564
11091 255 .792388
11106 255 2.847296
11109 255 1.9101139
11161 255 1.8150975
11167 255 .859264
11208 255 1.8347077
11222 255 12.6926304
11224 255 .9149252
11327 255 .9356417
11331 255 18.4411963
11361 255 .9009124
11400 255 6.9021935
11421 255 1
11423 255 1.5997676
11435 255 .5555654
11448 255 .8979877
11455 255 .4816794
11458 255 .7355539
11488 255 .9854654
4 256 1
26 256 1.9701358
41 256 1.6832829
48 256 .9167744
59 256 .9088133
105 256 1.9727834
147 256 .9763127
154 256 .6413955
156 256 1.9431641
174 256 2.9241318
184 256 2.9730262
209 256 1
222 256 .9763587
224 256 .8654739
246 256 1.852004
286 256 2.9587908
296 256 1
386 256 .8651574
387 256 .6848067
388 256 36.2762678
414 256 .9659444
464 256 2
493 256 1
526 256 4.8946375
552 256 .7256496
560 256 1
600 256 .9199401
673 256 1.9501832
682 256 .7739001
707 256 1
727 256 1.9521367
757 256 2.9355069
761 256 .6734652
766 256 2.9154726
780 256 .9021466
801 256 .6291577
843 256 1.8181299
856 256 .9513582
868 256 1.9091424
877 256 1.6424754
922 256 .6496684
948 256 .917281
957 256 1
965 256 1
972 256 .9795523
986 256 .9643319
1032 256 4.4377821
1057 256 .9702992
1059 256 15.0213126
1060 256 23.4616559
1072 256 .8962295
1111 256 1.9135657
1123 256 1.676498
1124 256 .9764077
1143 256 .946085
1164 256 .895557
1168 256 .8075296
1197 256 1.8348423
1249 256 .8248568
1280 256 .9895656
1288 256 1.568692
1305 256 2.0199674
1306 256 3.0286043
1307 256 1.7237148
1325 256 4.8566341
1393 256 1.9221989
1399 256 .9634708
1404 256 .9390522
1411 256 .9600847
1422 256 .6997358
1437 256 .8886627
1451 256 .8799152
1486 256 .9053935
1512 256 2.8694307
1515 256 5.40212
1593 256 .8657228
1608 256 .9205268
1624 256 .5098033
1644 256 1
1723 256 1
1737 256 .9544707
1744 256 .688493
1877 256 1
1894 256 .8114799
1935 256 .9733651
1950 256 .9411721
1965 256 2.9796562
2071 256 16.8557626
2078 256 .9772542
2097 256 1.7223043
2143 256 1
2220 256 2
2222 256 .9272132
2304 256 1.9595578
2410 256 1
2444 256 .8470737
2451 256 .7183108
2529 256 .855922
2634 256 .967485
2755 256 .9684789
2862 256 .7896559
2881 256 .9205982
2983 256 .7720491
3067 256 .6127548
3081 256 .7923537
3094 256 1
3122 256 .9326651
3160 256 1
3170 256 .4247596
3207 256 1
3244 256 2.9245848
3288 256 .5712314
3407 256 .9209774
3408 256 1.8988959
3476 256 .7413339
3479 256 1
3490 256 1.8780869
3596 256 1
3611 256 .9789016
3660 256 .8611858
3671 256 .8653678
3703 256 1.8756701
3792 256 1.9723398
3812 256 .9890565
3824 256 .8440771
3918 256 1
3971 256 .9443404
4048 256 .9315428
4093 256 1.7441659
4127 256 .6264949
4204 256 .9711127
4311 256 .9409544
4344 256 2.8413676
4345 256 .2951519
4348 256 1
4425 256 .6857422
4509 256 .848064
4538 256 .9605958
4603 256 .8927869
4666 256 1.9126276
4716 256 .6086501
4797 256 .8501048
4807 256 .3507714
4983 256 .9364952
5085 256 4.5416508
5086 256 17.0916806
5176 256 1
5230 256 .8165322
5232 256 1.9300587
5297 256 .9003376
5359 256 .9490252
5376 256 2
5449 256 1.7282835
5571 256 2.5745067
5602 256 1
5621 256 .7721001
5696 256 .9755395
5859 256 .387671
5911 256 2.9143998
5938 256 .9177925
6008 256 .9041633
6010 256 2.8428402
6025 256 2.9385818
6055 256 .9183615
6134 256 1.9124952
6162 256 1
6178 256 1.8942788
6189 256 1
6194 256 .7989613
6207 256 1
6270 256 .8173366
6273 256 .9557644
6540 256 1
6564 256 1
6631 256 .9760941
6662 256 .8902227
6675 256 .7696961
6677 256 1.9345115
6683 256 1
6716 256 .9277947
6775 256 .6026022
6789 256 .6853585
6791 256 .8080227
6793 256 1
6866 256 1
7001 256 1.9370654
7045 256 .8053416
7106 256 1
7181 256 .935015
7285 256 .9344616
7312 256 .9684071
7352 256 .8080859
7420 256 .8500706
7428 256 1
7624 256 1.9429137
7647 256 1
7663 256 .8883912
7695 256 1
7707 256 .8532955
7854 256 1
7857 256 .7632634
7887 256 1
8069 256 .8230388
8078 256 .8396607
8147 256 .5704662
8156 256 2
8179 256 .659856
8197 256 .9441548
8246 256 1.9098852
8278 256 .8759592
8282 256 .9782054
8284 256 1.9372546
8304 256 .990278
8306 256 .4887406
8324 256 1
8331 256 .6399678
8332 256 1.8856831
8387 256 .8809589
8418 256 .8344
8463 256 .7396576
8488 256 .9403805
8493 256 1.949966
8535 256 6.8644915
8536 256 1.8888479
8541 256 .9406051
8659 256 1.636084
8660 256 3.5872489
8670 256 7.6420034
8756 256 1.7687763
8760 256 22.0031653
8774 256 .914944
8795 256 1
8876 256 .9686984
8911 256 1.8598556
8962 256 2.9468262
8995 256 .8910079
9005 256 .5866805
9048 256 .9509615
9094 256 7.7194318
9117 256 .935455
9126 256 .9742473
9233 256 1.6285299
9289 256 1.9023821
9384 256 .9023162
9394 256 .8376557
9456 256 .8883766
9463 256 .9648199
9643 256 2.716163
9712 256 1.7798826
9720 256 2.8076992
9726 256 .9477801
9767 256 .7379455
9801 256 1.8928762
9835 256 1.8757721
9852 256 1
9919 256 .9463618
9986 256 .9485501
9993 256 .9599635
10014 256 .9534017
10062 256 .4644296
10081 256 1.8766257
10091 256 .8575463
10130 256 .8901967
10140 256 .8813887
10149 256 6.4129442
10161 256 2.8799172
10185 256 .8486541
10242 256 .9324717
10276 256 1.9420636
10280 256 1.9645409
10312 256 .8137069
10313 256 .6414934
10315 256 .7750564
10317 256 .7141696
10318 256 2.7016803
10319 256 5.6030622
10329 256 1.9301092
10386 256 .9360722
10413 256 .8696839
10429 256 1.9042025
10438 256 .9286698
10456 256 2.9905542
10485 256 .5906305
10486 256 .9468116
10487 256 3.8309406
10499 256 .9677124
10507 256 2.9405568
10521 256 .7817634
10571 256 3.9724575
10575 256 .9214026
10582 256 .8775209
10596 256 .6267711
10604 256 .8612765
10625 256 .9796333
10667 256 1.8468548
10668 256 .903014
10731 256 1
10737 256 7.6753019
10747 256 1.8463838
10755 256 .8861689
10766 256 .8642616
10796 256 1.9333709
10835 256 .8963411
10844 256 .823419
10868 256 3.9726909
10869 256 .9022737
10887 256 .9877632
10964 256 .9250039
10972 256 .9453723
10988 256 .9788649
11037 256 .9759207
11051 256 1.9679325
11091 256 .8594248
11106 256 6.8966034
11111 256 2
11135 256 .7084826
11158 256 .8374279
11208 256 .8880798
11222 256 8.7918785
11224 256 1.9423954
11226 256 .9714084
11249 256 1.9510941
11253 256 .976089
11269 256 .8811832
11326 256 .8635672
11327 256 .9564227
11331 256 4.5903159
11332 256 .8870963
11361 256 1.9329073
11363 256 .9347052
11394 256 .9392608
11399 256 1
11400 256 1.9337747
11421 256 1
11444 256 .8896786
11450 256 .9334483
11454 256 .6530918
11457 256 2.6454717
11469 256 1.5448026
11475 256 .9702631
11488 256 1.9901585
6 257 .723265558
25 257 32.035752855
46 257 .92923586
69 257 1.927902093
78 257 .926330774
105 257 .928877184
118 257 1
142 257 .877643079
147 257 .950802205
150 257 .782940621
155 257 1.983335869
156 257 .895155119
165 257 10.480458495
174 257 6.860709281
175 257 .823672829
181 257 .949960066
187 257 1.950148308
201 257 .950762008
208 257 .960752029
210 257 .927905707
227 257 .923408092
229 257 .786118597
236 257 .910881644
246 257 6.707478479
279 257 1.947693796
290 257 1
292 257 .795112998
305 257 .163681984
314 257 1.96801403
363 257 1
386 257 1.20962707
387 257 .899722111
388 257 2.485737424
401 257 .88341412
414 257 .957853802
423 257 .976976942
426 257 1.085445796
438 257 .967918426
443 257 2.765216921
452 257 .94690077
461 257 1.928976109
483 257 .970734523
498 257 1.885726756
503 257 1.908998346
504 257 .533782451
516 257 .943786401
517 257 1
519 257 2
526 257 4.754849157
552 257 1.492726297
554 257 2
558 257 1
564 257 .496505937
574 257 1.976062957
577 257 2
579 257 .683267752
583 257 1.957638806
586 257 .982684663
590 257 1
601 257 .310291417
615 257 .601694506
636 257 1.984023004
638 257 .824020416
643 257 .908570266
673 257 8.890365914
683 257 .867472098
690 257 1
715 257 1.964597609
721 257 .34744277
722 257 1
723 257 .591930676
727 257 1.719414526
735 257 .955590514
736 257 1
737 257 1
745 257 .983386301
750 257 1.684359232
757 257 1.906108839
761 257 .378361999
766 257 4.845609779
770 257 1.697725791
772 257 1
780 257 1.834192981
801 257 4.171812083
804 257 1.58550091
819 257 .951042238
821 257 .964598771
822 257 .926291132
836 257 .821242712
852 257 .184334874
854 257 .896152986
874 257 2
877 257 1.355608808
880 257 .965574889
886 257 .827095034
891 257 1
900 257 .678112063
913 257 .733335594
922 257 .307419102
926 257 .954861877
954 257 1
957 257 1
972 257 .976486379
985 257 1
988 257 .866677684
991 257 1
1023 257 .8935894
1026 257 .581895017
1032 257 7.08043286
1040 257 .818219402
1050 257 .873010671
1059 257 19.813346216
1060 257 7.569877813
1088 257 1
1092 257 .679812747
1093 257 .94851698
1102 257 3.964927671
1109 257 1
1110 257 1
1124 257 1.953288153
1138 257 .974922741
1143 257 .927010918
1145 257 .599935707
1147 257 1.270812852
1157 257 .938107566
1175 257 .757489523
1187 257 .906665727
1197 257 7.657113069
1208 257 .814186233
1213 257 .795495359
1237 257 .53723258
1242 257 .681203755
1243 257 .758645264
1245 257 .940571806
1249 257 .802867168
1259 257 1
1265 257 .69109082
1280 257 .916688998
1284 257 .933208826
1306 257 4.413296954
1307 257 .187883207
1310 257 .874692356
1312 257 .706203424
1316 257 .905114056
1325 257 3.629764887
1331 257 1.954374078
1349 257 .594199696
1372 257 1.867529061
1393 257 .873439486
1398 257 .208956284
1399 257 5.97857022
1404 257 1.433598921
1411 257 .948813189
1412 257 .893822446
1422 257 2.375443851
1433 257 3.966571814
1437 257 .681620113
1444 257 .710130221
1454 257 .961058776
1481 257 2.806630661
1492 257 .933542134
1511 257 .959916361
1512 257 3.751686278
1515 257 3.760680298
1522 257 1.485239814
1530 257 .938507664
1542 257 .739212351
1554 257 1
1593 257 1.80758413
1602 257 1
1608 257 .70613521
1635 257 1.879383353
1644 257 1
1669 257 1.888774349
1671 257 .806222508
1676 257 1
1690 257 1.665943296
1720 257 1
1742 257 .937027971
1744 257 .442498808
1747 257 2
1749 257 .958099367
1803 257 3
1810 257 .420148132
1841 257 .916900789
1842 257 .923291673
1866 257 .843078343
1874 257 2
1904 257 .942929881
1926 257 2.909116802
1945 257 1.970335544
1950 257 .725665457
1964 257 2
2007 257 .844088765
2037 257 .977384805
2049 257 1
2056 257 .797110856
2061 257 .841999216
2071 257 22.685245615
2078 257 1.976361944
2082 257 .970690391
2112 257 .936220017
2115 257 1
2141 257 .946099493
2171 257 1
2174 257 .925922891
2176 257 1
2214 257 .908065722
2217 257 .713329917
2220 257 1
2225 257 1.960612303
2230 257 .907054758
2241 257 1
2253 257 .571557599
2256 257 .844195731
2261 257 2
2304 257 1.935997885
2307 257 .937159119
2308 257 1.961751911
2309 257 .623026086
2321 257 .906791883
2448 257 1
2454 257 1
2514 257 1
2515 257 .963048989
2526 257 1
2529 257 .747748072
2565 257 1
2624 257 .943946329
2634 257 .952958916
2635 257 1.856830466
2664 257 1
2737 257 1
2755 257 .950932003
2757 257 3
2778 257 1
2785 257 .921666514
2839 257 .934966489
2873 257 .854247959
2900 257 .23346983
2903 257 1
2920 257 1
2927 257 2.9444872
2957 257 1
2972 257 .939988603
2979 257 1
2982 257 .904321893
2983 257 .768530357
2997 257 1.902512075
3020 257 .788114151
3039 257 1.528355094
3102 257 .854953495
3106 257 1.935148294
3130 257 .980043829
3160 257 1
3168 257 7.836418701
3191 257 .690625696
3219 257 1
3258 257 1
3276 257 .966619914
3309 257 .90040294
3338 257 .95298813
3407 257 .666910343
3408 257 .787687639
3417 257 2.842787896
3470 257 3.935624334
3536 257 .971192895
3596 257 1
3611 257 .889944309
3662 257 .864670574
3667 257 .865013502
3669 257 1
3757 257 1.706652837
3793 257 3
3812 257 .803888582
3822 257 .915125626
3826 257 1.939067933
3837 257 1
3841 257 .272055856
3865 257 1.771318621
3928 257 .969276688
3967 257 3.953901837
3979 257 .837525194
4038 257 1.823699726
4093 257 6.445697121
4129 257 .927072247
4215 257 .437907949
4260 257 .971721892
4292 257 1
4305 257 .974225276
4344 257 .641834825
4357 257 1.750903855
4373 257 .839109442
4377 257 .674228507
4380 257 .852755821
4384 257 .415689157
4395 257 .7857788
4403 257 1
4425 257 .439023607
4455 257 1.951676073
4475 257 .591938394
4506 257 1
4568 257 1
4644 257 2
4666 257 2.903782202
4704 257 .825090461
4710 257 1.935699162
4764 257 .694573503
4768 257 .932424303
4772 257 1.912834968
4791 257 1
4808 257 2.14367747
4831 257 .958856881
4835 257 1
4898 257 .679812747
4926 257 1.985973189
5040 257 1.946449827
5076 257 .243265964
5085 257 5.184097677
5086 257 9.221163602
5127 257 .148789758
5133 257 1
5174 257 .891253505
5187 257 .804368724
5227 257 1
5232 257 .767914358
5297 257 .83783313
5303 257 2.826575809
5311 257 1.329993258
5363 257 1
5376 257 2
5405 257 1
5437 257 1
5440 257 .118700282
5449 257 1.318256367
5502 257 .923234354
5555 257 .904888167
5571 257 .168535672
5592 257 .9679127
5604 257 .627659826
5613 257 1.679890488
5621 257 1.161738389
5631 257 1
5732 257 .946368814
5753 257 1
5830 257 1.923332562
5845 257 .299363734
5847 257 1.974455081
5855 257 .955771053
5915 257 1.938917153
5921 257 .71397412
5922 257 .879762486
6010 257 1.51757409
6016 257 18.947945574
6025 257 10.883831586
6033 257 1
6054 257 .877426185
6114 257 .91870903
6120 257 .679812747
6176 257 1
6194 257 .860514534
6196 257 1.967934638
6204 257 1
6215 257 3.991985684
6222 257 .961020079
6223 257 .926722991
6270 257 .334615494
6273 257 .806543964
6306 257 .411210267
6370 257 1
6371 257 1.904399268
6427 257 1.901220347
6456 257 1
6457 257 1.964603998
6475 257 1.812146552
6493 257 1.831464596
6495 257 1
6559 257 .564790263
6611 257 1
6661 257 .922606482
6662 257 .777424769
6681 257 1
6690 257 .924380592
6693 257 1
6729 257 .914398218
6740 257 1
6764 257 2.82634698
6775 257 .314733805
6794 257 .871582041
6902 257 .679812747
6959 257 2.613573041
6962 257 1
6975 257 .915717484
7006 257 6
7115 257 .790475469
7121 257 1
7151 257 1
7192 257 1
7285 257 1.91028872
7312 257 3.970468326
7370 257 .870483463
7377 257 1
7420 257 .267229906
7551 257 1.991641496
7566 257 7.91228121
7593 257 .679812747
7598 257 .9165246
7624 257 2.882922437
7699 257 .880342667
7761 257 .803888582
7823 257 .740025822
7831 257 .876775091
7850 257 1.911140421
7852 257 .926370373
7865 257 .943839081
7884 257 1
7888 257 2.9636761
7922 257 .809313973
7929 257 1
7938 257 1
7949 257 .903250293
7974 257 .818318557
7981 257 .924105264
7992 257 .96427607
8027 257 11.827342605
8049 257 .845638842
8069 257 3.321193184
8071 257 .477368772
8132 257 1
8147 257 .319443997
8161 257 1.700482895
8177 257 1
8179 257 1.279864958
8197 257 2.748913173
8199 257 .591118621
8202 257 .88150592
8246 257 2.90348661
8282 257 1.966560933
8302 257 2.585509758
8304 257 .98194883
8306 257 .001261501
8331 257 .592960642
8332 257 1.523039988
8356 257 1
8430 257 1
8436 257 .982957543
8488 257 7.822781753
8493 257 5.915440704
8535 257 6.712202087
8536 257 .757956811
8541 257 2.932594263
8547 257 .870238078
8584 257 .818261165
8624 257 1.944034011
8649 257 .96836857
8657 257 12.106955314
8658 257 .529885694
8659 257 1.747781846
8670 257 5.875085948
8686 257 .972021143
8687 257 1
8728 257 .741141067
8733 257 1
8760 257 5.359912237
8911 257 .043612924
8930 257 3.214054022
8937 257 3.939849061
9011 257 1.759996472
9020 257 1.709702061
9023 257 5
9092 257 .713318489
9094 257 2.675570605
9095 257 .438490469
9138 257 1.970760701
9153 257 1
9172 257 .800515792
9233 257 .629155073
9264 257 .986650196
9302 257 .817916048
9314 257 .944574054
9330 257 1.194541083
9352 257 .951142023
9377 257 .903432178
9416 257 .983338572
9445 257 .967179391
9456 257 .842288794
9459 257 .29089881
9462 257 2.949885675
9473 257 .986326046
9489 257 1
9491 257 1.982953907
9503 257 1
9510 257 .914829091
9515 257 1
9537 257 .897463382
9543 257 1
9570 257 .945678386
9660 257 .926120755
9712 257 .13663672
9720 257 2.307598709
9726 257 2.902151694
9760 257 .969643707
9767 257 .569674846
9795 257 .486841323
9809 257 .751248506
9875 257 1
9899 257 1
9942 257 1
9945 257 1
9953 257 1.821020266
9954 257 1
9964 257 1.926849703
9965 257 .872304131
9974 257 2
9983 257 .975308478
9986 257 .92010792
9993 257 .957846885
10031 257 .693162015
10038 257 .938728758
10041 257 .718563518
10062 257 2.89530186
10070 257 .759424414
10078 257 5.925522425
10080 257 .837835089
10081 257 .649627006
10116 257 1
10117 257 .910969908
10123 257 .989347959
10130 257 1.879939803
10149 257 3.755499927
10152 257 4.898575238
10156 257 8.878071728
10173 257 .840498173
10203 257 .700649131
10204 257 1
10205 257 1.949844432
10229 257 .806855711
10231 257 .939210434
10245 257 1
10275 257 2
10276 257 6.84553919
10306 257 2.956053497
10312 257 .207822127
10315 257 2.118760653
10316 257 .815684918
10318 257 6.599414826
10320 257 .728567702
10327 257 1
10329 257 .562581345
10344 257 1
10373 257 .890956699
10412 257 1
10413 257 .238060182
10429 257 2.413816505
10456 257 .987087184
10458 257 .946394799
10479 257 1
10480 257 .664501717
10485 257 .486115732
10486 257 2.620506296
10487 257 .288025607
10499 257 1.973487254
10507 257 10.766548471
10521 257 .521338811
10552 257 1
10570 257 4.96862628
10571 257 7.954693623
10572 257 .916388726
10575 257 .932269009
10591 257 .515904118
10592 257 1.245582198
10594 257 .141790478
10595 257 1.689466936
10611 257 1
10630 257 .359625494
10650 257 1.944617592
10652 257 1.989401336
10656 257 .850492253
10667 257 .784992813
10668 257 .594131743
10669 257 1.849903872
10672 257 1
10682 257 .719085715
10688 257 .790947509
10690 257 2.974013542
10717 257 2
10726 257 .96313612
10728 257 .913689322
10730 257 1.872272
10731 257 1
10737 257 25.297034949
10750 257 1.987834271
10770 257 .822644626
10774 257 .898106256
10783 257 19.785501183
10796 257 .968720779
10799 257 .933771647
10835 257 4.928358182
10836 257 1
10839 257 1.384702685
10844 257 1.681637163
10868 257 .893128166
10875 257 1.908579952
10881 257 .176262273
10887 257 1.987182466
10920 257 .974153564
10929 257 .797482239
10944 257 1
10963 257 .649814682
10964 257 .851693015
10979 257 .930876239
10980 257 6.864168374
10988 257 .893838121
11004 257 1
11005 257 2
11019 257 1
11024 257 4.991566807
11034 257 1.942827038
11039 257 2.928376416
11055 257 17.91757873
11070 257 1.918480962
11087 257 1.883418129
11100 257 .933841714
11106 257 8.778253244
11108 257 .84162225
11155 257 1
11157 257 2.954411197
11161 257 4.149317928
11166 257 .828091148
11167 257 .882425063
11192 257 1
11201 257 1.910671316
11207 257 3.921204466
11208 257 2.297812249
11222 257 8.564368446
11224 257 1.9334722
11226 257 .732338115
11246 257 .578181332
11249 257 .943096964
11255 257 1
11268 257 .980849474
11269 257 .811315226
11271 257 .950069218
11290 257 .978988472
11292 257 .746652635
11297 257 1
11298 257 .759939723
11305 257 2
11324 257 .962015217
11327 257 5.929416443
11329 257 1
11331 257 3.31757703
11332 257 .762751228
11358 257 .958298604
11359 257 1
11369 257 1
11379 257 1
11394 257 2.92498012
11398 257 .764894544
11400 257 2.8821564
11404 257 .717118807
11412 257 1
11418 257 .869590975
11423 257 3.489183659
11444 257 .9516284
11454 257 .264264507
11455 257 .208169379
11456 257 1.623737335
11469 257 2.160219866
11474 257 .953147399
11475 257 2.951249665
11481 257 1
11485 257 .488073078
46 258 .9061833
59 258 .8581124
116 258 .7053147
150 258 4.7776056
151 258 1
154 258 .442007
174 258 .8819481
246 258 2.7697164
292 258 1.8205618
307 258 2
349 258 1.3775734
350 258 .6039928
352 258 2.2111513
386 258 4.7901833
387 258 .5095553
388 258 92.4257652
426 258 16.4049273
482 258 .422186
485 258 1.532715
526 258 .8360547
552 258 1.5731074
564 258 .7909054
596 258 1
601 258 5.3764443
638 258 .9057651
724 258 .7864899
750 258 .7295383
761 258 .4919079
762 258 1.741051
780 258 2.8477389
801 258 2.4229648
821 258 .9590513
852 258 .2500681
862 258 1.8403021
877 258 .4436874
900 258 .7142291
921 258 1.6541881
922 258 1.4548797
924 258 .4521805
941 258 1.6267254
967 258 .7866949
989 258 .9484098
1032 258 8.125182
1059 258 63.2531011
1060 258 120.3822682
1105 258 .8870312
1123 258 .4966269
1182 258 3.5656404
1194 258 .8787293
1197 258 1.7430126
1206 258 .4877961
1221 258 .8221651
1236 258 .9272782
1243 258 .7066954
1288 258 .3288794
1305 258 7.4750572
1306 258 14.4884963
1307 258 5.5700968
1325 258 4.7769209
1335 258 1
1337 258 .8217227
1349 258 .5063996
1398 258 .3033463
1411 258 1.9378912
1412 258 .8807054
1415 258 1
1422 258 3.5327851
1428 258 1
1433 258 .9599587
1435 258 .7494212
1453 258 .5902512
1512 258 1.7968326
1515 258 11.513679
1522 258 3.5825405
1542 258 .7622423
1553 258 .8729616
1560 258 .891889
1604 258 .7023755
1624 258 5.2372478
1744 258 1.5152912
1770 258 .6525753
1819 258 .7045755
1849 258 .8079069
1866 258 .6882214
1867 258 1.6642586
1944 258 1
2034 258 .8170686
2061 258 1.8809872
2071 258 .7755648
2176 258 1
2207 258 .7680901
2424 258 1.600036
2574 258 .567904
2624 258 .9294008
2727 258 .6801032
2788 258 1.5533079
2792 258 1.7538835
2829 258 .8991393
2863 258 .6743139
2877 258 .8735505
2900 258 3.693767
2971 258 2
2982 258 .8904974
2983 258 .6453056
3020 258 .8509391
3034 258 .8073261
3051 258 .8303373
3052 258 3.5414248
3071 258 1
3244 258 1.8826531
3288 258 .3328307
3395 258 .7901738
3407 258 .8770399
3465 258 1
3476 258 .5975124
3516 258 1
3531 258 .9636985
3671 258 1.7905107
3676 258 .1034561
3757 258 .5493983
3841 258 .4327713
4044 258 .7953318
4065 258 1
4093 258 .601919
4108 258 .8573194
4175 258 .612385
4291 258 .7641061
4500 258 .6224221
4508 258 .9349366
4509 258 .7635856
4511 258 .5787993
4664 258 .9171641
4787 258 .827996
4808 258 .5407808
4945 258 1
4970 258 .5835514
5076 258 .3533674
5085 258 5.7307907
5086 258 56.9186068
5130 258 .8501527
5147 258 .7056486
5157 258 .80964
5230 258 1.7145218
5250 258 .5284547
5324 258 1
5387 258 .710527
5444 258 .498452
5449 258 4.5772058
5511 258 .8175571
5536 258 .8017184
5571 258 .3379271
5604 258 .6167052
5621 258 2.645385
5700 258 .8823917
5721 258 1
5795 258 1
5845 258 .3786215
5893 258 .9195219
5995 258 1
6042 258 .3422208
6134 258 .8638415
6270 258 .7157735
6306 258 2.5581275
6324 258 .2506851
6335 258 .7948687
6523 258 .5979311
6564 258 1
6608 258 .8002214
6678 258 1
6681 258 1
6741 258 1.7331124
6764 258 .872363
6785 258 .8786777
6789 258 .510414
6794 258 .877163
6865 258 1
6903 258 1
6959 258 .9353894
7012 258 .9072619
7098 258 .4666122
7284 258 .6619302
7314 258 1
7473 258 1
7624 258 .911173
7662 258 .728264
7663 258 .8263354
7682 258 .8740428
7909 258 3.3366824
7911 258 .8034415
8049 258 .8648934
8069 258 4.7246461
8070 258 3.6372754
8071 258 .866336
8078 258 .7505101
8137 258 .8868793
8179 258 4.4707317
8278 258 .806991
8306 258 3.2044741
8331 258 3.4397855
8332 258 1.8221215
8335 258 .7215894
8342 258 .8153044
8378 258 1
8387 258 .8147705
8391 258 1
8392 258 1
8418 258 .7423244
8463 258 .5949041
8488 258 .9072314
8552 258 .9397362
8604 258 1.9199516
8660 258 3.3577542
8670 258 2.4429529
8701 258 .6302546
8722 258 .8487478
8728 258 .8082102
8756 258 .640213
8760 258 45.780876
8911 258 2.7819336
8962 258 .9172609
9094 258 1.5634324
9095 258 .8693582
9233 258 3.4219879
9253 258 1
9396 258 .8755942
9459 258 1.7051447
9462 258 .9485869
9570 258 .9220786
9712 258 3.6574946
9720 258 1.7007776
9801 258 .8333141
9919 258 .9165383
9955 258 .2586144
10062 258 4.1666459
10080 258 .8192436
10136 258 .6678324
10149 258 14.0865339
10161 258 1.8131497
10173 258 .7660291
10197 258 1
10242 258 .8949251
10276 258 .9098502
10307 258 1.2784814
10311 258 .7612557
10314 258 .6513562
10315 258 1.6499849
10316 258 1.3178473
10317 258 2.5552443
10318 258 3.5358108
10319 258 .3823599
10320 258 .60516
10429 258 .8509379
10464 258 1
10485 258 6.363016
10486 258 .9172382
10507 258 .9075056
10582 258 1.809421
10592 258 .3528135
10594 258 1.6245722
10595 258 1.677668
10710 258 .7236586
10727 258 .5725847
10737 258 1.4947657
10741 258 .5699268
10747 258 1.7609713
10797 258 .8602468
10817 258 .8066933
10844 258 .7252378
10868 258 .9575067
10920 258 1.5178172
10962 258 .9471738
10980 258 .8783084
11034 258 1.9249232
11068 258 .9701313
11074 258 .8265342
11091 258 .7812633
11128 258 1
11135 258 .5463954
11158 258 .7470358
11161 258 .8051897
11162 258 .6157474
11206 258 .7946093
11208 258 .8258507
11249 258 .9239018
11292 258 .8715548
11307 258 .8033819
11331 258 22.2505019
11332 258 .8243204
11370 258 .750355
11386 258 1
11423 258 7.5783216
11454 258 3.4602065
11455 258 1.4539057
11456 258 1.6799601
11469 258 1.2917072
11485 258 3.552508
26 259 .9674655
69 259 1.9235451
102 259 1
105 259 .9703499
142 259 1.9697002
147 259 .9741947
150 259 .8442945
156 259 2.9380822
165 259 .7747459
171 259 .9835004
181 259 1.9584078
186 259 .9416309
187 259 .936113
201 259 .9079584
229 259 .9259244
236 259 1.9159167
243 259 .9449008
246 259 2.8387711
286 259 1.9551061
297 259 1
305 259 .8736409
352 259 .4477017
386 259 5.8531006
387 259 .6566239
388 259 40.4962425
392 259 2
423 259 .9470447
426 259 5.08271
427 259 1
452 259 .9183834
457 259 1.8868014
459 259 .8968918
503 259 .9561015
544 259 .9349231
564 259 1.8536062
568 259 1.9208325
577 259 1
586 259 2.9646585
600 259 .9127816
635 259 1
661 259 .8392239
673 259 1.9457289
682 259 1.7536836
695 259 1
709 259 .9490282
735 259 2.9601663
736 259 1
765 259 1
766 259 2.9079146
780 259 .8933971
791 259 .8065033
801 259 3.5959991
821 259 .9713305
843 259 .8018681
856 259 1.947009
880 259 .9681256
900 259 .7999226
922 259 .6183438
923 259 .7047965
939 259 .9594284
941 259 .7386585
963 259 .8112021
973 259 .934888
989 259 .9638801
1028 259 .9276784
1032 259 5.3875118
1043 259 .7713216
1059 259 8.5761474
1060 259 31.9664493
1093 259 1.9720687
1102 259 .9623094
1143 259 .9412643
1147 259 .8997123
1178 259 .964167
1182 259 .6958909
1198 259 .5873425
1208 259 .8672315
1248 259 1
1255 259 1
1280 259 1.9886327
1288 259 1.5301269
1303 259 1
1305 259 2.9323386
1306 259 4.9417477
1307 259 7.699011
1411 259 .9565157
1422 259 .6728879
1466 259 1
1510 259 .9617698
1512 259 .8577559
1515 259 11.2592468
1522 259 .7077232
1548 259 1.9729737
1560 259 .924308
1564 259 .7650492
1586 259 1.9193551
1608 259 .9134208
1619 259 1
1636 259 .9176982
1669 259 .9510891
1671 259 .8351996
1719 259 .9268397
1722 259 .8679586
1744 259 1.6606398
1773 259 1
1810 259 .8426362
1849 259 1.8655095
1860 259 .7324004
1897 259 1
1909 259 .9120607
1911 259 1
1913 259 1.9437022
1945 259 .9692603
2039 259 1
2061 259 .9166753
2063 259 .6350276
2071 259 8.8428657
2162 259 .9018211
2182 259 1
2193 259 1.7551182
2194 259 .8095825
2220 259 1
2416 259 .9483157
2515 259 .9510231
2529 259 .8430394
2634 259 .9645777
2753 259 .4437425
2766 259 .9628275
2829 259 .9293842
2843 259 1
2881 259 .9134986
2945 259 1
2972 259 .9357378
3039 259 .7404682
3052 259 1.6789368
3138 259 1
3152 259 .8992368
3160 259 1
3226 259 .8848678
3244 259 1.9178417
3250 259 1.8339217
3272 259 .7601531
3338 259 .9664464
3354 259 1
3360 259 1
3395 259 .8530939
3407 259 1.9139117
3470 259 .916979
3476 259 .7182055
3594 259 .8534818
3611 259 .9770151
3650 259 1
3671 259 .8533298
3700 259 1.9736629
3800 259 .8924552
3826 259 .9475511
3861 259 .9005032
3930 259 .9413222
3971 259 .9393636
4013 259 1
4215 259 .9158737
4345 259 .2321285
4405 259 .8834795
4429 259 1.9792326
4508 259 .954447
4511 259 .7051038
4592 259 1.9212615
4645 259 2.9364825
4666 259 .9048153
4787 259 2.8795745
4898 259 .9644126
4909 259 .9017134
5015 259 1
5040 259 .9255614
5076 259 .5472718
5085 259 4.4112537
5086 259 16.7422214
5161 259 .9508673
5200 259 .7440571
5230 259 1.8001275
5351 259 .9406691
5449 259 2.7039882
5507 259 .9591441
5511 259 .8722659
5535 259 1
5571 259 .5364615
5700 259 .9176587
5740 259 .632948
5816 259 .7866397
5859 259 .3329201
5893 259 .9436547
6010 259 .8287879
6025 259 2.9330902
6101 259 3
6178 259 .8848258
6188 259 .9227114
6248 259 1.9320855
6270 259 .8010039
6306 259 .6906309
6350 259 1.9685156
6371 259 .9370323
6443 259 .8993155
6485 259 .8391808
6567 259 .8341288
6609 259 .9099393
6693 259 1
6713 259 1
6737 259 .9112667
6765 259 .9254511
6775 259 1.5670692
6969 259 .9737283
7001 259 3.9314381
7004 259 1.8797506
7099 259 .9161928
7170 259 1
7230 259 1.6070224
7312 259 2.9655822
7532 259 .964104
7614 259 .8507231
7624 259 2.9378094
7663 259 .8784118
7689 259 .9793414
7778 259 1
7813 259 1
7823 259 .8399773
7943 259 .4926091
7946 259 1.9233961
8049 259 .9054075
8069 259 .8072159
8070 259 1.7460449
8078 259 .8253241
8080 259 .9224694
8131 259 1
8147 259 .5320598
8176 259 .9868304
8197 259 .9391615
8198 259 1
8204 259 1
8280 259 .9601071
8284 259 1.9316443
8295 259 1
8302 259 .9580195
8306 259 .4430268
8331 259 1.6077759
8387 259 .8703149
8442 259 1.8266159
8447 259 .6734694
8456 259 .8941411
8488 259 1.9350497
8535 259 .8523751
8585 259 1
8623 259 1
8624 259 4.9619469
8637 259 .9714674
8659 259 .6035448
8670 259 5.6099934
8728 259 2.8657218
8760 259 14.6457916
8930 259 3.80654
8937 259 .9550981
8947 259 .918134
8963 259 1.9388184
8995 259 .8812625
9013 259 .9700585
9035 259 2
9094 259 3.694345
9147 259 1.7837306
9160 259 .7579212
9175 259 1
9233 259 .5953152
9241 259 1.9808333
9264 259 1.9850134
9352 259 .9719679
9396 259 1.9128995
9456 259 .8783958
9459 259 1.7935624
9462 259 .964004
9463 259 .9616744
9483 259 1
9491 259 .9846472
9503 259 2
9524 259 .7923477
9594 259 .8902184
9605 259 .9638706
9716 259 5.7706227
9720 259 2.7905048
9723 259 .9290604
9726 259 1.9431109
9798 259 1.9116018
9919 259 .9415658
9964 259 .9892499
9965 259 .9174453
9986 259 .9439497
10040 259 .8326951
10062 259 .416542
10090 259 .9506656
10105 259 .6275989
10149 259 4.3604531
10161 259 1.8691801
10206 259 2
10229 259 .9142539
10276 259 6.9368832
10282 259 .9522882
10311 259 .8328475
10313 259 2.6094378
10314 259 1.7559033
10315 259 .7549432
10316 259 .522403
10317 259 2.6886123
10319 259 1.5675704
10320 259 1.7235598
10329 259 4.92386
10359 259 1
10413 259 1.8580318
10429 259 2.8956369
10444 259 .9250231
10458 259 .9584555
10475 259 1
10485 259 8.5540271
10486 259 .9420558
10487 259 1.8158243
10507 259 4.9352417
10538 259 .8885508
10564 259 1
10571 259 .9699948
10577 259 1
10592 259 .546884
10603 259 1
10609 259 .7551591
10624 259 .8011034
10639 259 .9457284
10652 259 .9830614
10656 259 .9133093
10667 259 1.8331614
10678 259 .8779881
10705 259 .8288843
10710 259 .8065245
10737 259 7.6462692
10752 259 .783319
10766 259 1.8521246
10774 259 .886788
10784 259 .9036453
10835 259 .8870725
10837 259 .9813163
10844 259 1.8076301
10920 259 1.6624084
10935 259 .8559022
10961 259 1.876843
10962 259 1.9630147
10963 259 .6013761
10972 259 .9404878
10979 259 .9433699
10980 259 2.9147998
11037 259 1.9737677
11039 259 1.9432802
11051 259 .9650652
11055 259 1.9129187
11070 259 1.9128733
11106 259 5.8873583
11157 259 .9633931
11161 259 2.863607
11208 259 .8780725
11222 259 4.7732695
11226 259 1.9688519
11239 259 .734411
11248 259 1
11271 259 .9432063
11290 259 .9753808
11310 259 2.7994831
11327 259 1.9525262
11331 259 8.374856
11332 259 .8770011
11343 259 1
11361 259 1.9269082
11400 259 .9278532
11407 259 1.9725921
11418 259 .9495271
11423 259 3.7047694
11426 259 1
11437 259 1
11448 259 .9247509
11449 259 .9571177
11450 259 .9274977
11453 259 .7642906
11454 259 .6220733
11488 259 1.9892786
53 260 .9575704
72 260 .9586605
78 260 .9489734
104 260 1
188 260 1.9426675
214 260 .8675649
246 260 2.8760362
257 260 .933501
305 260 2.9028465
319 260 .9335256
352 260 1.5753556
386 260 .8870538
387 260 2.7359891
388 260 28.6928657
401 260 .9331152
414 260 1.9714745
426 260 5.9881214
457 260 .9129652
485 260 .7484562
521 260 .9794124
526 260 .9117467
544 260 1.9499644
552 260 1.7701998
564 260 1.8874425
568 260 .9391306
574 260 .9706874
615 260 .8248511
639 260 .9527919
673 260 1.9582727
686 260 .9344324
727 260 1.9599089
750 260 .854408
755 260 .9128065
757 260 .9459796
766 260 .9291985
797 260 .9326112
800 260 .9100348
801 260 5.6893767
815 260 .9333985
822 260 .9305584
852 260 .5963048
877 260 .7005318
886 260 2.9485334
966 260 .9294809
981 260 1
989 260 .9722285
992 260 .7646571
1010 260 2.791436
1023 260 2.9405017
1032 260 6.5290775
1036 260 .73739
1040 260 1.9314178
1051 260 .9755138
1059 260 10.8297737
1060 260 17.3609964
1099 260 2
1143 260 .95484
1197 260 .8616613
1257 260 .9017025
1305 260 .1791094
1306 260 10.1863438
1307 260 4.7685792
1310 260 .969041
1322 260 1
1351 260 .8965155
1368 260 1
1391 260 .7760013
1393 260 1.9348326
1404 260 .9489491
1407 260 1
1411 260 .9665663
1416 260 1
1418 260 3
1433 260 .9784454
1492 260 .9526017
1512 260 .8906331
1515 260 7.6615907
1530 260 .9238998
1542 260 1.8720128
1624 260 .5894035
1637 260 .982796
1669 260 .962394
1817 260 .9713219
1849 260 .8965946
1853 260 .9051617
1860 260 .7942513
1867 260 .8192674
1904 260 .9752407
1965 260 .9829597
1969 260 .9424326
2016 260 .9565923
2036 260 .7641961
2071 260 4.8791845
2157 260 .7484492
2164 260 .9222346
2166 260 .5884371
2182 260 1
2200 260 .9095765
2213 260 1
2242 260 .9588963
2307 260 .9574793
2441 260 .9457076
2529 260 .879318
2597 260 .9783927
2643 260 .7117801
2726 260 1
2872 260 1
2900 260 1.835152
3039 260 .8004543
3052 260 .7531448
3094 260 1
3207 260 2
3596 260 1
3609 260 .8328676
3611 260 .9823276
3612 260 .9511379
3671 260 .88723
3672 260 .9621905
3675 260 .8327353
3882 260 1
3984 260 1
4038 260 .9141511
4093 260 .7857094
4148 260 .9250684
4169 260 1
4260 260 .9420643
4357 260 .9541421
4380 260 .9797734
4405 260 .9104111
4436 260 .9228037
4448 260 .95939
4455 260 .9767355
4508 260 1.9649758
4509 260 1.872736
4588 260 .9182042
4592 260 .9394605
4702 260 .9451918
4772 260 .9519238
4959 260 1
5040 260 .9427666
5076 260 .6519118
5085 260 4.778464
5086 260 21.7263306
5127 260 .7596825
5230 260 .8463245
5235 260 .9637601
5359 260 2.9573027
5376 260 1
5387 260 .8441741
5444 260 .7300121
5621 260 1.8091075
5737 260 2
5795 260 1
5816 260 2.8359541
5819 260 .8131435
5911 260 2.9282999
6010 260 1.8683605
6025 260 .9485552
6190 260 1
6196 260 .9603635
6288 260 .9265022
6519 260 .9512925
6608 260 .8924573
6731 260 .9332196
6736 260 .9154215
6789 260 .7364514
6793 260 1
7029 260 1
7109 260 1
7243 260 .8901723
7286 260 .8376728
7341 260 .9474706
7506 260 .9394538
7543 260 1
7624 260 .9521836
7909 260 .6429301
7928 260 1
7966 260 .911404
7974 260 .9446915
7981 260 .9503402
8176 260 1.9898744
8245 260 .7552857
8246 260 .9245184
8274 260 .9585762
8302 260 1.9677225
8305 260 .9315175
8308 260 .7424993
8311 260 .9081527
8331 260 3.6984314
8332 260 2.9042464
8360 260 1
8418 260 .8612909
8535 260 4.8864959
8624 260 .9707422
8660 260 .6542732
8670 260 2.7001364
8728 260 .8967578
8756 260 3.8063234
8760 260 6.6521888
8876 260 .9737813
8924 260 1
8930 260 2.8512548
8947 260 1.9370559
8960 260 .9804878
8995 260 .9087066
9094 260 .7649917
9095 260 .9296743
9147 260 3.8337174
9160 260 1.8138734
9264 260 .9884773
9314 260 .9589591
9377 260 .988242
9384 260 .9181785
9414 260 .8259806
9570 260 1.9580542
9643 260 4.7622537
9712 260 .8156262
9716 260 1.8236392
9720 260 1.8389259
9767 260 .7804991
9798 260 .9320335
9801 260 1.9102714
9857 260 .699248
9944 260 .9232188
9958 260 1
9963 260 1
9983 260 .9865985
9993 260 1.9664648
10062 260 .5513979
10149 260 .5082729
10156 260 .3574615
10161 260 1.8994168
10199 260 3
10200 260 1.9781413
10229 260 .9340726
10276 260 2.9514715
10305 260 .9627052
10314 260 2.8123219
10315 260 .8115837
10316 260 .632791
10317 260 .760584
10318 260 .7501227
10319 260 .6675187
10320 260 .787454
10321 260 .9286945
10329 260 2.9414584
10376 260 1
10404 260 .9188602
10413 260 1.8908452
10429 260 .9197585
10440 260 1.9800127
10485 260 4.6571057
10487 260 .8583932
10499 260 2.9729554
10506 260 .9351467
10515 260 .9351133
10570 260 1.9620652
10575 260 .9341656
10582 260 2.8974096
10594 260 .7979038
10598 260 1
10603 260 1
10652 260 .9869764
10671 260 1
10682 260 .884045
10710 260 .8512429
10737 260 2.7280278
10747 260 .8713287
10765 260 .8044198
10832 260 .9072617
10834 260 .9060456
10837 260 .9856347
10844 260 .852093
10868 260 .9771254
10923 260 .9796061
10971 260 .6080504
11037 260 .9798308
11039 260 .95639
11085 260 1
11106 260 2.9133934
11109 260 .9490207
11158 260 .8638271
11161 260 1.8951318
11206 260 .8894363
11222 260 1.8256742
11242 260 1
11244 260 1
11292 260 1.9308568
11327 260 1.9634989
11331 260 10.981611
11332 260 .9054301
11361 260 .9438021
11365 260 .9605642
11403 260 1
11423 260 1.7730067
11438 260 .7659949
11454 260 .7094242
11475 260 .9750919
11476 260 1
6 261 .8988038
26 261 1.9504616
41 261 1.4746338
70 261 .8410775
72 261 .9181327
74 261 .8504892
78 261 .8989486
86 261 .8774943
105 261 .9548535
131 261 1
143 261 1
150 261 .7629164
155 261 .9745969
156 261 1.9057214
174 261 3.8741508
175 261 1.8976838
184 261 .9552562
187 261 .9027231
188 261 .8864606
201 261 .8598536
203 261 1.9233379
222 261 .960784
243 261 .9161037
246 261 .7545061
257 261 .8683075
259 261 .6820746
288 261 1
305 261 2.8076004
315 261 .7517328
328 261 .618184
350 261 2.5778364
352 261 1.1590477
386 261 2.7763249
387 261 1.4771613
388 261 42.5291843
401 261 .8675435
423 261 .9193681
426 261 7.0353716
457 261 3.8276391
461 261 .9171447
464 261 2
485 261 .5018507
498 261 2.8442716
504 261 .8804366
516 261 .8847013
517 261 2
526 261 2.825226
544 261 3.9009112
552 261 2.544911
564 261 3.7770947
590 261 1
648 261 .9485338
673 261 5.9173646
727 261 .9206049
735 261 .9393475
750 261 2.7116742
761 261 .4583483
762 261 .7239474
766 261 1.859787
770 261 2.9190361
787 261 .9141199
801 261 2.3848515
821 261 .9563467
877 261 .4069428
886 261 .8980773
891 261 2
922 261 1.4188744
923 261 .5505108
963 261 1.7125284
985 261 1
988 261 .7268106
989 261 .9450023
1010 261 .5869665
1029 261 1
1032 261 11.0674001
1048 261 1
1059 261 15.7414169
1060 261 31.8130653
1070 261 1
1143 261 .9105665
1185 261 1
1187 261 .9285246
1197 261 2.7260385
1208 261 .7978411
1236 261 .9224749
1244 261 .9115605
1272 261 .5826866
1273 261 1
1280 261 .9826916
1305 261 6.3743344
1306 261 18.3886611
1307 261 13.5417016
1312 261 .9311828
1325 261 5.7621865
1338 261 .7558906
1393 261 .8709445
1404 261 5.8989005
1411 261 1.9337889
1427 261 1.7401723
1433 261 .957314
1437 261 3.8153152
1438 261 .5810116
1454 261 .9407252
1481 261 .8570678
1483 261 1.9764805
1509 261 .8947957
1512 261 1.7834133
1515 261 14.349457
1526 261 1
1564 261 .6422542
1581 261 .8570776
1593 261 .7772627
1594 261 1
1608 261 .8681709
1624 261 1.1868679
1644 261 1
1661 261 1
1669 261 .9255262
1671 261 .7490681
1690 261 .9565043
1803 261 2
1834 261 1
1909 261 .8660999
1913 261 .9142786
1945 261 .9531945
2001 261 .7001057
2007 261 .8756561
2037 261 .9474251
2061 261 .8731264
2071 261 11.7607408
2076 261 1
2077 261 .7647226
2078 261 .9622696
2105 261 .7824941
2148 261 .9214771
2157 261 .5018368
2181 261 1
2193 261 .6271328
2229 261 1.5057914
2230 261 .9451706
2254 261 1
2291 261 .8684398
2304 261 .932915
2309 261 .9275212
2321 261 .7247531
2336 261 .3366587
2410 261 2
2424 261 1.5736183
2444 261 .7463277
2529 261 1.7610052
2565 261 1
2582 261 .8310713
2595 261 1
2643 261 .4292185
2665 261 1
2669 261 .5872822
2683 261 1
2706 261 1
2755 261 .9477132
2766 261 1.9433996
2788 261 .5238038
2829 261 .8924774
2863 261 1.6528022
2900 261 .6735402
2903 261 1
2982 261 1.8832648
3039 261 .604826
3052 261 2.5111358
3059 261 1
3102 261 .6658182
3106 261 .9761386
3155 261 .7536328
3191 261 .9426739
3198 261 1
3226 261 .8246949
3395 261 .7763147
3407 261 2.8689184
3417 261 .9651257
3428 261 1.903189
3470 261 .8735888
3475 261 1.7453217
3484 261 .501078
3490 261 .797772
3536 261 .8709806
3596 261 1
3611 261 1.9650022
3617 261 .8837695
3627 261 1
3667 261 .9548646
3671 261 2.7766739
3672 261 .9251233
3698 261 1
3780 261 2
3826 261 .9201391
3852 261 .8814594
3861 261 1.848502
3865 261 .6930621
3967 261 .9148984
3977 261 .80732
3979 261 1.8085301
4093 261 4.5756257
4173 261 .8440388
4175 261 .5867829
4215 261 .8719058
4276 261 1
4344 261 .7368626
4349 261 .7317067
4378 261 1.9446329
4384 261 1.7278835
4399 261 1
4409 261 1
4412 261 .8689279
4425 261 1.4787132
4429 261 1.9683787
4508 261 1.9306391
4509 261 3.7479704
4511 261 3.5509789
4538 261 .9346368
4592 261 1.8801095
4702 261 .8914595
4846 261 .4994069
4926 261 .9566523
4934 261 .9209437
4940 261 .4919713
5082 261 1
5085 261 9.580909
5086 261 24.5169296
5087 261 1.7415376
5104 261 1
5127 261 2.5240829
5157 261 .7970667
5227 261 3
5230 261 1.6956659
5232 261 .8839823
5235 261 .9282316
5268 261 1.6207262
5270 261 .7081348
5284 261 .6209548
5324 261 1
5359 261 .9154436
5375 261 .9515947
5379 261 .5799078
5387 261 .6914073
5449 261 1.5492801
5507 261 .9377911
5621 261 3.6219626
5732 261 .9194384
5747 261 1
5816 261 .6751288
5845 261 .3375794
5847 261 .9678419
5891 261 .5468082
5911 261 3.8580075
5922 261 .9111109
5977 261 .9091793
5995 261 1
6010 261 3.7393053
6025 261 6.8981203
6073 261 1
6134 261 .8548482
6178 261 1.824631
6180 261 .8450121
6184 261 .9034448
6223 261 .939517
6248 261 1.8965905
6258 261 1
6263 261 .9440843
6268 261 .6289821
6270 261 1.6970003
6273 261 .9266226
6277 261 .7788155
6303 261 .9628453
6306 261 .5289418
6475 261 .8969682
6485 261 .75513
6522 261 1.7520955
6523 261 .5713743
6532 261 .9535559
6559 261 .5085135
6582 261 1
6609 261 .8628699
6675 261 .6179749
6680 261 .8097977
6789 261 2.4780767
6823 261 1
6863 261 1
6897 261 1
6958 261 3.8911562
6969 261 .9599976
7001 261 .8956048
7092 261 1
7152 261 .8774457
7181 261 .8922037
7224 261 .8609412
7312 261 .947594
7448 261 .8925513
7494 261 .9500858
7522 261 1
7614 261 .7727049
7624 261 3.905306
7749 261 .734631
7946 261 1.8833597
7981 261 .9016554
8062 261 1
8069 261 1.7064589
8070 261 .6133173
8071 261 .8575075
8147 261 .2874948
8179 261 .4357735
8196 261 .484018
8197 261 .9073648
8199 261 .8272002
8202 261 .8987706
8246 261 .8505187
8278 261 .7942427
8282 261 .9638475
8284 261 .8959187
8289 261 .8520903
8302 261 1.9360787
8304 261 .9838732
8306 261 .1519295
8311 261 .8181086
8331 261 3.4027833
8332 261 3.8103726
8335 261 .7032003
8364 261 1
8417 261 .8324363
8418 261 1.7253049
8484 261 1
8488 261 3.901104
8498 261 .5640063
8535 261 7.7752202
8537 261 2.9166633
8559 261 .9569614
8593 261 .8677135
8653 261 .8956634
8660 261 3.3153337
8670 261 6.4061598
8674 261 1
8760 261 11.3701016
8824 261 .8689552
8911 261 2.7675302
8930 261 7.7054297
8947 261 6.8753474
8963 261 .9068424
8965 261 2.92675
8995 261 .8192054
9094 261 7.534597
9173 261 1
9233 261 4.3838101
9266 261 .7594621
9268 261 .910928
9294 261 .8893473
9298 261 .9296204
9328 261 .7399541
9331 261 1.8850094
9377 261 .9767149
9396 261 1.8673772
9408 261 1
9458 261 .9581946
9459 261 .6856695
9462 261 .945191
9491 261 1.9766231
9503 261 1
9515 261 1
9541 261 .9488941
9568 261 .8353114
9570 261 3.9169318
9594 261 .832842
9605 261 .9449878
9641 261 1.7976218
9643 261 2.5291747
9666 261 .8842175
9712 261 1.6348721
9716 261 1.6507406
9720 261 .6810139
9723 261 .8919844
9726 261 2.9133783
9750 261 .6756349
9767 261 .5653074
9795 261 .8573913
9801 261 2.8223044
9815 261 .8953115
9915 261 .7940924
9919 261 1.9110256
9964 261 .9836314
9975 261 .8501018
9986 261 .9146555
9993 261 .933588
9995 261 1
10049 261 .5608034
10062 261 1.1116027
10067 261 .9285315
10070 261 .6804644
10081 261 .7953482
10085 261 1
10089 261 .8826417
10109 261 .9116489
10116 261 2
10149 261 13.0261993
10161 261 .8008082
10187 261 .9274612
10199 261 1
10200 261 .9567117
10203 261 .7540494
10205 261 4.946004
10229 261 1.8694395
10242 261 .8879849
10252 261 1.905262
10276 261 2.9038958
10307 261 .2308249
10313 261 2.4053138
10314 261 2.6283282
10315 261 .6268664
10316 261 .2727909
10318 261 1.505151
10319 261 5.3415647
10320 261 3.5790807
10323 261 .6060242
10329 261 3.884066
10404 261 1.8393133
10413 261 3.7838333
10429 261 1.8410924
10440 261 .9604178
10456 261 .9843314
10462 261 .9369042
10485 261 11.3209431
10487 261 2.7195665
10504 261 1
10507 261 4.9013964
10541 261 1
10549 261 1
10550 261 1
10571 261 2.9543129
10575 261 1.8696237
10582 261 3.7968332
10625 261 .966216
10639 261 .9173639
10652 261 .9742085
10656 261 3.8680012
10667 261 1.7459646
10668 261 .8391208
10669 261 .8270564
10678 261 .8142196
10710 261 1.7054062
10717 261 2
10729 261 .8688197
10737 261 5.4613949
10746 261 .4010906
10747 261 .7451834
10754 261 2
10756 261 .9032399
10771 261 .829487
10797 261 1.8510161
10800 261 1.6915611
10868 261 .9547
10875 261 .4163716
10894 261 .8146189
10923 261 1.9596126
10925 261 1
10941 261 1
10971 261 .2237954
10980 261 2.8702706
10982 261 .917241
10994 261 .5204769
11037 261 3.9600576
11053 261 .6719095
11055 261 1.8674064
11068 261 4.9681584
11070 261 .8673372
11074 261 .8150767
11106 261 8.828487
11109 261 .8990423
11111 261 1
11114 261 .9213561
11135 261 2.5164347
11158 261 .7303275
11161 261 .7923224
11166 261 1.8078477
11167 261 1.841929
11192 261 1
11198 261 1
11201 261 .7524768
11208 261 .8143482
11222 261 6.6547707
11224 261 1.9044463
11247 261 1.8665255
11249 261 1.9188755
11253 261 .9603367
11268 261 .4739431
11290 261 1.9625138
11324 261 .9611272
11327 261 2.9277145
11331 261 14.0028468
11332 261 .8127168
11345 261 .8241097
11346 261 .8549022
11347 261 .9638702
11358 261 .9296591
11359 261 1
11365 261 .9219026
11369 261 1
11400 261 4.8901463
11407 261 1.9582675
11418 261 .9231479
11423 261 .5504697
11427 261 .8077943
11448 261 .8854225
11450 261 .889605
11453 261 1.641099
11454 261 .424553
11457 261 .4119129
11475 261 1.9506727
11482 261 .6917839
11485 261 .522951
11488 261 .9836751
6 262 1.78105205
19 262 .86276255
25 262 6.86354979
41 262 2.49512997
80 262 .94327102
131 262 2
150 262 9.82826602
156 262 2.91704837
165 262 1.5889469
171 262 .92471914
174 262 1.88979537
184 262 1.93610817
208 262 2.96894762
210 262 .94296013
213 262 1
222 262 1.97716024
246 262 .76856156
257 262 .86591583
271 262 .67981275
292 262 .83789662
305 262 5.33831829
314 262 2.9746932
324 262 .86391467
349 262 .30259731
352 262 1.19307557
354 262 .7492881
355 262 .60980266
386 262 13.37466932
387 262 3.12947738
388 262 59.43996233
401 262 1.90775908
423 262 .98178452
426 262 4.57339144
464 262 1
482 262 1.37471041
483 262 .97684561
503 262 .92800092
508 262 .91098077
526 262 1.80604049
564 262 1.60164339
574 262 .98106139
580 262 1
586 262 .98630038
597 262 1.89385827
601 262 1.45431338
636 262 .98735925
672 262 1
673 262 2.91325923
732 262 .92804189
736 262 1
750 262 .75026997
757 262 1.92571478
760 262 .93089959
766 262 .87784888
787 262 .91409657
791 262 .86903197
801 262 4.3447507
804 262 1.67205482
814 262 .65418998
836 262 1.85857004
852 262 .35465854
856 262 .97517788
868 262 .89467856
877 262 .49016779
913 262 .7890193
922 262 .45204085
956 262 .70054066
963 262 .7459376
984 262 .72136496
998 262 .91789123
1000 262 .63801693
1010 262 1.65507247
1032 262 13.48126856
1057 262 .95464305
1059 262 17.56692619
1060 262 42.2095605
1071 262 1
1078 262 .81073357
1080 262 .53891998
1093 262 .95926744
1100 262 1
1123 262 .57132802
1143 262 1.94225218
1182 262 1.68368274
1194 262 .82075835
1197 262 4.72871323
1208 262 1.85298706
1230 262 .99017064
1284 262 .94715587
1305 262 1.70342621
1306 262 11.16225676
1307 262 8.35746592
1312 262 .76755275
1316 262 .92492773
1341 262 .90891092
1378 262 .77065771
1381 262 .82022031
1391 262 .76480225
1393 262 5.8998673
1399 262 .98304509
1404 262 4.55187234
1411 262 1.9595018
1412 262 .91599398
1422 262 .50586096
1433 262 .97355214
1444 262 1.77065957
1451 262 .55893585
1463 262 .88110899
1491 262 1
1510 262 .96437538
1512 262 1.80353807
1515 262 21.85473236
1522 262 1.59272981
1542 262 1.7936689
1564 262 .8357137
1585 262 .94797884
1602 262 1
1624 262 1.1848643
1629 262 1
1636 262 .87228446
1669 262 .91200001
1671 262 .84668629
1690 262 .73569957
1722 262 .95648392
1744 262 .55891379
1760 262 1
1763 262 .98209595
1772 262 1
1781 262 .50365855
1817 262 .9528557
1849 262 .8368108
1867 262 .81629448
1877 262 1
1926 262 1.92809464
1943 262 1
1954 262 .17510294
1982 262 1
1986 262 .92245687
2016 262 .59162193
2037 262 .98210721
2054 262 1
2061 262 1.87499226
2071 262 9.75097126
2129 262 .6313579
2183 262 .95322486
2230 262 2.92646318
2251 262 .74988377
2279 262 .93273759
2291 262 1.89914811
2345 262 .83876653
2410 262 1
2415 262 .94875504
2416 262 .93466467
2424 262 1.06013312
2441 262 .66741327
2458 262 .79628616
2470 262 .9294166
2563 262 2
2574 262 .58247401
2623 262 1.81981704
2631 262 .90250638
2639 262 .96747054
2643 262 3.62257197
2735 262 .91976694
2753 262 1.69190592
2755 262 .96117817
2765 262 .67981275
2770 262 1
2776 262 1
2780 262 .72054384
2788 262 .54574545
2875 262 .89941258
2884 262 1.8764231
2934 262 1
2982 262 .92430098
2987 262 .96948062
3020 262 .83235924
3034 262 .67981275
3039 262 .62684194
3052 262 .1216758
3106 262 .94869035
3137 262 1
3143 262 .89617286
3168 262 2.87057704
3200 262 1
3224 262 1
3227 262 1
3320 262 1.96144649
3364 262 .8182486
3395 262 2.48602281
3407 262 .73646468
3410 262 .87183133
3417 262 .87561625
3490 262 1.65502865
3531 262 1.67981275
3611 262 1.91292566
3618 262 2.92901151
3660 262 .827235
3662 262 .89292948
3671 262 .70463432
3672 262 .72197765
3792 262 1.97426714
3799 262 1
3826 262 .9517915
3841 262 .424062
3865 262 1.81907088
3904 262 .90084375
3930 262 .85443614
3977 262 .78119799
4024 262 .71093499
4048 262 .8951125
4092 262 1
4093 262 1.56144425
4099 262 1.56429769
4148 262 .68763505
4168 262 .84729663
4175 262 .63239741
4215 262 1.55528158
4291 262 1.85399724
4305 262 .97960744
4311 262 1.81526859
4344 262 .71662533
4345 262 .2199739
4348 262 1
4384 262 3.53770242
4394 262 1
4430 262 .9383695
4502 262 1
4509 262 .08635136
4511 262 .09401054
4558 262 .91749235
4666 262 .92387399
4680 262 .77243366
4697 262 .9344743
4764 262 .75835134
4797 262 .74254627
4926 262 .98890221
4937 262 1
4940 262 1.34088052
4984 262 1.98722357
5040 262 2.95763194
5045 262 1.96654282
5076 262 1.40128389
5081 262 1
5085 262 10.18973356
5086 262 39.47195357
5102 262 .95975863
5127 262 2.3265358
5161 262 1.96657624
5199 262 .84794956
5235 262 .86640696
5268 262 .50451725
5317 262 .85297862
5359 262 .79583539
5387 262 .84531578
5415 262 .58834013
5449 262 1.46061512
5552 262 1
5571 262 .34215845
5604 262 .70541029
5621 262 3.33678055
5706 262 .7897366
5741 262 .9450984
5778 262 1
5845 262 .44566757
5855 262 .96500675
5882 262 .67981275
5891 262 .56826956
5911 262 .54575301
5922 262 .90486996
5968 262 .73532048
6010 262 5.61831218
6012 262 .33033381
6025 262 2.90808937
6033 262 1
6044 262 .97830253
6050 262 1
6134 262 .85627814
6151 262 .82252877
6196 262 .97463039
6270 262 2.47355821
6273 262 .84694062
6325 262 .90562734
6363 262 .67375416
6577 262 1
6608 262 .34284531
6609 262 .34625881
6683 262 1
6750 262 1.90094486
6752 262 .405876
6764 262 .86260845
6766 262 .67981275
6781 262 1
6785 262 .91376588
6886 262 .93033271
6911 262 .90724279
6969 262 .73824287
7006 262 5
7074 262 1
7181 262 .82202917
7189 262 1
7285 262 .92902184
7307 262 .72975084
7312 262 .976635
7434 262 1
7442 262 .71911827
7444 262 .88407238
7494 262 .92342739
7543 262 1
7566 262 .93059827
7662 262 .17709038
7663 262 2.62093754
7682 262 1.92390021
7699 262 .90532899
7728 262 2
7805 262 .7655171
7850 262 .92969569
7865 262 .95556636
7922 262 .8491322
7973 262 .03943824
7992 262 .97173579
8027 262 1.86339618
8032 262 .91211419
8069 262 1.46293869
8070 262 2.13907205
8071 262 1.58650236
8128 262 1
8147 262 .46155476
8176 262 .84883827
8179 262 2.43024044
8197 262 .80134404
8244 262 1
8246 262 .92364012
8278 262 1.05856797
8298 262 .95307828
8302 262 1.67206182
8318 262 .86410969
8331 262 1.88677251
8332 262 5.62263671
8335 262 .66162786
8368 262 .97956496
8387 262 .37939273
8418 262 .50750473
8424 262 1
8436 262 .98651627
8442 262 .67111402
8472 262 1
8488 262 3.8597877
8498 262 .65986513
8510 262 1
8529 262 .91084727
8535 262 7.7722988
8536 262 1.80849922
8555 262 .80400525
8624 262 .95572059
8628 262 2
8657 262 5.29343704
8670 262 7.10998563
8728 262 .79519487
8754 262 1
8756 262 1.58050941
8760 262 2.79054499
8911 262 1.24332153
8925 262 .75866443
8930 262 6.37817186
8934 262 .9763081
8962 262 .82780578
8963 262 1.77809175
8972 262 .67981275
8995 262 .57901467
9092 262 .77318208
9094 262 10.95213222
9138 262 .97686632
9147 262 1.33271374
9160 262 .2655132
9233 262 5.91540898
9289 262 .82444531
9314 262 2.95614786
9331 262 1.60135033
9353 262 .86700029
9396 262 .89903519
9458 262 .92290342
9459 262 1.43897025
9462 262 .96035033
9463 262 .95804036
9471 262 .67981275
9503 262 2
9506 262 .40117137
9556 262 1.98777927
9594 262 .46717083
9641 262 .87254531
9643 262 .18740938
9712 262 4.3169205
9716 262 .79219144
9720 262 5.45218295
9726 262 4.92258395
9734 262 .92347889
9749 262 1.93612789
9767 262 .65953348
9796 262 .98405256
9801 262 .6058722
9814 262 .5792903
9815 262 .50617149
9958 262 1
9964 262 .94212463
9965 262 .89896903
9974 262 1
9986 262 3.93679064
10040 262 .80769827
10062 262 1.12598014
10075 262 .96140203
10078 262 .94107451
10089 262 .93127518
10117 262 1.92956079
10136 262 .73193275
10137 262 .89619811
10149 262 8.22418672
10152 262 1.91975432
10161 262 1.52910744
10199 262 1
10200 262 .9743602
10226 262 .891064
10229 262 .84718727
10252 262 .93517827
10276 262 3.87779303
10314 262 4.09108801
10315 262 .30277724
10316 262 1.06298847
10317 262 .15544383
10318 262 1.89187896
10320 262 4.99406269
10321 262 .58521438
10329 262 .65392122
10338 262 2.92226219
10404 262 .47855864
10413 262 .39716516
10429 262 2.53622081
10438 262 .90534474
10444 262 .94333693
10456 262 .98978358
10462 262 .95881933
10471 262 .92473657
10475 262 2
10485 262 11.01105417
10486 262 .69975053
10487 262 6.43669702
10496 262 .87022347
10507 262 2.81529681
10508 262 .96653889
10509 262 .98163716
10570 262 .9751776
10571 262 .9641543
10582 262 .3766143
10592 262 .40311646
10595 262 .75431111
10652 262 .9916145
10656 262 2.88171181
10667 262 1.03870536
10678 262 .54566988
10679 262 1
10705 262 .50056035
10710 262 .19819651
10729 262 1.91215715
10737 262 3.44382507
10742 262 2.26989472
10756 262 .78524699
10783 262 2.8302919
10784 262 1.92212254
10797 262 .36097403
10800 262 .18237304
10813 262 .96855346
10817 262 2.41902034
10844 262 2.74811631
10869 262 .9299812
10887 262 1.98985897
10894 262 .41211702
10923 262 1.96045986
10925 262 1
10940 262 1
10948 262 .93379199
10962 262 1.79816504
10972 262 1.92545775
10988 262 .91600638
11005 262 2
11037 262 2.95728112
11055 262 .93478958
11087 262 .90776225
11091 262 2.11423716
11106 262 8.82455744
11107 262 .95272585
11109 262 1.89992467
11114 262 .88832723
11118 262 .94151786
11125 262 .96249108
11158 262 1.54843433
11161 262 1.32695368
11207 262 .93765821
11220 262 .92822345
11222 262 9.65533514
11224 262 .94736425
11226 262 1.78823011
11238 262 .96385868
11249 262 .95497921
11254 262 .85354627
11268 262 .9848484
11270 262 .90847672
11298 262 .81006807
11310 262 .88238897
11319 262 1
11326 262 1.46420808
11327 262 2.9441554
11331 262 12.92178735
11343 262 1
11346 262 .94304007
11359 262 1
11385 262 1
11400 262 .90676399
11407 262 .96952204
11423 262 3.59585012
11457 262 .56800799
11458 262 .81483683
11469 262 .33557912
11475 262 1.9614295
11478 262 .94110623
11481 262 1
11485 262 .59497144
26 263 .96857045
41 263 .66668213
72 263 .94805939
78 263 1.93588811
105 263 1.97135688
142 263 2.97072926
143 263 1
147 263 1.97507113
150 263 .84958265
156 263 .94018508
175 263 .93508566
181 263 .95982038
208 263 .96675852
222 263 1.97511949
229 263 .92844015
246 263 1.84424675
279 263 .9007795
292 263 .87863624
303 263 .74180155
305 263 4.87793233
314 263 .98239623
350 263 .7321589
369 263 .93374001
386 263 1.85808963
387 263 2.66828573
388 263 42.81901158
401 263 .91596316
426 263 3.21575004
443 263 .93987332
457 263 .89064585
459 263 .90039363
461 263 .94743256
482 263 .60919321
517 263 1
523 263 .92253117
526 263 .88911491
574 263 .96317045
577 263 1
591 263 1
631 263 1
659 263 .83186799
673 263 .94757208
676 263 .96825336
682 263 .76204905
732 263 .95513045
750 263 3.81707211
766 263 5.91104203
780 263 .89701762
801 263 2.60971989
886 263 .93533528
887 263 1
939 263 1.96080626
973 263 .93709936
985 263 1
986 263 .96246231
1023 263 .92524381
1032 263 1.4083133
1051 263 .96923455
1057 263 .96874238
1059 263 11.7603537
1060 263 50.17136238
1096 263 .66229609
1123 263 .65954157
1144 263 .78589877
1197 263 .82618554
1217 263 1.94968317
1221 263 .87972062
1227 263 .82606223
1261 263 .95212455
1305 263 2.96859876
1306 263 8.97768836
1307 263 2.70923326
1325 263 .84911957
1349 263 .6661514
1378 263 .78486046
1393 263 .91812092
1399 263 1.9615561
1411 263 .95799249
1454 263 .9623932
1461 263 .87794826
1463 263 .93109139
1501 263 .95550441
1512 263 .86258688
1515 263 4.31836675
1522 263 .71764956
1553 263 .91407709
1595 263 .97464517
1608 263 1.91636123
1624 263 .48410949
1635 263 .89330042
1791 263 1
1860 263 .74148871
1874 263 1
1880 263 1
1939 263 1.94336264
1957 263 .41344102
1965 263 1.97858988
2016 263 .94546081
2045 263 1
2060 263 .75599871
2071 263 3.84820236
2080 263 1
2169 263 1
2200 263 .88638809
2302 263 .90593725
2309 263 1.95401593
2352 263 1
2466 263 .87426667
2515 263 .95268647
2529 263 .8483701
2580 263 1
2582 263 .89282345
2624 263 .95224997
2728 263 1
2735 263 .9073702
2788 263 .69787797
2881 263 .91643634
2884 263 .85236642
2904 263 1
2927 263 .97066316
3110 263 .94684025
3368 263 1
3402 263 1
3407 263 1.91683546
3417 263 1.97787403
3474 263 1
3490 263 1.87169675
3538 263 1
3554 263 .86474067
3611 263 .9777957
3672 263 1.95249459
3793 263 1
3841 263 .61635256
3865 263 .80526372
3998 263 .22646704
4024 263 .5782051
4038 263 2.89213585
4060 263 1
4093 263 6.7307563
4099 263 .89987843
4175 263 .73783501
4215 263 3.9187308
4272 263 .12773849
4344 263 3.83305283
4384 263 .82735605
4412 263 .91684148
4430 263 1.93017994
4511 263 1.71511919
4595 263 .81572614
4602 263 .88720728
4659 263 .83508955
4666 263 .90804794
4779 263 1
4787 263 1.88366438
4808 263 .68940525
4926 263 .97249813
4940 263 .67768191
4984 263 .98520538
5040 263 .92808951
5076 263 .56264745
5085 263 3.46521116
5086 263 24.88682523
5135 263 1.95119466
5232 263 .92639276
5311 263 .87527784
5359 263 .94635333
5511 263 .87660402
5614 263 1
5621 263 2.76015471
5684 263 .81102381
5911 263 .90991303
6025 263 .93536259
6134 263 .90790863
6180 263 .90166813
6184 263 .93874072
6194 263 .78842377
6204 263 1
6222 263 .94719011
6248 263 1.93439201
6268 263 .76460823
6270 263 .80776224
6288 263 1.90765424
6306 263 .70113779
6485 263 1.84464261
6495 263 1
6519 263 .9388019
6608 263 .86487891
6609 263 1.91299797
6622 263 1
6959 263 .95630033
6972 263 1
7224 263 .91177436
7283 263 .8875401
7315 263 1
7448 263 .93182935
7624 263 1.9399215
7627 263 .92148116
7682 263 .91480832
7850 263 .93912206
7922 263 .90322891
7943 263 .50984125
7992 263 .8896175
8027 263 .08272135
8070 263 .75466974
8078 263 1.83125649
8147 263 1.54795212
8176 263 .98727772
8197 263 1.94122771
8245 263 .69253072
8246 263 .9051618
8267 263 .79274201
8272 263 .86739693
8278 263 .86945759
8298 263 .8801327
8302 263 .95944522
8331 263 2.62109668
8332 263 .87969119
8387 263 .8747193
8418 263 .82572008
8488 263 1.93725556
8494 263 .64167398
8535 263 4.85738877
8593 263 .91607105
8604 263 .94585894
8624 263 .96323925
8653 263 .9338038
8659 263 2.61700931
8660 263 1.56561446
8670 263 7.62323892
8678 263 .27744645
8728 263 .87028218
8756 263 .75665665
8760 263 11.7936704
8930 263 1.81311031
8995 263 1.8852951
9094 263 2.70472576
9147 263 1.79107559
9158 263 1
9174 263 .84506687
9233 263 6.60905922
9241 263 .98148429
9256 263 .87179289
9289 263 .89726543
9331 263 .92704438
9377 263 1.98522678
9384 263 .89719604
9396 263 3.91585762
9456 263 .8825258
9459 263 .80057344
9503 263 1
9542 263 2
9564 263 .77873828
9643 263 1.70128558
9666 263 .92654196
9712 263 1.7683451
9716 263 .7784129
9720 263 2.79761974
9734 263 .88972752
9801 263 2.88726129
9814 263 1.86080478
9828 263 .32819576
9964 263 .98961497
10007 263 .6665234
10090 263 1.9523411
10130 263 .88444131
10143 263 .96829418
10149 263 3.38217352
10161 263 1.87362305
10248 263 1
10276 263 .93902682
10314 263 .76419337
10316 263 .53862325
10318 263 6.68604378
10319 263 1.58225665
10320 263 .73294836
10323 263 .75004261
10329 263 3.92644587
10413 263 .86285336
10440 263 .97488714
10460 263 1
10475 263 1
10485 263 2.56917333
10486 263 .94402374
10487 263 4.82207936
10570 263 .95233711
10595 263 .78198948
10603 263 1
10656 263 .91625356
10667 263 2.83882762
10672 263 1
10678 263 .88213189
10682 263 .85430927
10710 263 1.81309535
10729 263 .91677284
10737 263 3.65828275
10746 263 1.62002275
10756 263 .93861068
10817 263 4.86925624
10839 263 .64838369
10844 263 .81416345
10868 263 1.97125946
10894 263 .88238522
10923 263 .9743763
10962 263 .96427081
10964 263 .92107291
10972 263 .94250896
10980 263 2.91769338
11003 263 1
11034 263 .94922149
11037 263 .97465862
11039 263 .94520654
11055 263 1.91587621
11106 263 9.89118382
11161 263 1.86823925
11167 263 .8997121
11206 263 .86108316
11208 263 .88221345
11220 263 .9585238
11222 263 4.78096975
11248 263 1
11324 263 .97533721
11327 263 .95413856
11331 263 6.46401185
11332 263 .88117843
11352 263 .95087864
11361 263 1.92939059
11364 263 1
11387 263 1.96860707
11400 263 2.93030349
11418 263 .95124126
11423 263 .71479612
11450 263 .92996003
11453 263 1.77229579
11454 263 .6349085
11455 263 .63064695
11469 263 .52094334
11471 263 1
11475 263 .96870439
11485 263 .69733696
19 264 .8552355
26 264 .9708417
59 264 .9109688
69 264 .9314791
72 264 .9518129
78 264 .9405212
142 264 1.9728445
147 264 .9768726
156 264 2.9445076
171 264 1.9852127
174 264 .9259252
175 264 .9397767
222 264 .9769175
229 264 .9336115
243 264 .9506186
246 264 .8555024
292 264 .8874067
305 264 .8867536
307 264 1
355 264 .8075407
369 264 .9385283
386 264 1.8683449
387 264 9.6922573
388 264 43.4824814
426 264 3.4892212
443 264 2.9442184
448 264 .9597131
457 264 .8985484
459 264 .9075917
461 264 1.9512314
526 264 1.8971281
552 264 .7321348
574 264 .965832
590 264 1
604 264 1
673 264 1.9513608
707 264 1
745 264 .9844641
750 264 1.8302915
757 264 .9370314
766 264 1.9174706
770 264 .9523447
791 264 .8265832
801 264 5.6379237
852 264 .5294351
880 264 .9714333
886 264 .9400083
900 264 1.8206853
921 264 .783011
923 264 1.7354308
941 264 1.7657788
972 264 .9800357
995 264 .8828393
1023 264 .9306461
1029 264 1
1032 264 1.4510719
1040 264 .9200575
1059 264 17.139
1060 264 19.5925725
1197 264 1.8387464
1222 264 1
1245 264 2.9834301
1250 264 1
1303 264 1
1305 264 2.0431336
1306 264 7.0515664
1307 264 2.7302457
1389 264 .9477428
1393 264 2.924038
1398 264 .5628659
1422 264 4.7068335
1426 264 .9066127
1438 264 .7533835
1454 264 .9651109
1501 264 .9587199
1510 264 .9657371
1512 264 .8725171
1515 264 1.439891
1542 264 .8508125
1560 264 .9321628
1568 264 1
1569 264 .7321543
1571 264 1.8339036
1642 264 .2229666
1690 264 2.9743985
1744 264 1.6958564
1810 264 .8589664
1901 264 1.8529167
1904 264 .9711395
2016 264 .9494021
2034 264 .8852148
2071 264 6.8591721
2078 264 .9777919
2174 264 .9556507
2193 264 .7805304
2207 264 .8544819
2230 264 .9677274
2298 264 1
2302 264 .9127348
2304 264 1.9605138
2336 264 .6095575
2410 264 1
2458 264 .7066144
2582 264 1.9005686
2597 264 .9748136
2628 264 1.9733561
2631 264 .9725239
2711 264 1
2726 264 1
2728 264 1
2768 264 .933621
2781 264 1
2883 264 1
2946 264 1
2969 264 1
2972 264 1.9424065
2981 264 .7429457
3051 264 .8935406
3052 264 1.7122547
3165 264 1
3244 264 1.9263675
3395 264 .8683389
3408 264 .9012858
3470 264 .9255944
3554 264 .8745153
3660 264 .8644671
3662 264 .9787183
3672 264 1.9559276
3792 264 1.9729937
3826 264 .9529939
3848 264 .9324158
3861 264 .9108283
3865 264 .8193365
3975 264 1
4038 264 .8999307
4044 264 2.8715754
4045 264 .6512273
4106 264 1
4204 264 .9717955
4280 264 1
4318 264 1
4384 264 .8398323
4396 264 1
4404 264 .968881
4405 264 .8955713
4429 264 .9813877
4435 264 1
4486 264 1
4509 264 .8516555
4511 264 .7357063
4540 264 .9518749
4615 264 .8592645
4634 264 1
4666 264 2.9146929
4710 264 .9756779
4787 264 1.8920714
4820 264 1
4898 264 .9681056
4954 264 .7057968
4984 264 .9862745
5031 264 2
5076 264 .594253
5082 264 1
5085 264 2.5761236
5086 264 10.1840664
5087 264 .8478691
5110 264 1
5127 264 2.7198753
5233 264 .8094136
5294 264 .8980064
5297 264 .9026934
5311 264 .884291
5325 264 1
5351 264 .9468261
5359 264 .9502301
5476 264 .9514551
5621 264 1.7774873
5679 264 2
5696 264 .9761177
5736 264 1
5778 264 1
5816 264 1.8087809
5830 264 .9554452
5832 264 1
5885 264 1
5911 264 2.9164232
5915 264 .9338079
6010 264 .8465552
6018 264 1
6025 264 1.9400336
6044 264 .9211632
6054 264 .9417636
6115 264 .8239519
6127 264 .9465654
6180 264 .9087741
6270 264 1.8216544
6273 264 .9568101
6557 264 .7596853
6585 264 1
6608 264 1.8746435
6681 264 1
6739 264 1
6752 264 1.8934021
6958 264 .9359346
6993 264 .975519
7115 264 .7860449
7151 264 1
7181 264 .9365511
7286 264 .8107842
7312 264 .9691539
7444 264 .809943
7575 264 1
7662 264 .8294919
7698 264 .7885811
7706 264 .6498059
7707 264 1.8567633
7708 264 .906545
7805 264 .8777131
7823 264 .8565835
7824 264 .4490922
8069 264 2.8272218
8078 264 2.8434508
8080 264 .930515
8197 264 .9454749
8278 264 .8788913
8284 264 1.9387378
8302 264 .9623759
8304 264 .9905078
8331 264 3.6484784
8332 264 2.8883854
8442 264 .8446085
8488 264 2.9417898
8529 264 .801712
8535 264 2.8676947
8536 264 1.8914754
8624 264 .9658958
8649 264 .89221
8659 264 .6446864
8670 264 4.6504658
8701 264 .7679933
8728 264 1.8796563
8760 264 12.0976434
8930 264 2.826616
8937 264 .9597578
8947 264 1.9266295
9048 264 .9521206
9094 264 3.7260639
9095 264 .9180253
9117 264 1.9369807
9147 264 .8061736
9171 264 .6450626
9233 264 .6373108
9396 264 2.9219382
9421 264 1
9445 264 .9629141
9459 264 .8149851
9462 264 .9677394
9506 264 .8528733
9527 264 1
9537 264 .9021802
9570 264 .9511061
9605 264 .9676199
9643 264 1.7228724
9716 264 .794426
9720 264 .8122449
9726 264 1.9490145
9798 264 .9207752
9815 264 .9383804
9915 264 .8788028
9919 264 .9476297
9986 264 .9497663
10014 264 .9545032
10061 264 1
10073 264 .9124293
10081 264 .879542
10115 264 1
10149 264 8.4268211
10200 264 .9745205
10229 264 .9231521
10246 264 1
10276 264 5.9434331
10312 264 .8181105
10313 264 .6499679
10314 264 4.7812341
10318 264 .708732
10320 264 .752247
10321 264 1.9168832
10329 264 3.9317613
10404 264 1.9054198
10413 264 2.8727643
10429 264 2.906467
10440 264 .9767019
10471 264 .6198677
10485 264 1.6003073
10487 264 .8349369
10496 264 .8295633
10507 264 .9419619
10515 264 1.9243652
10582 264 .8804161
10609 264 .7805672
10639 264 .9513604
10667 264 1.8504748
10682 264 .8648377
10729 264 1.9227873
10731 264 2
10737 264 2.6829772
10817 264 1.8787045
10835 264 1.8987914
10837 264 1.9832552
10868 264 .9733364
10920 264 .6974415
10935 264 .8708557
10961 264 2.8896235
10977 264 .9214859
11034 264 .952891
11040 264 .8699132
11068 264 .9812581
11070 264 .9219147
11087 264 .9105871
11106 264 1.8990475
11109 264 1.9405763
11161 264 2.877761
11208 264 .8907254
11214 264 1.9205315
11222 264 3.7967981
11224 264 .9437571
11239 264 .7619721
11271 264 .9491
11307 264 .8766267
11327 264 2.9574528
11329 264 1
11331 264 3.6472766
11359 264 1
11361 264 .9344932
11365 264 2.9540319
11380 264 1
11386 264 1
11400 264 1.9353402
11403 264 1
11423 264 1.7354066
11475 264 2.970966
11485 264 2.7192091
29 265 1
31 265 .9302973
41 265 .6770983
72 265 .9496825
80 265 .9549142
102 265 2
142 265 1.971644
156 265 .9420543
174 265 2.9226503
175 265 .9371142
184 265 .9724995
186 265 2.9453753
214 265 .838803
217 265 .8944809
227 265 1.9293619
229 265 1.9306764
246 265 2.849114
305 265 2.8817469
314 265 1.9829464
352 265 .4831322
354 265 .7126895
386 265 3.8625243
387 265 .6786518
388 265 36.1059175
426 265 4.3340078
443 265 2.9417523
456 265 1
461 265 .9490753
483 265 .9694076
493 265 1
526 265 1.8925801
638 265 .9382556
673 265 1.9492105
682 265 .769485
683 265 .8741587
721 265 .3660613
723 265 .7319933
735 265 .9627216
738 265 .8601231
745 265 .9837772
750 265 .8227886
756 265 2
766 265 .913822
770 265 .9502378
780 265 1.9002358
787 265 1.9472162
801 265 .6219161
804 265 1.7525034
843 265 .8145785
852 265 .5086311
874 265 1
880 265 .9701704
921 265 .7734178
924 265 .6410589
926 265 .9545299
941 265 .7554238
963 265 .8233136
985 265 1
998 265 .9573082
1032 265 3.4268035
1057 265 .9697192
1059 265 16.9240926
1060 265 17.3535073
1119 265 .8799519
1143 265 .9450322
1182 265 .7153998
1197 265 .8316172
1221 265 .8834793
1257 265 .8803544
1305 265 1.00083
1306 265 2.0096356
1307 265 1.7183197
1310 265 .9623173
1312 265 .9577034
1323 265 .6718616
1325 265 3.8538346
1416 265 1
1432 265 .7407525
1433 265 .9737642
1443 265 .8896855
1452 265 1
1461 265 .8817624
1463 265 .9332448
1467 265 .8109936
1508 265 .8142821
1510 265 .9642223
1512 265 1.866881
1515 265 2.3709178
1530 265 .9073725
1569 265 .7203127
1583 265 .913647
1593 265 1.8631007
1624 265 .5002311
1702 265 1
1723 265 1
1744 265 1.6824101
1815 265 .9513019
1860 265 .7495672
1865 265 .8905103
1866 265 .795717
1937 265 .9299162
1940 265 1
1964 265 1
1965 265 .9792589
2001 265 .8156784
2029 265 .9157495
2048 265 1
2071 265 4.852946
2094 265 .820103
2174 265 .95369
2183 265 .9076211
2222 265 .9257919
2304 265 1.9587681
2309 265 .9554529
2444 265 .8440874
2582 265 .8961727
2624 265 1.9537422
2634 265 .9668501
2663 265 .9185034
2726 265 1
2757 265 1
2805 265 1
2863 265 1.7866046
2881 265 .9190477
2884 265 .85698
2903 265 1
2927 265 .9715799
2934 265 1
2946 265 1
3106 265 .9853342
3182 265 .6629318
3244 265 3.9231122
3249 265 1
3352 265 .4007161
3407 265 .9194344
3408 265 .8969216
3470 265 .9223049
3475 265 .8434691
3503 265 .7794655
3596 265 2
3611 265 1.9784896
3667 265 .9722588
3753 265 1
3793 265 1
3826 265 .9509157
3852 265 .9271423
4024 265 .5913862
4038 265 .8955066
4044 265 .8658977
4093 265 3.7391702
4129 265 .8376738
4171 265 1
4215 265 1.9212705
4284 265 1
4332 265 1
4344 265 1.8382699
4404 265 1.9675052
4429 265 .9805649
4430 265 .9323618
4455 265 2.9716829
4502 265 2
4636 265 .9289528
4645 265 .9405572
4666 265 .9109214
4680 265 .8598516
4772 265 .9414827
5040 265 .9303367
5076 265 .5763147
5085 265 10.5131733
5086 265 10.0153619
5087 265 .8411433
5103 265 .9764649
5141 265 .9018123
5200 265 .7604761
5219 265 1.9430794
5311 265 .8791754
5377 265 1.8012235
5417 265 1
5449 265 1.7229776
5457 265 1.470505
5511 265 .8804601
5604 265 .7488584
5722 265 .9674944
5778 265 1
5845 265 1.5928617
5911 265 1.9127283
6003 265 .9583677
6010 265 1.8397713
6025 265 3.9373825
6055 265 .9167673
6134 265 2.9107865
6155 265 .8421725
6178 265 .8922144
6223 265 1.9628258
6270 265 .8137697
6303 265 .9771639
6306 265 .7104772
6495 265 1
6585 265 1
6631 265 .9756273
6739 265 1
6775 265 .5948421
6789 265 .6792144
6793 265 1
6924 265 .7384414
6953 265 .9312426
6985 265 1
7004 265 .8874647
7012 265 .9392363
7031 265 .9165495
7102 265 1
7152 265 .9246754
7265 265 1
7312 265 .9677901
7448 265 .9339597
7598 265 .7822104
7624 265 1.941799
7627 265 1.9239349
7689 265 .9806667
7707 265 .8504307
7708 265 .9024133
7806 265 1
7823 265 .8502429
7869 265 1
7876 265 .9613831
7974 265 .9326797
8049 265 .9114757
8070 265 .7623363
8072 265 .9263116
8078 265 4.8365297
8117 265 1
8176 265 1.9876753
8179 265 .6532139
8197 265 .9430643
8271 265 .7729238
8278 265 .873537
8283 265 2
8303 265 .9319612
8331 265 1.6329374
8342 265 .8789842
8373 265 1
8418 265 .8311663
8421 265 1.8839984
8436 265 .9827976
8442 265 .8377386
8488 265 2.9392163
8498 265 .7320287
8535 265 .8618454
8537 265 .9487794
8552 265 1.960514
8582 265 1
8593 265 .9186938
8604 265 .9475508
8624 265 .964388
8653 265 .9358724
8660 265 1.579189
8670 265 1.6350127
8726 265 .9313637
8728 265 .8743359
8756 265 2.7642611
8760 265 9.9251182
8930 265 3.8189506
8937 265 .9579786
9001 265 4.9458224
9017 265 .9260921
9094 265 3.7139531
9117 265 .9341946
9120 265 1
9233 265 1.6212761
9330 265 .8582547
9456 265 .8861969
9515 265 2
9594 265 .897261
9605 265 .9661883
9641 265 1.8756139
9686 265 1
9712 265 2.7755843
9716 265 4.7853375
9720 265 2.8039441
9726 265 .9467604
9767 265 .7328283
9796 265 .9666881
9798 265 1.9172726
9814 265 .8651546
9919 265 .9453144
9986 265 .9475454
9991 265 .9656742
9993 265 .9591817
10062 265 .4539714
10077 265 1
10095 265 1.7703969
10105 265 .6514888
10117 265 .8629347
10149 265 7.4014806
10161 265 1.8775723
10195 265 .9660347
10205 265 .9668129
10276 265 .9409322
10280 265 2.9638485
10306 265 1.9646691
10313 265 3.6344928
10314 265 .7715623
10316 265 .5530413
10319 265 6.5953111
10320 265 1.7412937
10329 265 .9287444
10359 265 2
10413 265 9.8671392
10429 265 .9023319
10440 265 1.9756719
10454 265 1
10458 265 .9611206
10475 265 1
10485 265 2.5826367
10487 265 .8276394
10499 265 .9670819
10507 265 1.939396
10571 265 2.9719197
10593 265 .6392997
10594 265 .7540129
10595 265 .7888023
10603 265 1
10604 265 .8585676
10625 265 .9792356
10656 265 3.9188706
10667 265 1.8438643
10668 265 .9011201
10729 265 .9193737
10737 265 2.6689614
10747 265 .8433841
10784 265 .9098266
10793 265 .6093599
10797 265 .9084312
10817 265 .873342
10825 265 .9498909
10835 265 .8943169
10837 265 .9825149
10844 265 .8199708
10868 265 .9721576
10923 265 .975177
10948 265 .9315427
10954 265 .9028209
10972 265 .9443056
10980 265 4.9202655
11030 265 .9326881
11034 265 .9508083
11087 265 1.9066341
11091 265 .8566798
11106 265 3.8945843
11149 265 5.891667
11161 265 1.8723568
11165 265 1
11166 265 .8818989
11206 265 .8654243
11208 265 .8858943
11220 265 .9598199
11222 265 3.7878144
11226 265 .9708501
11238 265 .9272947
11239 265 .7514488
11271 265 .9468496
11292 265 .9158404
11307 265 2.8711723
11324 265 1.9761079
11326 265 .8609031
11331 265 9.5432615
11347 265 .9777939
11361 265 .9315971
11365 265 .9519996
11382 265 .9163994
11400 265 .9324815
11454 265 .6463176
11475 265 1.9696824
11478 265 .9586731
11485 265 .7067952
23 266 .5462338
26 266 .9736655
69 266 .9381148
80 266 .9610044
96 266 1
105 266 .9760002
174 266 1.9330987
201 266 1.9254984
203 266 .9592465
208 266 .9721473
217 266 .9087345
227 266 .9389038
236 266 .9319402
246 266 2.8694958
274 266 1
292 266 1.8983104
305 266 2.8977206
352 266 .552951
386 266 9.8810946
387 266 .7220597
388 266 20.3073359
401 266 2.9295863
426 266 .8292124
443 266 .9496204
452 266 .9339367
464 266 1
508 266 .9306353
526 266 1.9070904
548 266 1
564 266 1.8815039
577 266 1
601 266 .6466243
615 266 .8156101
673 266 1.9560711
679 266 .7122549
735 266 .9677572
745 266 2.9859686
755 266 .9082061
757 266 1.9431294
779 266 1
787 266 .9543463
801 266 1.672988
852 266 1.5750056
877 266 .6847317
880 266 .9741998
926 266 .960672
937 266 1
938 266 1
1000 266 .7477059
1010 266 .780432
1023 266 .9373625
1032 266 3.5042313
1040 266 .9277993
1058 266 1
1059 266 13.6097495
1060 266 20.1162392
1080 266 .8973891
1093 266 2.9773915
1124 266 .9791961
1143 266 .9524573
1187 266 .9620038
1197 266 .8543625
1208 266 .8925326
1256 266 .9150504
1305 266 .1357986
1306 266 7.1434147
1312 266 .9634169
1331 266 .9719871
1352 266 .7131124
1406 266 .950983
1411 266 .9648023
1461 266 .897734
1468 266 1
1512 266 .8848628
1515 266 9.5909753
1548 266 .978124
1608 266 1.9299199
1624 266 .5677402
1635 266 .9105974
1642 266 .3950583
1690 266 .9768778
1744 266 .7253103
1798 266 1
1821 266 1
1877 266 1
1926 266 .8901276
1964 266 1
1965 266 .9820607
2016 266 .9543021
2045 266 1
2071 266 9.8728102
2176 266 1
2207 266 .8685742
2214 266 .95312
2215 266 .9366093
2230 266 .9708527
2239 266 .8702612
2321 266 .8536792
2466 266 .8946492
2472 266 .5372616
2515 266 .9603564
2529 266 .8729507
2603 266 .7206006
2659 266 .9007945
2780 266 .9251095
2820 266 .9510908
2978 266 .9524484
3039 266 .7899261
3052 266 2.7401205
3063 266 1
3110 266 .9554579
3152 266 .9184388
3338 266 .9728406
3394 266 1
3407 266 1.9303172
3408 266 .9108455
3417 266 .9814609
3443 266 .7898743
3449 266 .7524424
3516 266 1
3611 266 .9813952
3757 266 .7446392
3909 266 .9540569
3967 266 .9547601
3977 266 .8975716
4038 266 1.9096216
4044 266 .8840123
4093 266 3.7744032
4108 266 .9191414
4175 266 .7803344
4215 266 .9319053
4267 266 .8903792
4295 266 .8894953
4345 266 .3784588
4384 266 .8553432
4404 266 .9718946
4425 266 .7228847
4429 266 .9831902
4511 266 2.761301
4666 266 .9229542
4772 266 .9493872
4930 266 .9582139
4934 266 .9579738
4989 266 1
5040 266 2.9397469
5076 266 .6335464
5082 266 1
5085 266 3.7140148
5086 266 18.5536094
5087 266 .8626018
5143 266 1
5196 266 .8322319
5284 266 .7985001
5359 266 .95505
5444 266 .7157674
5515 266 .8930664
5571 266 .6247962
5613 266 .8312795
5621 266 1.7990359
5679 266 1
5706 266 .9372777
5733 266 1
5755 266 .9106144
5816 266 .8272989
5847 266 .9829048
5891 266 .7590839
5912 266 .5697449
5922 266 .9527467
6010 266 1.8614151
6012 266 .8494303
6025 266 .9458409
6196 266 .9582723
6197 266 1
6263 266 .9702753
6270 266 .8389258
6288 266 .9226244
6443 266 .9185025
6591 266 1
6609 266 1.9271018
6631 266 .9789196
6705 266 .9446858
6842 266 1
6969 266 .9787348
7007 266 .9523754
7107 266 1
7152 266 1.9348503
7318 266 1.872052
7532 266 .9709446
7616 266 .7959299
7624 266 .9496608
7684 266 1
7708 266 .9155954
7909 266 .6240908
8070 266 .7944401
8138 266 1
8145 266 1
8147 266 .6212333
8197 266 1.9507552
8246 266 .920536
8284 266 .9446705
8301 266 .8721247
8302 266 .9660195
8303 266 1.941152
8304 266 1.991427
8311 266 .9033068
8318 266 .9368492
8331 266 1.6825205
8332 266 1.8991944
8335 266 .8422217
8421 266 .899668
8456 266 .9143142
8463 266 .7704278
8465 266 1.8992135
8488 266 1.947427
8493 266 .9558795
8518 266 1
8535 266 3.8805074
8536 266 3.9019851
8541 266 .9476251
8593 266 .9296767
8659 266 1.6790957
8660 266 .6360324
8670 266 .6843154
8756 266 .7961049
8760 266 5.4755559
8911 266 1.8764194
8930 266 .8434069
8945 266 .7419577
8947 266 .9337349
9003 266 1
9147 266 1.8249442
9172 266 2.8764046
9233 266 1.6724344
9298 266 .9625863
9352 266 .9773098
9359 266 .9403657
9384 266 .9138615
9414 266 .8167992
9462 266 .9708636
9570 266 .9558411
9594 266 .9111391
9641 266 .8924161
9643 266 1.74971
9712 266 .8058985
9716 266 .8143342
9726 266 3.953952
9767 266 .768918
9785 266 .8694721
9798 266 .9284475
9857 266 .6833801
9919 266 4.9527014
9954 266 1
9986 266 .954631
10040 266 .8645777
10062 266 2.5277293
10064 266 1
10116 266 1
10119 266 1
10143 266 .973434
10149 266 5.482329
10205 266 2.9712958
10229 266 .9305942
10276 266 3.9489111
10306 266 .9694416
10313 266 .6838657
10314 266 5.8024198
10315 266 2.8016427
10317 266 1.7479522
10318 266 3.736939
10319 266 1.6499768
10320 266 .7762399
10329 266 2.9383697
10404 266 1.9145792
10413 266 3.8850861
10429 266 .9155249
10448 266 1
10466 266 1
10469 266 .9288773
10474 266 1
10485 266 1.6390144
10487 266 1.850922
10499 266 .9715285
10507 266 3.9475825
10568 266 1.9670884
10570 266 .9600637
10571 266 .9757128
10572 266 .7396638
10582 266 .8919968
10604 266 .8776724
10611 266 1
10656 266 .9298296
10671 266 1
10737 266 4.7136783
10793 266 .6621278
10837 266 .9848768
10844 266 1.8442893
10849 266 .7072784
10948 266 .94079
10964 266 .9338677
10980 266 3.9310361
10993 266 1
11002 266 1
11051 266 .9717226
11108 266 .8920424
11109 266 2.946331
11121 266 .8435061
11149 266 .9063007
11161 266 1.8895989
11166 266 .8978521
11167 266 .9159697
11220 266 1.9652475
11222 266 1.8164766
11224 266 .9492038
11226 266 .9747877
11270 266 .928066
11290 266 1.9800724
11324 266 .9793353
11327 266 3.9615731
11331 266 1.8751193
11352 266 1.9588417
11361 266 .940837
11365 266 .9584835
11385 266 1
11400 266 2.941602
11407 266 1.9778151
11448 266 .9390908
11453 266 .8092088
11454 266 .6940933
11475 266 2.9737777
11488 266 1.9913217
26 267 .9729288
53 267 .9540823
69 267 .9363838
74 267 1.918297
86 267 .9330545
142 267 .9747883
147 267 .9785281
153 267 .8250172
155 267 .986118
156 267 .9484797
174 267 .9312274
175 267 1.9440875
229 267 1.9383635
246 267 .8658453
275 267 1
286 267 1.9626449
386 267 6.8777686
387 267 2.7142852
388 267 24.0921565
425 267 1
426 267 2.7405191
443 267 .9482112
464 267 1
485 267 .7277771
552 267 1.7513083
574 267 .9682777
586 267 .9705932
642 267 .9711812
673 267 .9548424
723 267 .7617118
727 267 .9566131
747 267 1
801 267 .6638408
819 267 .9017437
910 267 .8831441
981 267 1
982 267 .9585332
1023 267 1.9356104
1029 267 1
1032 267 6.4903636
1059 267 11.4869453
1060 267 14.9796305
1123 267 1.7067536
1124 267 .9786141
1143 267 .9511274
1157 267 .8838461
1197 267 1.8502887
1206 267 .7016091
1217 267 .9566607
1222 267 1
1243 267 .8291317
1305 267 3.1116251
1306 267 9.1194542
1307 267 8.7495544
1308 267 1
1310 267 .9664959
1325 267 3.8700424
1378 267 1.8146943
1393 267 .9294752
1432 267 .7694997
1444 267 .8704497
1461 267 .8948734
1501 267 .9616747
1512 267 .8816422
1515 267 6.551562
1522 267 .7568036
1526 267 1
1608 267 .9279596
1612 267 1
1636 267 .9315187
1637 267 1.9813817
1705 267 1
1707 267 1
1805 267 1
1810 267 1.8690615
1914 267 .7962328
1965 267 .9815589
2042 267 .9440187
2071 267 7.8692524
2100 267 2.9656122
2222 267 .9340206
2230 267 1.9700374
2304 267 .9633402
2336 267 .637505
2421 267 .9508944
2424 267 .7669959
2433 267 1
2455 267 .8851806
2582 267 .9076858
2726 267 2
2737 267 3
2755 267 .9714269
2770 267 1
2863 267 1.8102674
2927 267 .9747314
3071 267 1
3110 267 .954212
3159 267 .9561237
3309 267 .944032
3407 267 .928368
3408 267 1.9083517
3611 267 .9808748
3652 267 .913122
3668 267 .9147192
3672 267 .9590823
3812 267 1.99008
3824 267 .8586598
3826 267 .9563586
3852 267 .9352213
3877 267 2
4093 267 1.7680928
4099 267 .9137625
4273 267 .8978981
4344 267 .8562037
4357 267 .9503722
4429 267 1.98272
4509 267 .8622738
4511 267 1.7546241
4540 267 .9553197
4645 267 1.9471487
4666 267 .9207991
4677 267 1
4694 267 1
4734 267 .9194708
4764 267 .8371647
4772 267 .9479715
4787 267 .8997969
4892 267 .9525155
4984 267 .987257
5017 267 .746341
5085 267 6.6780432
5086 267 20.4572069
5127 267 .7399263
5161 267 .9591179
5206 267 1
5232 267 .9366
5235 267 .9607808
5268 267 2.7927388
5284 267 .7928638
5303 267 .8355018
5359 267 .9537926
5360 267 .9557639
5449 267 .7536958
5604 267 1.7767068
5847 267 .9824266
5891 267 .752345
5911 267 .9224056
5938 267 .925481
5948 267 .896758
5968 267 .8742637
6010 267 4.8575386
6025 267 2.944326
6134 267 .9206791
6180 267 .915304
6194 267 .8177634
6270 267 3.8344202
6273 267 .9599016
6475 267 .9436964
6485 267 .8661863
6495 267 1
6532 267 .9746197
6608 267 1.8836164
6689 267 1
6969 267 .9781399
7001 267 1.9429513
7020 267 1
7181 267 .9410927
7224 267 .9240088
7312 267 .9713618
7420 267 1.8640928
7663 267 .8988294
7708 267 .9132344
7770 267 .9615337
7909 267 .6135758
7922 267 .9166483
7931 267 .7008441
8069 267 1.8395891
8070 267 .7886901
8148 267 .9634205
8196 267 .7180321
8197 267 .9493778
8198 267 1
8245 267 .7351681
8246 267 .9183132
8250 267 1
8288 267 .8128215
8331 267 3.6736399
8332 267 .8963746
8334 267 .9506492
8342 267 .8924033
8463 267 .7640062
8488 267 .9459565
8493 267 1.9546454
8535 267 2.8771649
8649 267 .8999255
8659 267 .6701193
8660 267 .6258515
8670 267 11.6754851
8726 267 .9389746
8760 267 16.37697
8911 267 1.8729626
8930 267 .8390267
8960 267 .9788837
8963 267 .9490923
8995 267 2.9012014
9011 267 .8523502
9035 267 1
9094 267 2.745672
9117 267 .9414915
9233 267 2.6632717
9241 267 .9840519
9253 267 1
9264 267 .98753
9328 267 .8578931
9352 267 .9766751
9396 267 .9275258
9445 267 1.9655687
9447 267 1
9459 267 .8282283
9468 267 3.9576428
9491 267 .9872253
9543 267 1
9599 267 .9091948
9605 267 .9699376
9641 267 1.8894067
9643 267 1.7427089
9716 267 2.8091408
9720 267 2.8256842
9743 267 .9225918
9749 267 .9156253
9767 267 .7624542
9791 267 .680383
9798 267 .926446
9801 267 4.902895
9919 267 1.9513783
9954 267 1
9965 267 .9313082
9986 267 1.9533619
9991 267 .9694805
10014 267 .9577599
10040 267 2.8607897
10047 267 1
10062 267 .5145189
10080 267 .8946981
10081 267 .8881643
10119 267 1
10140 267 .8924818
10143 267 .9726909
10149 267 2.4678487
10161 267 1.891148
10276 267 .9474821
10306 267 .9685868
10311 267 .8609165
10313 267 1.6750228
10314 267 3.7968931
10317 267 .7409019
10318 267 .7295807
10319 267 .6401859
10320 267 .7699809
10329 267 1.9366458
10429 267 2.913162
10456 267 1.9914376
10485 267 .6289169
10487 267 2.8467519
10499 267 .9707321
10507 267 5.9461162
10571 267 2.9750334
10594 267 .7812897
10625 267 .9815381
10640 267 1
10656 267 1.9278668
10669 267 1.9054918
10671 267 1
10672 267 1
10682 267 .8745125
10747 267 1.8607508
10827 267 .9527607
10833 267 .9466862
10844 267 1.8399338
10894 267 .8986951
10940 267 1
10961 267 .8975241
10964 267 .9320179
10970 267 .9726544
10988 267 .9808416
11037 267 .9781728
11055 267 .9275418
11068 267 .9825996
11106 267 1.9062736
11158 267 .8526325
11166 267 2.8949948
11180 267 2
11192 267 1
11206 267 .880347
11208 267 .8985471
11222 267 3.8113431
11248 267 1
11250 267 1
11253 267 2.9783252
11270 267 .9260539
11290 267 .979515
11331 267 2.8156821
11347 267 .9802562
11366 267 .8831813
11400 267 3.9399684
11456 267 .8135567
11481 267 1
11485 267 .7393078
29 268 1
41 268 .6855615
42 268 1
69 268 .9303251
105 268 2.9729792
142 268 .9723872
147 268 .9764831
150 268 7.8581024
155 268 .9847959
156 268 1.943573
174 268 2.9246776
175 268 .9387625
184 268 .9732202
215 268 1
229 268 2.9324933
246 268 .8530687
305 268 2.8848463
307 268 1
314 268 .9833933
354 268 .7202198
386 268 2.8661275
387 268 2.6870742
388 268 33.3390285
414 268 .9661894
426 268 3.4300923
457 268 .8968397
498 268 1.9067945
517 268 1
526 268 .8953955
544 268 .9406941
554 268 2
586 268 .9677926
658 268 1
667 268 1
673 268 .9505416
690 268 1
727 268 .952481
735 268 1.9636987
745 268 1.9842024
757 268 2.9359709
761 268 .6758144
766 268 .9160807
771 268 .9582991
780 268 .9028506
783 268 1
787 268 .9485997
801 268 .6318256
804 268 .7589902
852 268 .5215098
856 268 .9517082
874 268 1
886 268 .9389979
945 268 1
969 268 1
1032 268 8.4418268
1040 268 .9187111
1059 268 13.0571305
1060 268 25.5015001
1093 268 .9745456
1117 268 .8596725
1124 268 1.9765774
1147 268 .9086057
1154 268 1
1167 268 .9515818
1174 268 .9190588
1197 268 2.8360305
1221 268 .8865333
1222 268 1
1255 268 1
1284 268 .9539771
1305 268 2.027018
1306 268 11.0355927
1323 268 .680462
1393 268 .9227586
1400 268 .2586686
1427 268 .8444897
1433 268 .9744519
1510 268 .9651601
1512 268 2.87037
1515 268 9.4136155
1593 268 .8666888
1595 268 .9760813
1604 268 .8101022
1624 268 .5133298
1637 268 .9796085
1690 268 .9739673
1700 268 .8027237
1701 268 .8498144
1775 268 .8785163
1810 268 .8565911
1817 268 1.9660085
1878 268 .8376525
1899 268 .9721347
1926 268 2.8762976
1935 268 .9735567
1950 268 .9415953
2059 268 1
2071 268 4.8568003
2078 268 2.9774178
2167 268 .74403
2174 268 .9549037
2304 268 1.9598488
2307 268 2.9496012
2336 268 .6029816
2433 268 1
2514 268 2
2770 268 1
2780 268 .9156827
2785 268 .8651861
2820 268 .9449344
2843 268 1
2866 268 .8769123
2881 268 3.9211694
2900 268 .8046096
2918 268 .9427973
2936 268 1
2982 268 .9301324
3031 268 .8069936
3052 268 .7074084
3071 268 1
3094 268 1
3160 268 1
3179 268 .8700967
3224 268 1
3226 268 1.8950776
3274 268 1
3338 268 1.9694219
3407 268 .921546
3470 268 .9243413
3516 268 1
3667 268 .9729859
3822 268 .9349167
3841 268 .6380826
3868 268 1
3947 268 1
3967 268 .9490656
4024 268 .6020958
4044 268 .8694125
4048 268 .9320353
4055 268 1
4062 268 1
4093 268 5.7460064
4175 268 .7526842
4252 268 .9645811
4344 268 2.8425088
4380 268 .9760259
4384 268 .8371347
4404 268 1.9683569
4455 268 .9724251
4506 268 1
4509 268 .849157
4592 268 1.928244
4612 268 1
4645 268 .9421152
4677 268 1
4702 268 .9350371
4772 268 .9430164
4808 268 .7069975
4940 268 .6959382
4963 268 .6484065
4995 268 1
5040 268 1.9321626
5076 268 .5874194
5085 268 3.5521426
5086 268 18.119798
5102 268 .9561452
5110 268 1
5127 268 .7151574
5130 268 .9043907
5141 268 .9043858
5157 268 .8785418
5235 268 .9570457
5311 268 .8823422
5364 268 1
5571 268 .5775678
5607 268 1
5621 268 1.7737397
5700 268 .9249606
5859 268 .3920762
6010 268 .8439708
6025 268 1.9390237
6055 268 .9189488
6056 268 .9527726
6162 268 1
6223 268 .9638002
6248 268 .9381081
6270 268 2.8186507
6289 268 1
6291 268 1
6475 268 .9383341
6495 268 2
6505 268 1
6519 268 1.9422682
6564 268 1
6608 268 .8725323
6648 268 1
6752 268 .8916067
6760 268 1
6787 268 1
6794 268 .9216245
6969 268 1.976058
7248 268 1
7285 268 1.9349331
7442 268 .9442461
7494 268 .9701257
7543 268 1
7573 268 .9085089
7617 268 .7595515
7624 268 1.9433244
7663 268 1.8891942
7823 268 .854168
7909 268 1.5767735
7942 268 .8864573
8070 268 1.7685654
8071 268 .9147164
8078 268 .8408142
8176 268 .9879983
8199 268 .8965771
8227 268 .7518171
8228 268 .9411376
8282 268 2.9783622
8303 268 .9337445
8304 268 .9903479
8328 268 1.1713558
8331 268 2.642558
8332 268 .8865056
8334 268 .9459492
8360 268 1
8421 268 .8870388
8463 268 .7415306
8465 268 .886527
8488 268 1.9408094
8493 268 1.9503259
8535 268 8.8654664
8536 268 3.8896476
8541 268 1.9410324
8624 268 .9653214
8637 268 .9739977
8660 268 .5902183
8670 268 5.6445789
8695 268 .9417075
8760 268 15.0319195
8822 268 .9203551
8911 268 .8608638
8924 268 1
8930 268 2.8236959
8937 268 .95908
8945 268 .7094769
8962 268 1.9472087
9092 268 .9148367
9094 268 .7214503
9126 268 .9744326
9160 268 .7793886
9264 268 .9863424
9314 268 .9513552
9352 268 .9744537
9396 268 .9206235
9445 268 .9622895
9456 268 .8891796
9458 268 .9749789
9459 268 .8118691
9491 268 .9860086
9506 268 .8503954
9640 268 .8381269
9641 268 .878874
9712 268 .7814662
9716 268 2.7909637
9720 268 .8090827
9726 268 .9481558
9767 268 .7398308
9801 268 2.8936469
9814 268 1.8686889
9919 268 .9467477
9993 268 .9602515
10062 268 3.4682826
10081 268 .8775133
10088 268 1
10089 268 1.9297595
10105 268 1.6606232
10116 268 1
10149 268 5.4171676
10161 268 1.8807811
10162 268 .8663515
10200 268 .9740914
10201 268 1
10205 268 1.9676827
10245 268 1
10276 268 1.9424804
10307 268 .5396387
10312 268 .8150471
10313 268 .6440726
10318 268 .7038265
10319 268 1.6059179
10320 268 1.7480743
10321 268 .9154833
10329 268 3.930612
10382 268 .6568206
10410 268 1
10413 268 2.8706214
10429 268 .9048917
10487 268 2.8321569
10499 268 .9679447
10501 268 1
10507 268 7.9409844
10515 268 1.9230913
10570 268 .9550368
10571 268 2.9726557
10580 268 1
10593 268 1.6487535
10595 268 .7943377
10652 268 .9845635
10656 268 2.920997
10669 268 .896491
10672 268 1
10730 268 .8909753
10737 268 .6776378
10747 268 .847489
10756 268 2.9420878
10796 268 .9338503
10827 268 .9482618
10832 268 .8900795
10839 268 .6682995
10844 268 .8246893
10868 268 .9728873
10948 268 .933337
10954 268 .905368
10980 268 .9223553
10981 268 .5914235
10988 268 1.979017
11053 268 .8036336
11068 268 .9809424
11087 268 1.9090812
11106 268 3.8973472
11109 268 2.9395755
11157 268 .9666393
11166 268 .8849943
11206 268 .8689515
11208 268 2.888885
11222 268 1.7933758
11224 268 .9428099
11226 268 .9716141
11239 268 .7579632
11246 268 .8204638
11326 268 .8645487
11331 268 10.6076518
11361 268 2.9333899
11366 268 .8720557
11387 268 2.9703852
11400 268 3.9342511
11407 268 .9750226
11418 268 .954003
11423 268 1.7309502
11427 268 .8849624
11449 268 1.9609205
11454 268 1.6555875
11456 268 .7958002
11457 268 1.6480222
11458 268 .8222304
11475 268 .970477
11485 268 1.71448
51 269 .9223601
78 269 1.9340724
102 269 1
105 269 1.9705457
156 269 .9384911
174 269 .9178939
197 269 1
203 269 .9499844
229 269 .9264136
305 269 3.8744753
355 269 .7866741
386 269 2.8540707
387 269 .6588915
388 269 37.5590031
426 269 8.1085789
457 269 1.8875489
503 269 1.9563914
526 269 5.8859746
544 269 1.9353528
552 269 .7030925
564 269 .8545729
574 269 .9621274
607 269 .9359748
654 269 1
673 269 2.9460873
676 269 .9673543
693 269 .8861918
715 269 .7042175
723 269 .715513
727 269 .9482014
732 269 .9538597
750 269 1.8118915
757 269 .9302043
761 269 .6466176
770 269 2.9471778
787 269 .9439704
797 269 1.912932
801 269 1.598667
877 269 .6130798
886 269 .933504
887 269 1
922 269 1.6208641
939 269 .9596963
981 269 1
1000 269 .6903663
1010 269 1.7305302
1032 269 11.3915565
1040 269 1.9113901
1059 269 19.6119653
1060 269 32.0062935
1144 269 .7798354
1147 269 .9003745
1197 269 3.8212631
1208 269 1.8681082
1227 269 .8211363
1305 269 1.9393892
1306 269 3.9487362
1307 269 .7009987
1312 269 .9551025
1325 269 .8448466
1331 269 .9656205
1386 269 .7395464
1406 269 .9398428
1432 269 .7248108
1433 269 .9721509
1443 269 .882902
1454 269 .9613282
1483 269 .9846555
1506 269 1
1512 269 1.8586953
1515 269 8.2707424
1522 269 .7096533
1530 269 .9016766
1560 269 .9248079
1604 269 .7929996
1608 269 .9139926
1624 269 .4694993
1642 269 .0302988
1644 269 2
1690 269 .9716227
1734 269 .8839549
1749 269 .9306047
1865 269 .8837776
1866 269 1.7831553
2018 269 1
2037 269 .9656993
2071 269 3.8439034
2093 269 .9772185
2103 269 .9201804
2141 269 1.9393079
2214 269 .9424654
2222 269 1.9212287
2230 269 .9642284
2288 269 .8027626
2307 269 .9450622
2410 269 1
2424 269 .7218216
2582 269 .8897882
2624 269 .9508977
2768 269 .9264241
2884 269 .8481854
2983 269 .753307
3051 269 .8819982
3165 269 1
3173 269 .8561518
3179 269 .8583973
3191 269 1.9625995
3280 269 1
3340 269 1.9731164
3407 269 .9144802
3424 269 .9154212
3433 269 1
3490 269 .8680632
3546 269 1
3667 269 .9705529
3671 269 .8542984
3700 269 .9738368
3780 269 1
3826 269 1.9478975
4024 269 1.5662597
4038 269 .8890811
4044 269 .8576515
4093 269 1.7231312
4108 269 .9007644
4148 269 .9031865
4215 269 .9164292
4324 269 1
4344 269 1.8283248
4345 269 .2371994
4384 269 1.8224667
4433 269 1
4511 269 1.7070513
4538 269 .957356
4588 269 1.8943178
4771 269 .9020917
4808 269 .6806091
4983 269 .9312738
5076 269 1.5502615
5085 269 11.4217455
5086 269 14.7703388
5127 269 .6895039
5128 269 .668004
5136 269 1
5142 269 1
5227 269 1
5230 269 1.8014474
5232 269 .9243082
5297 269 .8921433
5360 269 1.9471875
5380 269 .7428579
5449 269 1.705943
5511 269 .8731094
5535 269 2
5571 269 .5395226
5572 269 1
5582 269 .7230336
5616 269 1
5647 269 1
5700 269 .9182024
5847 269 .9790195
5883 269 .9071715
5938 269 .9110334
6010 269 .8299185
6025 269 2.933532
6042 269 .5425089
6092 269 .6833048
6114 269 .943649
6196 269 .9487887
6248 269 .932534
6255 269 1
6273 269 1.9521274
6325 269 .9036874
6343 269 .7303077
6608 269 1.8610522
6609 269 .9105341
6677 269 .929127
6783 269 1
6789 269 1.6594887
6924 269 .7223576
6959 269 .9550627
7142 269 1
7145 269 1
7243 269 1.8580999
7265 269 1
7313 269 1
7662 269 .8110053
7689 269 .9794779
7708 269 .8964125
7806 269 1
7872 269 1
7888 269 .9626203
7922 269 .9004883
7974 269 .9285401
8069 269 1.808489
8245 269 .6838231
8246 269 .902476
8278 269 1.8657606
8302 269 .9582967
8303 269 .9277774
8306 269 .4467049
8319 269 1
8331 269 2.610366
8332 269 1.876284
8372 269 .9123544
8465 269 1.8763074
8488 269 3.9354786
8535 269 5.85335
8536 269 2.879709
8624 269 1.9621982
8659 269 .6061629
8660 269 2.5533125
8670 269 2.6125689
8756 269 .7497651
8760 269 4.6745458
8876 269 .9661247
8911 269 2.8483329
8930 269 .8078175
8947 269 1.9186746
8995 269 .8820466
9001 269 2.9424909
9004 269 .5196613
9019 269 1
9094 269 8.6963635
9147 269 1.7851588
9172 269 .8483147
9233 269 2.5979877
9264 269 .9851124
9286 269 .9714494
9352 269 .972153
9384 269 .8942846
9393 269 .7317678
9400 269 1
9403 269 1
9445 269 1.9588932
9459 269 3.7949256
9550 269 .7652503
9568 269 .8925544
9570 269 1.945805
9712 269 1.7617846
9716 269 3.7721375
9720 269 .7918883
9726 269 3.9434866
9747 269 .940632
9795 269 .9069597
9798 269 .9121856
9801 269 2.8840685
9814 269 .8568627
9815 269 1.9316995
9857 269 .6114211
9919 269 .9419517
9964 269 .9893209
9965 269 .9179904
9986 269 .9443199
9991 269 2.9635635
9993 269 .9566717
10007 269 .6570792
10062 269 .4203951
10092 269 1.4385307
10149 269 7.3646765
10161 269 .870044
10229 269 1.9148202
10276 269 1.9373
10312 269 .7983899
10314 269 2.7575153
10315 269 1.7565615
10316 269 1.5255569
10318 269 2.6771524
10319 269 2.570426
10320 269 2.7253854
10329 269 4.9243628
10413 269 8.8589693
10429 269 1.8963261
10440 269 2.9741759
10469 269 .9127131
10485 269 4.5569722
10487 269 4.8170406
10507 269 5.9356694
10515 269 1.9161648
10552 269 1
10571 269 1.970193
10575 269 .9149404
10582 269 1.8674507
10593 269 1.6171195
10594 269 1.7388867
10596 269 .5960843
10609 269 .756776
10611 269 1
10640 269 1
10652 269 .9831732
10656 269 .9138818
10667 269 1.8342632
10671 269 1
10672 269 1
10678 269 .8787938
10727 269 .702729
10737 269 1.6486052
10747 269 1.8337535
10756 269 .9368721
10817 269 .8655535
10825 269 .9468096
10826 269 1
10833 269 .9363499
10837 269 1.9814397
10844 269 1.8089005
10849 269 .6407508
10894 269 .8790543
10918 269 .9304633
10920 269 .6646377
10972 269 .9408808
11055 269 .9134938
11074 269 .879353
11106 269 1.8881021
11109 269 .9341336
11125 269 .9739245
11161 269 .8645077
11192 269 2
11206 269 .857149
11208 269 .8788777
11222 269 3.7747667
11226 269 .9690576
11292 269 .9106652
11327 269 .9528397
11331 269 10.3921919
11343 269 1
11361 269 .9273909
11365 269 .949048
11400 269 1.9283297
11407 269 .9727731
11418 269 .9498604
11437 269 1
11449 269 1.9574009
11450 269 .9279765
11454 269 .624569
11458 269 .8062201
11475 269 3.9678181
11485 269 .6887655
41 270 .7050918
59 270 .9150924
84 270 .904492
142 270 .9741023
155 270 .9857403
174 270 1.929356
175 270 .942566
186 270 .9501109
201 270 .9213305
208 270 .9705891
217 270 .9036288
229 270 2.9366863
236 270 .9281326
257 270 .926076
305 270 .8919987
334 270 1
386 270 1.8744426
387 270 2.7065106
388 270 25.876977
426 270 2.6518257
448 270 .961579
457 270 .9032472
503 270 .9624792
523 270 .9314582
570 270 1
586 270 .969793
607 270 .9449128
638 270 .9436085
673 270 1.9536136
709 270 .9564335
727 270 .9554325
735 270 1.9659534
736 270 3
750 270 1.8381517
766 270 .921293
770 270 .9545519
780 270 .9088847
801 270 2.6546936
924 270 .6721767
935 270 .9175785
948 270 .922977
972 270 .9809603
981 270 1
991 270 1
995 270 .8882657
1010 270 1.7681485
1049 270 .9644839
1051 270 .9727798
1057 270 .9723443
1059 270 14.3641411
1060 270 18.8430218
1110 270 1
1143 270 3.9497976
1147 270 .9142824
1197 270 1.8462149
1244 270 .9503555
1257 270 .8907269
1281 270 .9318803
1288 270 .5983915
1305 270 1.0874516
1306 270 4.0954938
1307 270 2.7427396
1310 270 .9655842
1325 270 2.8665062
1393 270 .9275562
1403 270 .7763427
1411 270 1.9628332
1422 270 .7204117
1433 270 .9760387
1468 270 1
1512 270 1.8784216
1515 270 10.5121487
1553 270 .9239784
1608 270 .9259993
1624 270 .5435578
1628 270 .8988499
1637 270 1.9808751
1690 270 .9755842
1742 270 .9610255
1744 270 .7099431
1821 270 1
1849 270 .8850487
1926 270 .8839809
1965 270 .9810571
2071 270 2.8656947
2174 270 .9577047
2179 270 1
2222 270 .9322253
2241 270 1
2292 270 .9797606
2527 270 2
2534 270 1
2574 270 1.7414273
2628 270 .9745901
2634 270 .969724
2753 270 .5245573
2855 270 1
2900 270 .8167456
2970 270 .6290773
2983 270 1.7877456
3052 270 .7255818
3063 270 1
3218 270 .9062542
3330 270 1
3395 270 2.8744369
3407 270 .9264189
3490 270 .8864817
3617 270 .9347553
3671 270 1.8746385
3700 270 .9774892
3757 270 .7303533
3812 270 1.98981
3909 270 .9514867
4024 270 .6268104
4048 270 .9362567
4093 270 4.7617824
4094 270 1
4108 270 .9146178
4129 270 .8517464
4168 270 .8639805
4196 270 1
4204 270 .9731018
4311 270 .9450202
4349 270 .8493967
4378 270 .9689203
4403 270 1
4429 270 .9822498
4469 270 1
4509 270 1.8585261
4511 270 .7479472
4538 270 .9633091
4544 270 2
4664 270 1.9504298
4772 270 1.9465558
5040 270 1.9363761
5045 270 .9633955
5085 270 .6420716
5086 270 11.3608044
5232 270 .9348748
5284 270 .7872274
5297 270 .9072002
5303 270 .8310257
5351 270 .9492888
5359 270 .9525353
5511 270 .8908235
5517 270 2
5621 270 .7877931
5632 270 1
5739 270 .8163414
5816 270 .8176373
5911 270 .9202941
5915 270 4.9368736
5922 270 .9501031
5964 270 .8270629
6010 270 .8536621
6025 270 .942811
6127 270 .9490402
6270 270 1.8299146
6348 270 .8607482
6443 270 .9139432
6483 270 .9632462
6495 270 1
6609 270 .9230236
6699 270 .8951198
6766 270 .869495
6815 270 .8591733
6958 270 .9389018
7022 270 1.9341826
7181 270 .9394898
7190 270 1
7223 270 1.7899019
7420 270 .8603946
7624 270 .9468446
7876 270 1.964731
7946 270 .9345253
7949 270 .9287696
7974 270 2.938516
8013 270 .9387597
8069 270 .8352242
8070 270 .7829402
8071 270 .9200135
8072 270 .9326999
8131 270 1
8147 270 1.6000436
8176 270 .9887438
8197 270 .9480003
8245 270 .7279618
8251 270 1
8281 270 .9657973
8282 270 .9797062
8328 270 .2228244
8331 270 2.6647594
8332 270 .8935549
8336 270 .535816
8345 270 1
8375 270 1
8387 270 .8891559
8465 270 .893575
8493 270 3.9534113
8535 270 2.8738225
8537 270 .9532199
8541 270 1.944695
8593 270 .9257425
8604 270 .9520979
8659 270 .661143
8660 270 2.6156706
8670 270 4.6666547
8760 270 12.2783842
8911 270 .8695058
8930 270 .8346464
8937 270 .9616216
8963 270 .9477071
8965 270 .958882
8995 270 1.898513
9020 270 .9016326
9094 270 3.7387515
9138 270 .9647214
9147 270 .8151509
9158 270 1
9160 270 .7930912
9172 270 .8694902
9175 270 1
9233 270 3.654109
9272 270 1
9330 270 .8705431
9331 270 2.9354514
9352 270 1.9760405
9396 270 1.9255537
9442 270 .9490859
9464 270 2.9777045
9561 270 1
9641 270 .8863974
9643 270 1.7357077
9712 270 1.7950397
9716 270 4.8039474
9720 270 .8209409
9722 270 1
9760 270 .9837537
9795 270 .9199483
9815 270 .9412343
9915 270 .8844162
9964 270 .9908117
9986 270 .9520929
9991 270 .96865
10029 270 .5353035
10070 270 .8206324
10080 270 .8918327
10130 270 1.8977576
10143 270 .9719478
10149 270 5.4533684
10161 270 .888186
10195 270 .9689793
10229 270 .9267114
10242 270 .9371216
10252 270 .9468199
10276 270 .946053
10306 270 .9677321
10311 270 .8571319
10312 270 .8265349
10313 270 1.6661799
10314 270 2.7913664
10315 270 1.7905458
10316 270 1.5917897
10318 270 .7222223
10319 270 1.630395
10320 270 .7637219
10323 270 .7788463
10413 270 2.8786574
10429 270 1.9107991
10454 270 1
10458 270 .9644912
10485 270 3.6188194
10487 270 .8425819
10507 270 6.94465
10571 270 1.9743541
10575 270 .9268148
10593 270 .67057
10595 270 .8071118
10625 270 .9810358
10656 270 1.925904
10667 270 .8574002
10669 270 .9029201
10678 270 .8957143
10690 270 .9274353
10697 270 1
10731 270 1
10737 270 3.6976603
10741 270 .7426378
10747 270 1.8569617
10756 270 .9456848
10793 270 2.6432259
10835 270 1.903479
10837 270 .9840307
10839 270 .688902
10868 270 .9745714
10881 270 .7884037
10887 270 .9886059
10894 270 .8959385
10923 270 1.977329
10924 270 .8857997
10925 270 1
10962 270 .968388
10964 270 1.930168
10970 270 .9719103
10972 270 2.9491339
10988 270 .9803203
11039 270 1.9515206
11091 270 .8691047
11106 270 .9037232
11109 270 .9433286
11125 270 .9775646
11161 270 .8834226
11170 270 .6487983
11213 270 1.9062841
11222 270 2.8062096
11224 270 .946362
11232 270 1
11248 270 1
11257 270 .8130217
11331 270 6.7562449
11361 270 1.9375272
11387 270 .9722246
11388 270 .9005822
11394 270 .9434433
11449 270 2.9633478
11454 270 .6769796
11475 270 .9723107
11484 270 .9720518
2 271 1.9923536
3 271 1.9845101
46 271 .5924941
72 271 2.9518936
146 271 .9797152
147 271 1.9848909
156 271 .94618
174 271 .872094
181 271 .9755228
227 271 2.9502136
243 271 .9460417
257 271 1.9515716
292 271 .894388
307 271 1
321 271 1
354 271 .7296438
387 271 .4847107
442 271 .979062
461 271 14.9786492
521 271 .983784
544 271 .9243064
545 271 .9778182
574 271 .9824464
583 271 .8589975
601 271 .5938865
673 271 .9429622
695 271 1
728 271 1
771 271 .9897332
793 271 2
801 271 1.5796316
819 271 2.9655963
852 271 .3360595
922 271 .6355433
935 271 .9304602
978 271 .9905021
989 271 .9689633
1036 271 1.5924941
1051 271 .9901703
1058 271 4
1143 271 .9572214
1197 271 .8284401
1237 271 .7923748
1261 271 .9587727
1288 271 1.5154362
1310 271 .9499833
1326 271 1
1377 271 .9390965
1379 271 .9074277
1389 271 .9658216
1403 271 2.8656724
1411 271 1.9700878
1422 271 .676523
1423 271 1
1475 271 .8053291
1482 271 2
1483 271 .9901389
1494 271 1.8596868
1501 271 .9655225
1530 271 .86324
1575 271 1
1618 271 1
1642 271 122.1809918
1744 271 .4887758
1902 271 2
1926 271 .9491636
1965 271 .9723125
1990 271 .9878888
2071 271 9.8585649
2097 271 .7855003
2112 271 .8934404
2141 271 .9694495
2270 271 .9450341
2454 271 1
2631 271 1.9939901
2643 271 .7012633
2792 271 .8085447
2820 271 .9267722
2920 271 1
2927 271 .9755506
3039 271 .7245581
3094 271 1
3278 271 1
3288 271 .3887412
3309 271 .9539431
3380 271 1
3424 271 .9124617
3434 271 1.9928398
3498 271 1
3519 271 1
3612 271 .9539536
3705 271 268.5825321
3826 271 1.9564002
3841 271 1.6048428
3848 271 .971839
4002 271 1
4048 271 .9780144
4093 271 .6652791
4099 271 3.9646178
4111 271 1
4130 271 .9774876
4151 271 1
4172 271 1
4345 271 19.8750108
4425 271 .7214445
4427 271 .8774699
4430 271 .9670871
4524 271 1
4627 271 1
4666 271 .9306544
4726 271 1
4771 271 1.9777186
4772 271 .9630845
4808 271 .5937862
4838 271 1
4918 271 .798697
4995 271 1
5045 271 1.9863472
5161 271 .9733235
5294 271 .9030988
5297 271 .8860555
5342 271 1
5444 271 .6343351
5449 271 .7233023
5455 271 .7896331
5472 271 .9935815
5604 271 3.8223343
5660 271 1
5668 271 .9109583
5771 271 .9318751
5808 271 .9795459
5815 271 .9542472
5846 271 .9012653
5847 271 1.9878866
5970 271 .9880152
6025 271 .9399143
6042 271 .4535069
6051 271 .9930407
6178 271 .7937368
6268 271 .9006182
6458 271 1
6834 271 1
6860 271 1
6993 271 1.9883698
7412 271 1.9935601
7624 271 .948585
7694 271 .9438198
7827 271 1.9295004
7830 271 .8945128
7887 271 1
7929 271 1
7942 271 .8946511
7974 271 1.9521081
7986 271 1
7990 271 .8967889
8036 271 .920404
8042 271 1
8179 271 1.6316114
8246 271 1.9232355
8272 271 .8462693
8304 271 .9914416
8306 271 .6018283
8317 271 .7877215
8328 271 31.7204189
8329 271 40.7533108
8421 271 .9637691
8442 271 .8443932
8463 271 .7683585
8535 271 .8566625
8541 271 2.9648366
8555 271 .8202073
8624 271 .9236062
8637 271 .9844853
8824 271 .9495605
8981 271 .9942683
9004 271 7.9830183
9011 271 6.9730045
9174 271 .8572136
9396 271 2.9444446
9445 271 .9710226
9641 271 .8917391
9652 271 3
9726 271 .9514211
9954 271 2
9983 271 .9889676
9991 271 .9696219
10031 271 .6413408
10062 271 2.400852
10081 271 .8552069
10114 271 1
10123 271 .97351
10134 271 2
10143 271 .9749376
10149 271 .1682312
10157 271 16.5230675
10158 271 .9068612
10199 271 1
10205 271 1.9727622
10269 271 .9556609
10276 271 3.9404828
10315 271 3.7878933
10386 271 .9216559
10413 271 4.8848784
10460 271 2
10552 271 1
10583 271 .9703337
10615 271 .9199281
10625 271 .9832736
10656 271 1.9271939
10671 271 2
10717 271 1
10784 271 .9315034
10844 271 .7947225
10849 271 3.8914274
10923 271 .9845402
10925 271 1
10964 271 1.9417265
10977 271 .9546773
10980 271 .9089421
10993 271 2
10994 271 .871793
11005 271 1
11039 271 .9453514
11053 271 .870897
11064 271 1
11106 271 3.9064927
11111 271 1
11114 271 1.9483945
11128 271 1
11167 271 .9389072
11222 271 1.7975339
11224 271 .9282402
11290 271 .9882115
11394 271 .9493794
11400 271 2.9434183
11404 271 .2814721
11407 271 .9851295
11435 271 2.9440989
11448 271 .9441544
11449 271 .9682989
11463 271 1
11469 271 .5015518
11475 271 .9790914
72 272 .9625155
105 272 .9793288
147 272 2.9820093
150 272 .8914469
156 272 .9568328
167 272 .744421
171 272 .988497
181 272 .9710032
184 272 .9795132
195 272 1
314 272 .9872957
320 272 1
352 272 1.6149543
386 272 2.8975862
387 272 .7606085
388 272 28.3742671
426 272 5.2689837
443 272 .9566078
526 272 1.9199765
564 272 1.8979386
574 272 .9734209
600 272 1.9391939
601 272 .6956356
673 272 1.9621638
727 272 1.9636475
750 272 .8679847
757 272 1.951017
761 272 1.7519947
770 272 1.9629292
787 272 .9606782
801 272 .7183428
804 272 .815625
821 272 .9800125
921 272 .8312054
941 272 .8178006
959 272 .788022
981 272 1
985 272 1
989 272 .9748183
992 272 .7866032
1032 272 5.5729917
1051 272 .9777972
1059 272 14.2186537
1060 272 13.7935906
1099 272 1
1124 272 .9820815
1182 272 .7879843
1197 272 2.8745616
1244 272 .9595063
1269 272 1
1288 272 .6724187
1305 272 1.2556587
1306 272 4.2622185
1307 272 .7901595
1325 272 .8911127
1381 272 .9102557
1393 272 1.9409095
1404 272 .9537097
1406 272 .9577814
1422 272 2.7719473
1423 272 1
1426 272 .9273545
1433 272 .9804554
1454 272 .9728599
1477 272 1
1481 272 1.9345558
1512 272 .9008317
1515 272 7.7863994
1542 272 .8839478
1608 272 1.9396396
1635 272 .9229971
1636 272 .9426217
1710 272 1
1744 272 1.7634083
1821 272 1
1852 272 .9040512
1958 272 1
2016 272 .9606402
2050 272 1
2061 272 .9419085
2071 272 3.8904507
2075 272 1.9465397
2182 272 1
2214 272 .959622
2256 272 1.9530166
2271 272 .9014084
2424 272 .8047732
2663 272 .9392883
2863 272 .841029
2981 272 .8000388
3039 272 1.8190622
3110 272 .9616357
3282 272 1
3389 272 1
3407 272 .9399818
3611 272 .9839756
3668 272 .9285459
3672 272 1.9657163
3861 272 .9306338
3930 272 .9590916
3976 272 .7776989
4044 272 1.9000992
4093 272 .8056923
4251 272 .9633598
4267 272 .905583
4273 272 .914452
4340 272 1
4344 272 .8795176
4378 272 .9746491
4409 272 2
4508 272 .9682418
4592 272 .9451059
5076 272 .6843715
5085 272 3.8923741
5086 272 17.0316053
5087 272 .8816582
5127 272 .7820925
5187 272 .9052781
5230 272 .860655
5303 272 .8621722
5364 272 1
5449 272 .7936295
5968 272 .8946495
6003 272 .9689856
6012 272 .8703135
6020 272 1
6025 272 2.9533525
6042 272 .6789308
6114 272 .9604527
6134 272 1.9335395
6270 272 1.8612659
6370 272 1
6485 272 .8878817
6559 272 .7749638
6608 272 .9024859
6622 272 1
6661 272 .9146256
6684 272 1
6958 272 .9501638
7001 272 1.9522007
7007 272 .9589807
7098 272 .7396476
7222 272 1
7312 272 .9760049
7624 272 .9566426
7682 272 .9385189
7719 272 1
7865 272 .9091608
8013 272 .9500479
8049 272 .934053
8072 272 1.9451051
8245 272 3.7781057
8246 272 .9315572
8282 272 .9834469
8284 272 .9523444
8286 272 .6887618
8298 272 .9134942
8302 272 .9707324
8306 272 .6116951
8328 272 .3660786
8331 272 .7265532
8332 272 .9131756
8335 272 .8641047
8372 272 1.9384899
8463 272 1.8022682
8488 272 3.9547186
8535 272 4.8970804
8537 272 .9618427
8660 272 1.6865128
8670 272 2.7280992
8675 272 1
8756 272 .824384
8760 272 5.9643774
8822 272 .9390708
8911 272 .8935594
8930 272 2.8651255
8965 272 .9664611
9117 272 .9509776
9233 272 1.717866
9352 272 .9804568
9396 272 1.9392762
9445 272 .9711511
9462 272 .9749047
9570 272 1.9619657
9643 272 .7844239
9712 272 1.8328194
9716 272 1.8400851
9720 272 .8539463
9733 272 1
9760 272 1.9867484
9801 272 .9186388
9814 272 .8995456
9815 272 .9520664
9828 272 .5151725
9919 272 .9592614
9986 272 1.9609234
10140 272 .9099139
10149 272 1.5541272
10152 272 .4346655
10162 272 .8977575
10276 272 6.9559969
10280 272 .9730686
10313 272 .7277118
10314 272 1.8298231
10315 272 3.8291538
10316 272 1.6670338
10317 272 1.7829099
10318 272 .7734242
10319 272 .6985231
10320 272 .8072743
10329 272 1.9469175
10386 272 .9514464
10413 272 3.9010241
10429 272 .9272412
10440 272 2.9818766
10485 272 3.6890811
10487 272 1.8715983
10507 272 1.9548525
10515 272 .9411641
10546 272 1
10594 272 .8167496
10596 272 .7165302
10604 272 .8946386
10639 272 .9621635
10672 272 1
10737 272 3.7533896
10746 272 2.7257781
10756 272 2.9556966
10793 272 .7089889
10817 272 .9056449
10835 272 .9212704
10837 272 1.9869743
10844 272 1.8658855
10881 272 1.8274066
10887 272 .9907061
10924 272 .9068498
10935 272 .8995394
10960 272 2
10973 272 1
10988 272 3.9839478
11021 272 .9205901
11039 272 .9604567
11091 272 .8932322
11106 272 .9214696
11109 272 .9537746
11149 272 .9192963
11158 272 .8765254
11161 272 2.9049109
11166 272 1.9120195
11170 272 .7135341
11206 272 .8997465
11214 272 .9381819
11222 272 1.8419303
11270 272 .9380429
11324 272 .9822014
11331 272 9.1698289
11365 272 .9642417
11380 272 1
11400 272 .9497014
11407 272 .980892
11423 272 1.7941742
11437 272 1
11449 272 .9701038
11454 272 1.7365209
11455 272 .7334454
11475 272 .9774146
11484 272 .9772034
31 273 .9388696
41 273 .71681
59 273 2.9184662
80 273 .960459
147 273 .9788202
184 273 .9758816
187 273 .9475645
208 273 1.9717577
217 273 1.9074581
222 273 2.9788613
243 273 .9547771
246 273 .8676706
305 273 .8962902
310 273 .927771
350 273 .7724397
352 273 .5466986
386 273 .8794316
387 273 .7181724
388 273 30.1997462
414 273 .9695495
423 273 .9565367
426 273 1.7848658
444 273 1
459 273 .9153735
464 273 1
504 273 .9355513
521 273 .978023
526 273 .905791
544 273 2.9465878
552 273 .7546918
564 273 2.8798466
601 273 .641682
607 273 .9471017
673 273 1.9554567
721 273 1.4440256
750 273 .8445827
766 273 1.9244205
779 273 1
780 273 .9125052
787 273 .9537078
800 273 .9039635
801 273 .6684144
881 273 1
886 273 1.9450602
898 273 1
921 273 .8012838
978 273 .9725664
986 273 .9681076
989 273 .9703544
1023 273 .9364864
1032 273 2.4972974
1059 273 11.5483474
1060 273 18.0479348
1083 273 .9253843
1099 273 1
1124 273 1.9789051
1197 273 7.8523256
1208 273 .8910296
1217 273 1.9572504
1244 273 .9523281
1245 273 1.9848254
1280 273 .9906702
1306 273 10.1314344
1307 273 4.7529619
1310 273 .9669517
1312 273 .9629052
1331 273 .9715953
1352 273 .7091
1391 273 .7608848
1393 273 4.9304348
1406 273 .9502975
1412 273 .9314489
1454 273 .9680489
1483 273 .9873222
1511 273 .9598516
1512 273 2.8832525
1515 273 8.5712686
1542 273 1.8633757
1548 273 .977818
1553 273 .9269991
1585 273 .9638546
1586 273 .9338103
1593 273 .8799371
1604 273 .828974
1608 273 .9289397
1690 273 .9765544
1702 273 1
1781 273 .8969971
1793 273 .9361545
1817 273 .9693866
1838 273 1
1860 273 .7803664
1926 273 .888591
1939 273 .9518804
1965 273 1.9818098
2001 273 .8383469
2016 273 .953663
2061 273 .9316109
2071 273 11.8710313
2078 273 1.979662
2120 273 .9471413
2193 273 .7990121
2200 273 .9034743
2304 273 1.9638389
2307 273 .9546098
2321 273 .8516327
2574 273 .7517017
2654 273 .8897371
2737 273 2
2755 273 .9718156
2757 273 1
2792 273 .8585724
2804 273 .9305912
2900 273 .8240273
2987 273 .9532386
3052 273 .7364859
3068 273 .9275832
3106 273 .9871379
3110 273 .954835
3137 273 1
3159 273 .9567207
3244 273 .9325681
3278 273 1
3395 273 .8794262
3407 273 .9293426
3417 273 1.9812016
3424 273 .9301201
3470 273 2.9318601
3496 273 .9389799
3536 273 .9304542
3576 273 .9004751
3596 273 2
3611 273 .981135
3672 273 .959639
3703 273 1.8888314
3705 273 7.5723958
3713 273 2
3792 273 .9752679
3930 273 .95184
4038 273 .9083576
4044 273 .8823901
4060 273 1
4093 273 .771248
4204 273 .9741706
4251 273 .9568647
4260 273 .9381546
4265 273 1
4267 273 1.888846
4378 273 .9701553
4380 273 .9784084
4412 273 .9293477
4430 273 .9406802
4511 273 1.7579626
4558 273 1.9164795
4664 273 .9523994
4704 273 1.9248323
4710 273 .977726
4771 273 .9191071
4808 273 .7361158
4934 273 .957386
4979 273 2
4983 273 .9432177
5045 273 .96485
5085 273 3.696029
5086 273 14.5054082
5141 273 .9138878
5214 273 .95432
5230 273 .8359537
5284 273 .7956819
5297 273 .9108877
5303 273 .8377399
5324 273 1
5359 273 .9544213
5449 273 .7570469
5604 273 1.7797448
5826 273 1
5847 273 .9826657
5891 273 .7557144
5911 273 2.9234613
5922 273 .9520858
6003 273 .9634878
6010 273 4.8594768
6025 273 3.9450834
6044 273 .9278021
6188 273 .936565
6270 273 .836673
6296 273 1
6350 273 .974159
6371 273 .9483189
6413 273 .974444
6485 273 .8680069
6562 273 1
6621 273 1
6642 273 1
6739 273 1
6742 273 .6432375
6765 273 .9388136
6965 273 1
6976 273 1
7151 273 1
7234 273 1
7437 273 .7955315
7624 273 .9489567
7663 273 .9002059
7709 273 1
7801 273 .8864018
7827 273 .8616403
7830 273 .8325706
7905 273 .901031
7931 273 .7049142
7943 273 .5835565
7974 273 .940959
8047 273 1
8049 273 .9223628
8069 273 1.8417715
8070 273 .7915651
8147 273 .6159359
8176 273 1.989191
8179 273 .695863
8194 273 1
8202 273 .945434
8260 273 2
8265 273 1
8304 273 .9913071
8305 273 .926896
8328 273 .2537056
8329 273 .1474023
8332 273 .8977845
8342 273 .8938672
8387 273 .8935603
8440 273 .9288246
8515 273 .8103599
8535 273 3.8788362
8537 273 .9550787
8543 273 1
8641 273 1
8658 273 .841607
8659 273 1.6746075
8660 273 .630942
8670 273 .6799003
8760 273 7.4262629
8930 273 2.8412168
8963 273 .9497849
8965 273 .9605158
9011 273 .8543591
9017 273 .9351816
9024 273 .9359054
9094 273 2.7491322
9117 273 .9422876
9158 273 1
9233 273 1.667853
9241 273 .9842689
9264 273 .9876997
9330 273 .8756871
9331 273 .9380162
9352 273 .9769925
9363 273 .9410245
9377 273 1.9874485
9396 273 .9285118
9399 273 .8241002
9459 273 .8305653
9462 273 .9704561
9491 273 .9873991
9503 273 1
9515 273 1
9524 273 .8295684
9541 273 .9724522
9641 273 .8909114
9716 273 2.8117375
9720 273 .8280558
9723 273 .941776
9798 273 1.9274468
9919 273 .9520398
9983 273 .9856941
9986 273 .9539965
9991 273 .9698957
10062 273 .5211241
10080 273 .8961307
10116 273 1
10149 273 2.4750888
10161 273 .892629
10199 273 2
10205 273 .9708943
10276 273 .9481966
10282 273 .9608403
10314 273 1.7996565
10315 273 .7988685
10316 273 .60801
10317 273 .7444271
10318 273 1.7332599
10319 273 1.6450813
10321 273 .9238825
10329 273 2.9375077
10413 273 1.8834789
10440 273 .9786639
10456 273 .9915541
10458 273 .9659022
10469 273 .9278826
10485 273 1.6339656
10487 273 6.848837
10499 273 .9711303
10507 273 .9468493
10508 273 .8605732
10515 273 .9307344
10569 273 .9084385
10571 273 .9753731
10593 273 .68366
10596 273 .6662805
10603 273 1
10611 273 1
10615 273 .7744318
10639 273 .9554564
10656 273 1.9288482
10667 273 .8630664
10668 273 .9132807
10669 273 .9067776
10671 273 1
10678 273 .8998581
10737 273 1.7096738
10747 273 1.8626453
10797 273 1.9196927
10814 273 .9770269
10837 273 1.9846653
10867 273 .9554277
10887 273 .9890586
10894 273 1.9000734
10923 273 1.9782299
10924 273 1.8903374
10940 273 1
10941 273 1
10948 273 .9399619
10964 273 .9329428
10980 273 2.9300715
10981 273 .6320274
11034 273 .9568581
11037 273 .9784697
11039 273 .953447
11051 273 .9713271
11053 273 .8231483
11087 273 .9181166
11100 273 .7435777
11106 273 .9075488
11107 273 .8768256
11109 273 .9455804
11111 273 1
11128 273 1
11129 273 1
11158 273 .8546375
11161 273 .8880548
11162 273 1.7791943
11208 273 .8999274
11222 273 3.8139098
11239 273 .7820166
11248 273 3
11257 273 .8204513
11307 273 .887016
11324 273 1.9790463
11331 273 6.8454007
11361 273 .9400096
11365 273 .9579029
11380 273 1
11387 273 .9733283
11394 273 .9456906
11400 273 1.9407852
11423 273 1.7576881
11426 273 1
11435 273 .7309268
11448 273 .9382389
11449 273 1.9648042
11469 273 .592989
11475 273 .973411
11485 273 1.7428546
11488 273 .9912003
70 274 .91000302
105 274 .97443378
174 274 1.92873223
184 274 3.97466179
188 274 .93570319
208 274 .97032939
217 274 1.90277781
229 274 1.93612725
246 274 .86097806
286 274 .96128962
297 274 1
305 274 1.89104506
315 274 .85940752
352 274 1.523773
354 274 .73528047
380 274 .94906902
386 274 4.87333391
387 274 .70391909
388 274 27.80525057
426 274 1.62226126
443 274 .94633224
448 274 .96123978
521 274 .97691156
564 274 .87376985
600 274 .92479467
601 274 .62356019
635 274 1
685 274 1
745 274 .98505282
750 274 2.83672256
761 274 1.69326539
766 274 1.92059806
770 274 .95415057
801 274 .65164451
804 274 .77196386
819 274 .89817888
874 274 3
924 274 .66928205
941 274 .77465455
960 274 .9053657
963 274 .8372063
978 274 .9711789
1023 274 .93327426
1032 274 4.47187339
1040 274 .92308692
1049 274 .96417029
1059 274 10.32320633
1060 274 16.79748556
1080 274 .89069193
1102 274 .96750076
1124 274 2.97783823
1192 274 .9599423
1197 274 1.84485702
1221 274 .89264125
1245 274 1.98405797
1280 274 .99019835
1281 274 .93127877
1305 274 .07939382
1306 274 7.08750699
1307 274 2.74046797
1322 274 1
1378 274 .80797115
1381 274 .88900363
1393 274 .92691652
1399 274 .96568582
1404 274 .94274786
1406 274 .94778377
1411 274 .96250502
1416 274 1
1451 274 .88719678
1466 274 1
1512 274 2.87734805
1515 274 10.49901095
1530 274 .91465569
1548 274 1.97669618
1593 274 2.873865
1608 274 .92534586
1636 274 .92903414
1671 274 .85789856
1688 274 .91798448
1701 274 .85789896
1713 274 .92072371
1791 274 1
1803 274 1
1817 274 .9678383
1842 274 .92217862
1866 274 .81177962
1935 274 .97498016
1950 274 1.94473924
2071 274 2.86450875
2096 274 1
2200 274 .89859249
2230 274 .96895036
2288 274 .82879871
2412 274 .10446012
2441 274 1.93911259
2468 274 1
2529 274 1.86465847
2582 274 .90433656
2749 274 .92739748
2755 274 .97039022
2846 274 .97511285
2863 274 .80338366
2900 274 .8151275
3039 274 1.776215
3170 274 .45964055
3191 274 1.96753652
3198 274 1
3244 274 .9291578
3320 274 .94029123
3395 274 .87332818
3407 274 .92576915
3534 274 .89419116
3596 274 1
3672 274 .95759771
3792 274 .97401707
3826 274 .95477519
4024 274 .6235151
4038 274 1.90372282
4093 274 3.75967896
4175 274 .76599727
4215 274 .92746089
4225 274 1
4247 274 1
4345 274 .33789196
4349 274 1.84806687
4385 274 .88123081
4425 274 .70479793
4506 274 1
4509 274 .85727693
4524 274 1
4892 274 .95079273
4948 274 .75029812
4991 274 1
5023 274 .92423043
5085 274 1.63008106
5086 274 21.32867017
5127 274 1.73049055
5157 274 .88507991
5268 274 .78521915
5317 274 .85520326
5444 274 .69721607
5449 274 .74475964
5507 274 .96477142
5511 274 .88985945
5621 274 1.78591934
5893 274 .95141548
5911 274 .91959034
5915 274 .9363162
5938 274 1.92277734
6010 274 1.85236991
6012 274 .83960291
6025 274 1.94230606
6056 274 .95531487
6178 274 .90068945
6222 274 .95286304
6257 274 1
6306 274 2.73324213
6490 274 1
6559 274 .72167371
6609 274 .9223439
6613 274 1
6642 274 1
6741 274 .83888029
6765 274 .93571915
6859 274 .76316584
6886 274 .93202515
7098 274 .67799442
7128 274 1
7145 274 1
7152 274 .9305981
7204 274 .78035955
7243 274 1.87683126
7286 274 1.81795449
7442 274 .94724731
7459 274 .84801057
7492 274 .86998461
7494 274 .97173383
7583 274 .83435624
7608 274 .88054635
7663 274 1.89515886
7682 274 1.92395977
7698 274 1.79659275
7707 274 1.86219122
7806 274 1
7868 274 1
7888 274 .9675546
8013 274 .93821897
8069 274 .83376919
8070 274 .78102358
8078 274 1.84938323
8113 274 2
8245 274 .72555965
8251 274 1
8276 274 .92482807
8304 274 .99086748
8331 274 2.66179919
8332 274 .89261499
8442 274 1.85049707
8488 274 2.94399569
8493 274 1.95299988
8518 274 1
8535 274 3.87270834
8536 274 1.89558787
8537 274 .95280683
8593 274 .92508685
8604 274 2.95167488
8624 274 .96718816
8649 274 .89629466
8658 274 .83359637
8660 274 1.61227697
8670 274 2.6637113
8760 274 14.24552222
8930 274 1.83318635
8965 274 1.95851891
8995 274 .89761692
9001 274 .9500823
9094 274 4.73644467
9147 274 3.81351865
9233 274 2.65105481
9266 274 .86378462
9314 274 .95397378
9328 274 .85273733
9330 274 .86940002
9331 274 .93488141
9421 274 1
9468 274 .95610608
9491 274 .9867618
9503 274 2
9570 274 .95295892
9641 274 .88539428
9720 274 .81935981
9723 274 1.93883129
9726 274 2.95094656
9795 274 1.91924139
9798 274 .92377739
9801 274 .89937189
9964 274 1.99073055
9975 274 .91511341
9993 274 1.96239121
10062 274 .49690512
10067 274 1.95952774
10080 274 .89087759
10109 274 .9499672
10136 274 .79947084
10149 274 1.4485416
10152 274 .30079057
10161 274 .8871987
10205 274 .96942233
10224 274 .87203914
10252 274 .94635033
10276 274 1.94557667
10280 274 .96669105
10312 274 .82500318
10313 274 2.66323225
10314 274 1.78952416
10315 274 2.78869632
10316 274 1.5881852
10318 274 .71976955
10319 274 .62713143
10329 274 1.93434719
10404 274 1.90900392
10413 274 .87758591
10415 274 .66853382
10429 274 .91001141
10440 274 1.97758481
10445 274 .97081163
10448 274 1
10458 274 .96417769
10462 274 .96426914
10485 274 5.61545354
10486 274 .95003681
10487 274 .84119193
10499 274 .96967024
10501 274 1
10507 274 7.94416127
10508 274 .85352175
10516 274 .90078757
10571 274 3.97412763
10592 274 .60929429
10603 274 1
10611 274 1
10652 274 .98539442
10656 274 2.92524976
10710 274 1.833173
10737 274 3.69499065
10741 274 .74036533
10746 274 .66084062
10756 274 .94520524
10766 274 .87249237
10793 274 1.64007554
10800 274 .8253326
10814 274 .97586508
10817 274 .88330098
10832 274 .89599651
10835 274 .90262668
10881 274 .78653532
10894 274 .89501962
10914 274 1
10920 274 .70890684
10923 274 .97712885
10929 274 .83392935
10970 274 .97166229
10980 274 2.92653491
10988 274 .98014649
11034 274 .95467621
11051 274 .96987696
11055 274 .92491294
11087 274 .9139754
11106 274 1.90287306
11161 274 5.88239324
11180 274 1
11208 274 .8948663
11220 274 .96297925
11222 274 1.80449839
11226 274 1.97314213
11270 274 .923371
11307 274 .88130186
11326 274 .87184011
11327 274 .95906508
11331 274 3.73643245
11332 274 1.89394246
11333 274 .80544654
11361 274 .93697558
11365 274 1.95577384
11374 274 1
11400 274 .93779042
11423 274 3.74543325
11425 274 1
11448 274 1.93511537
11449 274 .96302417
11469 274 .57240451
11488 274 .99075531
26 275 .9696447
80 275 .9550505
105 275 .97233589
131 275 1
142 275 .97172973
175 275 .93730441
197 275 1
236 275 .92154873
292 275 .88278442
323 275 1
349 275 1.59340826
350 275 .74131363
352 275 1.48469529
386 275 .86294008
387 275 2.67962362
388 275 24.13281489
426 275 3.34509452
443 275 .94192843
485 275 .69475237
503 275 .95904187
545 275 .82685527
552 275 .72113818
564 275 2.8634118
568 275 .9261352
601 275 .5926707
615 275 .78745737
673 275 2.94936405
682 275 .77018214
735 275 1.96283437
745 275 .9838263
761 275 .6680957
770 275 .95038831
780 275 1.90053753
801 275 4.62305954
852 275 .51011714
874 275 1
877 275 .63659632
902 275 1.91578546
906 275 1
924 275 .64214436
941 275 1.75616341
986 275 .96374534
1032 275 4.42853696
1043 275 .78663875
1059 275 15.93944317
1060 275 31.37058339
1124 275 1.9760197
1178 275 .96656715
1192 275 .95665529
1197 275 2.83212647
1237 275 .74451399
1244 275 .94580751
1261 275 .95376092
1305 275 1.00385173
1306 275 7.01263065
1307 275 3.71917157
1312 275 .95783134
1331 275 1.96771005
1393 275 1.92091952
1398 275 1.54492039
1411 275 .95942829
1424 275 2
1427 275 .84078712
1432 275 .74153649
1444 275 .85473329
1454 275 1.96367858
1468 275 1
1491 275 2
1494 275 .85131335
1512 275 2.86728361
1515 275 7.37584445
1519 275 .90887033
1553 275 .91701391
1578 275 .95983142
1593 275 1.86351475
1621 275 1
1624 275 .50174246
1635 275 .89694738
1636 275 2.92321091
1669 275 1.95436522
1765 275 .78362023
1790 275 1
1899 275 .97147129
1924 275 1
1954 275 1.90973587
1965 275 2.97932167
2009 275 .91408699
2062 275 1
2069 275 .85656176
2071 275 12.85339076
2093 275 .97860311
2165 275 1
2183 275 .90790046
2193 275 .77152065
2222 275 1.92601634
2309 275 .95558765
2444 275 .84455894
2466 275 .87856419
2643 275 .65024601
2663 275 .91874989
2768 275 .93089598
2770 275 1
2840 275 1
2863 275 .78724994
2882 275 .96605527
2927 275 .97166588
3052 275 .70044198
3055 275 1
3110 275 1.94865723
3129 275 1
3168 275 .04844306
3190 275 1
3352 275 .40252848
3395 275 .86293388
3417 275 .97863029
3475 275 .8439425
3484 275 .69427887
3516 275 1
3596 275 2
3611 275 1.97855464
3612 275 .94070595
3667 275 .97234266
3672 275 .95411831
3762 275 1
3826 275 .95106419
3852 275 1.92736266
3979 275 .88267425
4044 275 1.86630328
4093 275 .73995896
4111 275 1
4148 275 .90907068
4196 275 1
4215 275 .92150855
4224 275 .88458404
4319 275 1
4378 275 .96607308
4380 275 .97545507
4435 275 1
4477 275 1
4509 275 1.84556552
4523 275 .70598615
4540 275 .94989928
4602 275 .8910625
4801 275 .8180209
4898 275 .96679629
5085 275 5.51766976
5086 275 18.02741225
5087 275 .84162374
5103 275 .97653607
5127 275 1.70837544
5131 275 .54640281
5219 275 .94325151
5227 275 2
5230 275 .81351522
5268 275 .7675949
5313 275 .89249348
5359 275 .94818695
5449 275 .72381541
5476 275 .9494622
5509 275 .91153518
5511 275 .88082166
5604 275 .74961789
5621 275 .76835254
5795 275 1
5845 275 .59409292
5847 275 .9802947
5891 275 .72230066
5893 275 .94742879
5902 275 .78270347
6010 275 2.84025584
6025 275 1.93757187
6055 275 1.91701902
6225 275 .84473933
6270 275 .81433287
6306 275 .7113528
6326 275 .88659837
6327 275 1
6341 275 1
6350 275 .97062444
6413 275 .97094835
6443 275 .90605946
6475 275 .93686591
6488 275 .88616321
6495 275 1
6505 275 1
6696 275 1
6747 275 .85828104
6764 275 .91662287
6793 275 1
6863 275 1
6931 275 1
6959 275 .95779398
7004 275 .887805
7007 275 .9451041
7181 275 .93394638
7243 275 .86672442
7312 275 .96788754
7442 275 .94291859
7484 275 1
7575 275 1
7624 275 3.94197496
7958 275 .29092228
7990 275 .83421329
8023 275 .6754486
8069 275 1.8201288
8080 275 .92766249
8147 275 1.56340298
8246 275 .90840334
8278 275 .87391949
8284 275 1.93622281
8302 275 2.96083137
8304 275 .99011809
8331 275 4.63404748
8332 275 .88380331
8421 275 .88434923
8488 275 5.93940015
8515 275 .7844206
8535 275 3.86226318
8536 275 .88702013
8552 275 .96063346
8604 275 .94770947
8624 275 .96449572
8659 275 .63009981
8660 275 .58046163
8670 275 .6361165
8756 275 .76497404
8760 275 8.93744143
8822 275 .91845881
8911 275 .85755106
8930 275 3.81949814
8995 275 1.88921568
9017 275 .92631561
9035 275 1
9071 275 1
9138 275 .9614895
9156 275 .90296453
9160 275 .77413593
9233 275 .62242145
9331 275 .92953798
9377 275 1.98573173
9379 275 .93643605
9445 275 .96139161
9459 275 .80738978
9503 275 1
9537 275 .89816445
9641 275 .87599009
9643 275 2.71149555
9712 275 1.77626299
9716 275 .78598668
9720 275 1.80453703
9726 275 2.94692138
9767 275 .7336363
9795 275 .91261459
9801 275 .89111466
10007 275 .67792153
10031 275 .75933929
10043 275 1
10062 275 .45562271
10080 275 .88192334
10090 275 .95397007
10105 275 1.65254277
10116 275 1
10123 275 .97829903
10137 275 .87520278
10149 275 4.40329063
10161 275 1.87794257
10185 275 .84616539
10195 275 .96613744
10200 275 .97347452
10226 275 .88740236
10232 275 1
10276 275 1.94111086
10280 275 2.96395782
10313 275 .63559813
10314 275 4.77225317
10315 275 1.77135739
10316 275 .55439296
10317 275 .70946937
10318 275 2.69677471
10319 275 4.59653499
10327 275 1
10359 275 1
10413 275 1.86754099
10429 275 .90262722
10485 275 1.58389885
10487 275 .82816063
10499 275 .96718147
10515 275 .92126015
10535 275 .90167472
10580 275 1
10582 275 .87550684
10592 275 .57723419
10596 275 .62063378
10598 275 1
10611 275 1
10625 275 .97929841
10639 275 .94936361
10641 275 1
10656 275 1.91911598
10690 275 .92078755
10737 275 4.66996253
10756 275 .94070895
10817 275 2.87372502
10844 275 .82051529
10894 275 1.88640525
10897 275 .75818299
10920 275 1.68502064
10935 275 .86555403
10941 275 1
10948 275 .93174977
10961 275 .88509224
10962 275 .96549203
10964 275 1.92377062
10980 275 4.92050659
11035 275 .56054116
11037 275 .97552478
11055 275 2.91875153
11106 275 2.89490312
11114 275 .95180988
11135 275 .70368894
11158 275 .83475457
11161 275 .87274279
11176 275 .86524966
11177 275 .90801169
11201 275 .84832683
11208 275 1.88623936
11222 275 1.78845613
11224 275 .94144819
11270 275 .91708306
11319 275 1
11324 275 .97618018
11326 275 .86132371
11327 275 1.95570609
11331 275 15.55069113
11333 275 .78948209
11345 275 .89222087
11347 275 1.97786101
11359 275 1
11400 275 .9326857
11423 275 1.7245443
11435 275 .69412259
11450 275 .93235397
11454 275 .64738721
11457 275 1.63964181
11470 275 1
11475 275 .96977406
11484 275 .96949142
11485 275 .70768189
11488 275 .98999671
29 276 1
41 276 .7047663
78 276 1.9432134
80 276 .9587774
105 276 .9746296
108 276 1
116 276 .8234613
121 276 1
147 276 .9779194
150 276 .866769
153 276 1.8200574
156 276 .9470194
174 276 .929278
175 276 3.9425026
184 276 1.9748558
187 276 .9453345
222 276 .9779623
229 276 1.9366164
236 276 1.9280533
243 276 .9528538
246 276 1.8620428
292 276 .892503
316 276 .9578968
349 276 .6271196
354 276 .7373079
386 276 .874304
387 276 1.7061867
388 276 26.8680112
452 276 .9301639
456 276 1
516 276 .935207
523 276 .9313826
526 276 1.9017844
552 276 .7442592
615 276 .8050797
673 276 1.9535624
721 276 .4203807
735 276 .9659158
750 276 .837973
757 276 .9398815
766 276 1.9212062
770 276 1.9545017
780 276 .9087842
801 276 2.6543124
804 276 .7737103
852 276 1.5507343
877 276 .6667269
973 276 .9442863
986 276 .9667513
995 276 .8881423
998 276 .9609663
1000 276 .7332975
1010 276 .7678926
1032 276 4.4759181
1043 276 .804329
1050 276 .8504153
1059 276 12.3590242
1060 276 20.8373298
1099 276 1
1123 276 .6984416
1124 276 .978008
1145 276 .7918757
1146 276 .921496
1147 276 .9141878
1178 276 .9693391
1197 276 1.8460452
1206 276 .6931513
1208 276 .8863952
1234 276 .9123564
1236 276 .9564342
1280 276 .9902734
1305 276 2.0864444
1306 276 9.0944955
1307 276 2.7424556
1310 276 1.9655462
1338 276 .8628208
1349 276 .7042962
1393 276 2.9274762
1404 276 .9431863
1432 276 .7629662
1483 276 1.986783
1512 276 1.8782874
1515 276 7.5105065
1553 276 .9238945
1594 276 1
1595 276 .9775422
1608 276 .9259176
1624 276 .543054
1637 276 .980854
1690 276 1.9755573
1803 276 2
1815 276 .9554746
1849 276 .8849218
1901 276 .8595742
2048 276 1
2061 276 1.9287024
2071 276 2.8655464
2106 276 1.9191683
2222 276 .9321505
2304 276 .9623011
2307 276 .9526794
2336 276 .6272302
2352 276 1
2424 276 .7603915
2574 276 .7411419
2582 276 .9050692
2597 276 .9759536
2643 276 2.6792448
2726 276 1
2780 276 .9208325
2882 276 .9688697
2900 276 .8165434
2950 276 1
3039 276 .7779289
3052 276 .7252789
3093 276 .4263014
3141 276 1.8703497
3407 276 .9263377
3408 276 .905754
3428 276 2.9455963
3593 276 .3737647
3611 276 2.9803327
3618 276 1.9838483
3633 276 .8281414
3667 276 1.9746358
3792 276 1.9742161
3805 276 .8946623
3861 276 .9148645
3868 276 1
4038 276 1.9044602
4093 276 1.7615195
4146 276 1
4148 276 .9166098
4215 276 1.9280164
4219 276 .8286631
4260 276 .9355244
4344 276 1.8521278
4429 276 .9822302
4455 276 3.9741093
4500 276 .7738024
4702 276 .9390048
4710 276 .9767788
4728 276 1
4764 276 .8325492
4782 276 1
5085 276 2.6405728
5086 276 10.3567876
5127 276 .7325546
5136 276 1
5141 276 .9102256
5227 276 1
5230 276 .828977
5358 276 1
5359 276 1.9524829
5376 276 1
5387 276 .8265839
5414 276 1
5449 276 .7467144
5474 276 .7089333
5613 276 .821644
5621 276 1.7875589
5729 276 .9250121
5845 276 1.6277475
5938 276 .9233688
6022 276 1.8706112
6134 276 .9184308
6178 276 .90145
6222 276 .953224
6248 276 1.9418882
6471 276 .6153048
6475 276 .9421005
6479 276 1.8429664
6490 276 1
6519 276 .9457943
6532 276 .9739003
6559 276 .7238053
6583 276 .654287
6593 276 .858199
6785 276 .9273188
6789 276 .7067011
6791 276 .8210448
6959 276 1.9612934
6993 276 .9766271
7074 276 2
7146 276 .8400543
7461 276 1
7471 276 1
7624 276 .9467859
7627 276 2.9304526
7662 276 .8372097
7665 276 .801449
7683 276 1
7684 276 1
7699 276 .9277401
7830 276 .82545
7831 276 .8365956
7865 276 .88851
8070 276 .7827006
8142 276 1
8153 276 1
8176 276 2.9887313
8179 276 .6829285
8198 276 1
8227 276 .7669753
8278 276 .8843731
8282 276 .9796838
8302 276 1.9640789
8305 276 .923787
8328 276 .2219666
8331 276 .6643893
8334 276 .9492504
8342 276 .8893535
8418 276 .8456329
8436 276 .9842716
8442 276 .8516421
8493 276 .9533598
8536 276 .8963875
8554 276 .8494535
8582 276 1
8624 276 .9674395
8625 276 .8942296
8653 276 1.9413672
8659 276 .660769
8660 276 .6152464
8670 276 .6662868
8728 276 .8851035
8756 276 .7844605
8760 276 30.2742764
8805 276 1
8911 276 .8693618
8930 276 5.8344639
8937 276 .9615792
8962 276 .950433
8963 276 .9476494
8965 276 1.9588366
9001 276 .9504646
9004 276 .586261
9017 276 .9324249
9035 276 1
9094 276 4.7384632
9147 276 2.8149468
9172 276 .8693461
9372 276 1.481549
9396 276 .9254715
9459 276 1.8233595
9468 276 .9564422
9483 276 1
9515 276 2
9541 276 .9712807
9570 276 .9533192
9641 276 1.886272
9643 276 4.735416
9716 276 3.803731
9720 276 1.8207433
9726 276 2.9513222
9767 276 .7557211
9801 276 .9001426
9814 276 .8767089
9964 276 .9908015
9968 276 .9830765
9986 276 .95204
9991 276 .9686154
9994 276 1
10007 276 1.7046257
10053 276 1
10092 276 .5163792
10149 276 2.452765
10276 276 2.9459935
10311 276 .8569742
10312 276 .8263434
10314 276 2.7911361
10318 276 1.7219157
10319 276 .6299871
10320 276 .7634611
10329 276 3.93485
10413 276 1.8785234
10429 276 3.9107006
10440 276 .9777565
10456 276 .9911949
10462 276 .9645428
10485 276 2.6183986
10487 276 1.8424082
10507 276 11.9445889
10571 276 1.9743258
10582 276 .8858288
10583 276 .960091
10596 276 .6520878
10667 276 .8572428
10668 276 1.9095927
10710 276 1.8344507
10729 276 .9262822
10737 276 1.6973266
10747 276 .8568038
10756 276 .9456249
10793 276 .6428321
10817 276 .8841947
10832 276 .896793
10837 276 1.9840131
10844 276 .8353967
10849 276 1.6905612
10868 276 .9745433
10881 276 .7881702
10918 276 .9401047
10920 276 .7111362
10929 276 .8352012
10941 276 1
10980 276 1.9270976
11037 276 .9775541
11068 276 .9821064
11070 276 .9254491
11087 276 .9146342
11106 276 3.9036169
11109 276 1.943266
11135 276 .7282567
11184 276 1
11201 276 1.8609024
11220 276 .9632628
11221 276 .7682072
11222 276 3.8059957
11224 276 .9463028
11239 276 .772746
11249 276 .9544114
11253 276 .9777109
11270 276 .9239579
11271 276 .9514039
11292 276 1.9230516
11326 276 1.8728216
11331 276 8.7537683
11343 276 1
11394 276 .9433809
11400 276 .9382669
11404 276 .6455188
11450 276 1.9379626
11458 276 .833088
11469 276 .5756793
51 277 .8890332
53 277 .9216483
69 277 .8914485
116 277 .7070664
133 277 .963388
150 277 .7789276
154 277 .445324
165 277 2.2603704
171 277 .9765737
175 277 .9045937
184 277 .9582779
188 277 .8941283
213 277 1
227 277 .8928324
236 277 .8806176
246 277 2.7710853
292 277 .8216285
303 277 .6205189
349 277 .3812734
354 277 .5641106
386 277 4.7914306
387 277 4.5124707
388 277 42.5064574
416 277 .8358756
425 277 1
426 277 20.4381873
457 277 .8392793
482 277 .4256209
485 277 .5354927
503 277 .9376724
508 277 .8783288
519 277 1
521 277 .9619824
526 277 1.8370292
552 277 1.5756451
564 277 2.7921484
615 277 .6765656
648 277 .9520095
659 277 .7528919
750 277 1.731146
760 277 .7001743
779 277 1
780 277 .8486441
801 277 6.426395
852 277 .2545261
856 277 .9247627
900 277 .7159278
910 277 2.8006031
921 277 .6562438
924 277 .4554371
941 277 .6289443
959 277 .5682993
978 277 .9525429
989 277 .9487165
993 277 1
1000 277 1.5574561
1020 277 .722662
1023 277 .8901288
1032 277 23.1303823
1040 277 1.8733543
1059 277 31.2991526
1060 277 93.4334965
1123 277 .4996192
1146 277 .869737
1197 277 .7445403
1217 277 1.926048
1221 277 .8232222
1285 277 1
1305 277 9.4841222
1306 277 11.4974814
1307 277 10.5726524
1323 277 2.5021691
1325 277 .778247
1381 277 2.8172325
1391 277 .5863582
1411 277 .9382604
1422 277 .5355625
1432 277 .606686
1443 277 .8326377
1461 277 .8206173
1515 277 20.5284589
1522 277 .5850221
1542 277 1.7636556
1566 277 .9243128
1585 277 .9374727
1624 277 .241782
1637 277 1.9682307
1645 277 .6469189
1655 277 1
1669 277 .9305558
1671 277 1.7660146
1702 277 1
1739 277 .5194963
1744 277 .5181726
1786 277 2
1794 277 .8766854
1849 277 .8090488
1926 277 .8072752
1950 277 .9090072
1952 277 .6048939
2161 277 1
2164 277 .8563964
2169 277 1
2183 277 .8598485
2241 277 1
2256 277 .9043166
2336 277 .3814569
2340 277 .7867656
2345 277 .8155653
2416 277 .926618
2421 277 .9162086
2444 277 .7634593
2515 277 .930462
2616 277 1
2634 277 .949707
2698 277 1
2739 277 .8773186
2749 277 .8804521
2753 277 .2102193
2788 277 .5559632
2884 277 .783019
2900 277 1.6955874
2903 277 1
3020 277 .8518252
3052 277 4.5441508
3071 277 1
3160 277 1
3292 277 1
3309 277 1.904499
3350 277 1
3395 277 .7914211
3407 277 1.8777709
3461 277 1
3475 277 .7625212
3490 277 .8114293
3536 277 .8796938
3605 277 .7631314
3635 277 .7372404
3703 277 .8076912
3757 277 .5520769
3847 277 .7280922
3977 277 .8203325
4004 277 .6519298
4035 277 .2548841
4044 277 1.7965485
4060 277 1
4093 277 1.6042854
4106 277 1
4108 277 .8581675
4146 277 2
4200 277 .7210628
4251 277 .9253809
4324 277 1
4349 277 .7498256
4373 277 .8305974
4384 277 .7462606
4466 277 .5291211
4500 277 .6246666
4511 277 1.5813031
4615 277 .7770453
4680 277 .7873756
4710 277 .9614686
4787 277 1.8290185
4808 277 .5435106
4901 277 1
5040 277 .8943112
5085 277 17.7442801
5086 277 56.9547578
5087 277 1.7589926
5127 277 .5562235
5141 277 .8510359
5201 277 .4309075
5230 277 .7162188
5268 277 .6463401
5284 277 .6465532
5341 277 1
5345 277 1
5360 277 .9245178
5387 277 .7122478
5410 277 .7341314
5449 277 3.5797191
5519 277 1
5571 277 .3418629
5573 277 .5993363
5603 277 1
5621 277 3.647493
5700 277 .8830908
5778 277 1
5845 277 .3823153
5968 277 .78545
5970 277 1.9409614
6003 277 .9368381
6114 277 .9194604
6134 277 2.8646509
6167 277 1
6192 277 1
6194 277 .6890408
6196 277 .9268063
6248 277 .9035742
6270 277 .7174631
6273 277 .9315781
6288 277 3.864277
6306 277 .5607543
6343 277 .6145423
6359 277 1
6456 277 1
6485 277 1.7716671
6532 277 .9566924
6609 277 .8721308
6789 277 .5133243
6890 277 2
6959 277 .9357734
7012 277 .9078132
7102 277 1
7106 277 1
7285 277 .8986276
7286 277 .7002423
7420 277 .7680948
7434 277 1
7532 277 1.9490344
7540 277 1
7616 277 .6420449
7662 277 .7298793
7668 277 .86205
7682 277 .8747915
7689 277 .9706687
7708 277 .8519477
7770 277 1.9343631
7796 277 .9115639
7827 277 .7606536
7853 277 1
7909 277 .3406255
7922 277 .857773
7974 277 .8978659
8047 277 1
8049 277 2.8656965
8057 277 1
8069 277 1.726283
8070 277 1.6394316
8078 277 .7519932
8146 277 1
8147 277 .3356132
8163 277 1.9006231
8179 277 .473878
8199 277 1.8388701
8227 277 1.6133383
8246 277 1.8606138
8272 277 .8051097
8282 277 .966289
8331 277 6.4431157
8332 277 5.823179
8334 277 .9157904
8347 277 1
8372 277 .8747326
8379 277 .8273152
8418 277 .7438562
8421 277 .8240097
8488 277 1.9077828
8535 277 .7904005
8537 277 .9222913
8541 277 .9081303
8582 277 2
8593 277 .8766474
8659 277 .4371084
8660 277 2.361572
8670 277 4.4462642
8701 277 .6324525
8728 277 .8093503
8756 277 .6423518
8760 277 17.8178457
8930 277 .7253233
8945 277 .5473734
8947 277 .8837657
8965 277 2.9316969
8995 277 .8314152
9001 277 .9178051
9035 277 1
9094 277 1.5660276
9117 277 .9001641
9147 277 .6929383
9160 277 .6562938
9233 277 10.4254239
9377 277 1.9782874
9384 277 .8489063
9459 277 .7068975
9462 277 .9488925
9515 277 1
9570 277 1.9225418
9594 277 .8441309
9643 277 .5609715
9712 277 2.6595306
9720 277 4.7025564
9726 277 .9192282
9795 277 .8670222
9798 277 .8744912
9801 277 1.8343049
9814 277 2.7954211
9815 277 .9023815
9919 277 .9170344
10031 277 .6337772
10034 277 .7500962
10043 277 1
10062 277 1.1715998
10089 277 .8905674
10129 277 1
10130 277 .8301603
10149 277 5.091964
10161 277 1.8142604
10176 277 1
10276 277 .9103861
10280 277 .9451532
10307 277 .2827704
10311 277 .7626749
10314 277 3.6534287
10315 277 1.6520656
10316 277 .3219023
10317 277 1.5578882
10318 277 2.5385702
10319 277 3.3860315
10320 277 .6075071
10321 277 .8683255
10329 277 1.8918955
10386 277 .9011189
10404 277 .8501651
10429 277 .851824
10451 277 .9141704
10485 277 3.3668026
10487 277 .7385053
10515 277 .8801785
10521 277 .6624398
10561 277 1
10570 277 1.9299486
10571 277 .9573983
10591 277 .543352
10603 277 1
10628 277 .9134725
10635 277 1
10642 277 1
10656 277 .8769156
10667 277 1.7631207
10668 277 .8499856
10682 277 .7858745
10705 277 1.757048
10737 277 .4977691
10747 277 .7623922
10770 277 .5130446
10817 277 1.8078424
10837 277 .9734727
10844 277 .7268711
10918 277 .9006147
10920 277 .5206836
10948 277 .8961409
10954 277 .8525661
10962 277 .9474879
10972 277 .9155039
10980 277 .8790318
10988 277 .967309
11030 277 .8978786
11034 277 .9253695
11037 277 .9627551
11051 277 .9503991
11106 277 .84007
11124 277 1
11128 277 1
11135 277 1.5490919
11158 277 .7485396
11162 277 .6180316
11201 277 .769193
11208 277 1.826886
11222 277 .6780854
11226 277 1.9557756
11239 277 .6229137
11241 277 2
11244 277 1
11292 277 .8723183
11310 277 .7153038
11324 277 .9637524
11331 277 14.2727909
11342 277 .7578148
11349 277 1
11380 277 3
11382 277 .8731664
11394 277 .9060509
11400 277 2.8975652
11407 277 1.9610859
11418 277 2.928338
11423 277 1.5808283
11453 277 .6653371
11454 277 2.4634153
11458 277 .7230401
11469 277 1.2959177
11475 277 1.954004
11485 277 .5551681
11488 277 .9847776
8 278 1
19 278 .8678833
59 278 .9187473
69 278 .9374657
131 278 1
142 278 .9752171
150 278 1.8726447
156 278 1.9493559
222 278 1.9789342
229 278 .9394117
236 278 .9312262
240 278 1
243 278 .954933
286 278 .9632802
292 278 1.8972438
350 278 .7732244
386 278 2.8798474
387 278 .7191443
388 278 28.2266436
414 278 .9696545
423 278 .9566866
426 278 2.7959524
437 278 .8427128
443 278 .949092
461 278 1.9554922
472 278 1
482 278 .6691118
498 278 .9163466
619 278 .8614005
673 278 .9556103
702 278 1
727 278 .957351
736 278 1
750 278 1.8451187
766 278 .9246811
787 278 .9538674
791 278 .8417343
798 278 1.7308636
801 278 2.6695578
831 278 .9358518
886 278 .9452497
923 278 .7585458
978 278 .9726609
989 278 .9704566
1000 278 .7450594
1010 278 .7781288
1032 278 2.4990309
1059 278 20.5636979
1060 278 24.0650109
1102 278 .9691719
1145 278 1.8010543
1178 278 .9706913
1183 278 .8474816
1197 278 2.8528348
1305 278 1.1267335
1306 278 5.1344295
1307 278 .7538137
1323 278 .7132097
1325 278 1.8722526
1337 278 .8979086
1391 278 .7617094
1422 278 1.732447
1444 278 1.8726529
1454 278 .9681591
1462 278 .9388994
1483 278 1.9873659
1501 278 .9623265
1512 278 .8836551
1515 278 4.5761953
1542 278 .8638468
1553 278 .9272508
1563 278 .8467166
1578 278 .9647865
1583 278 .9245282
1585 278 .9639793
1595 278 2.9785326
1624 278 .563206
1690 278 2.9766352
1717 278 .69876
1744 278 .722429
1798 278 1
1819 278 .8308236
1909 278 .9280723
1926 278 .8889751
1935 278 .9762667
1937 278 1.9387474
1945 278 1.9748573
1965 278 1.9818725
2001 278 .8389044
2006 278 1
2045 278 1
2071 278 5.871476
2072 278 .1106338
2078 278 .9797322
2080 278 2
2081 278 .969579
2103 278 .9342796
2115 278 1
2193 278 .7997052
2200 278 .9038071
2222 278 .9351427
2239 278 .8689003
2336 278 1.6436698
2345 278 .8937509
2353 278 .8500538
2416 278 .9577261
2424 278 .7709585
2441 278 1.9422436
2444 278 .8637337
2466 278 .8935441
2665 278 1
2755 278 .9719128
2765 278 .8753758
2788 278 .7441994
2863 278 2.8134941
2900 278 .8246341
2978 278 .9519496
3052 278 2.7373945
3106 278 1.9871823
3218 278 .9102896
3244 278 .9328007
3395 278 1.8798419
3407 278 .9295863
3417 278 1.9812664
3476 278 .7695134
3490 278 .8913682
3579 278 2.8850767
3620 278 1
3700 278 .9784583
3760 278 1
3826 278 .9571008
3832 278 .8076029
4038 278 .9086736
4044 278 .8827957
4093 278 .7720368
4099 278 .9152291
4331 278 1
4344 278 .8586492
4354 278 1
4378 278 .9702582
4448 278 .9567989
4455 278 .9752511
4502 278 1
4545 278 1
4558 278 .9167675
4603 278 .9044669
4666 278 .9221461
4772 278 .9488563
4864 278 1
4881 278 1
5040 278 .9391149
5076 278 .6297025
5084 278 .8986389
5085 278 1.7005255
5086 278 16.5174585
5136 278 1
5230 278 1.8365194
5235 278 .9614478
5317 278 .862649
5349 278 1
5440 278 1.76462
5621 278 4.7969279
5663 278 1
5700 278 .932651
5816 278 1.8254874
5845 278 .6441644
5922 278 .952251
6010 278 .8599614
6025 278 2.9452728
6026 278 1
6102 278 .9274743
6132 278 .9280285
6180 278 .9167444
6184 278 .948133
6270 278 4.8372362
6273 278 .9605835
6306 278 1.7469594
6372 278 1
6451 278 1
6609 278 .9263372
6652 278 1
6775 278 .6458953
6789 278 .719636
6958 278 .9415318
6959 278 .9630004
6993 278 .9776578
7143 278 1
7151 278 1
7224 278 .9253011
7243 278 .8831649
7624 278 1.9491328
7627 278 .9335197
7823 278 1.8691135
7853 278 1
7966 278 .9057512
7974 278 1.9411626
7981 278 .9471717
7985 278 1
8045 278 1
8070 278 2.7922839
8179 278 .6969118
8197 278 .9502387
8246 278 .9197024
8282 278 .9805798
8283 278 2
8300 278 1
8304 278 .9913371
8328 278 1.256279
8329 278 .1503423
8331 278 1.6791903
8332 278 1.898137
8449 278 .3908619
8463 278 .7680197
8488 278 2.9468756
8536 278 4.900957
8537 278 .9552336
8659 278 .6757296
8660 278 .6322146
8670 278 4.681004
8728 278 .8901706
8760 278 14.4385862
8774 278 1.9242101
8911 278 1.8751231
8947 278 .9330398
8963 278 .9499581
8965 278 .960652
8992 278 .9473902
9048 278 1.9563038
9094 278 3.7499973
9233 278 1.6689984
9241 278 .9843231
9264 278 .9877421
9270 278 .8650898
9286 278 .9764925
9331 278 2.93823
9352 278 1.9770718
9372 278 .5044134
9379 278 .9442771
9459 278 .8311496
9515 278 1
9643 278 1.7470846
9716 278 2.8123867
9720 278 .8286487
9743 278 .9239083
9798 278 .9276969
9801 278 2.9045464
9814 278 .8821462
9986 278 .9541551
10041 278 .7628802
10062 278 2.5227754
10081 278 .8900662
10092 278 .5377076
10149 278 6.4768989
10152 278 .3367455
10161 278 2.8929992
10173 278 .8660154
10199 278 1
10205 278 .9709947
10229 278 2.9298662
10282 278 .9609754
10314 278 1.8003473
10315 278 .799562
10317 278 .7453083
10318 278 2.7341796
10319 278 .6463052
10320 278 .7738928
10323 278 .7883662
10329 278 .9377232
10404 278 .9136832
10413 278 2.8838807
10429 278 1.9146388
10485 278 6.6352278
10487 278 1.8493582
10499 278 .9712299
10507 278 1.9470326
10512 278 1
10568 278 .9667431
10570 278 .9596448
10571 278 .975458
10575 278 .9299651
10582 278 .8908639
10595 278 1.8154149
10596 278 .6674312
10603 278 1
10625 278 .9818521
10656 278 .9290936
10667 278 .8635386
10671 278 1
10725 278 1
10727 278 .7552384
10728 278 .9386515
10729 278 1.9295333
10731 278 1
10737 278 4.7106749
10770 278 .7194749
10817 278 1.8893019
10835 278 .9076338
10844 278 .842656
10868 278 .975666
10882 278 .801473
10894 278 .900418
10923 278 .9783049
10962 278 1.9697488
10980 278 .9303127
11039 278 1.9536075
11087 278 1.918399
11106 278 .9078676
11125 278 .9785304
11135 278 1.740241
11206 278 .8823819
11208 278 .9002725
11214 278 .9274746
11222 278 .8145515
11226 278 2.9745232
11270 278 2.9273114
11292 278 1.9264452
11324 278 .9791185
11327 278 .96117
11331 278 8.8528303
11394 278 .9458779
11400 278 .9409894
11407 278 .9775824
11423 278 3.7585237
11454 278 1.6908844
11456 278 .8167275
11458 278 .840449
11475 278 1.9735026
11484 278 .9732549
3 279 1.9822607
11 279 2
19 279 .9077876
25 279 10.8925596
26 279 .9498399
46 279 .962381
72 279 .9560571
77 279 .6798127
78 279 1.9608366
102 279 1
106 279 1
131 279 6
146 279 1.9891054
155 279 .9911411999999999
156 279 2.9442632
161 279 .9728227
165 279 10.7238056
181 279 1.9733982
201 279 .9738245
210 279 5.9616738
222 279 .9846535
246 279 .8444921
279 279 .9721934
290 279 1
307 279 1
314 279 .9829959
350 279 .7477852
389 279 .8569009
414 279 4.9775946
423 279 3.9877607
452 279 .9717718
461 279 .9622429
485 279 .755937
503 279 1.9516225
508 279 .9401863
521 279 1.9865759
544 279 2.9570427
554 279 4
563 279 1
564 279 1.7323366
568 279 .9562056
583 279 2.9774803
673 279 .9417172
715 279 .9811797
721 279 .6530929
722 279 1
735 279 .9763914
745 279 2.991168
750 279 .8322017
757 279 .9500864
766 279 4.9179243
771 279 .9762205
773 279 1
780 279 1.911855
786 279 .8962072
787 279 .9422799
814 279 .7676437
819 279 .9739735
852 279 1.5663828
868 279 .9292325
926 279 .976004
951 279 .9887561
960 279 1.9382525
972 279 .9874999
1002 279 .9744364
1010 279 .7682366
1026 279 .7777305
1103 279 .9778182
1111 279 .9831265
1124 279 1.9751674
1138 279 2.9866686
1143 279 2.9611981
1157 279 3.9670973
1169 279 1
1174 279 .9488283
1187 279 .9503824
1197 279 7.8177173
1199 279 1
1206 279 .742799
1208 279 .9012192
1222 279 1
1230 279 1.9933955
1257 279 4.9861755
1325 279 .8031787
1335 279 1
1369 279 1
1393 279 1.9327189
1411 279 3.9727885
1430 279 1
1433 279 1.9822292
1437 279 .8307455
1438 279 .8509749
1474 279 1
1479 279 1
1483 279 .9886795
1501 279 .9780894
1510 279 .9760631
1511 279 1.9786911
1512 279 1.8679935
1525 279 1
1537 279 .9509238
1554 279 1
1560 279 .9408961
1564 279 .8896129
1573 279 .9177311
1585 279 .965046
1586 279 3.9941304
1593 279 .8977095
1594 279 1
1598 279 .6798127
1627 279 .9520502
1641 279 1
1671 279 .8969856
1710 279 1
1713 279 .9487231
1723 279 2
1765 279 .9033489
1798 279 1
1803 279 1
1849 279 .8903501
1877 279 1
1945 279 .98423
1956 279 1
1965 279 .967879
1991 279 1
2037 279 .9879775
2045 279 1
2069 279 .9504788
2071 279 3.8326729
2092 279 1
2120 279 .8906141
2149 279 1
2162 279 .952953
2164 279 2.9880167
2171 279 2
2179 279 1
2197 279 1
2211 279 .8798165
2225 279 .979061
2228 279 .3596255
2261 279 1
2302 279 .9376543
2304 279 1.9659757
2423 279 1
2435 279 .9663495
2470 279 .9525737
2563 279 2
2735 279 .9460899
2755 279 .9739149
2757 279 1
2785 279 .958357
2816 279 1
2863 279 .8027372
2864 279 .9518792
2884 279 .9169663
2903 279 1
2918 279 .9216912
2920 279 2
2972 279 .9680972
2983 279 1.876948
2997 279 .9481743
3069 279 1
3071 279 1
3128 279 1
3138 279 1
3168 279 5.9130383
3209 279 1
3362 279 .9598083
3377 279 1
3386 279 1
3424 279 .9809303
3463 279 1
3470 279 .9657771
3498 279 1
3536 279 1.9846858
3591 279 .9546066
3662 279 .9280573
3747 279 1
3757 279 .8440532
3762 279 2
3792 279 .9827096
3826 279 1.9676078
3861 279 .7276393
3904 279 .933375
3935 279 1
3950 279 1
3960 279 1.9055761
3967 279 1.9754937
4093 279 5.7053261
4146 279 1
4173 279 .9554425
4262 279 .9813656
4305 279 4.9862979
4373 279 .9144687
4409 279 1
4511 279 .3912485
4568 279 1
4592 279 .8816031
4645 279 1.9408153
4666 279 .9488495
4721 279 .9280031
4771 279 .9693188
4772 279 1.953662
4773 279 1.9589891
4794 279 1
5017 279 .8493682
5040 279 .9715321
5059 279 1
5076 279 1.5977113
5102 279 .9729611
5103 279 .9865816
5114 279 1.9799365
5230 279 .5401429
5275 279 .9898995
5294 279 1.9748406
5311 279 .6438165
5317 279 .9012135
5352 279 1
5387 279 .8960647
5474 279 .3365665
5578 279 1
5663 279 1
5806 279 1
5816 279 .914869
5830 279 .9592427
5866 279 1
5894 279 2
5915 279 .9675276
6010 279 .7435367
6016 279 2.9723273
6025 279 8.9382435
6070 279 1.9929179
6134 279 1.9034306
6151 279 .8807537
6167 279 1
6176 279 1
6178 279 .8653576
6184 279 .9499734
6196 279 .9829537
6215 279 4.9957395
6495 279 2
6519 279 .8074361
6559 279 1.7686374
6635 279 1
6661 279 1.9588567
6714 279 1
6731 279 .9364046
6789 279 .6935107
6888 279 1
6954 279 1
7006 279 10
7030 279 .9437127
7067 279 1
7203 279 1
7286 279 .3461703
7312 279 5.9843006
7370 279 .9311475
7493 279 1
7494 279 .9485494
7551 279 .9955565
7566 279 15.9533677
7598 279 1.9556235
7608 279 .8884599
7624 279 4.9377602
7778 279 1
7905 279 .9473629
7912 279 .9482289
7940 279 .9325386
7992 279 .9810087
8027 279 3.9082133
8043 279 .6798127
8070 279 .4215262
8093 279 1
8117 279 1
8147 279 1.6382084
8276 279 .9524823
8282 279 1.9822234
8301 279 .9416894
8306 279 .4690589
8331 279 1.2520013
8336 279 2.9784125
8430 279 1
8488 279 .9057887
8535 279 12.8470032
8536 279 1.871327
8541 279 .9641663
8549 279 2
8649 279 3.9831844
8657 279 6.5252469
8670 279 .4019825
8671 279 .9127758
8934 279 .984081
9001 279 .76541
9119 279 .9109991
9172 279 2.8939519
9233 279 .2712427
9255 279 1
9264 279 1.9929031
9271 279 .9773932
9345 279 1
9379 279 .9533558
9396 279 1.9321598
9416 279 .9911426
9440 279 1
9445 279 4.9825522
9456 279 .9161589
9458 279 .9481973
9462 279 .9733586
9473 279 1.9927308
9491 279 .9909381
9492 279 .9471956
9537 279 .9454903
9556 279 2.9917887
9570 279 .971122
9595 279 1.9451981
9599 279 .9206773
9641 279 .9143608
9726 279 2.9479827
9802 279 1
9814 279 .7173172
9875 279 1
9942 279 1
9958 279 1
9968 279 .9935811
9983 279 1.9868737
9986 279 2.9575284
9987 279 .9707227
9993 279 2.9775909
10048 279 1
10049 279 .9251962
10050 279 .7323607
10062 279 .4127295
10075 279 .9740653
10078 279 21.9604068
10079 279 .9492124
10080 279 .9137912
10088 279 1
10090 279 .9619788
10091 279 .9606157
10123 279 1.9943372
10152 279 1.9460814
10156 279 .9351815
10166 279 .9445808
10169 279 1
10200 279 1.9827721
10204 279 1
10226 279 .9268038
10269 279 .8661402
10275 279 2
10276 279 2.9178868
10282 279 .9830479
10306 279 .9766375
10319 279 .2147499
10329 279 .7674631
10338 279 .9477665
10456 279 .9931354
10471 279 .9494291
10499 279 2.9859055
10507 279 .8758944
10508 279 .9775168
10520 279 .959351
10552 279 1
10570 279 .9833214
10571 279 1.9759146
10572 279 .9555513
10595 279 .834917
10596 279 .6179638
10656 279 .9205199
10671 279 1
10672 279 3
10688 279 .8888652
10690 279 1.9861853
10723 279 2
10727 279 .9191384
10728 279 .9541162
10729 279 .9409767
10737 279 18.6262955
10741 279 .3325264
10783 279 23.8859699
10786 279 1
10796 279 .9833716
10799 279 .9647922
10813 279 .9788705
10825 279 .9532408
10835 279 2.9619144
10836 279 1
10844 279 .8307546
10887 279 1.993186
10920 279 .454648
10923 279 .9734322
10948 279 .9555136
10961 279 .8431832
10972 279 .9499136
11005 279 1
11024 279 3.9955168
11035 279 .9017214
11037 279 .9712964
11039 279 6.9619241
11055 279 18.9561839
11106 279 4.8821168
11107 279 1.9682356
11111 279 1
11118 279 .9607047
11128 279 1
11166 279 .9086112
11207 279 2.9581114
11222 279 4.7684131
11224 279 1.964633
11229 279 1
11249 279 .9697497
11269 279 .899693
11270 279 .9385038
11271 279 .9734562
11284 279 .9392783
11298 279 .8723811
11324 279 1.9798068
11327 279 4.962477
11331 279 4.9159336
11365 279 .7230888
11369 279 4
11394 279 .9601185
11400 279 1.937353
11404 279 1.849617
11412 279 1
11423 279 .728444
11449 279 .963664
11450 279 .94451
11454 279 .6088744
11455 279 1.5790535
11484 279 .977353
11485 279 .7278536
19 280 1.84609243
59 280 2.9053458
72 280 .94876951
86 280 .92333906
142 280 2.97112945
155 280 .98410339
156 280 3.94100286
174 280 .92124678
187 280 .93912657
201 280 .91229997
229 280 1.92941851
236 280 1.91988293
246 280 .84637619
305 280 1.87960122
328 280 .76106928
361 280 1
369 280 .93464591
386 280 7.86002981
388 280 43.9445329
426 280 1.26748783
444 280 1
452 280 1.92223321
459 280 .90175543
464 280 1
498 280 .90254915
503 280 .95817218
504 280 .92518028
508 280 .91834692
564 280 1.86051155
577 280 1
586 280 .96632554
607 280 .93858927
673 280 2.94828887
676 280 .9686874
732 280 .9557439
736 280 1
745 280 .98348287
766 280 1.91225825
770 280 1.94933487
780 280 .89842558
791 280 .81563052
801 280 3.61505575
804 280 .74801258
852 280 .49971518
868 280 1.90568743
874 280 1
891 280 1
922 280 .63634642
923 280 .71872116
926 280 .95370484
935 280 .90811733
963 280 .82010762
980 280 1
1000 280 .70301042
1023 280 .92626586
1029 280 1
1032 280 3.41640276
1051 280 .96965517
1057 280 .96916973
1059 280 2.83198949
1060 280 20.25105079
1124 280 .97551052
1143 280 .94403482
1145 280 .76824083
1197 280 .82856191
1306 280 5.99166528
1307 280 1.71320858
1322 280 1
1325 280 1.85118239
1393 280 1.91924036
1403 280 .75066899
1411 280 1.95856681
1422 280 2.68831769
1433 280 .97328818
1444 280 .85164876
1492 280 1.94126098
1512 280 1.86446557
1515 280 8.34135783
1548 280 .97424852
1563 280 1.82143461
1594 280 1
1598 280 .87830292
1602 280 1
1608 280 .91750473
1658 280 1
1690 280 .97278152
1742 280 .95655156
1810 280 .85005906
1901 280 .84362723
1967 280 1
2001 280 .81233381
2071 280 1.85027772
2148 280 .95086235
2213 280 1
2216 280 1
2222 280 .9244454
2291 280 .91767301
2304 280 .95801993
2309 280 .95464462
2334 280 1
2514 280 1
2628 280 .97167331
2631 280 .97078861
2785 280 .85904554
2790 280 1
2804 280 .91942196
2881 280 .91757881
2918 280 .94019184
2978 280 .94402434
3016 280 1.9730413
3039 280 .75271022
3276 280 1.98661211
3395 280 .86002348
3408 280 .89505126
3428 280 .93941816
3470 280 .92089511
3476 280 .73149772
3488 280 2
3517 280 1.73329758
3534 280 .88307776
3594 280 .86039307
3596 280 2
3671 280 .86024821
3672 280 .95314408
3678 280 1
3714 280 1
3757 280 .69940045
3861 280 .90519642
3865 280 .80792613
3911 280 .8293001
3928 280 1.95500558
3976 280 .69617851
4038 280 1.89361056
4093 280 .73443737
4108 280 1.90481676
4175 280 1.7414193
4196 280 1
4215 280 1.9198419
4250 280 1
4344 280 .83533531
4357 280 .94317
4384 280 .82971641
4404 280 .9669156
4405 280 .88897575
4508 280 2.95659573
4509 280 .84228633
4538 280 .95909738
4666 280 1.9093051
4773 280 .93842756
4819 280 1
4892 280 .94562435
4940 280 .68208861
5040 280 .92907266
5085 280 5.4861946
5086 280 15.94306004
5161 280 .95318484
5200 280 .75612988
5218 280 .95379714
5230 280 .80955548
5297 280 .89654773
5313 280 1.89021073
5449 280 .71795102
5476 280 .94838911
5519 280 1
5573 280 .73111606
5621 280 .76343384
5660 280 1
5845 280 .58547407
5859 280 .36438611
5911 280 .91114469
5915 280 .92962731
6010 280 1.8368639
6025 280 1.9362463
6044 280 .91618401
6155 280 .83930868
6196 280 .95087997
6263 280 .96500935
6270 280 .81039049
6273 280 1.95408229
6288 280 .90891678
6413 280 1.97033148
6443 280 .90406477
6609 280 .91418746
6652 280 1
6684 280 1
6712 280 .79554157
6714 280 1
6789 280 .67339373
6846 280 1
7058 280 1
7108 280 .77644776
7133 280 1
7181 280 1.93254382
7312 280 .96720568
7387 280 .86656726
7473 280 1
7617 280 .74859941
7628 280 .91067163
7662 280 1.81872299
7682 280 .91597305
7689 280 .98031589
7699 280 .9195342
7827 280 .83937549
7883 280 .88876197
7909 280 .55749615
7946 280 1.92700945
7973 280 .66020473
8049 280 .90986941
8069 280 .81630949
8070 280 1.75802387
8071 280 .91083181
8072 280 .9249745
8176 280 2.98745165
8179 280 2.64692144
8197 280 .94203123
8245 280 2.6967344
8246 280 .90645842
8258 280 1
8262 280 1
8282 280 1.97737666
8302 280 5.95999968
8303 280 .93072667
8329 280 .01020265
8331 280 .626277
8332 280 2.88133604
8375 280 1
8418 280 .82810282
8488 280 1.9381134
8535 280 6.85933854
8585 280 1
8624 280 .96374184
8649 280 .8854022
8653 280 .93470882
8659 280 .62224551
8660 280 2.57155333
8670 280 8.62838995
8760 280 13.85117882
8876 280 .96750805
8911 280 .85452636
8930 280 3.81566544
8937 280 .95721614
8963 280 .94170436
8965 280 .95416204
9011 280 .83092259
9094 280 3.70876271
9147 280 1.79393198
9160 280 2.76934003
9233 280 1.61440411
9264 280 .98572035
9289 280 .89867001
9314 280 .94913952
9331 280 .92804182
9445 280 .96057181
9459 280 .80329998
9462 280 1.96570194
9468 280 .95149578
9491 280 1.98537135
9503 280 1
9506 280 .84358109
9594 280 .8953968
9641 280 .87335691
9643 280 2.70536957
9716 280 5.78144241
9720 280 1.80038666
9726 280 .94579433
9798 280 .91577152
9801 280 .88880264
9857 280 .62728896
9915 280 .87114826
9919 280 .94432212
9954 280 1
9975 280 .90619753
9987 280 .90371676
10047 280 1
10062 280 .44406364
10070 280 .80004276
10073 280 .90689856
10123 280 .97783824
10149 280 10.39062036
10166 280 .91049679
10185 280 .84289893
10200 280 .97291129
10203 280 .84609042
10232 280 1
10276 280 1.93986044
10316 280 .54493113
10317 280 .70330037
10318 280 1.69033615
10319 280 1.58796799
10320 280 2.73659946
10321 280 .91163369
10329 280 2.92745149
10338 280 .83255678
10413 280 1.86472841
10440 280 .97523048
10485 280 4.57506353
10487 280 .82451187
10499 280 4.96648462
10507 280 5.93829637
10515 280 .91958823
10572 280 .69354363
10582 280 .8728634
10639 280 .94828842
10667 280 .84103115
10668 280 .89932591
10678 280 1.88374337
10730 280 .88600936
10737 280 5.66295466
10747 280 1.84054229
10817 280 .87104375
10834 280 .88356571
10837 280 .9821976
10844 280 .81670419
10894 280 1.88399323
10918 280 .93330289
10941 280 1
10948 280 .93030057
10964 280 .92215199
10972 280 1.94329497
10988 280 .97806122
11034 280 .94991573
11087 280 .90493999
11106 280 4.89267154
11125 280 1.97498927
11161 280 3.87004067
11167 280 .90108322
11206 280 .86298241
11208 280 .88382381
11214 280 .91551247
11220 280 1.95909085
11222 280 2.7839643
11224 280 .94020492
11248 280 2
11249 280 .94923433
11326 280 .85837911
11327 280 1.95476557
11331 280 9.49868356
11365 280 1.95112865
11391 280 1
11400 280 1.93125638
11423 280 2.71869539
11435 280 .68762772
11447 280 2
11450 280 .9309176
11454 280 .63989999
11456 280 .78649917
11469 280 .52749294
11475 280 .96913226
11485 280 1.70147493
1 281 1
19 281 1.694622996
26 281 .938491383
31 281 .859189385
41 281 .347686517
46 281 .875819871
59 281 .812191064
74 281 .814361998
80 281 .908919319
102 281 1
108 281 2
142 281 1.942716254
147 281 1.951213423
150 281 .705628544
156 281 4.882940337
162 281 .857974041
167 281 .3069278
171 281 .968806495
174 281 .843741133
175 281 3.872960611
184 281 2.944444457
186 281 .88964931
187 281 .879217469
188 281 1.859025369
201 281 .82598924
203 281 .90481361
208 281 .934945394
222 281 .951308056
229 281 9.859955142
243 281 .895831338
246 281 3.695186026
279 281 .805822373
292 281 .762487331
305 281 2.761109748
315 281 .691742537
349 281 .176127562
354 281 .419586501
355 281 .594012156
386 281 6.722276968
387 281 2.350824798
388 281 62.032518753
401 281 .835537288
414 281 2.929858738
426 281 12.594104562
448 281 .915015883
452 281 .845698364
461 281 .89712387
493 281 2
498 281 .806642081
503 281 1.917006975
504 281 .851545817
519 281 1
523 281 .848391088
526 281 4.782994409
544 281 1.876967797
586 281 .933184546
600 281 .835107788
619 281 .67963844
635 281 1
643 281 .833346733
673 281 3.897396925
684 281 1
693 281 1.783407715
709 281 1.903634408
727 281 .901420252
729 281 1
738 281 .717426188
745 281 6.967227405
750 281 3.642004396
757 281 3.867169351
761 281 .327465911
766 281 1.825906476
770 281 .89947236
787 281 .893368256
796 281 1
801 281 1.236209622
804 281 .500017037
819 281 1.776751068
821 281 .945798459
852 281 .007355656
874 281 1
886 281 .873449117
900 281 .621740462
923 281 .441898223
926 281 .908143072
939 281 .923296627
941 281 1.505916549
959 281 .425163985
967 281 .717659568
969 281 1
978 281 1.936808007
986 281 .926537574
1023 281 .853699791
1026 281 .638122898
1032 281 2.84205063
1048 281 1
1054 281 .268781359
1057 281 .938827852
1059 281 23.745848445
1060 281 45.593174036
1077 281 1
1093 281 1.947194052
1124 281 .951408987
1143 281 .888956218
1145 281 .540153102
1147 281 .810399427
1164 281 .784888181
1183 281 .64746608
1187 281 .911253552
1197 281 4.65983968
1217 281 .901528397
1245 281 1.965046146
1256 281 .801586183
1284 281 .904523863
1288 281 .111673905
1305 281 1.981515544
1306 281 8.999304174
1307 281 6.4309604
1310 281 1.923874966
1312 281 2.914554096
1322 281 1
1323 281 1.337107505
1325 281 2.704722287
1331 281 .934571226
1386 281 .504321921
1391 281 .449210578
1393 281 3.839760082
1398 281 .077877108
1404 281 2.874471239
1411 281 .91778999
1432 281 2.476278182
1433 281 1.946999523
1437 281 .770688733
1444 281 .705647639
1454 281 4.926402308
1463 281 .865143693
1477 281 1
1501 281 2.912920745
1510 281 2.927723349
1512 281 2.731078224
1515 281 14.708991179
1522 281 .44743137
1532 281 1
1548 281 .948904979
1553 281 .831846178
1593 281 4.72344142
1595 281 .950379809
1608 281 1.83631631
1622 281 1
1635 281 .791185596
1637 281 .957697205
1669 281 .907530733
1688 281 .820176035
1690 281 .945994218
1701 281 .688434925
1702 281 1
1713 281 .826181975
1744 281 2.358417149
1810 281 1.702493417
1817 281 1.929483541
1821 281 1
1848 281 1
1902 281 1
1909 281 2.833744868
1913 281 .893565219
1950 281 1.878837449
1964 281 1
1965 281 1.958099721
1986 281 .782770866
1990 281 .942708001
2023 281 .900012957
2029 281 .829800416
2039 281 1
2061 281 .842469185
2071 281 22.702927283
2076 281 1
2078 281 .953152558
2112 281 .69959956
2141 281 .884494814
2215 281 .85194062
2222 281 1.850087706
2230 281 3.931921802
2256 281 .872591663
2291 281 1.836650204
2307 281 .895446022
2410 281 1
2421 281 .888426666
2479 281 1
2527 281 1
2663 281 .835363786
2737 281 1
2770 281 1
2820 281 .885764474
2841 281 .699271165
2846 281 .945433422
2881 281 1.8364633
2921 281 1
2942 281 1
2972 281 .878508078
3031 281 .599601536
3039 281 2.50933791
3106 281 1.970372816
3109 281 .518573814
3179 281 .730511195
3191 281 .92882187
3218 281 .792641634
3226 281 .782334913
3244 281 1.844674221
3276 281 .973436315
3320 281 .869084939
3338 281 1.936564744
3364 281 .506628057
3367 281 1
3369 281 1
3395 281 .722264408
3407 281 4.837244395
3417 281 2.95669879
3428 281 1.879796029
3470 281 .843043364
3475 281 .683782382
3476 281 .467248948
3484 281 .380520588
3516 281 1
3531 281 .951949683
3596 281 1
3611 281 .956545494
3618 281 .964313003
3637 281 .578025556
3662 281 1.9551068
3667 281 .943958226
3671 281 .7227103
3672 281 .907030429
3714 281 1
3728 281 .352149451
3792 281 3.943030859
3793 281 1
3801 281 1.884109256
3826 281 .900841893
3860 281 1
3861 281 1.811894687
3908 281 1
3909 281 .892692367
3930 281 .889065834
3960 281 .570354224
3962 281 1
3967 281 .894334771
4016 281 1
4038 281 .788906494
4093 281 3.473081664
4130 281 .794619571
4145 281 1
4175 281 1.486934928
4204 281 .94050342
4215 281 3.840953631
4251 281 .900640067
4252 281 .926522338
4311 281 .878389035
4344 281 .673279164
4357 281 .887240282
4380 281 1.950264874
4404 281 .934355306
4424 281 .655584722
4429 281 .960737913
4448 281 .900144257
4464 281 1
4500 281 .500220526
4506 281 1
4508 281 .913879056
4511 281 1.442479344
4680 281 .716877561
4758 281 1
4808 281 1.392156367
4934 281 .901840908
4949 281 .352230213
4984 281 2.971046471
4988 281 1
5017 281 .423659121
5040 281 .859268927
5085 281 7.996370279
5086 281 21.950388431
5127 281 1.409084315
5131 281 .080880926
5135 281 .904486423
5141 281 .801645093
5220 281 1
5230 281 .622127902
5232 281 .855948333
5268 281 1.529080069
5297 281 .794734315
5320 281 .725620799
5359 281 .895011787
5381 281 .052702888
5443 281 2.66049491
5511 281 .75851021
5592 281 .917578306
5621 281 1.530615267
5684 281 .630167687
5729 281 .834315627
5746 281 .550320778
5778 281 1
5818 281 1
5845 281 .177514884
5874 281 1
5883 281 .823334845
5891 281 .437300838
5893 281 .893475516
5911 281 2.82369699
5915 281 .860369433
5922 281 2.889632121
5948 281 1.765423001
5983 281 2
6010 281 5.676312139
6012 281 .648319724
6020 281 1
6025 281 6.87350256
6042 281 .129333203
6105 281 1
6134 281 .819774305
6151 281 1.913731309
6160 281 1
6180 281 .807561463
6184 281 .880113668
6190 281 1
6196 281 3.902538076
6223 281 .924902181
6263 281 .930573014
6270 281 3.623784701
6288 281 2.819276461
6303 281 .953867384
6306 281 1.41511731
6333 281 1
6343 281 .486739398
6413 281 .941132964
6475 281 1.87207208
6495 281 1
6518 281 .802217214
6585 281 1
6609 281 2.829734318
6622 281 1
6662 281 .773901605
6675 281 .525663951
6681 281 1
6705 281 .870804665
6741 281 .646735349
6750 281 .842727053
6765 281 .859060378
6785 281 .83941219
6787 281 1
6847 281 2
6969 281 5.950331536
7006 281 2
7224 281 .827339675
7265 281 2
7448 281 .866587912
7494 281 .938024721
7531 281 1
7532 281 1.932136228
7573 281 .810198586
7598 281 .56002992
7624 281 8.882424498
7627 281 1.84633618
7663 281 .770129495
7682 281 .83327722
7689 281 .960943603
7822 281 1
7847 281 2
7888 281 .928861498
7922 281 .81061595
7974 281 1.864002182
8013 281 .864541363
8069 281 2.635528937
8070 281 .519881018
8071 281 .823076191
8072 281 .851137532
8078 281 .669763672
8131 281 1
8137 281 .850268179
8147 281 .115328177
8196 281 .359338323
8197 281 .884980784
8228 281 .877887951
8245 281 .398273017
8246 281 .814398688
8284 281 .870768964
8299 281 1
8302 281 3.92063303
8303 281 .86255073
8304 281 .979976391
8331 281 1.25847437
8332 281 1.764551905
8359 281 1
8442 281 .672205822
8447 281 .38267241
8484 281 1
8488 281 3.877207174
8493 281 .896949414
8517 281 1
8535 281 6.720905373
8536 281 1.771070115
8537 281 3.89652613
8541 281 1.877669786
8593 281 .83574842
8604 281 .894044256
8624 281 3.928058065
8633 281 1
8649 281 .772619804
8658 281 1.635150028
8659 281 1.250475246
8660 281 4.149893933
8670 281 6.262666794
8686 281 .949185791
8728 281 .746138168
8744 281 1
8760 281 33.768081533
8767 281 .574326755
8824 281 .83729015
8850 281 .817600628
8876 281 .935530834
8911 281 4.711357257
8930 281 8.634251031
8947 281 .8452269
8960 281 .952021557
8963 281 .884332219
8965 281 .909050221
8995 281 1.775518929
9001 281 .890552437
9013 281 .943393709
9017 281 .850694111
9037 281 .836614821
9048 281 .898999754
9094 281 8.422139088
9117 281 .867062418
9147 281 4.591128408
9160 281 .542334074
9173 281 1
9233 281 4.234916668
9241 281 1.963764174
9271 281 .758432693
9330 281 .713651678
9377 281 .971088357
9379 281 .871201049
9456 281 .770099319
9462 281 .931947212
9463 281 .927542833
9468 281 3.90375994
9477 281 1
9491 281 .970974446
9492 281 .934480843
9503 281 1
9510 281 .850154474
9556 281 .936047376
9570 281 .896859608
9594 281 3.792450678
9605 281 .931694944
9641 281 .748720057
9643 281 1.415406546
9712 281 .546644126
9716 281 4.566347119
9720 281 5.603935508
9723 281 .865883923
9726 281 4.892447373
9747 281 .887014714
9767 281 .460270109
9798 281 3.832877351
9801 281 1.77936682
9915 281 .744337745
9919 281 1.889526269
9963 281 1
9964 281 .979676171
9966 281 1
9974 281 1
9986 281 4.894033236
9991 281 .9306564
10038 281 .653186351
10089 281 .854283739
10097 281 .805332552
10130 281 .77384803
10143 281 .937950715
10149 281 13.790894269
10161 281 4.752676351
10199 281 1
10200 281 1.946251713
10203 281 .694619008
10226 281 .771844613
10229 281 .837891392
10276 281 4.880673579
10280 281 1.926968129
10307 281 .044964756
10312 281 .616308947
10313 281 .261616435
10314 281 2.538519063
10315 281 .536703956
10316 281 2.097071274
10317 281 .411300938
10318 281 3.385577865
10319 281 4.182463219
10320 281 7.477371597
10321 281 .824667248
10323 281 .510825581
10329 281 7.856052266
10345 281 1
10413 281 4.731599737
10429 281 1.802694595
10440 281 2.950853351
10445 281 .936002743
10457 281 1
10458 281 .921457428
10459 281 .597041603
10462 281 .921657948
10485 281 11.156858736
10487 281 7.651803743
10504 281 1
10507 281 2.877570225
10515 281 .840450302
10570 281 2.906722236
10571 281 2.943273274
10592 281 .143354219
10593 281 .271327119
10597 281 .647377031
10604 281 1.714283813
10609 281 .537112198
10611 281 1
10639 281 .897396031
10652 281 .967976392
10710 281 1.634221768
10729 281 .837121841
10737 281 6.331248655
10742 281 .35698567
10746 281 1.256372653
10747 281 .683610636
10752 281 3.590350187
10756 281 1.879859183
10767 281 .372680339
10797 281 .815016258
10814 281 1.947082734
10817 281 2.744130372
10837 281 1.964677217
10844 281 .636312066
10849 281 .316300695
10875 281 .275346112
10881 281 .531965835
10894 281 1.769824191
10918 281 .86766236
10920 281 1.361760728
10923 281 1.949853617
10935 281 .727573586
10942 281 1
10948 281 1.861705288
10954 281 .803682641
10961 281 .76716365
10962 281 2.930076865
10963 281 .24637512
10972 281 3.887488236
10980 281 .838923364
11039 281 2.892767495
11053 281 .592631155
11055 281 1.835367105
11091 281 1.710470089
11099 281 1
11106 281 5.787043336
11109 281 2.874647326
11111 281 2
11135 281 2.399588101
11158 281 1.665164964
11161 281 4.742140099
11166 281 .761416816
11167 281 .803733448
11170 281 .223169682
11201 281 .6926663
11213 281 .792707811
11214 281 .832363351
11222 281 9.571350952
11248 281 1
11249 281 .899272877
11254 281 .934942407
11270 281 1.8319863
11290 281 .953455811
11307 281 .739747182
11327 281 3.91024772
11331 281 27.036991939
11332 281 .767462466
11358 281 .91266217
11359 281 1
11361 281 .861815174
11365 281 2.903031491
11391 281 1
11394 281 .874901052
11400 281 4.863601759
11407 281 1.948183499
11418 281 .904577631
11423 281 1.441847087
11453 281 .554375751
11454 281 .285504528
11455 281 .27716454
11456 281 .576380541
11470 281 1
11475 281 1.938753507
11485 281 .40767898
26 282 .9689081
72 282 .9486173
86 282 .9231114
105 282 .9716646
131 282 1
133 282 .9753568
142 282 1.9710437
147 282 .9753389
156 282 .9408276
175 282 1.935783
229 282 .9292089
243 282 1.9473439
246 282 .8459199
260 282 .8138177
292 282 .87994
305 282 4.8792436
350 282 .7350361
386 282 .8596141
387 282 1.6718491
388 282 36.9176355
401 282 .9168659
423 282 1.9493927
426 282 8.2564012
457 282 1.8918206
464 282 2
482 282 .6133913
504 282 .924958
508 282 .9181044
523 282 .9233634
544 282 .9378086
550 282 1
552 282 .7143711
554 282 3
564 282 1.8600972
636 282 .4731308
654 282 1
659 282 .8336741
673 282 1.9481353
745 282 .9834338
750 282 1.8190372
757 282 .9328556
761 282 1.6600414
766 282 .9119976
770 282 1.9491844
787 282 .9460988
791 282 1.8150829
801 282 2.6139123
910 282 .865788
963 282 .8195733
986 282 1.9628656
989 282 1.9654816
998 282 .9564044
1059 282 11.816639
1060 282 29.2339747
1123 282 .6631988
1147 282 .904159
1194 282 .9188592
1197 282 2.8280527
1204 282 .8816519
1237 282 .7383141
1242 282 .7460143
1245 282 .9823312
1257 282 .8778216
1306 282 1.9886702
1307 282 .7123567
1310 282 .9615196
1311 282 .8347865
1331 282 1.9669265
1334 282 .9300607
1390 282 1
1391 282 .721582
1392 282 1
1404 282 1.9365466
1426 282 .9004197
1430 282 1
1432 282 .7352644
1433 282 .9732088
1454 282 .9627972
1494 282 1.8477052
1515 282 3.3364312
1560 282 .9276642
1593 282 .8602027
1608 282 2.9172597
1636 282 .9213475
1642 282 .1051213
1669 282 1.9532578
1690 282 .9727007
1720 282 1
1744 282 .6756869
1899 282 .970779
1918 282 1.8506641
1945 282 .9706233
1954 282 .9075454
1965 282 .9788199
2037 282 .9670023
2071 282 6.849833
2321 282 .8272459
2332 282 .8416237
2351 282 1.9139039
2466 282 .8756173
2470 282 1.8850517
2471 282 .9051734
2643 282 .6417586
2737 282 2
2752 282 .6611747
2781 282 1
2788 282 .7011234
2950 282 1
3052 282 2.6931726
3069 282 1
3191 282 .9640202
3226 282 1.8899727
3375 282 1
3395 282 .8596077
3417 282 1.9781117
3490 282 2.873075
3593 282 .3005773
3596 282 1
3637 282 .7866966
3645 282 1
3751 282 1
3848 282 .9279339
3852 282 .9256
3861 282 .9049148
3911 282 .8287931
3930 282 .943924
3967 282 .9465874
3979 282 .8798271
4038 282 1.8932946
4093 282 1.7336486
4108 282 .904534
4126 282 .7951369
4130 282 .8961824
4168 282 .8479164
4378 282 .9652498
4508 282 1.9564668
4509 282 1.8418179
4511 282 1.7181794
4592 282 .9247527
4664 282 .9445755
4688 282 .6431063
4787 282 .8849141
4898 282 .9659905
4984 282 3.9853643
5017 282 .708666
5074 282 1
5085 282 4.4816981
5086 282 12.9310097
5102 282 .9540115
5136 282 1
5200 282 .7554055
5230 282 4.8089898
5232 282 .9271835
5233 282 .7967747
5317 282 .8395196
5415 282 .5509762
5449 282 1.7171133
5476 282 .9482358
5621 282 .7627312
5721 282 1
5722 282 .9668063
5833 282 .9365551
5847 282 .9798165
5892 282 1
5911 282 .9108808
5920 282 .7025796
6008 282 2.9002234
6010 282 .8363793
6012 282 .8222295
6025 282 1.9360569
6134 282 .9088979
6151 282 .9563921
6188 282 .9261384
6248 282 .9350968
6350 282 .9699116
6495 282 1
6537 282 1
6608 282 .8663304
6680 282 .8806227
6689 282 1
6747 282 .854842
6750 282 .9205003
6789 282 .6724236
6927 282 1
6993 282 .9738955
7022 282 .9264094
7224 282 .9127221
7243 282 1.8634902
7248 282 1
7253 282 1
7312 282 1.9671083
7421 282 1
7442 282 .9415334
7494 282 .9686722
7543 282 1
7663 282 .883803
7689 282 1.9802574
7781 282 .654922
7805 282 1.8696036
7823 282 1.8470727
7850 282 1.939776
7857 282 .7535311
7912 282 .9051717
7946 282 .9267927
7966 282 .88988
7974 282 1.9312546
8062 282 1
8131 282 2
8156 282 1
8176 282 .9874144
8179 282 .6458727
8197 282 2.941859
8264 282 .3202675
8272 282 1.8688214
8278 282 .8708599
8281 282 1.9617579
8290 282 .808836
8302 282 3.9598809
8331 282 2.6251669
8332 282 2.8809836
8436 282 .9824335
8463 282 .728955
8465 282 .8810061
8488 282 1.9379296
8535 282 7.8589207
8536 282 .8842785
8593 282 .9169726
8604 282 .9464405
8607 282 .8086299
8659 282 .6211235
8660 282 .5702807
8670 282 1.6272862
8701 282 1.7526076
8728 282 .8716756
8760 282 17.8388556
8930 282 3.8151179
8962 282 .9446402
8995 282 .8865273
9094 282 5.7078977
9233 282 .6132588
9314 282 1.9489885
9363 282 .9313308
9379 282 1.9348935
9438 282 .9028042
9445 282 .9604547
9459 282 .8027157
9468 282 .9513517
9502 282 1
9537 282 .8956932
9542 282 1
9550 282 .7741676
9594 282 .8950861
9605 282 .9654725
9641 282 1.8729807
9716 282 3.7807932
9720 282 .7997937
9744 282 .782948
9746 282 1
9795 282 1.910494
9798 282 1.9155213
9801 282 2.8884723
9835 282 .8706651
9919 282 .9441567
9936 282 1
9954 282 2
9963 282 1
9964 282 1.9897265
10080 282 .879058
10149 282 2.3888103
10154 282 .716412
10161 282 .8749806
10199 282 2
10205 282 .9661103
10252 282 .9405393
10276 282 2.9396818
10312 282 .8060484
10313 282 .6267552
10314 282 1.7667265
10315 282 1.7658089
10318 282 3.6894164
10319 282 1.5867441
10320 282 .7358171
10329 282 2.927236
10404 282 3.8991477
10413 282 1.8643266
10415 282 .632631
10440 282 .9751569
10485 282 2.5738013
10487 282 .8239906
10507 282 .9381131
10508 282 .8376559
10520 282 1.9438653
10571 282 .9713253
10580 282 1
10639 282 1.9481348
10656 282 3.9171532
10667 282 .840559
10671 282 1
10710 282 .8151031
10729 282 .9176669
10752 282 .7929265
10793 282 .6010903
10832 282 .8847314
10836 282 1
10844 282 .8161597
10894 282 .8836487
10923 282 .9746516
10954 282 .9007637
10961 282 .8823038
10980 282 1.9185775
10988 282 .9779961
11037 282 .9749308
11051 282 .9666142
11074 282 .883936
11087 282 1.9046576
11091 282 .8536458
11106 282 3.8923527
11125 282 .974915
11135 282 .6964984
11170 282 .6073208
11214 282 .9152615
11222 282 2.7833226
11237 282 .9141029
11244 282 1
11307 282 .8684451
11319 282 1
11327 282 .9546312
11331 282 12.4912539
11369 282 1
11391 282 1
11400 282 .9310522
11418 282 .951765
11423 282 .7178598
11436 282 1
11449 282 .9590191
11453 282 .7747418
11454 282 2.6388304
11469 282 .5260895
11475 282 .9690406
26 283 1.9574289
29 283 1
41 283 .5485236
46 283 .914053
60 283 .8301464
78 283 .9131609
87 283 .7050224
105 283 3.9612031
142 283 .960353
147 283 1.966234
156 283 1.9189812
174 283 3.8918508
184 283 1.9615491
186 283 .9236245
188 283 .9024292
203 283 .93412
217 283 .8524648
222 283 .9662995
227 283 .9012349
246 283 .7890334
257 283 2.8868293
286 283 .9412568
305 283 4.8346603
315 283 .7866501
352 283 .2773229
354 283 .5982867
386 283 5.8077835
387 283 1.5506956
388 283 35.5644229
401 283 2.8861728
414 283 .9514541
426 283 7.874263
433 283 .8824384
448 283 .9411812
457 283 .8518807
482 283 .4706553
493 283 1
526 283 1.849807
544 283 .9148475
554 283 1
586 283 .953756
600 283 1.8858755
604 283 2
615 283 .7019245
654 283 1
658 283 2
661 283 .789626
693 283 .8500931
702 283 1
721 283 .1136362
727 283 .9317714
735 283 .9478779
736 283 1
745 283 .9773176
761 283 2.5345286
770 283 2.9304232
787 283 .9261985
791 283 1.7468114
801 283 6.4713686
821 283 .9624863
831 283 1.8973776
900 283 .7382006
921 283 1.6831961
922 283 1.5006064
955 283 .866867
988 283 .7652331
1000 283 .5921539
1020 283 .7444068
1032 283 3.198565
1059 283 19.90294
1060 283 22.1051559
1123 283 .5388517
1178 283 1.9531129
1194 283 .8889019
1217 283 2.9318463
1245 283 .9758079
1280 283 .9851259
1306 283 10.6152869
1307 283 7.6061587
1312 283 .9408615
1325 283 2.7956336
1381 283 .8315624
1382 283 .8908494
1393 283 3.8890954
1404 283 1.9131196
1411 283 .9431012
1422 283 .5719769
1432 283 .6375239
1433 283 .9633175
1453 283 .6246224
1463 283 .9066638
1465 283 .9045128
1512 283 1.813875
1515 283 5.7222409
1532 283 1
1542 283 .7821863
1558 283 1
1560 283 .9009577
1593 283 .8085894
1608 283 .8867119
1636 283 .8923089
1644 283 1
1690 283 .9626217
1720 283 1
1737 283 .9350985
1744 283 1.5559504
1749 283 .9085933
1815 283 .9319111
1817 283 .9511944
1865 283 .8469131
1913 283 2.9263348
1926 283 .8223858
1946 283 1
1963 283 1
2023 283 .9307974
2029 283 .8822022
2042 283 .9119659
2071 283 11.7943913
2093 283 .9699924
2193 283 .6795745
2200 283 .8461136
2215 283 .8975258
2230 283 1.952882
2244 283 1
2307 283 1.9276365
2336 283 1.429954
2353 283 1.7601206
2441 283 .907603
2596 283 1
2597 283 .9632278
2737 283 2
2749 283 .8898253
2755 283 1.955067
2876 283 .5542246
2903 283 1
2953 283 1.8819366
2972 283 .9159135
3039 283 .660405
3052 283 .5798918
3110 283 1.9279955
3218 283 .856484
3274 283 1
3288 283 .3887954
3320 283 .9093916
3340 283 .9645892
3395 283 .8077748
3399 283 1
3407 283 3.8873543
3408 283 1.8558773
3417 283 1.9700305
3428 283 .9168049
3463 283 1
3470 283 .8913678
3531 283 .9667436
3536 283 .8891265
3552 283 .8099886
3596 283 1
3611 283 3.9699245
3612 283 .9168444
3672 283 .9356543
3792 283 1.9605708
3793 283 1
3826 283 .9313711
3841 283 2.4803525
3850 283 .8822022
3928 283 .9382106
3930 283 .9232207
3967 283 .9268674
3976 283 .5827719
3977 283 .8344194
4024 283 .4286821
4044 283 2.8125001
4093 283 1.6353115
4141 283 1
4344 283 1.7738714
4348 283 1
4384 283 .7661551
4386 283 1
4425 283 1.5520292
4429 283 .9728261
4509 283 1.783417
4538 283 .9438298
4592 283 .8969714
4645 283 .916888
4710 283 1.9644897
4764 283 .7439314
4772 283 .9181819
4808 283 1.5793018
4926 283 .9627489
4940 283 1.5634227
4963 283 .4951758
4983 283 .9094746
5073 283 .8330429
5076 283 1.4076094
5082 283 1
5085 283 8.9211405
5086 283 26.4287369
5127 283 1.5910179
5130 283 .8627224
5176 283 1
5200 283 .6651011
5212 283 .863391
5235 283 1.9383254
5303 283 .7413164
5324 283 1
5359 283 1.927336
5377 283 .7220736
5387 283 .7348091
5449 283 .6126714
5536 283 .818351
5604 283 .6488574
5621 283 2.6751314
5642 283 .6788257
5648 283 1
5816 283 .7208201
5847 283 .9723648
5883 283 .8777273
5911 283 .8779779
5972 283 .9146153
6010 283 2.7759705
6025 283 2.9124491
6042 283 .3973978
6055 283 .8836253
6092 283 .5828525
6134 283 1.875263
6151 283 .9402921
6178 283 .8492957
6186 283 1
6248 283 2.9111345
6273 283 1.9369427
6283 283 1
6306 283 .5951935
6350 283 1.9588029
6485 283 .7895696
6522 283 .7869619
6564 283 1
6565 283 1
6608 283 .8169795
6631 283 1.9659224
6643 283 .607512
6741 283 .7555
6752 283 .844367
6764 283 1.8830697
6865 283 2
6993 283 .9642577
7007 283 .9230125
7012 283 .9150411
7098 283 1.5113548
7132 283 1
7152 283 .8946822
7307 283 1.5362427
7442 283 1.9199475
7624 283 1.9186241
7663 283 .840903
7688 283 1
7708 283 .8635557
7850 283 1.9175413
7865 283 .8295076
7922 283 .8689243
7974 283 2.9058738
7981 283 .915487
8032 283 .8277107
8069 283 .7477438
8070 283 1.6677021
8071 283 .8775482
8176 283 1.9827678
8179 283 .5151287
8197 283 1.9203934
8198 283 1
8228 283 .9154843
8245 283 2.5835353
8267 283 .7192707
8280 283 .9478006
8302 283 1.9450689
8304 283 1.9861413
8305 283 .8834538
8331 283 3.4867784
8332 283 .8370427
8334 283 .9223928
8387 283 .8303083
8392 283 1
8442 283 .7731285
8488 283 4.9150131
8535 283 3.8068342
8536 283 2.841554
8537 283 3.9283841
8593 283 .8863189
8604 283 .9266664
8624 283 1.9502079
8659 283 .4812421
8660 283 2.4116282
8670 283 9.4896801
8671 283 .5070904
8674 283 1
8701 283 .6612702
8744 283 1
8756 283 .6703933
8757 283 1
8760 283 22.3025594
8822 283 .8856445
8867 283 .6437673
8911 283 .8002258
8915 283 .7953742
8930 283 .7468594
8937 283 .9412463
8947 283 .8928791
8965 283 .9370522
9001 283 .9242496
9020 283 .8494089
9027 283 .7118757
9092 283 1.877721
9094 283 2.6000534
9095 283 .8803169
9147 283 2.7170135
9160 283 1.6832422
9174 283 .7901443
9233 283 1.4704738
9328 283 .7765281
9330 283 .8018138
9363 283 .9059781
9396 283 1.8860298
9416 283 1.9732526
9445 283 .9458546
9459 283 1.7298783
9464 283 .9658676
9491 283 1.979911
9537 283 .8571831
9570 283 1.9286149
9643 283 1.5953937
9712 283 .6862253
9716 283 6.699862
9720 283 1.7258775
9726 283 2.9255611
9767 283 1.6264444
9795 283 1.8774484
9798 283 4.8843318
9801 283 .8472963
9814 283 .8114612
9815 283 2.9100353
9919 283 .9235394
9963 283 1
9965 283 .8919779
9991 283 .9520062
9994 283 1
10058 283 1
10073 283 .8721468
10081 283 2.8241314
10130 283 .8434767
10149 283 9.1631589
10161 283 .8288234
10166 283 .8770882
10205 283 1.9535982
10229 283 .8878021
10276 283 5.9174123
10280 283 2.9494535
10288 283 2
10312 283 5.7344414
10313 283 1.4889531
10314 283 6.6806018
10315 283 .6793455
10316 283 .3750688
10317 283 1.5925521
10318 283 1.5747488
10319 283 .4341699
10320 283 1.6382806
10329 283 2.9003715
10398 283 1
10413 283 7.8142359
10429 283 1.8634418
10456 283 .9865351
10485 283 2.4164486
10487 283 6.7590079
10499 283 .9539744
10507 283 1.9152644
10522 283 1
10554 283 .7172074
10571 283 5.9607385
10582 283 .8254075
10592 283 .4071019
10594 283 1.6560644
10596 283 .4679667
10628 283 .9202568
10650 283 .9433465
10656 283 4.8865661
10667 283 .7816933
10672 283 1
10717 283 1
10725 283 1
10729 283 .8872695
10737 283 2.5371466
10741 283 .606003
10747 283 .7810219
10797 283 .8719698
10814 283 1.9633751
10817 283 2.8229086
10881 283 1.6760662
10894 283 1.8406917
10929 283 .7479869
10948 283 .904284
10954 283 1.8641257
10962 283 2.9516051
10963 283 .4784043
10972 283 1.9221288
10979 283 .9259
10980 283 2.8885163
10988 283 1.9698722
11037 283 1.9656753
11055 283 1.886055
11087 283 .8694572
11106 283 .8526093
11109 283 .9132414
11135 283 1.5844455
11158 283 .7682554
11161 283 1.8215311
11167 283 .8641608
11170 283 .4623435
11201 283 .7872895
11222 283 6.7033252
11224 283 2.9178854
11226 283 1.959243
11264 283 1
11270 283 2.8837151
11319 283 1
11324 283 .9665944
11326 283 .8055167
11327 283 2.937881
11331 283 28.5650239
11361 283 2.9043601
11366 283 .8162953
11400 283 .9055966
11403 283 1
11423 283 2.6136936
11454 283 .5054864
11456 283 .7068063
11469 283 .3511215
11475 283 .9576103
11484 283 .9572139
19 284 .71504242
30 284 .87497439
41 284 .39130429
51 284 .86212104
77 284 .73362456
87 284 .60230124
150 284 4.72531206
227 284 .86684154
229 284 .86931942
236 284 .85166444
240 284 1
292 284 1.77836892
349 284 4.23121684
350 284 .51087612
352 284 4.02566248
354 284 2.45839659
355 284 4.62115905
380 284 .89579766
386 284 4.74084727
388 284 45.23393716
426 284 15.08930915
482 284 3.28631962
485 284 2.42283816
504 284 .86147239
552 284 5.47272841
564 284 3.7417392
573 284 .11249361
574 284 .93274291
597 284 .78752531
682 284 .56546067
683 284 .76277906
735 284 .92972727
761 284 1.37243576
770 284 .90619427
780 284 1.81193648
786 284 1.4928918
798 284 .41950977
801 284 5.28728143
852 284 3.07373008
868 284 1.82538168
877 284 4.31287676
921 284 .57287431
922 284 1.32670079
923 284 .47921641
924 284 .32336699
984 284 .03424314
1000 284 2.45012821
1011 284 .3873724
1012 284 .73095421
1023 284 1.86348234
1029 284 2
1032 284 18.91947838
1040 284 .84263953
1059 284 109.43150529
1060 284 183.35590591
1080 284 .77636094
1123 284 .3782644
1144 284 .60901436
1164 284 .79927191
1182 284 2.46350564
1192 284 .91804387
1206 284 .36735718
1221 284 1.78034917
1237 284 1.51692736
1245 284 .96738338
1265 284 .4091462
1288 284 .17107296
1305 284 11.11648407
1306 284 14.13308324
1307 284 1.46900995
1312 284 .92026754
1323 284 2.38143265
1325 284 3.72446641
1398 284 .13953602
1422 284 6.42292483
1428 284 1
1432 284 1.51129751
1433 284 2.95054347
1435 284 .69050048
1444 284 .72532988
1474 284 1
1483 284 .97274997
1510 284 .93255622
1512 284 .74906002
1515 284 8.92904865
1542 284 2.70633622
1553 284 .84309
1564 284 .58551137
1581 284 .83440839
1624 284 3.05789526
1628 284 .79122442
1635 284 .80514824
1642 284 26.5020501
1734 284 .79391799
1744 284 3.4013174
1819 284 .63510971
1838 284 1
1849 284 .76273843
1866 284 .61491016
1881 284 1
2002 284 1
2058 284 .12867039
2120 284 .88638421
2137 284 .7743021
2169 284 1
2180 284 1
2193 284 .56799151
2213 284 1
2251 284 .56393579
2329 284 .85422282
2332 284 .70763698
2333 284 .56851478
2334 284 1
2345 284 .77083529
2424 284 2.505989
2468 284 1
2471 284 .82494985
2529 284 .72309774
2603 284 1.39105265
2643 284 3.33868558
2669 284 .52182019
2736 284 1
2788 284 4.44827325
2863 284 2.59773244
2884 284 .73039571
3052 284 4.43359606
3137 284 1
3141 284 .73269452
3309 284 .8813376
3395 284 .74083555
3475 284 .70492667
3490 284 .76569622
3534 284 .78352021
3552 284 .74382022
3705 284 35.33377018
3841 284 2.29939384
3861 284 .82447259
3869 284 .68207742
3977 284 1.77675862
3979 284 .77816062
4058 284 1
4060 284 1
4093 284 1.50831473
4108 284 .82376964
4168 284 .7192534
4175 284 1.52124167
4324 284 1
4345 284 1.64535883
4384 284 3.68472247
4482 284 .57534216
4500 284 .53363891
4511 284 .47975867
4664 284 .89768617
4690 284 1
4693 284 1
4787 284 .78755117
4808 284 .4328006
4879 284 .66750715
4940 284 2.41139178
5076 284 2.20131908
5080 284 .64277432
5085 284 10.19721179
5086 284 14.48863591
5127 284 .44859664
5130 284 .81491777
5161 284 .91332243
5201 284 .29288834
5230 284 1.6473948
5345 284 2
5387 284 .64246073
5444 284 2.38051867
5449 284 2.4777905
5527 284 1
5571 284 2.18224819
5621 284 .56200127
5700 284 .85473744
5795 284 1
5833 284 .8828806
5842 284 2
5845 284 .23251139
5922 284 .89701201
5972 284 .88488142
6042 284 2.18755144
6134 284 .83182532
6155 284 .70248242
6157 284 .74795138
6167 284 1
6196 284 .90905499
6288 284 1.83136077
6306 284 .45422623
6335 284 1.74663433
6342 284 .47592485
6368 284 1
6384 284 .61485306
6608 284 .75324566
6609 284 .84111935
6775 284 .2362447
6776 284 1
6789 284 2.39529334
6885 284 1
7108 284 .58609635
7181 284 .87510589
7224 284 .83888483
7310 284 1
7330 284 .19261234
7387 284 .75295126
7448 284 .87550868
7603 284 1
7627 284 .85661111
7663 284 .78550008
7682 284 1.84442535
7827 284 .7026061
7909 284 4.1807107
7943 284 1.10488587
7974 284 .87309585
8069 284 .65989976
8070 284 .55198478
8134 284 1
8147 284 .17448288
8179 284 1.34628029
8199 284 .79979204
8227 284 2.51956316
8245 284 4.43850825
8246 284 .82680916
8278 284 .76160713
8282 284 .95811323
8302 284 .92594
8328 284 9.39589586
8329 284 3.1674049
8331 284 7.30805742
8418 284 1.68173492
8453 284 .5932414
8463 284 .49965034
8488 284 .88541787
8489 284 .46738568
8535 284 .73956739
8592 284 1
8659 284 .30059317
8660 284 .20673735
8670 284 2.31196951
8686 284 .95258355
8696 284 1
8760 284 32.31851919
8930 284 .6587073
9011 284 .68695569
9147 284 1.61846812
9160 284 1.57293649
9233 284 1.28607493
9289 284 .81238902
9328 284 .69870766
9330 284 .73279872
9363 284 .87323658
9459 284 1.63581283
9506 284 .7103927
9712 284 1.57695834
9716 284 .59534387
9720 284 2.63041886
9767 284 1.49635983
9814 284 .7458056
9815 284 1.87870662
9919 284 5.89691324
9964 284 .98103515
10040 284 .70484884
10062 284 7.97069209
10089 284 .86402724
10117 284 .74162084
10136 284 .58972698
10149 284 2.87174266
10157 284 5.58531989
10162 284 .74128077
10229 284 .84873099
10282 284 .9158292
10305 284 .9144279
10311 284 .70511769
10314 284 .56937657
10315 284 2.56768283
10317 284 1.45066505
10318 284 4.42666198
10319 284 1.23712885
10344 284 1
10444 284 .86772948
10456 284 .98184612
10485 284 3.21323645
10507 284 .88575665
10512 284 1
10591 284 2.43260353
10592 284 1.20063493
10593 284 1.32005075
10594 284 .53629453
10595 284 1.60187531
10596 284 6.28269481
10667 284 1.70567154
10747 284 1.70476641
10793 284 1.26361189
10797 284 .82738543
10835 284 .80077888
10844 284 1.66063052
10849 284 2.36201712
10920 284 2.40443741
10961 284 .78273255
11019 284 1
11074 284 .78574562
11109 284 .88302919
11119 284 .54845006
11170 284 .27511343
11224 284 .88929031
11246 284 .65245068
11247 284 .84535487
11257 284 .61407354
11292 284 .84135232
11331 284 19.36884976
11332 284 .78301138
11353 284 1
11359 284 1
11423 284 5.47916869
11438 284 .46308025
11450 284 .87209497
11453 284 .58417298
11454 284 4.33328017
11455 284 6.32549785
11456 284 2.60470639
11457 284 .31863518
11461 284 1
11469 284 1.1251602
11475 284 1.94284883
11485 284 2.44728528
11488 284 .9810858
11490 284 .623574
2 285 .29647412
59 285 .9108751
72 285 1.95176218
90 285 1
105 285 .97339882
133 285 .97686508
142 285 .97281595
143 285 1
156 285 .94444923
162 285 .93260145
184 285 .97363607
187 285 .94268254
208 285 .96912828
229 285 .93354159
243 285 1.95056667
257 285 .92240426
293 285 1
305 285 1.88663442
314 285 .98365119
322 285 .2810909
352 285 .50449466
386 285 1.86820629
388 285 39.47351564
426 285 7.48552567
444 285 1
526 285 .8970198
563 285 1
564 285 .86865988
568 285 .92897328
583 285 .74274317
658 285 1
673 285 .95130962
686 285 .92349104
729 285 1
735 285 .96426237
745 285 1.98444774
761 285 .68084834
770 285 3.95229452
801 285 3.63754259
822 285 .91897065
868 285 2.91119678
874 285 1
897 285 1
910 285 .87400234
921 285 .7827826
922 285 1.65758955
923 285 .7351523
941 285 .76553225
950 285 1
960 285 .90153477
978 285 .97001218
989 285 .96759429
995 285 .88271594
1010 285 .75663266
1032 285 2.45049409
1040 285 .91997337
1059 285 17.13388317
1060 285 29.58688049
1080 285 .88626698
1092 285 .9208714
1143 285 .94730407
1172 285 1
1183 285 .83270471
1192 285 .95832071
1197 285 2.83857661
1221 285 .88829522
1245 285 .98341262
1261 285 .95553754
1288 285 .57844405
1305 285 3.04212639
1306 285 3.050568
1307 285 7.72996175
1325 285 1.8598757
1336 285 .54265149
1337 285 .88801734
1338 285 .856166
1341 285 .83837268
1374 285 .78306233
1411 285 .96098717
1422 285 .70652487
1433 285 .97484858
1515 285 12.43824881
1522 285 .73777806
1553 285 .92020245
1564 285 .78920926
1573 285 .78858032
1593 285 .86875888
1645 285 .77689028
1817 285 1.96653635
1853 285 .88933596
1867 285 .7891083
1872 285 1
2009 285 1.91738799
2016 285 .94934885
2060 285 .77339333
2061 285 .92524361
2071 285 12.85902388
2078 285 1.9777685
2141 285 1.94518691
2164 285 .90925782
2230 285 1.96769343
2231 285 .94778158
2251 285 1.77823687
2304 285 .96047223
2336 285 .60914651
2345 285 .88345688
2424 285 .74876767
2529 285 .85917965
2574 285 .72858433
2618 285 1
2631 285 .97249502
2734 285 1
2755 285 1.96919158
2827 285 1
2903 285 1
2953 285 .91904956
2982 285 1.93121734
3051 285 .89342855
3173 285 .8700858
3226 285 .89670684
3377 285 2
3395 285 .86820033
3407 285 2.92276418
3538 285 1
3576 285 .89120894
3579 285 .87394222
3611 285 .97937862
3651 285 .89018831
3662 285 .97869589
3667 285 1.97340533
3671 285 .86841192
3792 285 .97296524
3826 285 1.95294443
3841 285 .64370243
4020 285 1
4048 285 .93309068
4093 285 2.74995043
4338 285 1
4344 285 2.84495433
4348 285 1
4361 285 .88171451
4380 285 .97639815
4424 285 1.83655742
4455 285 .97285327
4500 285 .7628292
4511 285 .73542807
4539 285 1
4540 285 .95182428
4666 285 .91460312
4768 285 .9322492
4797 285 .85349403
4808 285 1.71154726
4877 285 .81254879
5085 285 .57462482
5086 285 20.1800496
5102 285 .95682618
5103 285 .97743761
5139 285 1
5219 285 .94543193
5230 285 1.82068046
5311 285 1.88416917
5444 285 .68495896
5449 285 1.73442715
5507 285 .96334532
5621 285 .77725305
5723 285 1
5755 285 .90092578
5922 285 2.94762482
5977 285 .94648668
6010 285 4.84639363
6054 285 .94170226
6055 285 .92020737
6056 285 .95350595
6178 285 .89666922
6303 285 .97810773
6369 285 1
6510 285 1
6609 285 .91920027
6888 285 1
6951 285 .92358983
6958 285 .93586711
6975 285 .89155343
7133 285 1
7181 285 1.93648433
7286 285 .81058503
7312 285 .96912138
7442 285 .94511181
7624 285 3.94420444
7663 285 .89091475
7770 285 .95852448
7781 285 .67604228
7823 285 .85643249
7888 285 .96624116
7909 285 .58334539
7966 285 .89661983
7990 285 .84058326
8013 285 .93571798
8049 285 .91513446
8069 285 1.82703993
8174 285 1
8176 285 .98818468
8302 285 .96233633
8303 285 .93477333
8304 285 .99049778
8305 285 .9200898
8317 285 .88738454
8329 285 .06802249
8331 285 .64810835
8332 285 2.8882679
8418 285 .83814434
8463 285 .74554411
8488 285 .94172855
8493 285 .95109725
8535 285 4.86755539
8536 285 2.89136112
8606 285 1
8658 285 .82686012
8659 285 2.64431235
8660 285 .5965814
8670 285 2.65009786
8726 285 .9342005
8760 285 14.0935357
8774 285 .91686717
8911 285 .86302433
8930 285 5.8264335
8937 285 .9597154
8947 285 .92655229
8963 285 2.94510975
8965 285 .9568397
9020 285 .89674681
9037 285 .92246542
9137 285 1
9233 285 .63692902
9314 285 1.95211058
9363 285 .93553368
9379 285 .93887834
9396 285 .92185606
9416 285 .98166057
9462 285 .96770549
9641 285 .88075488
9643 285 .72258065
9712 285 .78485956
9716 285 .79420964
9720 285 1.81204724
9726 285 .9489608
9734 285 .89758874
9767 285 .7438707
9795 285 .91597217
9798 285 1.9206918
9801 285 3.89529833
9814 285 .87072787
9954 285 1
9964 285 1.99035531
9986 285 .94971338
10062 285 .47653913
10081 285 1.87941522
10115 285 1
10130 285 .89267938
10131 285 1
10149 285 2.42621779
10161 285 1.88263234
10205 285 .9681845
10245 285 1
10276 285 2.94337354
10307 285 .54678717
10312 285 2.81791907
10313 285 .64959942
10314 285 1.78100381
10319 285 4.61203719
10320 285 4.75198622
10329 285 3.93168947
10404 285 .90532027
10413 285 1.87263041
10415 285 .6551156
10429 285 .90636854
10440 285 1.97667741
10445 285 .96963004
10456 285 .99076773
10485 285 4.59988656
10487 285 .83476315
10491 285 1
10506 285 .92432458
10507 285 .94190084
10512 285 1
10515 285 .92428555
10519 285 1
10582 285 .88029019
10594 285 .76417973
10612 285 1
10639 285 .95130919
10656 285 1.92222376
10667 285 .85031745
10671 285 1
10705 285 .84648017
10737 285 3.68264345
10747 285 .84985714
10783 285 .86126714
10797 285 .9122158
10814 285 .97488806
10881 285 1.77789397
10887 285 .98803992
10923 285 .97620299
10948 285 .93437212
10954 285 .90683742
10961 285 1.8895073
10962 285 .96681791
10964 285 .92669955
10972 285 1.94660744
10977 285 1.92140329
10980 285 .92356094
10988 285 1.97934279
11002 285 1
11034 285 .95284144
11037 285 .97646518
11068 285 .98123833
11106 285 .89894122
11108 285 .88034074
11109 285 1.94051378
11135 285 .71507399
11163 285 1
11166 285 .88678014
11206 285 2.87098641
11208 285 .89061034
11214 285 .92044788
11222 285 4.79658421
11226 285 .97205489
11249 285 1.95219985
11307 285 .87649679
11326 285 .86665202
11327 285 .95740797
11331 285 13.64480007
11347 285 .97871165
11359 285 1
11361 285 .93442427
11365 285 1.95398351
11382 285 .91985467
11387 285 1.97084504
11393 285 .90639536
11418 285 .95471723
11485 285 .71891353
41 286 .69142057
69 286 .93162336
106 286 2
142 286 1.9729017
150 286 2.86074644
208 286 .96922567
279 286 .90814352
292 286 .88764371
303 286 .76096472
352 286 .50605777
386 286 1.86862204
387 286 3.69290514
388 286 59.50041306
426 286 5.49661234
452 286 .92700701
457 286 1.89876198
503 286 .96073983
508 286 .92335928
564 286 .8690742
673 286 1.95146322
735 286 .96437511
761 286 1.68185513
766 286 1.91764438
770 286 .95244501
780 286 .90466085
801 286 1.63868599
804 286 .76348111
812 286 1
852 286 .53042573
856 286 .95260803
868 286 .91147692
880 286 .97149348
910 286 .87439981
953 286 .91718805
985 286 1
989 286 .96769652
993 286 1
999 286 .23976708
1023 286 .93079212
1028 286 .93531994
1032 286 .45222754
1040 286 .92022582
1059 286 18.1492337
1060 286 24.60395658
1109 286 2
1124 286 .97701383
1129 286 .65691642
1157 286 1.87515426
1175 286 .75906851
1280 286 1.98983374
1305 286 .04514807
1306 286 11.05356305
1307 286 .7308136
1379 286 .87482281
1398 286 .56378618
1422 286 .70745066
1423 286 1
1433 286 .97492792
1444 286 .86075547
1463 286 .9362057
1475 286 .88548134
1483 286 2.98618555
1515 286 6.44317547
1530 286 .91148095
1560 286 .93230565
1567 286 .66779165
1595 286 .97652698
1624 286 .52239824
1669 286 1.95625705
1713 286 .91777471
1744 286 .69649674
1749 286 .93752446
1760 286 1
1803 286 1
1817 286 1.96664191
1842 286 .91928373
1950 286 .94268358
1965 286 1.98017891
2071 286 4.8594686
2137 286 .88558203
2211 286 .87867327
2230 286 1.96779534
2309 286 .95742881
2315 286 .62801412
2392 286 1
2527 286 1
2562 286 1
2578 286 1
2596 286 1
2715 286 .86253377
2780 286 .91725384
2788 286 .72030109
2884 286 .8633236
3052 286 .71286046
3140 286 1
3159 286 .95284049
3218 286 .90190832
3276 286 .98743395
3596 286 1
3611 286 .97944368
3705 286 .08578296
3791 286 .84548803
3792 286 .97305053
3793 286 1
3909 286 .94923771
3972 286 1
3977 286 .88682736
4044 286 .87184581
4093 286 5.75073923
4111 286 2
4170 286 1
4384 286 .84016946
4500 286 .76357737
4508 286 1.95926015
4509 286 1.85196776
4511 286 1.73626268
4592 286 .92958104
4666 286 .91487251
4771 286 .91185467
5076 286 .59510721
5085 286 5.57912127
5086 286 22.19209992
5119 286 1
5127 286 .72046504
5157 286 .88080498
5187 286 .87848935
5230 286 .82124613
5232 286 .9318558
5284 286 .77736376
5359 286 .95033492
5417 286 1
5449 286 .73526492
5604 286 .75999774
5621 286 2.77795572
5669 286 1
5816 286 1.80918343
5845 286 1.61092021
5876 286 .72900785
5877 286 1
5911 286 .91659917
5915 286 .93394722
5922 286 .94779005
6010 286 4.8468782
6178 286 .89699518
6202 286 1
6214 286 1
6223 286 .96447468
6263 286 .96715729
6288 286 .91450803
6350 286 .97184223
6360 286 1
6428 286 2
6430 286 .63734443
6485 286 .85617304
6613 286 1
6731 286 .92232165
6741 286 .83288678
6755 286 1
6791 286 .81295527
6907 286 1
6969 286 .97650414
7012 286 .94193147
7203 286 1
7283 286 .89588674
7312 286 .96921879
7420 286 .85392283
7624 286 1.94438045
7662 286 .82985088
7663 286 .89125886
7796 286 .94429408
7876 286 .96309596
7944 286 1
8071 286 .9163055
8179 286 .66859557
8245 286 .71535071
8265 286 1
8272 286 .87723857
8278 286 .87914629
8331 286 1.64921841
8375 286 1
8418 286 .83865492
8436 286 .98356064
8463 286 .74634681
8488 286 .94191238
8535 286 2.8679732
8536 286 1.89170383
8650 286 1
8653 286 .9387168
8659 286 .6454344
8660 286 4.59785402
8670 286 2.65120166
8724 286 .48667181
8728 286 .87990967
8760 286 15.10585893
8850 286 .91371527
8876 286 .96950261
8930 286 2.82698103
8947 286 2.92678398
8965 286 .95697585
8995 286 .89380836
9037 286 .92271001
9094 286 2.72664065
9147 286 .8065817
9233 286 3.63807435
9256 286 1.88130826
9314 286 .95226165
9321 286 .86413696
9399 286 .80832991
9459 286 .81537463
9594 286 .90181799
9641 286 .88113104
9643 286 2.72345579
9716 286 3.79485882
9720 286 .81264015
9748 286 .84318806
9767 286 .74467867
9795 286 .91623725
9801 286 4.89562862
9814 286 .87113567
9919 286 1.94773997
9954 286 2
9964 286 .99038573
9986 286 .94987201
10014 286 .95459902
10097 286 .90791181
10115 286 1
10149 286 3.42802783
10156 286 .25260549
10205 286 .96828486
10276 286 .94355217
10280 286 .96545199
10306 286 .9662362
10311 286 .85050886
10314 286 .78169465
10315 286 .780836
10316 286 1.57286605
10317 286 .72151362
10318 286 3.70934522
10319 286 1.61326104
10320 286 4.7527686
10375 286 1.93187645
10386 286 .93771478
10407 286 1
10413 286 3.87303221
10429 286 .90666391
10440 286 .97675099
10485 286 .60114874
10487 286 .83528441
10502 286 .88536146
10507 286 .94208412
10571 286 1.9731652
10575 286 .92342209
10593 286 .65529846
10603 286 1
10639 286 1.95146279
10652 286 1.98485111
10656 286 1.92246911
10667 286 2.85078964
10668 286 .9055059
10672 286 1
10737 286 .68364457
10767 286 .70324399
10814 286 .97496728
10817 286 1.87895988
10838 286 .87035294
10844 286 .82795601
10920 286 1.69807843
10923 286 .97627806
10948 286 1.93457915
10960 286 1
10972 286 .94677587
10980 286 .92380207
11055 286 .92211977
11135 286 .71597281
11162 286 .75939797
11166 286 .8871373
11167 286 .90715534
11214 286 1.92069883
11222 286 .7972259
11224 286 .94387551
11239 286 .76247321
11270 286 .92052047
11315 286 1
11331 286 10.65222972
11352 286 .95452436
11359 286 2
11400 286 1.93547628
11404 286 .62949487
11423 286 1.73596359
11435 286 .70680305
11469 286 .55649833
11475 286 .97102711
11483 286 .81316852
11484 286 .97075618
11485 286 4.71980024
11488 286 .99041141
26 287 1.97047341
77 287 .86296622
102 287 1
105 287 1.97309113
147 287 .9765805
150 287 1.85868995
174 287 2.92498951
175 287 .93901602
184 287 .97333112
227 287 .93149816
243 287 .94999488
246 287 2.85367712
292 287 .88598444
305 287 2.88532314
317 287 .75727731
350 287 .74837584
386 287 .86668186
387 287 .68836999
388 287 48.37489174
401 287 .92105133
414 287 .96632939
416 287 .89509126
425 287 1
426 287 2.44487455
428 287 1
482 287 1.63285534
526 287 1.89582865
564 287 .8671407
667 287 1
673 287 1.95074643
693 287 .89602706
727 287 .95267779
732 287 .95784716
766 287 1.91642816
801 287 1.63335013
819 287 .8928316
863 287 .58815957
902 287 .91808454
922 287 .65362896
963 287 .82865696
973 287 .9409078
1002 287 .93863663
1010 287 1.75381768
1023 287 1.92977006
1028 287 .93436475
1032 287 5.44413808
1040 287 .91904772
1059 287 13.07759791
1060 287 25.52426818
1093 287 .97465104
1124 287 .97667437
1143 287 .94669455
1183 287 .83076964
1197 287 .83670947
1280 287 .98968361
1305 287 3.03104688
1306 287 8.03958614
1307 287 1.72683828
1312 287 .95898255
1325 287 1.85825491
1337 287 .88672206
1411 287 1.96053591
1422 287 .70313031
1456 287 .70122412
1475 287 .88379013
1512 287 2.87090681
1515 287 4.42018439
1542 287 1.84892805
1624 287 .51534505
1644 287 1
1690 287 .97407507
1721 287 .69351488
1794 287 .921177
1810 287 .85718496
1900 287 .84985874
1913 287 .94890706
1950 287 .94183714
2006 287 1
2044 287 1
2069 287 .86047767
2071 287 7.85739324
2078 287 .97751136
2081 287 .96624563
2222 287 .92803611
2291 287 1.92158558
2304 287 .96001502
2309 287 2.95680012
2321 287 .83594332
2334 287 1
2354 287 2.78220092
2412 287 .05742958
2416 287 .95309405
2418 287 .73695372
2451 287 .72149538
2458 287 .7029085
2574 287 .72544492
2597 287 .97449544
2642 287 2
2643 287 .6597944
2749 287 .92358466
2860 287 1
2866 287 .87742202
2881 287 .92149586
2882 287 .96698197
2900 287 1.80541866
2983 287 .77462613
3052 287 .70862
3071 287 1
3160 287 1
3179 287 .87063462
3284 287 1
3338 287 .96954854
3348 287 1
3395 287 .86667583
3417 287 1.97921369
3596 287 1
3611 287 .9791401
3633 287 .81772
3797 287 1
3801 287 .94436782
3861 287 .90970194
3967 287 2.94927647
3988 287 .89430294
4093 287 1.74705816
4273 287 .88863711
4344 287 .84316096
4349 287 .84008789
4357 287 .94587083
4398 287 1
4448 287 .95206526
4455 287 .97253927
4500 287 .7600859
4506 287 1
4508 287 .95865851
4517 287 1
4672 287 1
4702 287 .93530612
4734 287 .91216662
4865 287 1
4923 287 .90275574
4983 287 .93721313
5040 287 .93244347
5076 287 .58912778
5085 287 3.55813783
5086 287 22.13586511
5127 287 2.71633688
5179 287 1
5230 287 .81860631
5235 287 .95722355
5297 287 .90146428
5359 287 .94960147
5399 287 1.58953756
5449 287 .73135533
5511 287 .88407526
5536 287 .8740113
5621 287 1.77467659
5722 287 .96847744
5847 287 1.98083266
5883 287 .91519367
5893 287 .948864
5911 287 3.91536752
5922 287 .94701901
6010 287 2.84461691
6025 287 7.93927618
6049 287 .97587858
6055 287 .91928443
6127 287 .9458904
6134 287 1.91348447
6178 287 .89547402
6190 287 1
6222 287 .95038758
6248 287 1.93836437
6270 287 .81940164
6273 287 .95626452
6281 287 .55347762
6288 287 .91324549
6327 287 1
6371 287 .94285381
6582 287 1
6609 287 .91826568
6765 287 .93234336
6789 287 .68891561
6917 287 .76962665
6959 287 .95894621
6969 287 1.97615715
6993 287 .97520973
7004 287 .89086796
7181 287 .93574966
7204 287 .76882482
7268 287 1
7286 287 .80839411
7342 287 1
7624 287 1.94355907
7627 287 1.92623523
7663 287 .88965298
7823 287 .85477187
7905 287 .89056536
7909 287 .57852604
7935 287 .7649915
7946 287 .93047831
8049 287 1.91415284
8070 287 2.76952372
8147 287 .57532221
8179 287 .66370141
8202 287 .93966377
8227 287 1.75284479
8256 287 1
8283 287 1
8302 287 .96190069
8304 287 .99038787
8306 287 .49452054
8329 287 .05724252
8331 287 .6440381
8332 287 2.88697552
8418 287 .83627219
8442 287 .84264571
8463 287 .74260087
8488 287 2.94105454
8535 287 3.86602344
8536 287 1.89010452
8593 287 .92115268
8653 287 .93781177
8660 287 .59191515
8670 287 1.64605063
8695 287 .94194886
8701 287 .76506268
8728 287 .87813619
8732 287 1
8756 287 .77139032
8760 287 14.04835052
8911 287 2.86143996
8930 287 .82442589
8937 287 .95924943
8947 287 .92570273
8962 287 .94742733
8963 287 .94447485
8965 287 .95634048
9042 287 1
9094 287 8.72260369
9095 287 1.91698983
9233 287 2.63272946
9264 287 .98639899
9286 287 .97391671
9331 287 .93146162
9352 287 .97455951
9377 287 .98612126
9456 287 .8896385
9458 287 .97508253
9468 287 .95380093
9541 287 .96953912
9570 287 1.95048849
9643 287 1.7193718
9712 287 .78237108
9716 287 .79182931
9720 287 3.80987323
9723 287 .93561893
9725 287 .92876863
9767 287 .74090811
9798 287 .91977446
9801 287 1.89408727
9812 287 1
9983 287 .98418128
9993 287 .96041613
10014 287 1.95392855
10149 287 2.41958098
10161 287 1.88127478
10200 287 .97419868
10205 287 .9678165
10226 287 .89047631
10245 287 1
10275 287 1
10276 287 4.94271855
10314 287 1.77847073
10315 287 1.7775994
10316 287 .56655817
10317 287 .71740095
10318 287 1.70505285
10319 287 .60754971
10320 287 .7491175
10329 287 1.93089934
10404 287 .90422514
10413 287 .87115716
10429 287 1.90528553
10440 287 .97640765
10456 287 1.99066095
10462 287 .96239269
10469 287 .92025639
10485 287 2.59525853
10487 287 2.8328519
10507 287 3.94122882
10519 287 1
10520 287 .94669141
10570 287 .95522295
10582 287 .87890554
10596 287 .63099059
10656 287 2.92132414
10667 287 .84858611
10682 287 1.86313039
10729 287 1.92181198
10737 287 3.67897266
10756 287 1.94232761
10881 287 1.77532492
10929 287 .82520791
10961 287 .88822926
10963 287 .63822997
10972 287 .94598986
10980 287 2.92267678
10988 287 .97910385
11037 287 .97619296
11039 287 .94852412
11106 287 .8977723
11135 287 .71177832
11158 287 1.83926582
11208 287 .88934506
11214 287 1.91952772
11220 287 .96103505
11222 287 2.79423135
11226 287 .97173165
11248 287 2
11271 287 .94845701
11289 287 1
11290 287 .97765693
11327 287 .95691532
11331 287 5.61755801
11361 287 .93366577
11380 287 1
11382 287 .91892764
11423 287 .73206432
11448 287 .93170786
11449 287 .96108233
11450 287 1.93420073
11454 287 .65701365
11469 287 .54994872
11485 287 1.71566226
11486 287 1
19 288 .8502068
64 288 .5483786
135 288 1
155 288 .9845283
156 288 5.94258
162 288 .9303336
175 288 .9376848
188 288 .9308493
229 288 2.9313053
246 288 1.850483
273 288 1
305 288 2.8828198
328 288 .7674565
349 288 .5958749
352 288 .4878215
364 288 1
386 288 4.8637716
387 288 .6815673
388 288 19.1866097
401 288 2.9193279
426 288 3.3672679
459 288 .9043818
461 288 .9495373
503 288 .9592903
508 288 .9205297
516 288 .9297778
526 288 2.8935546
552 288 .72283
564 288 .8642404
574 288 .9646451
635 288 1
659 288 .8385998
673 288 2.9496712
723 288 .7344248
724 288 .8613736
735 288 1.9630598
750 288 .8243964
757 288 .934844
766 288 1.9146038
770 288 .9506893
773 288 1
786 288 .7334292
798 288 2.6948546
801 288 6.6253463
874 288 3
913 288 .8674159
921 288 .7754735
922 288 .6460678
924 288 .6443154
926 288 .9549424
939 288 1.9623755
959 288 .718032
963 288 .8249166
969 288 3
972 288 .9793422
982 288 .9537848
989 288 .9665039
1024 288 1
1032 288 6.4320039
1051 288 .9704664
1058 288 2
1059 288 11.9701442
1060 288 9.4047356
1080 288 .88244
1124 288 .9761652
1143 288 .9455309
1147 288 2.9069973
1206 288 .6674396
1208 288 1.876876
1280 288 .9894584
1284 288 .9531671
1305 288 4.0098951
1306 288 10.0186208
1307 288 2.7208753
1310 288 1.9626592
1312 288 1.9580872
1325 288 .8551607
1329 288 .3736098
1393 288 1.9213993
1394 288 .1525358
1398 288 .5476812
1411 288 1.9596744
1422 288 2.6966498
1424 288 1
1426 288 .9033688
1437 288 1.8875185
1438 288 1.7448168
1463 288 2.9338504
1510 288 .9645469
1515 288 6.3856978
1519 288 .9094232
1549 288 1
1553 288 .9175174
1560 288 .9298064
1585 288 .9591599
1593 288 .8643428
1594 288 1
1609 288 1
1624 288 .5047653
1690 288 .9735091
1720 288 1
1744 288 .6852914
1748 288 .7465027
1755 288 1
1773 288 1
1817 288 .9654103
1819 288 .8081887
1842 288 .9163037
1852 288 .8723712
1926 288 .8741206
1934 288 1
1943 288 1
1950 288 .9405675
1965 288 .9794471
2071 288 6.8542802
2193 288 .7729068
2214 288 .9462901
2230 288 .9666064
2241 288 1
2336 288 .5959948
2441 288 .9345161
2455 288 .8720323
2470 288 .8884559
2529 288 .8544412
2582 288 .8971147
2601 288 1
2624 288 .9541618
2749 288 .9219165
2770 288 1
2788 288 .7099747
2872 288 1
2882 288 .9662612
2900 288 .801171
2934 288 1
2982 288 .9289029
3016 288 .973762
3031 288 .803597
3159 288 .9510994
3244 288 1.9238098
3369 288 1
3417 288 .9787599
3476 288 .7386755
3490 288 1.8768339
3536 288 .9214213
3637 288 .7930135
3660 288 .8597591
3672 288 2.9543967
3762 288 1
3793 288 1
3826 288 .9513611
3850 288 .9165139
3852 288 .9278033
3967 288 1.9481692
4031 288 1
4038 288 2.8964546
4048 288 1.9308393
4093 288 8.7415366
4252 288 .9639578
4311 288 .9403475
4344 288 .8397372
4345 288 .2879079
4349 288 .8365971
4404 288 .9678
4405 288 .8919437
4409 288 2
4447 288 1
4500 288 .7548487
4508 288 .957756
4509 288 .8465024
4666 288 .9117296
4787 288 .8883224
4808 288 .7018412
4930 288 .9521262
4934 288 .9518511
5040 288 .9309687
5086 288 20.0515129
5230 288 1.8146466
5232 288 .9293399
5268 288 .7690048
5310 288 1
5311 288 .8802716
5359 288 .9485013
5410 288 .8263463
5444 288 .6743582
5448 288 1.8087994
5449 288 1.7254909
5474 288 .6845441
5592 288 .9595706
5613 288 .806699
5621 288 2.7697579
5647 288 1
5660 288 1
5741 288 .8756081
5816 288 .8021385
5830 288 .9538975
5892 288 1
5938 288 1.9169476
5969 288 1
6010 288 1.841225
6025 288 2.9379506
6134 288 .9115959
6196 288 .9521931
6248 288 .9370189
6270 288 .8154593
6273 288 .9553098
6296 288 1
6343 288 .7482359
6427 288 .8981269
6559 288 .7006622
6565 288 1
6631 288 .9758484
6738 288 .7650558
6959 288 .95805
7001 288 1.9364186
7012 288 .9397876
7181 288 1.9343471
7285 288 1.933788
7420 288 1.8485297
7442 288 1.9432649
7494 288 .9696
7556 288 1
7624 288 2.942327
7627 288 1.924625
7668 288 .9098971
7823 288 .8516016
7872 288 1
7888 288 .9651052
7905 288 .8881765
7974 288 1.9332905
8049 288 2.9122788
8069 288 .82122
8070 288 3.7644925
8078 288 1.8380128
8176 288 .9877871
8179 288 .6563602
8197 288 .9435809
8245 288 .7048415
8278 288 .8746844
8290 288 .8144973
8302 288 4.961069
8306 288 1.4834862
8317 288 1.8835952
8331 288 2.6362676
8382 288 1
8442 288 .8392107
8463 288 .736982
8471 288 .8603329
8488 288 9.9397678
8535 288 6.8630988
8536 288 .8877056
8554 288 .8368388
8624 288 .9647111
8670 288 1.6383241
8686 288 .9750747
8728 288 1.875476
8756 288 .7663999
8760 288 5.9620879
8822 288 1.9189535
8911 288 .8584153
8930 288 1.8205932
8945 288 .7043642
8962 288 1.9462797
8995 288 .8898878
9020 288 .8932725
9094 288 1.7165483
9095 288 1.9151778
9147 288 1.7994407
9172 288 .8583983
9233 288 2.6247121
9264 288 1.9861021
9314 288 .9504992
9328 288 1.8416201
9352 288 .9740042
9363 288 1.9333645
9377 288 1.9858183
9379 288 .9368217
9384 288 .9013122
9396 288 1.9192266
9464 288 1.9758096
9476 288 1
9503 288 1
9537 288 .8987823
9570 288 .9494077
9599 288 .8987965
9641 288 .8767424
9712 288 .7776203
9716 288 3.787285
9720 288 .8057229
9726 288 .9472434
9801 288 .8917752
9857 288 1.6372525
9919 288 .9458105
9964 288 .9900308
9983 288 .983836
9986 288 1.9480213
10014 288 .9529228
10049 288 .7325091
10081 288 .8753577
10089 288 .9285234
10116 288 1
10143 288 .9695636
10149 288 11.4069107
10166 288 .9128895
10195 288 .9663429
10200 288 2.9736354
10205 288 1.9671139
10276 288 4.9414681
10280 288 .9641765
10315 288 1.7727445
10317 288 2.7112319
10318 288 2.6986143
10319 288 3.5989827
10320 288 2.7436409
10328 288 1
10329 288 1.9293909
10413 288 5.8683446
10417 288 .6470089
10445 288 .9686081
10451 288 .9439398
10487 288 1.8292031
10507 288 3.9399459
10570 288 1.9542455
10571 288 1.9721745
10575 288 .9205948
10582 288 .8762621
10593 288 .6425721
10594 288 .7562447
10611 288 1
10639 288 1.9496708
10656 288 1.9196067
10672 288 1
10690 288 1.9212681
10737 288 5.6719648
10742 288 1.6845893
10746 288 .6352367
10756 288 .9410687
10771 288 .8961497
10774 288 .8950119
10793 288 1.612904
10796 288 1.9326862
10814 288 .9740431
10837 288 1.9826735
10838 288 .8655664
10868 288 .9724102
10888 288 .9613884
10920 288 .6869315
10923 288 .9754022
10940 288 1
10948 288 .9321638
10962 288 .9657014
10972 288 .9448108
10979 288 1.9474836
10980 288 3.9209889
10988 288 .9786477
11039 288 1.9474004
11040 288 1.8653944
11055 288 3.9192444
11062 288 1
11087 288 .9074812
11106 288 4.8955407
11111 288 2
11125 288 .9756579
11161 288 1.8735148
11167 288 .9037275
11206 288 .8666453
11213 288 .8983193
11214 288 .917771
11222 288 2.7897395
11226 288 2.9711146
11239 288 .7537038
11249 288 .9505914
11269 288 .8799621
11271 288 1.9473318
11292 288 .9166039
11324 288 .9763247
11326 288 .862165
11331 288 10.5655504
11346 288 .9116288
11352 288 .9528454
11380 288 1
11385 288 1
11387 288 .969864
11391 288 1
11398 288 .821367
11400 288 2.9330941
11404 288 .6158159
11447 288 1
11450 288 .9327644
11457 288 .641828
11475 288 .9699574
11478 288 .959048
11485 288 1.7094553
11488 288 .9900574
41 289 .65170887
72 289 .94572612
105 289 2.97007018
142 289 1.96941437
147 289 .97395128
156 289 .93749808
174 289 1.91656837
175 289 .93216959
181 289 .95801544
187 289 3.93551033
222 289 .97400181
230 289 1
305 289 1.87244882
308 289 1
317 289 1.73002777
350 289 .72012698
355 289 1.78323004
386 289 6.85171475
387 289 3.6533845
388 289 45.40658436
401 289 .91218807
423 289 1.94654513
426 289 6.04575443
443 289 .93717232
444 289 1
461 289 .94507113
482 289 .59163743
485 289 .66975232
503 289 1.95568736
521 289 .97297086
526 289 2.88413374
552 289 .69829915
564 289 .8522251
567 289 .94055335
574 289 .96151599
600 289 .91195875
615 289 1.77004994
673 289 2.94521692
683 289 1.86426396
757 289 2.92907745
770 289 3.94632506
787 289 .94306589
791 289 .80467788
801 289 .59218777
821 289 .97106006
874 289 3
877 289 .60683323
886 289 .93243042
913 289 .85568164
921 289 1.75560188
985 289 1
989 289 1.96353932
992 289 .69102221
1010 289 .72617975
1032 289 1.38173362
1041 289 1
1059 289 19.52497896
1060 289 24.90952905
1123 289 .64424754
1182 289 .69302195
1197 289 2.81837747
1222 289 2
1240 289 .9169055
1254 289 1
1288 289 1.52569415
1305 289 2.92226628
1306 289 7.9317642
1307 289 1.69617147
1325 289 1.84234174
1331 289 .96506547
1335 289 1
1422 289 .66980191
1432 289 2.72036809
1501 289 .95350559
1512 289 .85641402
1515 289 5.24282463
1553 289 .91021727
1555 289 1
1564 289 .76283271
1571 289 .81292298
1585 289 1.95554535
1593 289 .85233649
1607 289 .67731444
1608 289 .91260402
1624 289 .46093472
1656 289 .78327144
1690 289 .97116458
1713 289 .90719297
1744 289 .6574383
1810 289 .84115167
1877 289 1
1926 289 .86297969
2001 289 .80118533
2016 289 .9430108
2037 289 .96514555
2071 289 6.84138333
2078 289 .97498665
2292 289 .97609692
2304 289 .95552606
2315 289 .58014252
2567 289 1
2574 289 .69462169
2596 289 1
2726 289 2
2969 289 1
2997 289 .21203227
3051 289 .88009311
3155 289 .83667104
3191 289 .96199571
3227 289 1
3244 289 .91706658
3272 289 1.7578904
3276 289 .98581679
3288 289 .52848669
3338 289 .96612988
3354 289 1
3407 289 1.91309955
3424 289 .91405573
3508 289 .9204507
3531 289 .97434439
3611 289 .97679824
3667 289 .9700775
3698 289 1
3768 289 1.69525323
3792 289 1.96958235
3812 289 2.98796548
3865 289 .7965158
3889 289 1
3926 289 .5555722
3960 289 .77059831
3967 289 .94358194
4093 289 1.71866137
4215 289 1.91508003
4344 289 .82555325
4378 289 .96329444
4384 289 1.81960056
4409 289 1
4455 289 .96945636
4508 289 1.95401726
4511 289 2.70232181
4537 289 1
4592 289 .92051868
4710 289 .97260559
4772 289 3.93688153
4984 289 1.98454078
5040 289 .92485916
5085 289 1.39626557
5086 289 16.7020537
5230 289 .79824194
5268 289 .74856072
5294 289 .88512296
5341 289 1
5359 289 .94394342
5440 289 1.70950792
5621 289 3.74938041
5739 289 .78309635
5845 289 .56084877
5921 289 .81689852
6010 289 3.82717265
6025 289 3.93245895
6134 289 1.90377171
6223 289 .95990286
6273 289 .95135451
6278 289 1
6288 289 .9035059
6306 289 .68771234
6350 289 .96821855
6387 289 1
6457 289 .87642173
6483 289 .95659325
6493 289 .87222138
6518 289 .89439741
6608 289 1.85880902
6609 289 .90908968
6747 289 .84667413
6752 289 .87993705
6764 289 .9097942
6775 289 2.56298493
6777 289 1
6862 289 .65742329
6917 289 .74376353
6953 289 .9258363
6958 289 .92784207
6959 289 1.95433726
6969 289 .97348041
7007 289 .94060807
7115 289 .75901897
7307 289 .64223484
7312 289 .9652575
7368 289 2
7505 289 .23259785
7616 289 .74550702
7663 289 .87726475
7682 289 .91098135
7823 289 .83846768
7909 289 .5312088
7974 289 .92738639
8069 289 1.80539719
8070 289 2.74364905
8179 289 1.62594647
8226 289 1
8267 289 .78343159
8284 289 2.9309994
8302 289 .95762342
8306 289 .43777232
8311 289 .87941522
8328 289 .08214362
8331 289 3.60407564
8332 289 2.8742867
8359 289 1
8453 289 .76725578
8465 289 1.87431048
8488 289 2.93443696
8535 289 5.85098241
8536 289 .87776698
8582 289 1
8624 289 .96158789
8625 289 .87522122
8659 289 .59980465
8660 289 .54610105
8670 289 5.60631411
8701 289 .73868718
8756 289 1.74572521
8760 289 19.60471419
8911 289 1.84588436
8930 289 .80471487
8963 289 .93824125
8995 289 2.88014234
9027 289 .77772676
9094 289 3.69146149
9095 289 .9076706
9126 289 .97168001
9147 289 1.78169032
9233 289 .59149742
9241 289 .98065253
9270 289 .83350183
9314 289 .94611811
9352 289 .97170341
9363 289 .92746692
9396 289 .91207779
9459 289 1.79161483
9462 289 1.96366443
9510 289 .91999266
9641 289 .86583356
9643 289 2.68786677
9712 289 .75793873
9716 289 4.76845879
9720 289 5.78852844
9726 289 2.9425742
9801 289 .88219686
9815 289 .93059684
9919 289 .94101452
9964 289 .98914845
9983 289 .98240537
10040 289 .83111672
10062 289 1.41103772
10097 289 .89606079
10149 289 4.35441959
10161 289 4.86794596
10200 289 .97130206
10205 289 .96420338
10229 289 .913445
10276 289 .93628779
10280 289 .96100594
10305 289 .95103629
10307 289 .49007599
10313 289 .60575329
10314 289 .7536005
10315 289 1.75263135
10318 289 5.67194028
10319 289 4.56349084
10320 289 .7209519
10323 289 .73881406
10329 289 .92314168
10413 289 2.85669247
10438 289 .92155875
10440 289 3.97375902
10485 289 2.54981978
10487 289 1.81408683
10499 289 .9644936
10507 289 7.93463081
10571 289 1.96971178
10575 289 .91356713
10582 289 .86531073
10594 289 .7346712
10656 289 1.91249151
10667 289 .83158746
10668 289 .89334527
10671 289 1
10678 289 .87683703
10710 289 .80469925
10731 289 1
10737 289 2.64293217
10742 289 .65667399
10747 289 .83106955
10756 289 .93585296
10793 289 .57864424
10800 289 .79552066
10817 289 1.86338298
10844 289 .80581532
10868 289 .96996838
10882 289 .75498973
10923 289 2.97322523
10948 289 1.92616001
10961 289 1.87568119
10964 289 1.91752736
11039 289 .94274512
11053 289 .78249268
11070 289 .91205131
11091 289 1.84541068
11106 289 .88629559
11108 289 .86536761
11157 289 .96304771
11161 289 2.86232031
11167 289 .89520698
11222 289 4.7711305
11224 289 1.93665274
11226 289 .96855807
11238 289 .92157797
11247 289 .91151322
11249 289 .94621855
11270 289 1.91029209
11292 289 .90922298
11324 289 .97422932
11331 289 15.35009051
11358 289 .95336753
11361 289 .92621868
11391 289 1
11394 289 1.93320565
11400 289 1.9271726
11403 289 1
11404 289 .58181383
11418 289 .94905093
11423 289 1.70198422
11454 289 1.61850791
11456 289 .77381596
11457 289 .61012815
11469 289 .49942322
11475 289 2.96729853
41 290 1.15661465
72 290 .86857604
80 290 .8822405
84 290 .72686413
105 290 1.92752508
142 290 2.92593703
146 290 1.91446319
150 290 .61940297
155 290 .95921968
156 290 1.8486519
175 290 1.83574897
207 290 .46456894
236 290 .79447196
246 290 4.60590169
247 290 2
286 290 .89026412
290 290 1
292 290 .6929165
305 290 2.69113541
315 290 .60144956
316 290 .87972516
317 290 .34626351
319 290 .78866839
323 290 1
350 290 .32228878
352 290 3.64999545
355 290 .47509256
379 290 .33465285
380 290 .85562125
386 290 14.64092796
387 290 6.16067218
388 290 126.76958887
401 290 .78736383
426 290 7.42481283
459 290 .74796864
461 290 .86698999
468 290 1
470 290 .68071263
485 290 2.20030678
493 290 2
503 290 1.89269714
508 290 .79053154
515 290 1
526 290 2.7194304
552 290 1.26943279
564 290 2.64216378
577 290 1
586 290 1.91361335
596 290 1
601 290 1.93287138
635 290 1
638 290 .83873018
659 290 .57458004
673 290 3.86734303
682 290 .39791903
723 290 .29999459
727 290 1.87254485
735 290 .90263281
745 290 1.95762785
750 290 2.53714241
757 290 .82826137
761 290 1.13047115
762 290 .55684486
766 290 2.77491202
770 290 2.87002639
780 290 1.73942643
801 290 8.0124846
852 290 .71659606
877 290 1.04794849
884 290 .57086625
900 290 .51094288
921 290 .40819108
923 290 1.2784223
941 290 .3611925
957 290 1
964 290 1.51833726
973 290 .84084419
976 290 .15962574
988 290 .5614413
998 290 .88849346
1010 290 3.33694554
1029 290 2
1032 290 24.50287085
1057 290 .92090966
1059 290 56.74226214
1060 290 133.25195306
1093 290 .93172644
1119 290 .68644683
1124 290 .93717599
1143 290 .85642992
1146 290 .77573999
1147 290 .75486273
1175 290 .34150475
1178 290 .91241202
1182 290 1.25665408
1197 290 5.5602019
1237 290 1.33067314
1240 290 .79878705
1242 290 .35036823
1244 290 1.85802553
1264 290 1
1280 290 .97221437
1305 290 8.39027284
1306 290 19.41327201
1307 290 9.26428064
1325 290 2.61823126
1331 290 1.91540621
1351 290 .6710082
1393 290 1.79282354
1398 290 .80777425
1404 290 4.83770209
1411 290 .89370951
1422 290 2.20042686
1433 290 1.93147493
1435 290 .57116938
1438 290 .32738597
1444 290 3.61942766
1451 290 .68022631
1461 290 .69117572
1463 290 3.82564237
1481 290 .77054696
1510 290 .90655249
1512 290 2.65230722
1515 290 18.74500806
1522 290 .28557619
1542 290 .59311077
1553 290 1.78259154
1564 290 1.42570051
1607 290 .21861842
1608 290 .78837104
1624 290 1.69465594
1635 290 1.7300209
1744 290 1.17048844
1754 290 2
1810 290 .61534952
1823 290 .04849892
1860 290 .34589576
1880 290 1
1926 290 .66820597
1943 290 1
1950 290 4.84334722
1953 290 1
1986 290 .71914137
1999 290 1
2042 290 .83554705
2045 290 1
2049 290 1
2061 290 1.79632618
2071 290 7.61591047
2076 290 1
2081 290 .90908777
2116 290 2
2157 290 .20028453
2220 290 1
2222 290 1.80617627
2230 290 1.91198073
2239 290 .60821305
2273 290 1
2302 290 .76199551
2307 290 1.86482068
2345 290 1.68247821
2441 290 1.82739686
2444 290 .59277273
2466 290 .68186029
2529 290 1.61633488
2574 290 3.26052785
2616 290 1
2628 290 .92733223
2650 290 .58636671
2731 290 .18243161
2735 290 .76562127
2749 290 .79418695
2766 290 .90913777
2776 290 1
2788 290 .23554866
2804 290 .79328941
2882 290 .91107098
2900 290 .47592488
2946 290 1
2982 290 .81260162
2987 290 .86073702
3014 290 .73202106
3039 290 2.36561603
3051 290 .70964602
3052 290 .21521251
3102 290 .46352855
3110 290 .86549129
3187 290 .88022549
3244 290 2.7991771
3338 290 .91798366
3369 290 1
3380 290 1
3395 290 1.64091172
3417 290 .94401525
3424 290 .79188636
3428 290 2.84458658
3490 290 1.6753577
3534 290 1.70005393
3554 290 .6577569
3575 290 1
3612 290 .84466037
3618 290 1.95385978
3633 290 1.50905669
3662 290 .94195695
3665 290 1
3671 290 .64148822
3672 290 .87979832
3762 290 2
3812 290 .97085846
3841 290 .02926708
3865 290 1.50726396
3904 290 1.4707712
3935 290 1
3971 290 .85178409
4038 290 .72707421
4044 290 .64973892
4093 290 1.31873982
4108 290 .755822
4175 290 1.3366509
4215 290 .7943667
4260 290 .81581438
4267 290 .66896564
4311 290 .84276746
4338 290 1
4344 290 1.577578
4349 290 .56930116
4380 290 .93569675
4384 290 1.56316359
4404 290 .91512704
4425 290 5.16316349
4430 290 .82333615
4508 290 .88865301
4511 290 .27917364
4538 290 .89507062
4544 290 1
4545 290 1
4664 290 .8582379
4666 290 1.76733616
4704 290 .77613853
4764 290 .52164832
4787 290 .70563908
4808 290 1.21411035
4879 290 .53931071
4918 290 .36381718
4926 290 .93041274
4934 290 1.87308872
4940 290 .18444711
4942 290 .26102897
5027 290 1
5040 290 1.8180468
5076 290 2.89337846
5085 290 10.11656457
5086 290 78.59254313
5127 290 .23599674
5135 290 .87650914
5199 290 .52433928
5214 290 .8639575
5221 290 1
5232 290 .81375356
5268 290 .39114095
5284 290 .39150792
5285 290 1
5317 290 .58953133
5440 290 .29657477
5449 290 3.27644663
5488 290 .71899257
5509 290 .76823826
5510 290 1
5511 290 .68777443
5522 290 1.7648172
5535 290 1
5542 290 .28992757
5571 290 2.86695458
5604 290 1.34404445
5616 290 1
5621 290 3.39312583
5698 290 1
5700 290 .79872979
5830 290 .87848271
5847 290 .9483757
5891 290 .27247828
5911 290 .77205534
5915 290 1.81946966
5969 290 1
6010 290 3.58149938
6021 290 .48358369
6025 290 1.83644967
6044 290 .78498294
6104 290 2
6131 290 1
6134 290 2.76698364
6190 290 1
6196 290 1.8739901
6207 290 1
6219 290 2
6270 290 4.51358591
6273 290 1.88220517
6277 290 .64492626
6306 290 .24379688
6350 290 1.92304137
6371 290 2.84608548
6455 290 1
6485 290 1.60690332
6490 290 1
6571 290 1
6585 290 1
6608 290 2.65810669
6609 290 1.77986109
6661 290 .70066987
6690 290 .80064199
6705 290 .83296152
6740 290 1
6775 290 .94177006
6789 290 .16214173
6793 290 1
6807 290 1
6842 290 1
6866 290 2
6901 290 1
6958 290 1.82526992
6959 290 3.8894279
6991 290 1
7007 290 1.85618273
7009 290 .65396099
7098 290 1.08718111
7099 290 .79514671
7108 290 .42651104
7142 290 1
7283 290 .71544571
7312 290 .91587119
7319 290 1
7387 290 .65769878
7425 290 1
7442 290 .85045709
7452 290 .04452944
7473 290 1
7492 290 .6314334
7503 290 1
7532 290 .91225797
7592 290 1
7627 290 .80132587
7663 290 2.70279717
7682 290 .78444176
7689 290 .94950343
7707 290 1.60934077
7709 290 1
7781 290 .11737701
7782 290 1
7850 290 .84596216
7876 290 .89913675
7909 290 .86482429
7946 290 .81275396
7984 290 .55122031
8013 290 .82486361
8049 290 1.7687838
8069 290 6.5287702
8070 290 6.37924736
8071 290 .7712527
8078 290 1.57303277
8081 290 1
8176 290 .96780914
8179 290 1.09423113
8197 290 .85129003
8199 290 .72259955
8245 290 2.22201866
8278 290 .66969202
8282 290 1.9419633
8283 290 1
8301 290 .61384047
8302 290 1.89738532
8303 290 .82228989
8305 290 .78228463
8306 290 .63856831
8331 290 1.041271
8332 290 7.69558582
8335 290 .52353903
8342 290 .6839193
8364 290 2
8372 290 1.78434027
8373 290 1
8387 290 .68300557
8442 290 .57619026
8447 290 .20184841
8465 290 .69564342
8494 290 .09333719
8535 290 1.6391546
8536 290 1.70401331
8541 290 .84183753
8582 290 2
8593 290 1.7876368
8604 290 .86300832
8624 290 .90698525
8653 290 .83250551
8660 290 4.90088582
8670 290 17.04669145
8686 290 .93430159
8728 290 1.67177844
8756 290 2.38427477
8760 290 66.35683595
8911 290 1.62680971
8930 290 6.52711797
8937 290 1.89024458
8945 290 .22076049
8947 290 3.79989167
8960 290 2.93796799
8963 290 .85045149
8989 290 .39043383
8992 290 .84277727
8995 290 7.70976524
9035 290 1
9094 290 7.25287544
9117 290 .82812312
9119 290 .86874864
9147 290 1.47136412
9160 290 5.40827724
9233 290 6.01081292
9241 290 .95315019
9264 290 .96336775
9298 290 .88701765
9314 290 .86952525
9330 290 .6297762
9331 290 .81540234
9377 290 4.96261973
9384 290 .73987787
9396 290 .78709678
9399 290 .47614219
9458 290 .93288859
9459 290 1.49539628
9537 290 .7332094
9643 290 5.24417084
9660 290 .67279213
9712 290 1.41384977
9716 290 2.43932404
9720 290 4.48792261
9726 290 1.86094368
9760 290 1.95353856
9767 290 .30217557
9795 290 1.77106614
9798 290 2.78392476
9799 290 3.39046016
9801 290 3.71474024
9814 290 .64779802
9815 290 1.83194056
9919 290 2.85716695
9964 290 .97372303
9986 290 .86299407
10014 290 .87591358
10040 290 .59104992
10041 290 .29137558
10044 290 1
10060 290 1
10062 290 3.57383059
10088 290 1
10089 290 .81160138
10106 290 1
10130 290 .70760491
10136 290 .43154151
10137 290 .67305399
10148 290 .08909446
10149 290 17.43673006
10161 290 4.68023175
10166 290 .77039326
10203 290 .60516859
10205 290 .91331865
10245 290 1
10276 290 3.84572118
10312 290 1.5039204
10313 290 .04533342
10314 290 2.40334476
10315 290 2.40099798
10316 290 1.83259065
10317 290 5.23886264
10318 290 12.20560491
10319 290 2.94299511
10320 290 2.32428633
10321 290 1.7733098
10329 290 1.81388794
10373 290 .7985739
10404 290 .74204504
10413 290 3.6529815
10429 290 .74490105
10440 290 .9364576
10456 290 .97484669
10485 290 10.90989071
10487 290 3.54981212
10496 290 .53515624
10499 290 .91402143
10507 290 4.84170881
10515 290 1.79371593
10520 290 .85642145
10571 290 1.92665721
10575 290 3.7907032
10591 290 1.2138373
10594 290 .35750756
10597 290 .54408877
10604 290 .63059349
10637 290 .4595582
10639 290 .86734187
10652 290 1.95859622
10656 290 1.7880986
10667 290 1.59218982
10668 290 1.74173607
10671 290 1
10672 290 1
10678 290 2.70176145
10679 290 1
10710 290 2.52708014
10729 290 .78941252
10737 290 5.13536191
10742 290 1.16863766
10752 290 .47035795
10767 290 .18892952
10817 290 2.66918253
10833 290 .84338325
10835 290 1.72396689
10837 290 1.95433067
10849 290 .11603548
10887 290 .96741475
10894 290 .70240244
10920 290 1.1748114
10962 290 .90959539
10964 290 2.80029289
10972 290 .85453195
10977 290 .78586323
10979 290 1.86157679
10980 290 .79174173
11037 290 1.93587937
11039 290 2.86135757
11053 290 .47330705
11055 290 .7871438
11071 290 .88926478
11087 290 .75613813
11091 290 1.62566268
11106 290 .72466531
11109 290 .83792975
11128 290 1
11135 290 .22371895
11158 290 .56708704
11161 290 .66660928
11162 290 .34240521
11166 290 .69153242
11167 290 .74624419
11208 290 .70196782
11213 290 .73198899
11214 290 1.7832602
11222 290 2.44579357
11226 290 .92386352
11239 290 3.35081022
11271 290 1.86117682
11290 290 .93982236
11292 290 1.78018388
11324 290 .93759641
11327 290 .883958
11331 290 31.58325654
11332 290 3.69934893
11342 290 .58305518
11358 290 .88707968
11361 290 .82133888
11365 290 1.87462804
11380 290 1
11400 290 4.82364878
11407 290 1.93300571
11423 290 11.27835619
11448 290 .81606555
11454 290 1.07621868
11456 290 1.4522964
11457 290 .05592714
11469 290 .78785566
11471 290 1
11475 290 1.92081354
11481 290 1
11483 290 .48936671
11485 290 3.23417976
23 291 .4875297
26 291 .9702586
30 291 .935214
41 291 .6845849
53 291 .949553
55 291 1
72 291 .9508492
74 291 2.9102379
78 291 .9393316
105 291 .9728953
142 291 1.9723014
147 291 .9764101
150 291 .8576617
156 291 .9433978
174 291 1.9244437
175 291 .9385723
181 291 2.9619785
217 291 .8969275
229 291 1.9322837
236 291 .9231352
257 291 .9209356
286 291 .9589602
292 291 1.8851548
305 291 .8844887
316 291 .9550188
318 291 1
352 291 .495116
354 291 1.719351
386 291 4.8657118
387 291 4.6861024
388 291 21.3121311
414 291 .9660844
416 291 .8943279
426 291 3.4190056
443 291 .9431028
461 291 .950256
498 291 .9065051
526 291 .8950706
552 291 .7267775
558 291 1
560 291 1
564 291 2.8661739
615 291 1.7917555
659 291 .8408985
673 291 2.950388
711 291 1
750 291 3.8268973
766 291 .91582
770 291 2.9513916
780 291 .9025489
787 291 .94844
791 291 .8231148
801 291 1.6306822
805 291 1
815 291 .9208136
874 291 1
959 291 .7220479
1020 291 .8214349
1032 291 4.4400933
1059 291 9.04178
1060 291 26.484424
1093 291 .9744666
1124 291 .9765046
1145 291 1.7776489
1197 291 2.8355213
1206 291 .672176
1217 291 .9523857
1221 291 .8861809
1280 291 .9896085
1306 291 12.0325977
1307 291 2.7248506
1331 291 .968363
1399 291 .963621
1404 291 .9393027
1411 291 .9602488
1422 291 1.7009701
1435 291 .839623
1463 291 1.9347925
1475 291 .8829445
1483 291 .9858795
1492 291 .9436454
1507 291 .822967
1510 291 .9650519
1512 291 1.8699675
1515 291 5.4086888
1519 291 .9107132
1548 291 .9752939
1609 291 1
1626 291 .8465693
1637 291 .9795452
1702 291 1
1728 291 1
1817 291 .965903
1833 291 .8347092
1849 291 .8770554
1854 291 .8146509
1865 291 .8930489
1964 291 1
1965 291 .9797398
2001 291 .8199519
2016 291 .9483902
2061 291 .9238287
2062 291 1
2071 291 5.8563556
2141 291 .9441494
2176 291 1
2242 291 .9511295
2332 291 .8485028
2410 291 1
2424 291 3.7440125
2451 291 .7194688
2458 291 .7007467
2459 291 1
2514 291 1
2527 291 2
2631 291 .9719744
2643 291 .6573189
2725 291 .7825527
2749 291 .9230286
2755 291 .9686085
2757 291 1
2846 291 .9736153
2863 291 1.7915523
2972 291 .9412547
2983 291 .7729862
3008 291 1
3051 291 .8914114
3052 291 .7064998
3081 291 .7932074
3216 291 1
3417 291 .9790624
3428 291 .9418774
3463 291 1
3519 291 1
3524 291 1
3596 291 1
3652 291 .9045524
3705 291 .9547718
3762 291 1
3790 291 1
3852 291 .9288316
3967 291 .9489074
3971 291 .9445692
4038 291 .8979293
4044 291 .869007
4093 291 1.7452176
4175 291 1.7519161
4215 291 .9230958
4251 291 .9519562
4344 291 .8420197
4349 291 .8389243
4380 291 .9759514
4429 291 .9810155
4500 291 .7583402
4508 291 .9583577
4509 291 .8486886
4511 291 .7304204
4538 291 1.9607578
4666 291 1.9129868
4710 291 1.9751914
4779 291 1
4808 291 .7060876
4892 291 .9478317
5040 291 1.9319519
5085 291 4.5476461
5086 291 16.1077477
5127 291 2.7142728
5141 291 1.9040889
5187 291 .8757977
5223 291 1
5235 291 .9569123
5341 291 3
5376 291 1
5387 291 1.8147297
5449 291 1.7294005
5476 291 .9504842
5544 291 .170185
5592 291 .9601464
5604 291 .7546812
5621 291 2.773037
5623 291 1
5756 291 1
5891 291 .7279164
5893 291 .9484919
5911 291 .9147517
5915 291 .932484
5938 291 .9181305
6007 291 1.8717049
6010 291 1.8434863
6025 291 3.9388343
6044 291 .9195864
6049 291 1.9757031
6089 291 .7649204
6178 291 .8947134
6196 291 .9528739
6270 291 1.8180875
6306 291 .71719
6325 291 .9113704
6348 291 .8510652
6443 291 1.9079592
6571 291 1
6577 291 1
6680 291 .8858079
6765 291 .9318511
7004 291 .8900739
7389 291 1
7573 291 .9082248
7592 291 1
7624 291 1.9431484
7695 291 1
7699 291 .9228006
7707 291 1.8538986
7847 291 1
7974 291 .9342406
7981 291 .9409567
8049 291 1.9135282
8069 291 .8237662
8080 291 .9291253
8131 291 1
8197 291 .9443844
8245 291 .7090452
8246 291 .9102557
8283 291 1
8289 291 .9111992
8302 291 2.9616235
8328 291 .1687824
8331 291 .6414479
8332 291 3.8861531
8335 291 .8218099
8427 291 .7557963
8436 291 .9831965
8488 291 1.9406256
8493 291 1.9501716
8535 291 3.8650486
8536 291 .8893049
8593 291 1.920579
8604 291 .9487669
8624 291 .9652137
8649 291 .8900542
8670 291 3.6434751
8691 291 .4160762
8756 291 1.7697268
8760 291 16.0195963
8774 291 .9152937
8911 291 .8604317
8930 291 2.8231483
8937 291 .9589529
8947 291 .9251621
8962 291 .9470448
8963 291 .9440708
9092 291 .9145722
9094 291 10.7205852
9126 291 1.9743532
9147 291 1.8022971
9160 291 .7787035
9175 291 1
9330 291 .8615412
9352 291 1.9743744
9396 291 .920377
9414 291 .7930984
9458 291 .9749012
9459 291 1.8112848
9510 291 .9275448
9556 291 .9690768
9568 291 .9011256
9641 291 .8784979
9643 291 .7173298
9712 291 .7807875
9716 291 2.7903146
9726 291 2.9479948
9743 291 .9149563
9767 291 .7390228
9801 291 .8933166
9815 291 .937148
9954 291 1
9986 291 1.9487616
9993 291 .9601281
10040 291 .847058
10062 291 .4666314
10089 291 .9295414
10105 291 .6595692
10140 291 .8818763
10149 291 6.4153576
10187 291 .9564497
10205 291 1.9675823
10226 291 1.8896794
10275 291 1
10276 291 9.9423017
10280 291 .9646867
10282 291 .9563842
10306 291 .9654883
10307 291 .538209
10313 291 .6429672
10315 291 .7759811
10316 291 2.5634042
10317 291 .7153446
10318 291 1.7029067
10319 291 1.604694
10320 291 .747292
10323 291 .7634681
10329 291 .9303965
10404 291 .9035282
10413 291 2.8702196
10429 291 .9045963
10440 291 .976236
10456 291 .990593
10460 291 2
10471 291 .6122651
10485 291 4.5923134
10487 291 2.8316356
10507 291 2.9408012
10520 291 .9463035
10547 291 1
10570 291 .9548971
10580 291 1
10595 291 .793699
10603 291 2
10637 291 .7978819
10639 291 .9503876
10672 291 1
10690 291 .9223894
10703 291 1
10705 291 .8435744
10710 291 .8231342
10729 291 3.921243
10730 291 2.8906367
10737 291 4.6766367
10742 291 .6890814
10747 291 .8470153
10771 291 .8976288
10817 291 3.8762786
10834 291 .8882923
10837 291 1.9829203
10887 291 .9878135
10894 291 .8887024
10923 291 .9757526
10954 291 .9050741
10962 291 .9661899
10964 291 .9253122
10972 291 .9455969
10980 291 1.9221141
11037 291 1.9760197
11055 291 .9203946
11106 291 7.8970284
11109 291 .9393879
11125 291 1.9760046
11128 291 1
11161 291 1.8753162
11166 291 .8846372
11206 291 1.8685445
11208 291 1.8885399
11222 291 3.7927341
11248 291 1
11254 291 .9685425
11307 291 1.8741592
11324 291 .9766619
11327 291 .9566018
11331 291 9.6002222
11347 291 .9783087
11361 291 .9331831
11400 291 .934047
11418 291 2.9538601
11423 291 .7301147
11450 291 .9337219
11485 291 .7135933
3 292 5.97990709
69 292 .94990388
102 292 1
131 292 2
147 292 .9804011
175 292 1.85954005
187 292 .92813809
201 292 1.85587876
217 292 .71933224
246 292 .71234153
279 292 .97426088
305 292 1.68939211
321 292 1
362 292 .98800791
369 292 .91285252
386 292 1.64678772
387 292 1.33158721
388 292 .13794696
401 292 1.88162317
414 292 .97370598
457 292 .87146732
461 292 9.97230458
482 292 .53378027
485 292 .60422097
503 292 .9270062
508 292 .92723283
526 292 5.8708056
564 292 .75250093
574 292 1.97723023
577 292 1
601 292 .47320566
620 292 1
624 292 1
625 292 .59249411
673 292 3.92601279
703 292 2
709 292 .95982115
723 292 .77390247
736 292 2
745 292 .95873317
766 292 .84801014
770 292 1.89003755
771 292 .98668234
780 292 2.86805062
801 292 1.45471482
815 292 .97195437
831 292 .78569077
874 292 4
877 292 1.5267788
923 292 .6379837
939 292 .79624705
978 292 .98767965
989 292 .95974046
998 292 .97495916
1002 292 .95928125
1057 292 .94258225
1059 292 10.19071849
1060 292 4.32742606
1077 292 1
1087 292 1
1093 292 1.96825435
1099 292 1
1102 292 .97036447
1117 292 2.87590475
1124 292 .93357124
1138 292 .9438241
1157 292 .91079619
1192 292 .95266981
1194 292 .91442644
1197 292 1.77745937
1208 292 .85574758
1306 292 2.14203984
1312 292 .6828719
1336 292 .96956081
1339 292 .91753164
1411 292 1.96119906
1422 292 1.58039854
1433 292 .96446444
1482 292 2
1483 292 .98720856
1501 292 1.95527715
1512 292 .71933711
1542 292 .75632929
1553 292 .88127562
1585 292 2.94779647
1624 292 .28258015
1637 292 .9798094
1642 292 86.93761514
1684 292 1.9813297
1690 292 .90552836
1701 292 5.96375161
1702 292 1
1743 292 1
1748 292 .79624705
1753 292 2.79624705
1803 292 1
1810 292 1.67670357
1817 292 .95582115
1926 292 2.93405703
1938 292 .96178605
1939 292 .89519404
1943 292 1
1945 292 .97656685
1990 292 .98428985
2001 292 1.63813929
2034 292 1.9589757
2071 292 12.81653595
2079 292 1
2141 292 1.96037104
2164 292 .95682929
2174 292 .96988328
2184 292 1
2200 292 .88319139
2230 292 .92730822
2304 292 .94801308
2433 292 1
2459 292 1
2572 292 1
2597 292 .974098
2624 292 .9088333
2631 292 1.99220414
2634 292 .95651593
2639 292 .95402258
2654 292 .93971778
2739 292 .9119297
2753 292 .60870868
2810 292 1
2903 292 2
2972 292 .94769589
3039 292 .64270777
3173 292 .88934182
3338 292 .96999942
3354 292 2
3380 292 1
3407 292 .75223425
3408 292 .8719639
3417 292 .93683955
3433 292 1
3490 292 .72341979
3668 292 .92633215
3672 292 .82132326
3705 292 141.56699652
3714 292 2
3792 292 .97314578
3793 292 1
3801 292 .97581775
3841 292 .48741775
4008 292 .59249411
4038 292 1.84831787
4048 292 .9714811
4049 292 1.98920016
4134 292 1
4145 292 1
4196 292 1
4215 292 .74590482
4345 292 9.83786898
4378 292 1.98724924
4380 292 .95271275
4411 292 1
4425 292 .6386689
4430 292 .95730668
4455 292 2.96245858
4511 292 1.35843796
4592 292 1.93868776
4666 292 .91004769
4765 292 2
4771 292 .97109743
4772 292 1.95211466
4787 292 .8771479
4801 292 .81530828
4916 292 2
4934 292 .93039529
4940 292 .58853462
5040 292 .8514253
5076 292 .5270292
5086 292 13.04825769
5111 292 .84143595
5206 292 1
5232 292 .92700689
5359 292 .9149524
5380 292 .94243428
5506 292 2
5536 292 .89824287
5604 292 .76953914
5621 292 .49225488
5682 292 1
5722 292 .95925578
5804 292 1
5817 292 1
5915 292 .9431476
5922 292 1.84945117
6003 292 .93127637
6007 292 .93231168
6025 292 1.92205918
6042 292 .29111083
6051 292 .9909727
6055 292 .8011901
6127 292 .95444056
6202 292 1
6248 292 .88636627
6263 292 .86389275
6384 292 .86403477
6413 292 .96403533
6538 292 1
6684 292 1
6712 292 .93211773
6775 292 .41391924
6848 292 1
6891 292 1
6969 292 .88921637
6993 292 .98491374
7022 292 .95136245
7026 292 1
7085 292 1
7152 292 .87107519
7230 292 .75848006
7312 292 1.97691047
7406 292 2
7412 292 1.99164636
7494 292 1.89828258
7533 292 1
7624 292 1.93330652
7682 292 .88911424
7827 292 .9085507
7850 292 1.87219224
7865 292 1.59249411
7869 292 1
7909 292 .34701125
7911 292 .95667498
7929 292 2
7943 292 .26347521
7974 292 1.93787657
8009 292 1
8038 292 .38874116
8062 292 1
8072 292 .9310582
8080 292 .76690517
8131 292 1
8133 292 .97523284
8176 292 .96608096
8246 292 .90042413
8282 292 .97088593
8299 292 1
8306 292 .4835075
8328 292 44.6373385
8329 292 39.68000456
8331 292 .35570836
8336 292 .59249411
8348 292 .74881926
8418 292 .55194036
8442 292 .79815299
8463 292 .69952389
8488 292 5.86423989
8493 292 5.9543893
8529 292 .79624705
8535 292 2.81406826
8536 292 .6949073
8582 292 3
8585 292 1
8624 292 .900905
8660 292 1.9435153
8670 292 1.12213905
8695 292 .975496
8728 292 .71362635
8760 292 10.98253997
8767 292 .90043934
8911 292 .65383405
8930 292 .50590967
8945 292 .4373226
9004 292 7.977972
9011 292 .96498253
9017 292 1.95117564
9023 292 1
9138 292 .97392696
9233 292 .02664651
9268 292 .94854886
9286 292 3.99406689
9328 292 .63832952
9363 292 .93281773
9396 292 1.92793568
9442 292 .96899833
9445 292 1.96241165
9458 292 .90390855
9462 292 .95697066
9573 292 .79624705
9652 292 1
9712 292 .30108392
9716 292 1.47749996
9720 292 .59131473
9726 292 1.93698533
9760 292 .96444747
9814 292 .73190921
9815 292 .74244768
9919 292 .83411838
9954 292 1
9965 292 .94688497
9986 292 .92491428
9991 292 .96059476
9994 292 1
10062 292 2.2228091
10089 292 .75724265
10090 292 1.79624705
10130 292 .88081408
10154 292 .54946897
10157 292 14.38134215
10161 292 .73960458
10166 292 .92670304
10203 292 .907534
10241 292 1
10252 292 .98046037
10269 292 .9424851
10279 292 1
10280 292 1.92447471
10307 292 .1022195
10314 292 .410269
10315 292 .72486361
10319 292 2.17215401
10320 292 .36429623
10329 292 2.84262756
10375 292 .87440963
10413 292 5.8506688
10429 292 .74553039
10440 292 1.95361751
10445 292 .87447013
10456 292 .9904395
10462 292 .90603929
10474 292 1
10485 292 .24883789
10507 292 1.8373761
10596 292 .42156858
10612 292 1
10639 292 .92316763
10652 292 .98755076
10656 292 2.90555879
10667 292 1.58597079
10671 292 1
10672 292 1
10717 292 1
10726 292 .9379376
10727 292 .77816555
10729 292 .88116734
10731 292 1
10756 292 .95289956
10793 292 .50905231
10815 292 .95566016
10835 292 .88176713
10836 292 4
10837 292 1.98210574
10844 292 .73372225
10869 292 .88324372
10920 292 .43992074
10923 292 1.97994613
10925 292 1
10954 292 .79582801
10964 292 .92440998
10980 292 1.88188337
11039 292 1.92911201
11053 292 1.83253272
11091 292 .62982952
11106 292 11.87870607
11109 292 2.95088167
11110 292 2
11157 292 .97538258
11158 292 1.73022772
11165 292 1
11188 292 .91234443
11220 292 1.9408668
11222 292 9.73736897
11232 292 1
11253 292 .93488255
11270 292 .92776561
11284 292 .79624705
11290 292 .98470837
11307 292 .81760279
11317 292 1
11327 292 .95100698
11331 292 2.10753122
11350 292 .97619221
11387 292 .89550921
11394 292 .934337
11400 292 2.92660447
11407 292 1.98071058
11418 292 .85804166
11423 292 .58101915
11435 292 2.92748737
11436 292 1
11454 292 1.51259348
11457 292 1.63552445
11458 292 .86284866
11469 292 .35343285
11470 292 1
11475 292 5.97287818
11488 292 .99010893
69 293 .9237615
78 293 .933822
105 293 .9704338
142 293 .969786
147 293 .9742678
150 293 .8447352
156 293 .9382575
175 293 .9329937
187 293 .9362938
197 293 1
222 293 2.9743177
229 293 1.926134
236 293 .9161547
246 293 .8392274
290 293 1
305 293 .8739985
323 293 1
349 293 .5654525
350 293 .7235273
352 293 2.4492648
354 293 .6938637
355 293 .7858637
375 293 1
386 293 3.8535163
387 293 3.6575957
388 293 28.5231399
426 293 6.0937967
482 293 .5965988
485 293 .6737647
498 293 .8980143
503 293 .9562257
526 293 .8855415
564 293 .8540205
570 293 1
577 293 1
601 293 .5646642
635 293 1
673 293 .9458825
693 293 1.8857595
766 293 1.9081752
770 293 .9469772
780 293 .8936989
801 293 1.5971425
804 293 .7362864
852 293 .4764346
868 293 .9012986
886 293 1.9332514
910 293 2.8599584
921 293 .7585712
948 293 1.9101398
978 293 .9666697
989 293 .9639823
1000 293 .6891901
1019 293 .8959291
1020 293 1.8052184
1032 293 6.3892453
1040 293 .9110535
1043 293 .7719688
1057 293 .967735
1059 293 30.5914979
1060 293 73.9835254
1080 293 .8735901
1123 293 1.6485698
1143 293 .9414305
1194 293 .9153348
1213 293 .7204597
1245 293 .9815638
1280 293 .9886648
1305 293 2.9353602
1306 293 3.9447428
1307 293 1.6998628
1321 293 .7265673
1337 293 .8755356
1352 293 .6465732
1378 293 .7779272
1403 293 .7390665
1422 293 2.6738137
1501 293 .9540705
1510 293 1.961878
1512 293 .8581585
1515 293 6.2641735
1542 293 .8340093
1586 293 .9195833
1608 293 1.9136658
1624 293 .4674841
1642 293 5.0228166
1644 293 1
1684 293 .7591223
1803 293 1
1810 293 .8430816
1817 293 .9628064
1877 293 1
1954 293 .9035296
2001 293 .8036008
2071 293 6.8433104
2141 293 .9390774
2256 293 1.9327991
2416 293 .948462
2441 293 .9295864
2455 293 .862399
2459 293 1
2513 293 1
2574 293 2.6983319
2582 293 .8893695
2978 293 .9414195
2983 293 .7523699
3052 293 1.6798455
3159 293 .9474181
3227 293 1
3257 293 .7812364
3276 293 .9859891
3385 293 1
3407 293 .9141554
3408 293 .8901675
3428 293 .936599
3611 293 .9770801
3654 293 .5741158
3705 293 19.4057728
3861 293 1.9007848
3940 293 .8628885
4093 293 4.7220795
4167 293 .8637775
4168 293 .8413106
4171 293 1
4175 293 .7293863
4204 293 .9686188
4278 293 .8857531
4345 293 2.2343018
4384 293 .8217923
4409 293 1
4436 293 .8998816
4509 293 .8349472
4511 293 .7059385
4518 293 .4796285
4632 293 1.8859876
4693 293 1
4704 293 .9086756
4807 293 .2947229
4934 293 1.9482265
4983 293 .9310128
5076 293 .5485531
5085 293 1.4157502
5086 293 16.7542717
5127 293 .6883244
5230 293 .8006932
5268 293 2.7516156
5311 293 .8712585
5415 293 .5314727
5457 293 .370286
5604 293 .7324025
5684 293 .8049338
5686 293 1
5845 293 .5661842
5863 293 .6613345
5911 293 .9070098
5915 293 .9263525
5972 293 .9349303
6010 293 .8292724
6012 293 .814508
6049 293 .9734965
6196 293 1.9485942
6270 293 .8015671
6277 293 .8551475
6306 293 .6915065
6348 293 .8375396
6519 293 .9368297
6559 293 1.6781281
6608 293 .8605244
6715 293 .8292395
6790 293 1
6846 293 1
6951 293 .915073
7004 293 .8800909
7006 293 1
7012 293 .9352548
7181 293 .9294048
7253 293 2
7285 293 .9288036
7420 293 .837127
7448 293 .9296324
7500 293 1
7628 293 .9065148
7662 293 .8102873
7689 293 .9793999
7699 293 .9157898
7707 293 .8406303
7853 293 1
7890 293 1
7928 293 1
8049 293 .9056752
8069 293 .8077615
8070 293 1.7467636
8110 293 1
8147 293 1.5333842
8148 293 .9561627
8163 293 .9302051
8227 293 .7284376
8282 293 .9763239
8289 293 .9031347
8302 293 1.9581383
8306 293 .4446031
8328 293 2.0932951
8329 293 .9641428
8331 293 2.6088859
8332 293 2.8758141
8418 293 .8201036
8463 293 .717182
8465 293 .8758375
8488 293 .9352335
8535 293 1.8527929
8536 293 1.8792521
8593 293 1.9133663
8604 293 .9441142
8624 293 .9620546
8670 293 .6110972
8694 293 .9148708
8728 293 .8661018
8760 293 21.6581149
8822 293 .9128523
8911 293 .8477568
8930 293 1.8070875
8947 293 .9183657
8960 293 .974694
8963 293 .9389916
9013 293 .9701433
9094 293 1.6952101
9117 293 .9298827
9160 293 2.7586063
9181 293 .9147419
9233 293 4.5964605
9289 293 .8939546
9330 293 .848967
9379 293 .9320656
9396 293 .913146
9458 293 .9726219
9459 293 .7941466
9643 293 .691659
9690 293 .9337161
9716 293 .7712719
9767 293 2.7153221
9798 293 1.911852
9801 293 .8836281
9815 293 .9314401
9919 293 2.9417312
9954 293 1
9983 293 .9826191
10062 293 .4181933
10081 293 1.8659746
10105 293 .6286529
10143 293 .9672724
10149 293 3.3622631
10224 293 .852019
10229 293 .9144966
10276 293 1.9370619
10282 293 1.9524232
10314 293 .7565941
10316 293 3.5237547
10317 293 1.6894936
10318 293 2.675926
10319 293 .5687942
10320 293 2.7243422
10329 293 .9240755
10413 293 .8584336
10429 293 .8959322
10485 293 4.5552893
10487 293 .8163456
10499 293 .964925
10507 293 2.935425
10515 293 .9158463
10516 293 .8852653
10571 293 .9700798
10593 293 .6156651
10596 293 .59455
10652 293 .9831093
10656 293 3.9135547
10667 293 .8336336
10737 293 .6472704
10746 293 .6077774
10752 293 .7839322
10756 293 .9366323
10779 293 1
10793 293 .5837635
10817 293 2.8650428
10844 293 1.8081746
10849 293 2.6393861
10863 293 1
10918 293 .9301992
10923 293 .9735505
10935 293 .85631
10948 293 .9270571
10964 293 .9185294
10972 293 .9406562
10988 293 .9770403
11040 293 .8552613
11051 293 .9651641
11109 293 .9338833
11135 293 1.6833157
11206 293 2.8566063
11208 293 1.8784176
11222 293 .7739112
11226 293 .9689401
11246 293 1.803551
11249 293 .946872
11307 293 .8627309
11324 293 .9745424
11331 293 13.3822857
11332 293 1.8773492
11365 293 .9488544
11400 293 .9280574
11421 293 1
11423 293 .705605
11427 293 .8741255
11449 293 .9572391
11457 293 .6148649
11490 293 .7872287
3 294 1.95994549
25 294 47.24149141
28 294 1
31 294 .90342081
41 294 .23402949
69 294 2.91345683
72 294 1.90077875
74 294 9.93579943
78 294 2.91157069
80 294 .91393285
84 294 .43736364
102 294 1
131 294 9
142 294 .85312811
146 294 .97540039
147 294 .94094512
150 294 3.73945143
155 294 1.97999711
156 294 6.8741488
161 294 1.93863476
162 294 .80818647
165 294 35.37636514
171 294 .88578661
174 294 4.83280152
175 294 1.78834459
184 294 .90306563
187 294 1.94016021
201 294 .94089687
203 294 1.91938505
206 294 2
208 294 3.95288846
210 294 5.91346117
214 294 .85805725
222 294 1.96534834
224 294 .96048953
227 294 1.90806243
229 294 .74326613
246 294 4.64886998
260 294 .78125902
277 294 1
279 294 2.93721392
292 294 1.75406262
310 294 .89378309
314 294 1.96160544
350 294 .43050998
354 294 2.61962899
362 294 .97452788
379 294 .90420321
387 294 .67927463
414 294 1.94940955
417 294 .90019368
423 294 6.97236413
452 294 .93626201
464 294 1
470 294 .94359482
482 294 .05133329
483 294 .964871
485 294 .44891648
517 294 2
521 294 .96968907
526 294 3.70573167
535 294 2
544 294 2.90300436
550 294 1
552 294 .39109087
554 294 1
568 294 .90111406
574 294 1.97126702
577 294 1
583 294 5.94915148
586 294 .97921543
615 294 1.52189153
643 294 .89025175
648 294 .9398156
658 294 1
667 294 1
673 294 5.86840005
676 294 2.98250917
682 294 1.68940861
714 294 4
715 294 2.95750452
721 294 .21669889
735 294 2.9466928
736 294 1
737 294 5
738 294 3.74290421
745 294 4.98005764
750 294 .62111865
757 294 2.88729716
766 294 6.81467674
771 294 .94630685
773 294 1
791 294 6.80130005
796 294 1
801 294 6.00587951
819 294 .94123325
831 294 .93695407
856 294 .96234077
868 294 2.84021013
877 294 3.22650105
905 294 1
923 294 .58290641
926 294 1.94581818
927 294 1
941 294 1.40494612
960 294 1.86057679
985 294 1
986 294 .96276796
988 294 .83996573
991 294 1
994 294 .84159559
1000 294 .4508124
1010 294 1.47668845
1019 294 3.84705442
1023 294 .87226938
1029 294 1
1036 294 .35962549
1040 294 1.78179853
1049 294 .95297059
1050 294 .84756757
1070 294 1
1083 294 .96983314
1088 294 1
1102 294 .95790071
1103 294 .94991443
1123 294 .34963441
1124 294 1.94392914
1138 294 .96989836
1143 294 4.9123871
1157 294 5.92570703
1169 294 1
1182 294 .52009491
1185 294 1
1197 294 12.58841355
1210 294 1
1221 294 .85204819
1222 294 1
1230 294 3.98508724
1243 294 1.71028835
1257 294 3.96878481
1311 294 .35962549
1312 294 .64733946
1323 294 .08177339
1326 294 2
1331 294 .94523264
1334 294 .87859857
1335 294 1
1352 294 .97549884
1377 294 .03943824
1393 294 8.8480823
1399 294 2.97427663
1411 294 3.93855759
1422 294 .25031016
1426 294 .80416859
1432 294 .37669078
1433 294 6.95987427
1438 294 .66350781
1447 294 1.92754534
1454 294 2.95325666
1462 294 2.87342744
1478 294 1.96240965
1492 294 .92022689
1501 294 .9505268
1508 294 .65068597
1509 294 2.95414963
1510 294 .94595161
1512 294 6.70193509
1522 294 .38210443
1532 294 2
1549 294 1
1553 294 .83779196
1569 294 .50044859
1573 294 .81424041
1585 294 .92107538
1586 294 .98674674
1593 294 4.76903242
1594 294 1
1608 294 .64725758
1610 294 .76619046
1624 294 .76330566
1637 294 1.97602886
1652 294 1
1686 294 1
1713 294 1.88421896
1742 294 .92441114
1744 294 1.33079999
1763 294 2.97283663
1841 294 .90025135
1849 294 .75241526
1852 294 1.87119892
1858 294 1
1866 294 1.81163812
1876 294 1
1880 294 1
1913 294 .90129685
1926 294 3.89090779
1943 294 3
1945 294 .96439209
1952 294 .860972
1961 294 .75993525
2000 294 .86324068
2007 294 1.81285098
2017 294 .94966619
2023 294 .97159604
2048 294 1
2061 294 .81034278
2062 294 2
2071 294 16.62218263
2076 294 1
2077 294 .76527921
2078 294 3.97162591
2094 294 .94929663
2103 294 .82049806
2112 294 1.9234413
2124 294 1
2149 294 2
2157 294 .61037019
2164 294 2.97294221
2171 294 2
2177 294 1
2182 294 1
2197 294 1
2213 294 1
2214 294 1.88964612
2222 294 .76226251
2225 294 2.95272073
2230 294 1.8884326
2231 294 .97724763
2260 294 1
2292 294 .96336835
2302 294 .85922622
2307 294 1.92456856
2321 294 1.88811706
2330 294 1
2345 294 .75538243
2353 294 .70684479
2410 294 1
2416 294 .9008756
2439 294 .60604328
2444 294 .79712099
2458 294 .69093275
2465 294 1
2471 294 1.87587089
2490 294 .6110849
2529 294 1.69720784
2563 294 1
2574 294 .3665447
2613 294 1
2639 294 .95064749
2653 294 1
2654 294 .67981275
2726 294 1
2727 294 .57932513
2734 294 1
2755 294 1.94110093
2768 294 .93380685
2788 294 1.31082146
2792 294 .76358641
2839 294 .92193662
2840 294 2
2846 294 .95266889
2851 294 .67981275
2863 294 .55458913
2864 294 1.89134537
2865 294 1
2881 294 .86783869
2903 294 1
2920 294 2
2927 294 .93336487
2934 294 2
2959 294 1
2972 294 2.92796495
2983 294 .72215398
2987 294 .95369711
3001 294 1
3017 294 1.35962549
3033 294 1
3110 294 .93359979
3130 294 .97604549
3159 294 .87993256
3160 294 1
3168 294 15.80364417
3180 294 .95818925
3285 294 1
3338 294 .94356901
3340 294 .92197896
3377 294 1
3424 294 2.95694138
3428 294 .7710036
3470 294 7.92272627
3493 294 1
3517 294 .82547011
3519 294 1
3536 294 1.96542121
3550 294 1
3590 294 .41064735
3604 294 1
3646 294 2
3651 294 1.81258688
3653 294 1
3665 294 1
3704 294 1
3723 294 1
3757 294 .64787892
3760 294 1
3762 294 2
3781 294 1
3792 294 7.96095904
3803 294 .92163188
3824 294 .59668673
3826 294 7.92685982
3849 294 1
3860 294 3
3865 294 .72550089
3876 294 1
3911 294 1.92791843
3928 294 1.96312108
3935 294 1
3950 294 1
3967 294 3.94466578
4002 294 1
4008 294 1.66187825
4038 294 1.78837688
4045 294 .67981275
4093 294 10.33463911
4126 294 .8555514
4175 294 .44228668
4204 294 .97529479
4249 294 .91281438
4252 294 1.95903645
4260 294 .9660562
4278 294 .85952403
4305 294 6.96906115
4344 294 1.57007422
4376 294 1
4397 294 .7579291
4404 294 .95705029
4422 294 1
4429 294 2.96399404
4435 294 1
4455 294 1.94199408
4524 294 5
4535 294 1
4538 294 .89721882
4544 294 1
4549 294 1
4568 294 2
4615 294 .55328874
4645 294 .86636352
4658 294 1
4660 294 .90011284
4666 294 7.88450437
4680 294 .65474459
4684 294 .92354753
4704 294 .79004625
4710 294 .92281609
4720 294 1
4721 294 .83743412
4764 294 1.63337941
4772 294 .89537091
4892 294 .84641494
4923 294 .35962549
4926 294 1.98316283
4946 294 .90632395
4983 294 1.88791035
4990 294 1
5040 294 .93572072
5087 294 .57040133
5114 294 .95469746
5115 294 .92218643
5214 294 .93371027
5219 294 .96944012
5220 294 1
5249 294 1
5275 294 2.97719353
5294 294 9.94319114
5351 294 1.93340342
5449 294 3.18166481
5468 294 .67981275
5524 294 1
5592 294 .96148381
5613 294 .61575457
5648 294 1
5684 294 .56380756
5700 294 1.81699707
5736 294 1
5788 294 .67981275
5816 294 1.80777796
5830 294 .90797177
5832 294 1
5845 294 .15898692
5846 294 .48693918
5885 294 1
5915 294 2.92667883
5922 294 .85567216
5924 294 1
5958 294 2.81805779
5970 294 .97145515
6016 294 15.93751615
6025 294 5.86055652
6044 294 1.96708139
6049 294 1.96839046
6051 294 .94965151
6055 294 .86077019
6070 294 2.98400902
6102 294 .92495655
6134 294 1.7819504
6178 294 .69598336
6215 294 8.99037997
6241 294 1
6254 294 1
6278 294 1
6343 294 1.59033861
6354 294 1
6369 294 3
6407 294 1
6443 294 .80362509
6456 294 1
6479 294 .87179829
6495 294 2
6518 294 .8297163
6520 294 1
6558 294 2.90471501
6559 294 2.4775933
6562 294 1
6565 294 1
6571 294 1
6586 294 1
6590 294 1
6605 294 1
6611 294 5
6622 294 1
6659 294 1
6672 294 1
6681 294 1
6690 294 .90922978
6789 294 1.30796056
6793 294 1
6806 294 1
6858 294 1
6962 294 1
6975 294 .89883096
6993 294 .96473467
7004 294 1.81412841
7006 294 6
7012 294 .87652341
7028 294 .74737348
7029 294 1
7076 294 .88873101
7107 294 1
7121 294 1
7135 294 1
7170 294 1
7197 294 1
7203 294 3
7230 294 .74089004
7288 294 1
7294 294 1
7312 294 20.96455147
7330 294 .55980376
7341 294 1.96363685
7373 294 .96564279
7400 294 1
7469 294 1
7551 294 6.98996682
7564 294 1
7566 294 15.89470621
7598 294 .89979979
7624 294 10.85946522
7663 294 .42490018
7682 294 .88454416
7684 294 3
7703 294 1.03943824
7770 294 .94390273
7782 294 1
7823 294 .68793839
7831 294 .85208622
7850 294 .89333685
7885 294 .76549176
7895 294 1
7905 294 .88114762
7943 294 .0300739
7974 294 .78191756
7992 294 1.95711856
8013 294 2.87608027
8021 294 1
8027 294 6.79274963
8049 294 .81471163
8056 294 1
8080 294 .62484796
8091 294 .72892924
8131 294 1
8147 294 1.18309039
8148 294 .88935852
8179 294 .13558145
8227 294 .61484279
8245 294 1.29154826
8246 294 .88414956
8272 294 .78686684
8303 294 1.81462602
8305 294 1.8508441
8306 294 .80115806
8311 294 .81234243
8317 294 .63320097
8336 294 1.9512564
8341 294 .7579291
8344 294 1
8359 294 1
8368 294 .9689967
8379 294 .87979044
8421 294 .72794679
8430 294 2
8436 294 1.97954298
8442 294 .50102611
8447 294 .58891259
8495 294 .82222626
8535 294 10.65453999
8536 294 1.70946196
8541 294 1.91908911
8552 294 .93442534
8555 294 .70264387
8559 294 1.95452643
8607 294 1.95222355
8624 294 2.93282088
8628 294 1
8649 294 1.96203102
8657 294 16.92802828
8695 294 .9212817
8756 294 1.36356408
8767 294 .75141114
8774 294 .94037061
8795 294 1
8816 294 2.96975704
8828 294 .96202434
8867 294 .72679877
8880 294 1.96377039
8924 294 1
8934 294 1.96405551
8937 294 4.92779745
9011 294 .71191028
9013 294 .97847481
9035 294 2
9086 294 1
9147 294 .98761747
9156 294 .95427835
9233 294 .35449781
9264 294 3.98397548
9271 294 1.94895483
9314 294 .93346912
9363 294 .91649578
9379 294 1.89467944
9396 294 2.84681985
9414 294 .74307255
9416 294 2.98000035
9445 294 4.96060358
9456 294 1.81069038
9459 294 .148826
9473 294 1.98358639
9510 294 .89776457
9524 294 .63553944
9543 294 1
9556 294 1.98145915
9570 294 5.93479471
9579 294 1
9595 294 .87625968
9641 294 2.80663036
9660 294 .91131859
9688 294 .67981275
9726 294 4.88254718
9767 294 .48345654
9796 294 1.97580512
9811 294 .03943824
9849 294 1
9857 294 .10765218
9875 294 3
9942 294 3
9945 294 3
9968 294 1.98550639
9983 294 3.97036138
9985 294 1
9986 294 1.90410105
9987 294 .93389303
9993 294 5.94940125
9995 294 1
10038 294 1.92645269
10040 294 .70824678
10049 294 1.83109625
10062 294 .67396875
10073 294 .84388266
10078 294 14.91060038
10089 294 1.8957332
10105 294 .38825382
10114 294 1
10123 294 4.98721376
10133 294 1.95292186
10140 294 .88339527
10143 294 3.94517641
10152 294 6.87825416
10156 294 7.85364264
10166 294 .87486594
10200 294 4.9611002299999996
10204 294 2
10205 294 .93979545
10226 294 1.83472624
10245 294 1
10275 294 3
10276 294 .81459201
10282 294 1.96172291
10304 294 1
10306 294 1.94724854
10330 294 1
10338 294 .88205901
10386 294 .91912827
10404 294 .20888806
10418 294 .35962549
10444 294 1.91403285
10456 294 1.98450002
10469 294 .81969822
10471 294 1.88581304
10496 294 .80310775
10499 294 3.96817526
10515 294 .88146424
10522 294 1
10546 294 1
10570 294 1.96234036
10571 294 19.94561621
10575 294 1.91869869
10591 294 .41891251
10593 294 .20159391
10595 294 .62724972
10596 294 1.137379
10604 294 2.75588684
10617 294 1
10625 294 1.96296444
10639 294 .89829337
10652 294 1.98727783
10656 294 6.82053745
10669 294 .81983118
10672 294 6
10690 294 1.96880699
10717 294 1
10723 294 1
10726 294 .95575021
10727 294 .81741801
10729 294 1.86672802
10731 294 2
10737 294 33.15619155
10750 294 1.98539679
10755 294 .90900972
10783 294 38.74252502
10786 294 1
10796 294 1.96245379
10799 294 .92050239
10813 294 3.95229045
10814 294 .94353025
10835 294 5.9140043
10836 294 1
10837 294 .96526072
10839 294 .26142406
10844 294 4.6178512
10875 294 4.89026338
10887 294 3.98461439
10925 294 1
10929 294 .75690655
10948 294 .8995516
10961 294 2.64591458
10964 294 3.82197879
10972 294 2.88690719
10979 294 .91702687
10980 294 3.83695367
10994 294 .79460476
11005 294 1
11019 294 1
11024 294 6.98987716
11035 294 .7780913
11039 294 4.91402619
11045 294 .93556822
11053 294 .77350611
11055 294 37.90106512
11070 294 2.90214812
11074 294 .74017513
11087 294 .86006023
11106 294 6.73382491
11107 294 1.92827737
11110 294 3
11149 294 2.87369598
11157 294 .9452772
11166 294 3.79364815
11172 294 .843845
11190 294 1
11192 294 1
11207 294 2.90541729
11214 294 .77437929
11222 294 11.47708697
11224 294 6.92014294
11237 294 .90260354
11245 294 1
11249 294 1.93169609
11268 294 2.97701255
11270 294 1.8611442
11271 294 .94006528
11272 294 1
11283 294 .91048171
11290 294 .97477868
11295 294 .92370969
11307 294 .73316079
11324 294 .95440473
11327 294 5.91527459
11332 294 2.71521697
11336 294 1
11340 294 .75232646
11345 294 .88129471
11361 294 .85798826
11366 294 .76245877
11369 294 1
11383 294 .95035942
11398 294 .71778971
11399 294 1
11400 294 7.85854571
11403 294 1
11404 294 .66044181
11407 294 .95375994
11412 294 1
11418 294 .84346272
11421 294 1
11423 294 5.38683844
11447 294 1
11449 294 .91795481
11456 294 .54835078
11464 294 .97763898
11475 294 2.94148223
11481 294 1
11485 294 1.38550535
11486 294 1
19 295 .82460632
72 295 1.94161753
102 295 1
105 295 .96780446
121 295 1
133 295 .9719997
142 295 .96709901
156 295 .93276663
174 295 2.91025252
181 295 .95483717
184 295 .9680916
246 295 2.8249297
290 295 1
292 295 .86358429
303 295 .70977889
305 295 2.86279307
315 295 .82295193
350 295 1.69894033
352 295 .40028744
386 295 1.84048942
387 295 .62714538
388 295 47.68035383
401 295 .90554063
414 295 1.95971427
426 295 5.74641435
448 295 1.95118926
457 295 .87708337
485 295 .64475226
503 295 .95233285
526 295 2.87536256
552 295 1.67546011
568 295 .91403601
600 295 .90529394
601 295 .52594942
686 295 .90740083
735 295 1.95674657
750 295 2.79438476
757 295 1.92370854
766 295 1.90000916
770 295 1.94226182
801 295 2.56131601
804 295 .71283414
810 295 1
822 295 1.90192978
836 295 .84063152
852 295 .42987343
880 295 1.96538923
887 295 1
910 295 2.84750441
922 295 .58557893
941 295 .71622253
979 295 .81720455
1010 295 .7054513
1024 295 2
1032 295 6.33493028
1059 295 23.11051475
1060 295 44.44847471
1081 295 .62426786
1088 295 1
1102 295 .95907371
1124 295 2.97209169
1194 295 .90780544
1197 295 .80462848
1217 295 .94344271
1237 295 .70266491
1245 295 .97992421
1256 295 .88604077
1280 295 .98765679
1305 295 3.84068083
1306 295 4.85089776
1307 295 .67317137
1325 295 .83040686
1339 295 .91438783
1372 295 .87110229
1393 295 .907966
1411 295 .95278257
1412 295 .90930774
1427 295 .81470776
1433 295 1.96955911
1452 295 1
1481 295 .89807007
1512 295 .84554443
1515 295 7.10980481
1553 295 .90342063
1593 295 .84115822
1616 295 1
1628 295 .87149696
1637 295 .97570333
1669 295 2.94689016
1690 295 .96898171
1760 295 1
1781 295 .86372833
1793 295 .91553311
1842 295 1.90199955
1853 295 .86606277
1855 295 1
1902 295 1
1926 295 .85260713
1928 295 .7565279
1935 295 .96849253
2062 295 1
2071 295 14.8293759
2076 295 1
2182 295 1
2200 295 1.87229755
2214 295 .93711083
2217 295 .72839753
2230 295 .9608992
2291 295 .90617983
2292 295 .97428743
2304 295 1.95215935
2309 295 .94831283
2330 295 1
2345 295 .85894728
2444 295 .81909742
2471 295 .89225523
2596 295 1
2631 295 .96671059
2683 295 1
2768 295 .91957661
2900 295 .7671901
2972 295 .93022096
3051 295 .87101604
3071 295 1
3112 295 1
3159 295 .94274199
3226 295 .87498377
3320 295 .92480877
3338 295 .96356588
3490 295 1.85578414
3557 295 .52230757
3604 295 1
3611 295 1.97504185
3652 295 .8866252
3667 295 1.96781233
3792 295 .9672797
3967 295 .93931104
4015 295 1
4048 295 2.91901932
4088 295 1
4093 295 1.69736377
4344 295 .81234746
4348 295 1
4378 295 .96051579
4384 295 .80594415
4435 295 1
4455 295 .96714418
4511 295 .67978729
4538 295 1.95338722
4592 295 .91450187
4768 295 .91800087
4772 295 .9321034
4787 295 .86923604
4879 295 .79534798
4983 295 .92487766
5025 295 .28334967
5085 295 2.27486137
5086 295 13.37669515
5127 295 1.66060681
5174 295 .76907766
5284 295 .72968955
5294 295 .87642666
5317 295 .81765749
5344 295 .82821058
5351 295 .93557557
5359 295 1.93969988
5449 295 .67857587
5455 295 .07222711
5621 295 .73040827
5662 295 1
5679 295 1
5700 295 .91058973
5732 295 .94254873
5751 295 1
5847 295 .97706693
5911 295 .89874014
5922 295 .93661007
6010 295 2.81408946
6025 295 .92734603
6042 295 .4999314
6277 295 .84226558
6305 295 .67847782
6360 295 1
6387 295 1
6485 295 .82537465
6710 295 1
6737 295 .90364899
6847 295 2
6917 295 .72436619
6926 295 1
6958 295 .92237965
6979 295 1
6993 295 .97033929
7012 295 .92949697
7223 295 .73308726
7285 295 1.922472
7312 295 .96262746
7341 295 .92581432
7494 295 .96440442
7615 295 1
7624 295 4.93247036
7627 295 .91174299
7628 295 .89820103
7707 295 1.82645744
7761 295 .92392066
7787 295 .55794801
7850 295 .93157177
7865 295 .8585171
7884 295 1
7949 295 .90950757
7974 295 .92188948
8013 295 1.92219916
8047 295 1
8078 295 .81032834
8147 295 1.49188759
8148 295 .95226423
8245 295 2.65439733
8246 295 .89339965
8284 295 .92577599
8306 295 .39521116
8331 295 3.57410379
8332 295 .86477008
8385 295 2
8418 295 .80410529
8465 295 1.86479567
8488 295 2.92947378
8535 295 4.83970164
8541 295 .92973948
8554 295 .8089537
8593 295 .90566189
8623 295 1
8637 295 1.96901793
8659 295 1.56950948
8660 295 1.51174048
8670 295 2.57651172
8674 295 1
8701 295 .71890555
8756 295 1.72647637
8760 295 7.27198695
8911 295 1.83421767
8930 295 5.78993161
8937 295 .95124334
8947 295 .91110587
8962 295 .93709861
8965 295 .94776288
8990 295 1
9001 295 .93713865
9017 295 1.91424597
9094 295 .66810484
9126 295 .96953617
9147 295 1.76516407
9160 295 .73713898
9233 295 1.5605734
9256 295 .85589221
9264 295 .98372686
9272 295 1
9286 295 1.96879223
9302 295 .78491037
9330 295 .83553547
9352 295 1.96956133
9396 295 .905422
9506 295 .82174439
9537 295 .8814836
9541 295 .96355461
9542 295 2
9605 295 .9607689
9641 295 1.85567704
9643 295 .66423799
9716 295 1.75093091
9720 295 .77251985
9726 295 .93822701
9767 295 .69000544
9801 295 .87327905
9875 295 1
9954 295 2
10014 295 .94487708
10067 295 .94903329
10081 295 1.85405565
10092 295 .3862762
10109 295 .9369937
10137 295 .85476076
10148 295 .59534841
10149 295 7.30554855
10154 295 .67777913
10161 295 .85794934
10166 295 1.89800179
10229 295 .90689271
10276 295 6.93146472
10311 295 .81849757
10312 295 1.77962655
10313 295 .57590844
10314 295 2.73494783
10315 295 .73390532
10318 295 3.64710585
10319 295 2.53044669
10320 295 .6998277
10321 295 1.89929741
10329 295 1.91732343
10413 295 1.84584396
10429 295 4.88667738
10440 295 1.97177256
10462 295 .95500414
10485 295 2.51574072
10496 295 .79350244
10507 295 5.9296823
10596 295 .5584929
10639 295 .94106928
10652 295 .9816072
10656 295 4.90586703
10667 295 1.81883847
10682 295 .83624021
10710 295 .7899148
10737 295 3.6159018
10746 295 1.57289667
10747 295 .81828136
10752 295 .7647171
10756 295 2.93099697
10793 295 .54674721
10814 295 1.9696069
10817 295 .85304095
10832 295 .86902843
10833 295 .93042614
10836 295 1
10838 295 .84259096
10844 295 1.79111536
10887 295 .98552465
10948 295 .92057025
10961 295 .86627014
10962 295 .95983956
10972 295 .93537872
10980 295 1.90748543
10988 295 3.97499848
11039 295 .93841087
11053 295 .76602718
11055 295 1.90544288
11068 295 .97729266
11091 295 .83370812
11106 295 6.87768806
11109 295 .92800353
11158 295 .80768706
11161 295 1.85189783
11166 295 .86296944
11167 295 .88727405
11208 295 .86760516
11214 295 .90371767
11222 295 2.75380486
11226 295 .96617789
11239 295 2.71161041
11246 295 .78608061
11249 295 .94214725
11253 295 .97171468
11271 295 .93833058
11272 295 1
11290 295 .97326728
11307 295 2.85052346
11331 295 13.14948988
11332 295 .86644177
11334 295 1
11365 295 .94430601
11400 295 3.92165949
11416 295 1
11423 295 1.67942415
11426 295 1
11449 295 1.95343635
11453 295 .74405513
11454 295 1.5896286
11456 295 .75669361
11457 295 .58061449
11458 295 1.78818552
11485 295 .65979965
11488 295 .98835816
11490 295 .76830678
13 296 1
26 296 .9719774
41 296 .7028133
80 296 2.9585047
102 296 1
105 296 .9744618
155 296 .9856301
156 296 .9466689
175 296 .9421223
184 296 1.9746895
217 296 .9028842
218 296 1
222 296 .9778165
243 296 .9525419
246 296 2.8611302
314 296 .9843045
323 296 1
352 296 .524294
386 296 1.8734725
387 296 2.704243
388 296 24.8142164
414 296 1.9680444
426 296 6.6259568
448 296 .9612822
452 296 .9297019
457 296 1.9024997
493 296 2
503 296 1.9621893
526 296 4.9011347
554 296 1
574 296 .9671627
601 296 .623972
615 296 .8037903
647 296 1
673 296 4.9532552
676 296 .9716946
727 296 1.9550882
735 296 .9656904
738 296 .8712625
745 296 1.9850692
757 296 2.9394838
761 296 1.693601
770 296 1.9542007
787 296 .9514198
801 296 1.6520256
878 296 1
921 296 .7914622
922 296 .6712716
939 296 .9650548
960 296 1.9054692
963 296 .8373844
990 296 .9523792
998 296 .960708
1002 296 .9417622
1023 296 .9333473
1032 296 3.4724512
1053 296 2
1057 296 .9721307
1059 296 9.3283232
1060 296 11.8031776
1080 296 .8908115
1082 296 1
1093 296 .9759422
1139 296 1
1145 296 .7904989
1147 296 1.9136201
1157 296 .8797635
1174 296 .9234997
1197 296 .8450268
1244 296 .9499719
1257 296 .8898826
1280 296 .9902091
1305 296 1.080401
1306 296 13.0885053
1307 296 3.7407519
1325 296 2.8654748
1379 296 .8794443
1381 296 .8891251
1393 296 .9269965
1422 296 .7182515
1433 296 .9758536
1512 296 .8774822
1515 296 11.5006532
1585 296 .9620681
1702 296 2
1742 296 1.9607243
1744 296 2.707702
1760 296 1
1763 296 1.7560462
1817 296 .9678735
1849 296 .8841605
1853 296 .8937579
1913 296 1.9515095
1918 296 .8654061
1926 296 .8830845
2016 296 .9513728
2071 296 8.864657
2106 296 .9186336
2112 296 .8631409
2214 296 .9501148
2291 296 .9255797
2292 296 .9796042
2294 296 1
2424 296 2.7588064
2444 296 .8565039
2529 296 1.8648065
2726 296 2
2755 296 1.9704226
2846 296 1.9751401
2862 296 .8026268
2884 296 .8683697
2900 296 .8153298
2934 296 1
2981 296 .7529573
2982 296 .9339658
2987 296 .9509274
3017 296 .6672297
3110 296 .9526027
3141 296 .869492
3143 296 .9135865
3218 296 .9055298
3309 296 .9420648
3338 296 .9710996
3407 296 1.9258504
3474 296 1
3475 296 .8559348
3611 296 .9802026
3618 296 .9837414
3672 296 2.9576441
3780 296 1
3792 296 .9740455
3793 296 1
3826 296 .9548247
3860 296 1
3861 296 .9143013
3928 296 .9593268
3979 296 .8916902
4038 296 .9038282
4093 296 3.7599419
4146 296 1
4226 296 .9296973
4252 296 .9665244
4254 296 .5720686
4344 296 1.8511496
4378 296 1.9686802
4409 296 1
4425 296 .7051209
4500 296 .7723061
4509 296 .8574331
4510 296 .8862591
4511 296 2.7459998
4538 296 .9630257
4540 296 1.9537493
4664 296 .9500468
4666 296 .9180154
4677 296 1
4786 296 .6901674
4787 296 .896275
4984 296 .9868091
5045 296 .9631127
5085 296 .6315799
5086 296 12.3326869
5119 296 1
5135 296 .9564851
5187 296 .8829755
5200 296 .7795511
5230 296 .8278457
5311 296 2.8887975
5325 296 1
5341 296 1
5410 296 .8387123
5449 296 1.7450389
5522 296 .9171278
5592 296 .9624496
5621 296 2.7861536
5737 296 1
5911 296 .9196783
5947 296 .5681635
6010 296 3.8525314
6020 296 1
6025 296 .9423692
6027 296 .5435157
6042 296 .6033339
6131 296 1
6157 296 .876941
6167 296 1
6196 296 .9555974
6248 296 .9415038
6258 296 1
6270 296 .8286005
6306 296 .733534
6350 296 .9728818
6413 296 1.9731808
6485 296 1.8614831
6559 296 .7219782
6608 296 .8795258
6641 296 1
6696 296 2
6765 296 .9357895
7006 296 1
7007 296 .9493226
7022 296 .9336741
7062 296 1
7224 296 1.9213379
7285 296 .938503
7312 296 1.9703552
7420 296 .859316
7448 296 .9392189
7492 296 1.8701269
7532 296 .969082
7561 296 1
7624 296 .9464339
7627 296 .9299925
7663 296 .8952736
7706 296 .663445
7709 296 1
7796 296 .9463507
7823 296 .8621691
7827 296 .8548018
7850 296 .9457211
8057 296 1
8069 296 1.8339511
8070 296 1.7812632
8179 296 .680831
8197 296 .9475985
8245 296 .7258599
8246 296 .9154421
8251 296 2
8281 296 .9655331
8282 296 .9795494
8283 296 1
8286 296 .6154797
8302 296 7.9638413
8303 296 .9373796
8304 296 1.9908775
8328 296 .2168197
8331 296 .6621692
8332 296 2.8927325
8335 296 .8321077
8372 296 .9240072
8418 296 .8446118
8484 296 1
8488 296 5.944057
8535 296 3.8728476
8536 296 1.8957021
8541 296 .9442677
8604 296 .9517277
8653 296 .9409794
8660 296 1.6127012
8670 296 2.6640792
8760 296 2.24963
8822 296 .9247249
8876 296 .9706286
8930 296 2.8333689
8937 296 .9613251
8947 296 .9294871
8965 296 .9585643
8995 296 .8977289
9094 296 3.736733
9147 296 .8137227
9160 296 .7914925
9233 296 .6514366
9394 296 1.8476667
9396 296 .9249785
9462 296 .9689959
9468 296 .9561541
9491 296 .9867763
9537 296 1.90599
9556 296 .9708639
9570 296 .9530104
9599 296 .9060032
9643 296 1.7336658
9654 296 .6065093
9720 296 3.8195574
9726 296 .9510002
9750 296 .8165147
9795 296 .9193298
9798 296 .9238608
9919 296 .9496694
9954 296 1
9964 296 1.9907407
9983 296 .984987
10040 296 .8558968
10073 296 .91584
10116 296 1
10123 296 .9799667
10130 296 .8969677
10143 296 .971731
10149 296 7.4491449
10161 296 .8873221
10166 296 .9190926
10200 296 1.9755129
10205 296 .9694558
10248 296 1
10276 296 6.9456362
10280 296 .9667275
10306 296 1.9674828
10314 296 1.7897544
10315 296 .7889275
10318 296 .7200761
10319 296 1.6275394
10320 296 2.7618963
10329 296 2.934419
10404 296 .9091035
10407 296 1
10413 296 1.8777198
10429 296 .9101099
10440 296 1.9776093
10456 296 .9911366
10460 296 2
10461 296 1
10485 296 3.6158743
10487 296 1.8413657
10496 296 .8362013
10503 296 .8057073
10507 296 1.9442224
10515 296 .9273109
10571 296 1.9741559
10582 296 1.8850736
10583 296 .959827
10595 296 .8056215
10656 296 .9253315
10667 296 .8562985
10669 296 .9021701
10690 296 .9268746
10705 296 .8526145
10737 296 2.6953244
10756 296 .9452652
10797 296 .9157235
10817 296 .8834287
10836 296 1
10837 296 2.9839073
10844 296 .8343078
10918 296 .9397085
10948 296 .9369945
10963 296 .6566569
10970 296 .9716933
10972 296 1.9487409
10999 296 1
11039 296 .9511461
11068 296 1.981988
11070 296 1.9249559
11106 296 2.9029793
11149 296 .9002944
11158 296 .8474529
11192 296 1
11206 296 .8761415
11208 296 .8949813
11222 296 2.8047123
11239 296 .7712427
11246 296 .8303142
11248 296 1
11313 296 .7049446
11327 296 2.9591099
11359 296 1
11361 296 .9370445
11370 296 .8494545
11387 296 .97201
11448 296 .9351864
11453 296 .7969786
11454 296 .6744838
11455 296 .6706842
11458 296 .8319838
11469 296 .5728723
11475 296 .9720968
11485 296 .7301452
13 297 1
69 297 .8946221
72 297 .9258933
105 297 1.9591332
133 297 .9644583
142 297 1.9582377
156 297 .9146586
161 297 .8580107
171 297 .9772586
174 297 .8860807
175 297 1.907383
186 297 .9195497
187 297 .9119445
214 297 .7625918
229 297 .8979014
290 297 1
292 297 1.8268433
305 297 1.825839
312 297 1.2591442
352 297 .2387662
354 297 .5768542
386 297 7.7975283
387 297 .5267241
388 297 81.900953
401 297 .8800998
426 297 5.6007918
457 297 1.8439781
470 297 .8199619
482 297 .4424134
485 297 .549073
493 297 2
503 297 2.9394946
508 297 .881886
516 297 1.8956311
526 297 3.8417938
544 297 .9103044
552 297 1.5880515
564 297 2.7982251
600 297 2.8797867
601 297 3.3982729
659 297 .7601163
673 297 4.9251981
693 297 .8420951
735 297 1.9450971
750 297 1.7390062
757 297 .9031609
766 297 .8730785
770 297 3.9267111
780 297 .8530691
787 297 .922261
801 297 3.4431648
804 297 .6354915
815 297 .8806076
831 297 .8919024
868 297 .8635736
886 297 .9077391
923 297 .5931204
941 297 .6397925
960 297 1.8487301
985 297 1
989 297 .9502158
1010 297 .6261202
1012 297 .789799
1024 297 1
1032 297 3.1558064
1040 297 .8770569
1059 297 31.5242937
1060 297 34.6839457
1083 297 .874697
1124 297 .9645751
1174 297 .8775827
1182 297 .5808459
1197 297 .7520089
1204 297 .8293123
1205 297 1
1224 297 .5805135
1281 297 .8901513
1305 297 2.5284402
1306 297 15.5414089
1307 297 10.5851463
1381 297 1.8225758
1397 297 .7978598
1404 297 .9084843
1411 297 1.9400655
1433 297 .9613604
1462 297 .8970381
1483 297 .97871
1512 297 .8039448
1515 297 7.6007166
1525 297 1
1530 297 .8635798
1542 297 1.7705654
1544 297 1
1553 297 1.8774088
1560 297 .8956736
1604 297 .7127943
1635 297 .8477655
1637 297 .9691595
1671 297 .7728554
1791 297 1
1817 297 .9485905
1899 297 .957856
1945 297 .9576314
2001 297 .7285344
2061 297 .8851534
2071 297 11.7834215
2127 297 .9162153
2164 297 .8605948
2230 297 .9503681
2256 297 .907114
2292 297 .9673622
2304 297 .9392744
2329 297 .8861067
2345 297 .8209574
2416 297 .9287634
2527 297 2
2631 297 .9577447
2634 297 .9511774
2647 297 1
2788 297 .568945
2792 297 .7624992
2804 297 1.8834411
2846 297 .9602187
2854 297 .8781759
2862 297 .6841596
2900 297 .7044872
2978 297 .9190293
2983 297 .6577222
3002 297 1
3031 297 .7080927
3052 297 .557478
3076 297 2
3094 297 2
3187 297 .9324622
3244 297 .886761
3276 297 1.980634
3295 297 1
3349 297 1
3408 297 .848188
3417 297 .9684316
3428 297 .9123663
3470 297 .885572
3490 297 .8169423
3611 297 1.9683198
3651 297 .8312988
3662 297 .967271
3672 297 .9322213
3793 297 2
3826 297 1.9277096
3861 297 1.8628633
3928 297 .934914
3960 297 .6867702
4038 297 1.846104
4044 297 .8024966
4099 297 1.8571508
4111 297 1
4148 297 .8656747
4202 297 1
4215 297 1.8840485
4344 297 .7618068
4357 297 1.9177934
4378 297 1.9498815
4425 297 .5281289
4448 297 .927201
4455 297 .9582951
4509 297 .7718617
4511 297 1.5935441
4517 297 1
4538 297 1.9408329
4541 297 1
4592 297 1.8914746
4636 297 .895363
4710 297 .9625951
4772 297 .9138167
4912 297 .6963089
4923 297 .8523141
4940 297 .5401302
4984 297 .9788917
5040 297 .8974011
5076 297 .3760038
5085 297 .810228
5086 297 25.1314958
5103 297 .9653379
5127 297 1.5691977
5131 297 .3299237
5200 297 .6472334
5351 297 .9182241
5359 297 .9234592
5536 297 .8086596
5571 297 .3611041
5621 297 1.6577989
5702 297 1
5747 297 1
5816 297 .7059251
5845 297 .4003739
5847 297 .9708903
5892 297 1
5911 297 2.8714677
5913 297 .4134334
5948 297 .8289835
6010 297 .764018
6014 297 1
6025 297 2.9077781
6051 297 .9296902
6054 297 1.9104385
6132 297 .8787193
6134 297 .8686079
6180 297 .8597042
6263 297 .9493848
6270 297 1.7257233
6273 297 1.9335784
6288 297 .868245
6296 297 1
6371 297 .9132115
6427 297 .8485894
6475 297 .9067352
6483 297 1.9407315
6585 297 1
6661 297 1.8312152
6680 297 .827828
6775 297 .4032906
6957 297 1
6969 297 .9637896
7001 297 .905501
7007 297 .918905
7028 297 .579598
7060 297 1
7116 297 1
7134 297 1
7146 297 .7423587
7285 297 .9015913
7286 297 .709006
7405 297 1
7442 297 .9156765
7519 297 1
7616 297 .6525101
7624 297 .9142825
7645 297 .6036297
7694 297 .8855815
7707 297 .779717
7887 297 1
7971 297 .6598812
8069 297 .7342853
8070 297 .6499731
8072 297 .891473
8137 297 1.8908392
8179 297 1.4892596
8197 297 .9161462
8245 297 .5613158
8251 297 1
8273 297 1
8281 297 .9448453
8282 297 .9672746
8284 297 .9057852
8289 297 1.8661114
8305 297 .8772358
8317 297 .8269914
8331 297 1.4593967
8332 297 1.8283485
8359 297 1
8372 297 .8783949
8417 297 .8483206
8488 297 1.9104789
8493 297 .9248718
8494 297 .4887555
8535 297 2.7965283
8536 297 .8331005
8604 297 .9227538
8606 297 1
8624 297 2.9475513
8660 297 1.380237
8670 297 2.4624532
8686 297 .9629543
8756 297 .652808
8760 297 16.9985864
8774 297 .8722849
8911 297 .7895673
8930 297 3.7333537
8947 297 .8871639
8960 297 .9650217
9011 297 .7554237
9094 297 5.5787152
9095 297 1.8739315
9119 297 .9259906
9147 297 2.7019155
9165 297 2
9233 297 2.4422222
9264 297 .979344
9314 297 .9264286
9328 297 .7646053
9331 297 .89591
9396 297 1.8799492
9445 297 .9429658
9456 297 .8323928
9459 297 1.7154666
9503 297 2
9570 297 3.9248063
9594 297 .8486878
9599 297 1.8495846
9643 297 5.5738069
9716 297 1.6838489
9720 297 4.7112524
9726 297 2.9215896
9749 297 .8602365
9801 297 .8391492
9814 297 .8014021
9919 297 .91946
9993 297 .9398835
10031 297 .644484
10040 297 .7694033
10062 297 .1958188
10116 297 1
10149 297 9.1185112
10161 297 1.8196907
10201 297 1
10229 297 .881816
10252 297 .9142427
10276 297 4.913006
10311 297 .7696133
10312 297 .7202731
10314 297 1.6635611
10315 297 .6622378
10316 297 .3417271
10317 297 1.5708137
10318 297 7.5520605
10319 297 2.4039814
10320 297 1.618982
10321 297 .8721751
10329 297 2.8950561
10413 297 4.804325
10429 297 2.8561561
10445 297 .9533433
10456 297 .9858167
10458 297 .9427392
10462 297 .9428854
10485 297 8.3853147
10487 297 .7461503
10499 297 .9515188
10501 297 1
10507 297 1.9107436
10515 297 .8836816
10568 297 .9439581
10571 297 1.9586438
10582 297 .8160925
10583 297 1.9357144
10595 297 .6889518
10630 297 .8605007
10637 297 .6952584
10652 297 .9766534
10656 297 1.8805141
10667 297 2.7700461
10668 297 1.8543714
10705 297 .7641509
10710 297 .7333323
10727 297 .5875471
10731 297 1
10737 297 2.5124522
10746 297 .4578645
10756 297 .9124123
10765 297 .6493955
10817 297 3.8134603
10835 297 .8443518
10837 297 2.9742482
10844 297 .7348563
10849 297 .5015545
10868 297 .9589942
10875 297 .4716969
10881 297 .6587835
10887 297 .981626
10897 297 .6427759
10920 297 .5346968
10948 297 1.8991774
10972 297 1.9179742
10982 297 .9250862
10988 297 .9682648
11019 297 2
11034 297 .9275514
11039 297 1.921823
11053 297 .703011
11055 297 2.8799757
11068 297 .9711769
11070 297 .8799131
11091 297 .7889206
11106 297 5.8447457
11125 297 .9638211
11135 297 .5622746
11157 297 .9495446
11158 297 .7558912
11161 297 2.8120093
11166 297 .8260629
11167 297 2.8569135
11170 297 1.4336581
11201 297 .7759409
11206 297 2.8017993
11208 297 .8319471
11214 297 .8777859
11220 297 .9408235
11222 297 5.6874969
11224 297 .9135044
11226 297 .9570685
11232 297 1
11270 297 .877511
11271 297 1.9217211
11307 297 2.8102648
11319 297 1
11331 297 12.3817591
11336 297 1
11361 297 2.8992575
11391 297 2
11400 297 1.90056
11407 297 .9622236
11423 297 2.5930831
11449 297 .9408953
11457 297 .467661
11469 297 1.3165022
11485 297 1.5681731
11486 297 1
147 298 .9708595
150 298 .8241703
184 298 .9668164
246 298 1.817933
292 298 2.8581324
350 298 1.6869084
352 298 .3763198
386 298 9.8341145
387 298 .6122442
388 298 57.2679266
426 298 10.5764187
534 298 .6629914
544 298 .9265122
545 298 .7904406
550 298 1
564 298 .8346855
574 298 .9569483
766 298 .896013
801 298 6.5437839
852 298 .4070882
862 298 .8737395
877 298 1.5601676
924 298 .5668825
948 298 .8982378
963 298 .7868008
966 298 .8964278
994 298 .4205524
1010 298 .6936796
1023 298 .9126141
1032 298 16.3083506
1059 298 41.87514
1060 298 76.1866414
1124 298 .9709763
1145 298 .725331
1164 298 .8715126
1182 298 .6565862
1221 298 .8594
1237 298 .6907818
1305 298 3.7943484
1306 298 9.8049736
1307 298 13.6601096
1325 298 .823629
1334 298 .917357
1404 298 .925021
1422 298 .6306102
1430 298 1
1432 298 1.6871781
1444 298 .8241817
1515 298 23.0342627
1542 298 .8120238
1564 298 .7346829
1566 298 .9398023
1624 298 .3969522
1636 298 .9070611
1744 298 2.6167791
1773 298 1
1870 298 1
1940 298 1
2050 298 1
2097 298 1.6583744
2116 298 1
2176 298 1
2529 298 1.8227529
2574 298 .6583759
2643 298 .576688
2654 298 .8482934
2792 298 .8054152
2862 298 .7412314
2863 298 .7425057
2900 298 2.7578858
3020 298 .8821494
3052 298 .6374409
3165 298 1
3244 298 .9072231
3304 298 .6109984
3395 298 .834107
3407 298 .9027852
3408 298 1.8756202
3538 298 1
3653 298 1
3660 298 .8292285
3748 298 1
3848 298 .9148439
3865 298 .7723639
4044 298 1.8381851
4091 298 .7985342
4093 298 .6852688
4108 298 .8871937
4175 298 .6935435
4339 298 2
4352 298 .8367096
4373 298 .8652658
4384 298 .7981887
4425 298 2.6133951
4500 298 .701479
4508 298 .9485595
4509 298 .8130859
4526 298 1
4603 298 .8681048
4643 298 2
4734 298 .8907104
4770 298 1
4879 298 .787169
4940 298 1.6232278
5076 298 .4887588
5085 298 7.2059158
5086 298 33.1919236
5111 298 .9349335
5157 298 .8494974
5268 298 .718717
5311 298 .8542066
5449 298 4.6657301
5457 298 .1544299
5546 298 .8020675
5571 298 .4765514
5621 298 7.719634
5624 298 1
5684 298 1.7790972
5845 298 .5087252
5938 298 .898867
5948 298 1.8598859
5968 298 .8293579
6042 298 1.479946
6095 298 .2508872
6134 298 .8923502
6151 298 .9484712
6223 298 .9551437
6270 298 4.7752846
6277 298 .8359617
6559 298 .6354961
6716 298 .9111719
6731 298 .9019188
6752 298 .8656866
6789 298 3.6129231
6791 298 .7638264
6799 298 1
6851 298 2
7007 298 .9335588
7022 298 .9130426
7023 298 1
7115 298 .7304165
7195 298 .728633
7471 298 1
7494 298 1.9629818
7624 298 .9297715
7662 298 .7851598
7663 298 3.8626971
7782 298 1
7823 298 1.8192951
7887 298 1
7974 298 .9187678
7981 298 .9270641
8035 298 .5766508
8049 298 .8931819
8069 298 4.7822995
8070 298 .7132223
8071 298 .8943225
8090 298 1
8147 298 .4715808
8158 298 .4256635
8179 298 1.5815495
8196 298 .6173293
8301 298 .8216006
8331 298 3.5570827
8332 298 1.8593656
8418 298 1.7962763
8453 298 .739631
8463 298 2.6797227
8498 298 1.6766515
8611 298 1
8670 298 7.5595869
8728 298 3.848367
8756 298 2.7155449
8760 298 22.0830307
8786 298 .4425133
8818 298 1
8909 298 1.907666
8911 298 .8275921
8930 298 3.7815362
8965 298 .9456752
9092 298 .8944716
9094 298 3.6548406
9117 298 .9205957
9147 298 .7557788
9160 298 .7266337
9180 298 1.6199016
9233 298 6.5430116
9330 298 3.8289626
9359 298 .9168039
9459 298 3.7668813
9643 298 1.6508192
9712 298 4.7292081
9720 298 3.7634285
9767 298 .6776164
9798 298 1.9001767
9801 298 2.8682146
9814 298 2.8372884
9919 298 .9340134
9986 298 .9367055
10040 298 1.8110717
10062 298 2.3411328
10081 298 .8482229
10092 298 .3617486
10137 298 .8489562
10149 298 7.2777946
10161 298 1.8522723
10312 298 1.7708193
10313 298 .5589595
10314 298 2.7243549
10315 298 .7232708
10317 298 .6483669
10318 298 3.6330023
10319 298 8.5116809
10320 298 2.6878312
10321 298 .8952728
10429 298 1.8821484
10440 298 .9706444
10444 298 .9153327
10485 298 7.4963872
10487 298 2.7920205
10489 298 1
10577 298 1
10582 298 1.8493242
10592 298 .4883209
10596 298 .540848
10630 298 .885708
10667 298 .8115983
10669 298 .8717389
10752 298 .755314
10767 298 .6252986
10800 298 .7712507
10817 298 .8471677
10839 298 .5889798
10844 298 .7827672
10920 298 3.6187762
10961 298 .8609256
10962 298 .9582345
10963 298 .5498558
11037 298 .9703773
11158 298 .8000012
11162 298 .6962019
11206 298 .8376138
11208 298 2.862314
11239 298 .7000848
11257 298 .7529658
11310 298 .7735672
11331 298 29.0355685
11332 298 .8611041
11423 298 2.6666123
11453 298 .7338262
11454 298 4.573228
11456 298 .7469698
11457 298 1.5638536
11469 298 .440009
11492 298 1
41 299 .5709834
150 299 .8063964
201 299 .8855558
246 299 .7995285
331 299 1
350 299 .6552592
352 299 .3132744
354 299 .618271
386 299 2.8173458
387 299 1.5730474
388 299 73.1830637
426 299 15.1292564
482 299 2.4969889
534 299 .6289245
568 299 .9015634
596 299 1
601 299 .4571688
682 299 .6937311
684 299 1
709 299 .9366218
723 299 .6439185
761 299 4.5576847
801 299 2.4976668
852 299 .3471531
877 299 .5157067
922 299 1.5254501
992 299 .6194087
1032 299 6.2384345
1059 299 70.2560021
1060 299 84.4979059
1243 299 .7446661
1306 299 9.6841731
1323 299 .5640258
1325 299 .8058004
1422 299 1.59327
1454 299 .9515959
1462 299 .9071158
1515 299 5.8355541
1522 299 .6365841
1542 299 .793022
1569 299 .6283993
1589 299 1
1624 299 4.3359925
1642 299 2.5346
1660 299 1
1744 299 1.5780408
1768 299 1
1939 299 1.9271015
1950 299 .9203133
2214 299 .9279862
2336 299 3.4583124
2635 299 .7766417
2737 299 1
2788 299 .6111359
2863 299 .7164767
2997 299 1.0294005
3218 299 .8636236
3395 299 1.8173376
3476 299 .6496178
3705 299 .7774915
3841 299 1.5062038
3904 299 .7307898
4093 299 1.6534539
4175 299 1.662565
4349 299 1.7809104
4384 299 .7777883
4425 299 .5743147
4427 299 .4522801
4511 299 2.6333272
4517 299 1
4797 299 .796956
4808 299 1.6002306
4916 299 1
4940 299 .5851414
5076 299 .4370794
5085 299 6.0245589
5086 299 13.7058942
5111 299 .9283562
5232 299 .9052594
5311 299 .8394689
5444 299 .5633816
5449 299 .63194
5469 299 1.3235438
5571 299 .423638
5573 299 .6491198
5621 299 .6912929
5845 299 2.4590642
6270 299 1.752569
6306 299 .6153316
6335 299 .8214246
6485 299 .800038
6518 299 .8699213
6522 299 .79756
6559 299 1.5986498
6661 299 .8477356
6789 299 1.573795
7045 299 1.7363209
7115 299 .7031654
7615 299 1
7668 299 .8791906
7823 299 1.8010284
7850 299 .9216434
7909 299 .4225544
7946 299 .904751
8049 299 .882384
8069 299 .760293
8070 299 .6842331
8147 299 1.4181649
8179 299 .53925
8199 299 .8588909
8227 299 2.661382
8245 299 4.6042534
8278 299 .8319776
8331 299 .51231
8332 299 .8451494
8355 299 1
8373 299 1
8418 299 .7756827
8488 299 .919241
8489 299 .6246066
8529 299 .7249015
8659 299 2.5070491
8660 299 .4408983
8670 299 .5150673
8728 299 .833039
8756 299 2.6867905
8760 299 21.5859937
8911 299 .8101641
8930 299 1.7594525
8947 299 .8982081
8995 299 .8523622
9141 299 1
9160 299 .6990002
9233 299 .4968165
9547 299 .5343536
9643 299 .6155219
9720 299 2.7395145
9831 299 .4477284
10014 299 .9368792
10049 299 .64135
10062 299 2.2745306
10105 299 .5369579
10149 299 11.2047897
10152 299 .9917308
10161 299 .837339
10221 299 1
10226 299 .8499457
10307 299 1.371888
10314 299 4.6964911
10315 299 .6952973
10317 299 2.6128217
10318 299 1.595904
10319 299 2.4623186
10320 299 2.6562753
10329 299 .9053278
10404 299 .8687825
10485 299 3.4454789
10576 299 1
10592 299 1.4365972
10594 299 .6731744
10596 299 1.4944341
10667 299 1.7925535
10727 299 .6279172
10741 299 .6256034
10747 299 .7919156
10770 299 .57355
10783 299 6.4218192
10817 299 .8317185
10844 299 .760808
10894 299 .8486169
10920 299 .5802398
10940 299 1
11135 299 .6051183
11206 299 .8211988
11208 299 .8483958
11239 299 .6697676
11270 299 .8895
11331 299 30.7359059
11361 299 .909118
11423 299 2.6329114
11453 299 .7069198
11454 299 5.5300873
11469 299 1.3834017
11485 299 1.6104396
69 300 1.918929
72 300 .9429871
106 300 1
142 300 .9678708
156 300 1.9343438
161 300 .8907625
174 300 1.9123578
175 300 .9287464
181 300 .9558966
184 300 .9688401
217 300 .8804401
222 300 .9726897
229 300 1.9214519
236 300 1.91084
243 300 .9415741
290 300 1
305 300 1.8660117
369 300 .9272693
386 300 4.8442312
388 300 39.9224307
426 300 6.8461944
443 300 .9340016
461 300 .942299
462 300 .7707699
483 300 .9653368
485 300 .6530856
503 300 .953451
508 300 .9091306
544 300 .9309939
552 300 .6830731
564 300 .8447673
574 300 .9595738
673 300 1.9424522
676 300 .9651531
745 300 .9816186
750 300 .7992081
766 300 1.9023547
770 300 1.9436162
801 300 4.5716066
815 300 .9081471
898 300 1
902 300 .9042901
926 300 .9484794
948 300 .9044438
978 300 2.964557
986 300 .9587965
998 300 .9516274
1010 300 .7123608
1029 300 1
1032 300 3.3505314
1040 300 .9054154
1059 300 13.2486695
1060 300 36.6021595
1119 300 .8639777
1124 300 .9727464
1143 300 .937718
1157 300 .8519761
1183 300 .8022714
1197 300 1.8092115
1208 300 .8592153
1305 300 1.867876
1306 300 6.8778532
1307 300 3.6808381
1312 300 .9520753
1325 300 .8343852
1334 300 .922397
1378 300 .7638507
1393 300 1.9101249
1404 300 .9295936
1422 300 2.6531377
1427 300 .8190543
1444 300 .8349042
1475 300 .8642205
1512 300 2.8491676
1515 300 8.1541448
1542 300 .8234877
1548 300 .9713419
1560 300 2.9197379
1624 300 1.4337296
1636 300 .9127291
1690 300 .9697093
1728 300 2
1749 300 .9259256
1810 300 1.833135
1860 300 .7162435
1899 300 .9675771
1901 300 .8259772
1904 300 .9658534
1965 300 2.976499
2001 300 .7911517
2034 300 1.864191
2071 300 8.8333784
2162 300 .8958933
2222 300 .9159175
2237 300 1
2437 300 1
2529 300 .8335625
2574 300 .6792101
2628 300 .968476
2631 300 .9674915
2643 300 .6025041
2742 300 .9251097
2755 300 .9635871
2768 300 .9214632
2780 300 .9018917
2781 300 1
2787 300 1
2863 300 .7582092
2877 300 .9061234
3039 300 2.7247983
3052 300 .6595519
3110 300 .9416489
3165 300 1
3248 300 1
3276 300 .985101
3534 300 .8698806
3596 300 1
3824 300 .8198794
3852 300 1.9174475
3861 300 1.8944958
3930 300 2.9377794
4008 300 .8566344
4048 300 .920919
4070 300 1
4093 300 4.704463
4215 300 3.9107944
4251 300 .9442712
4344 300 .8167494
4373 300 1.8734827
4378 300 .961442
4404 300 1.9631813
4432 300 1
4500 300 1.7196846
4602 300 .8761924
4645 300 2.9326475
4686 300 1
4697 300 .6753614
4721 300 .9093151
4764 300 .7924866
4923 300 .8863799
4926 300 .9698124
4940 300 .6462055
5082 300 1
5085 300 7.3153294
5086 300 19.485148
5111 300 .9389017
5230 300 .7880598
5317 300 .8219349
5324 300 1
5345 300 1
5449 300 1.6861158
5571 300 .5084743
5847 300 .9776049
5911 300 .9011155
6010 300 3.8184505
6012 300 .8027502
6025 300 .9290503
6042 300 .5116619
6049 300 .9718166
6055 300 .905692
6134 300 2.8989153
6270 300 .788989
6306 300 .671952
6350 300 .9666146
6456 300 1
6485 300 1.829471
6631 300 .9723841
6644 300 .866245
6652 300 1
6687 300 1
6760 300 1
6775 300 .54093
6789 300 .6365293
6958 300 2.9242005
6959 300 .9520328
7001 300 .9272985
7145 300 1
7152 300 .9146524
7181 300 .92493
7256 300 .8945854
7312 300 .9635041
7341 300 .9275546
7442 300 .9351269
7515 300 1
7532 300 .9619367
7627 300 .9138133
7662 300 .798262
7707 300 .8305283999999999
7770 300 .9509795
7801 300 .8532364
7823 300 .8303156
7850 300 .9331769
7871 300 1
7888 300 .9601
7946 300 2.9187709
7974 300 .9237218
8069 300 .7955761
8070 300 2.7307117
8071 300 .9007673
8176 300 .9860353
8179 300 1.607069
8227 300 .7112241
8228 300 .93151
8278 300 .8567093
8284 300 .9275171
8302 300 2.9554848
8329 300 .8984829
8331 300 2.5840944
8456 300 .8877496
8488 300 2.9311282
8493 300 .9422012
8535 300 .8434619
8536 300 .8715982
8582 300 2
8593 300 .9078749
8659 300 1.5796079
8670 300 5.5864458
8722 300 .8877097
8728 300 1.8576144
8733 300 1
8744 300 2
8756 300 .7328926
8760 300 35.382896
8911 300 .8381066
8930 300 9.7948594
8947 300 .9131911
8963 300 1.9351245
8965 300 .9489882
9013 300 .9682508
9067 300 1
9094 300 2.6758904
9126 300 .9702508
9147 300 1.7706728
9160 300 3.7433051
9172 300 1.8380871
9180 300 .6430822
9384 300 .8871566
9459 300 1.7810982
9462 300 .9618307
9515 300 1
9594 300 1.8835901
9641 300 2.8590625
9643 300 1.6721143
9712 300 2.7457226
9716 300 2.7567735
9720 300 .777856
9767 300 1.6972772
9814 300 .8472115
9857 300 .5852206
9919 300 1.9380377
9974 300 1
10071 300 1
10149 300 10.3218389
10161 300 1.8612815
10203 300 .8287184
10276 300 5.9330724
10306 300 .9599678
10312 300 1.784796
10313 300 3.5858567
10314 300 3.7411654
10315 300 1.7401473
10317 300 1.6698115
10318 300 3.655384
10319 300 2.5414614
10320 300 2.7068691
10323 300 .7256327
10329 300 .9192628
10404 300 .8880967
10413 300 2.8494601
10456 300 .9890883
10462 300 .9560596
10485 300 2.5271004
10487 300 2.8047043
10507 300 1.9313318
10515 300 .910512
10516 300 .8779926
10518 300 1
10570 300 .9476825
10571 300 2.9681832
10650 300 .954089
10656 300 1.9080752
10667 300 .8230881
10671 300 2
10710 300 1.7948429
10726 300 .9468118
10727 300 .6826851
10737 300 3.6249119
10742 300 1.6393473
10747 300 2.8225441
10797 300 .8962466
10817 300 3.8564883
10832 300 .8721007
10837 300 .9801882
10838 300 .8462834
10844 300 1.7960154
10881 300 .7374898
10894 300 .8708994
10920 300 1.6420255
10963 300 .5773082
10964 300 .9133652
10972 300 1.9368946
10980 300 1.9096556
11039 300 .9398556
11055 300 .907661
11070 300 .9076128
11074 300 1.8712182
11106 300 2.8805572
11125 300 .9721663
11134 300 1
11135 300 2.663242
11161 300 4.855372
11167 300 .8899184
11170 300 .5642928
11180 300 1
11201 300 .8276232
11206 300 .8475171
11214 300 .9059763
11222 300 1.7595801
11224 300 .9334558
11239 300 2.7183754
11249 300 .9435043
11254 300 1.9635106
11292 300 .9046417
11307 300 .8540299
11324 300 2.9729287
11331 300 15.2163568
11347 300 .974839
11361 300 2.9224951
11369 300 1
11391 300 1
11400 300 3.9234972
11407 300 .9709373
11423 300 .6869442
11454 300 .599255
11469 300 .4741605
11475 300 .9656482
11485 300 .66778
26 301 .9692764
41 301 .6741688
48 301 .9143794
80 301 1.9545051
102 301 1
142 301 .9713867
147 301 .9756311
150 301 .8529612
156 301 .9415286
171 301 .9844188
184 301 .97225
188 301 .929583
227 301 .9287211
229 301 1.9300475
236 301 .9205968
246 301 .8477451
305 301 .8806741
307 301 1
310 301 .9168951
349 301 .5884749
386 301 5.8612771
388 301 41.0252252
401 301 1.9178507
414 301 .9649644
426 301 4.3007478
448 301 .9575503
485 301 .6910487
526 301 2.8916055
564 301 .8617545
574 301 .9639977
673 301 .9487497
735 301 .9623834
750 301 .8211808
757 301 .933651
761 301 .6640686
766 301 1.9130401
773 301 1
780 301 1.8993307
798 301 .689267
801 301 1.6184859
852 301 .5041732
874 301 1
877 301 .632187
880 301 .9698998
887 301 1
907 301 1
924 301 .6378023
988 301 .8305684
1032 301 1.4216031
1059 301 21.8780411
1060 301 50.302279
1080 301 .8802873
1083 301 .914149
1124 301 .9757287
1143 301 .9445335
1154 301 1
1182 301 .7128177
1236 301 .9519191
1280 301 .9892654
1284 301 .9523096
1306 301 11.0006504
1307 301 6.7157642
1311 301 .8367437
1323 301 .6688845
1325 301 .8525085
1337 301 .8821297
1381 301 .8784383
1422 301 .6910951
1432 301 .7384004
1433 301 .9735262
1439 301 1
1454 301 1.9632379
1463 301 1.9326391
1507 301 .8171207
1510 301 .9638977
1512 301 .8656733
1515 301 16.3561378
1624 301 .4956969
1636 301 .9222792
1655 301 1
1744 301 .6795287
1793 301 .926541
1810 301 .8513952
1835 301 1
1903 301 1
1911 301 1
1950 301 .9394792
1965 301 1.9790708
2061 301 .9213132
2071 301 4.8516119
2080 301 1
2114 301 1
2164 301 .9044869
2230 301 1.9659949
2292 301 .9776383
2307 301 2.9477752
2309 301 1.9550488
2468 301 1
2498 301 1
2515 301 .9537492
2631 301 .9710489
2639 301 .9330826
2739 301 .9184026
2784 301 .7168541
2788 301 .7046639
2927 301 .9713221
3016 301 .9732815
3094 301 1
3110 301 .9480343
3170 301 .4082059
3244 301 1.9224146
3395 301 1.8612708
3407 301 1.9187034
3408 301 .8959864
3417 301 .978371
3428 301 3.939958
3473 301 .9429885
3490 301 1.8745786
3531 301 .9759988
3536 301 .9199824
3646 301 1
3665 301 1
3668 301 .903213
3810 301 1
3826 301 .9504704
3832 301 .7778667
3909 301 .9463997
3967 301 .9472201
4024 301 .587679
4093 301 2.7368038
4215 301 .9205562
4344 301 .8368026
4348 301 2
4378 301 .9656614
4384 301 .8312338
4430 301 .9317482
4455 301 .971426
4508 301 .9569825
4509 301 1.8436917
4511 301 .7215179
4615 301 .8517092
4657 301 1
4666 301 .9101133
4697 301 1.7108868
4787 301 .8862774
4892 301 .9461089
4909 301 .9071841
4981 301 1
5076 301 .5724708
5085 301 .499684
5086 301 30.979211
5089 301 1
5127 301 .704837
5161 301 1.953602
5219 301 1.9425629
5230 301 .8112525
5294 301 1.8925309
5359 301 .9475583
5449 301 1.7204643
5547 301 1
5621 301 .7655419
5709 301 1
5718 301 .5536793
5741 301 .8733303
5883 301 .9117556
5891 301 .7189312
5915 301 .9302544
5922 301 1.9448711
6010 301 .8383176
6025 301 2.9368144
6049 301 .9749007
6051 301 1.9518275
6055 301 .9160122
6270 301 2.8120801
6273 301 .9544915
6305 301 .7203791
6475 301 .9360999
6495 301 1
6517 301 1
6608 301 1.8679139
6609 301 .9149521
6684 301 1
6747 301 .8565615
6764 301 .9156112
6959 301 .9572819
7001 301 .9352543
7007 301 .944438
7181 301 .9331449
7448 301 1.9333605
7471 301 1
7573 301 .905194
7624 301 1.9412709
7662 301 1.8203383
7666 301 1
7708 301 .901528
7781 301 .6590098
7850 301 .9404894
7888 301 .9644662
7929 301 1
7974 301 1.932069
7992 301 .8920968
8069 301 1.8179463
8070 301 1.7601801
8081 301 1
8147 301 .5581055
8179 301 .6500677
8245 301 .6994368
8283 301 1
8284 301 .935449
8331 301 1.6296072
8342 301 .8778862
8387 301 .8775332
8418 301 2.8296346
8436 301 1.9826416
8456 301 .9000332
8488 301 .9386649
8535 301 2.860592
8624 301 1.9640649
8659 301 .6256116
8670 301 7.6317013
8756 301 .7621224
8760 301 6.8881485
8911 301 .8558227
8930 301 2.817308
8947 301 .9226907
8962 301 1.945296
8995 301 .8878715
9001 301 .9453308
9011 301 .8324292
9013 301 .9717251
9094 301 1.7113579
9172 301 .8558053
9286 301 .9728593
9331 301 .928683
9363 301 .9321443
9396 301 .9177475
9458 301 .9740724
9503 301 1
9537 301 .8969288
9570 301 .9484813
9593 301 1
9605 301 .9658816
9643 301 1.707995
9712 301 1.7735483
9720 301 1.8021654
9767 301 .7304044
9814 301 .8639312
9954 301 1
9965 301 1.9220403
10014 301 .9520608
10040 301 .8420073
10062 301 2.4490175
10075 301 .9206009
10109 301 .9452048
10137 301 .8736886
10149 301 5.3960505
10161 301 1.8764616
10245 301 1
10282 301 .9549439
10307 301 .5229589
10314 301 .7694898
10315 301 3.7685832
10316 301 .5489862
10318 301 .6930955
10319 301 3.5916396
10320 301 1.7389466
10321 301 .9124211
10323 301 1.7556569
10329 301 1.928098
10338 301 .8340488
10429 301 .9014458
10485 301 4.5788501
10487 301 4.8260756
10507 301 .9388462
10571 301 1.9716649
10582 301 2.8739963
10667 301 2.8424477
10669 301 1.8927407
10678 301 .8847793
10705 301 .8384087
10730 301 .8870251
10737 301 2.665958
10747 301 .8419632
10752 301 1.7953795
10770 301 .676118
10774 301 .8930894
10817 301 .8721929
10844 301 .8183375
10920 301 .6811988
10923 301 3.9749518
10924 301 .873825
10972 301 .9438003
10980 301 .9195421
11081 301 1
11091 301 .8553795
11106 301 1.8936279
11111 301 2
11161 301 .8711987
11167 301 .9019647
11168 301 .9242734
11206 301 .8642034
11208 301 .884859
11222 301 3.7858894
11224 301 .9407378
11286 301 1
11324 301 .9758912
11326 301 .8596411
11331 301 7.5209725
11340 301 .8705943
11361 301 2.9309765
11365 301 .9515641
11391 301 1
11400 301 1.9318689
11435 301 1.6904112
11450 301 .9315332
11453 301 .7774102
11455 301 .638943
11456 301 .7884017
11457 301 .6352694
11458 301 .8157895
11475 301 1.9694073
11492 301 1
80 302 .95350522
102 302 1
150 302 .84972954
153 302 .79704377
155 302 .98389878
156 302 .9402435
157 302 1
184 302 .97164006
188 302 .92803541
217 302 .89118348
236 302 .91885172
246 302 1.84439885
279 302 .90087639
305 302 4.87805153
312 302 .4812488
386 302 1.85822821
387 302 4.66860966
388 302 41.82797739
426 302 3.21944559
443 302 .93993204
456 302 2
461 302 .94748389
493 302 1
503 302 .9576338
526 302 3.88922319
567 302 .94316456
586 302 .96589211
601 302 .57866747
615 302 .78015055
673 302 4.94762328
682 302 .76228142
693 302 .88943418
695 302 1
701 302 1
735 302 .96155668
738 302 .85575199
745 302 .98327028
766 302 1.9111289
792 302 .80250556
801 302 2.61010102
852 302 .49327587
862 302 .89209317
874 302 1
900 302 .80690643
910 302 .86446309
941 302 .74778075
944 302 .90234223
951 302 .90966872
963 302 .81779217
981 302 1
1010 302 1.73820737
1032 302 3.40889111
1040 302 .91391457
1059 302 12.76547054
1060 302 25.17705441
1066 302 1
1124 302 .97519531
1145 302 .7652578
1150 302 .85533662
1157 302 .86527722
1217 302 .94973231
1254 302 1
1280 302 .98902945
1288 302 .54652815
1305 302 1.96960599
1307 302 5.70951721
1325 302 .84926692
1379 302 1.86491955
1393 302 .91820088
1404 302 .9359202
1411 302 2.95803351
1412 302 .91939341
1433 302 1.97294437
1437 302 .8829414
1438 302 .73443298
1452 302 1
1509 302 .93331845
1512 302 2.86272107
1515 302 11.32000897
1548 302 1.97391706
1560 302 2.92695009
1585 302 1.95749803
1593 302 .85882264
1607 302 .69148848
1637 302 .97840531
1642 302 .08641564
1670 302 1
1690 302 .97243118
1701 302 .84095256
1744 302 .6724854
1805 302 2
1806 302 1.85428898
1849 302 .87020397
1860 302 .74174117
1926 302 1.86899834
1935 302 .9719964
1937 302 .92772612
1969 302 .92774056
2016 302 1.94551407
2023 302 .94895871
2061 302 .91958382
2071 302 2.8483506
2078 302 .97608536
2215 302 .92441879
2307 302 .94662739
2345 302 .87463343
2438 302 .92255636
2471 302 .90423727
2574 302 1.7080355
2665 302 1
2726 302 1
2732 302 1
2755 302 .96685908
2840 302 1
2863 302 .77993598
2983 302 .76033527
3055 302 1
3180 302 .93210434
3226 302 .88888653
3233 302 1
3311 302 1
3395 302 .8582218
3407 302 .91691667
3408 302 .89370044
3428 302 1.93863839
3604 302 1
3611 302 .97781739
3667 302 1.97139185
3672 302 2.95254098
3700 302 .97458223
3757 302 .69553135
3850 302 1.91311668
3852 302 1.92486552
3865 302 .80545389
3904 302 .79104552
4044 302 2.86170703
4093 302 1.73101923
4252 302 .96249119
4344 302 .83321586
4357 302 1.94243853
4378 302 .96490674
4455 302 1.970798
4482 302 .76768718
4592 302 1.92400992
4659 302 .8352506
4666 302 1.90813774
4702 302 .93120391
4710 302 1.9738089
4764 302 .81113324
4787 302 1.88377799
5082 302 1
5085 302 4.46670998
5086 302 26.890842
5103 302 .97572942
5127 302 3.69834993
5200 302 2.75299096
5232 302 .92646464
5268 302 .75960524
5303 302 .80920452
5351 302 .94274006
5379 302 1.73373341
5445 302 1
5449 302 .71432069
5476 302 .94772481
5592 302 .95792545
5604 302 .74101022
5613 302 .79883328
5621 302 .76038893
5845 302 1.58013859
5911 302 .91000101
5972 302 .93702337
6003 302 .9570667
6025 302 2.93542571
6055 302 1.91416629
6196 302 .95024773
6223 302 .96166414
6263 302 .96455898
6270 302 1.80794997
6350 302 .96961456
6428 302 1
6488 302 .88224971
6608 302 1.86501086
6652 302 1
6656 302 1
6705 302 .93404849
6765 302 .92805328
6775 302 .58218092
6785 302 .91802329
6789 302 2.66918988
6794 302 .91699981
6969 302 1.97464529
6976 302 2
7004 302 .88394794
7152 302 .92232151
7189 302 1
7285 302 .93109371
7307 302 .65794976
7420 302 .84236609
7434 302 1
7442 302 .94095623
7575 302 1
7624 302 .93998017
7708 302 .89936376
7770 302 1.95538437
7823 302 .84556302
7850 302 .93918151
7854 302 1
7949 302 1.91957102
7974 302 2.93057596
7992 302 .88972529
8048 302 1
8069 302 .81394516
8070 302 .75490932
8071 302 .9096841
8131 302 1
8176 302 .98729014
8179 302 .64237686
8197 302 .9412851
8227 302 .73717279
8278 302 1.86958508
8284 302 .93403026
8301 302 1.84753331
8302 302 .95948483
8304 302 .98977837
8306 302 .46246831
8328 302 .12246068
8332 302 .87980868
8337 302 1
8418 302 .82589028
8535 302 5.85752804
8585 302 1
8593 302 .91615301
8624 302 .96327515
8659 302 .61738332
8660 302 2.56603867
8670 302 1.62360685
8700 302 1
8728 302 3.87040886
8732 302 1
8756 302 .75689429
8876 302 .96708984
8911 302 1.85265393
8930 302 7.81329282
8947 302 1.92099158
8956 302 .77799232
8960 302 .97550801
8995 302 .88540712
9001 302 1.94412931
9011 302 .82874635
9092 302 1.90981154
9094 302 .70501412
9147 302 .79127962
9160 302 .76637114
9286 302 .97226278
9317 302 .89530243
9330 302 .85382518
9379 302 1.93425084
9396 302 .9159398
9406 302 1
9459 302 .8007682
9468 302 .95087147
9506 302 .84156777
9515 302 2
9605 302 .9651317
9643 302 .70157729
9666 302 .9266137
9712 302 .76857133
9716 302 2.77862929
9720 302 1.79781738
9795 302 .90961044
9814 302 .86094071
9986 302 .94590619
9993 302 1.95790613
10040 302 2.83853495
10062 302 1.43690802
10080 302 .87786409
10130 302 .88455416
10140 302 .87529355
10149 302 6.38277686
10161 302 3.87374646
10200 302 .97256263
10245 302 1
10276 302 .93908636
10312 302 .80413376
10313 302 .62307067
10314 302 5.76442365
10315 302 .76349708
10316 302 1.53907381
10317 302 .69948147
10318 302 .68635038
10319 302 1.58266461
10320 302 1.73320915
10323 302 .75028671
10329 302 1.9265177
10404 302 1.89815209
10407 302 2
10410 302 1
10415 302 .62900448
10429 302 2.89927973
10456 302 3.99006876
10460 302 1
10461 302 2
10485 302 4.56959406
10486 302 .9440784
10487 302 5.82225311
10507 302 .93750217
10571 302 .9710422
10583 302 .95498689
10604 302 .85414787
10648 302 1
10656 302 .91633534
10672 302 1
10688 302 .86876804
10701 302 .80897988
10731 302 1
10737 302 5.65861645
10747 302 1.83848986
10752 302 .79088236
10774 302 .89073974
10817 302 .86938392
10837 302 .98196846
10844 302 .81434493
10849 302 .65098583
10881 302 .76107837
10923 302 .97440132
10925 302 1
10954 302 .8997841
10964 302 .92114999
10980 302 .91777375
11002 302 1
11037 302 .97468336
11040 302 .85991709
11055 302 .91595836
11068 302 .97981789
11071 302 .95627861
11106 302 .89129009
11155 302 1
11167 302 .89981004
11201 302 3.84311259
11206 302 .86121882
11208 302 1.88232848
11222 302 .78118364
11226 302 .96993917
11270 302 1.91423253
11271 302 .94518869
11331 302 8.4664884
11333 302 .78224487
11361 302 .92945954
11365 302 2.95049961
11398 302 .81409808
11400 302 1.93037156
11407 302 .97354876
11447 302 1
11448 302 .92737748
11454 302 .63526504
11457 302 .62725336
11481 302 1
11488 302 .98965282
11490 302 2.79407284
6 303 .910026912
19 303 .781329341
32 303 .783702189
48 303 .877257141
59 303 .865516056
72 303 .927212128
105 303 3.959860474
131 303 1
133 303 .965090846
142 303 2.95898095
147 303 3.9650655
156 303 .916177337
174 303 2.888108047
175 303 .909031176
187 303 .913511511
188 303 .899052597
201 303 .875396487
208 303 2.953416487
222 303 .965133263
229 303 1.899718377
239 303 .724060685
246 303 2.781732509
257 303 1.882912838
305 303 2.828938367
307 303 3
314 303 .975330661
354 303 1.584384546
380 303 .920037242
386 303 .801131461
387 303 3.5351465
388 303 40.134064077
401 303 1.882233537
416 303 .843509307
426 303 8.69687627
448 303 .939145605
457 303 .846754679
461 303 3.926333709
485 303 .557097732
503 303 .940571362
526 303 .84460927
554 303 1
564 303 1.801815909
600 303 .881925986
614 303 .808487782
639 303 1.916879031
672 303 2
673 303 1.926529235
682 303 .666543345
686 303 .88455273
694 303 1
723 303 .61230885
729 303 1
750 303 1.743650853
761 303 .518419952
765 303 1
766 303 5.875337222
770 303 .928015387
780 303 .855683876
787 303 .923644435
791 303 .738049306
801 303 3.453074255
822 303 .877731736
877 303 .472715588
886 303 .90938098
923 303 .600361253
926 303 .934224206
939 303 .945075179
963 303 .744410333
973 303 .911853112
1032 303 6.170829668
1049 303 .943746567
1058 303 1
1059 303 16.657331596
1060 303 32.831938494
1072 303 .846957222
1102 303 1.94897548
1124 303 .965205537
1145 303 .670718414
1151 303 2
1178 303 .951490252
1197 303 1.756422126
1204 303 .832349867
1222 303 2
1242 303 .640207797
1305 303 1.554628147
1306 303 6.567366013
1307 303 13.592529029
1322 303 1
1323 303 .525323987
1325 303 2.788561118
1341 303 .756114404
1377 303 .809036021
1404 303 .910112889
1411 303 .941132054
1432 303 .624979636
1444 303 .789223734
1451 303 .822896473
1463 303 .903433732
1496 303 1
1501 303 .937645344
1511 303 .933778188
1512 303 1.807433758
1515 303 11.643414342
1542 303 .774648383
1548 303 .963412498
1549 303 1
1553 303 1.879590452
1564 303 2.681929848
1585 303 .940380916
1595 303 .964468576
1608 303 1.88279137
1612 303 1
1624 303 .277047963
1644 303 1
1645 303 .663341275
1662 303 1
1690 303 .961328195
1709 303 .663415718
1744 303 .540583138
1817 303 1.94950543
1848 303 1
1913 303 .923785474
1937 303 .89861875
1954 303 .869030311
1969 303 .898639003
1982 303 1
2044 303 1
2071 303 10.787275774
2077 303 .790815915
2078 303 1.966454052
2100 303 .94405164
2174 303 .933009169
2182 303 1
2222 303 2.892652624
2241 303 1
2292 303 1.967943065
2304 303 2.940355048
2307 303 1.925132256
2321 303 .755279281
2424 303 .620906001
2514 303 1
2516 303 1
2529 303 .787510829
2608 303 1
2631 303 .95849669
2634 303 1.952046254
2645 303 1
2747 303 1
2755 303 .953512002
2804 303 .885515362
2820 303 .918199611
2881 303 .882896624
2892 303 1
2900 303 .709746124
2972 303 .913003539
3016 303 .961697294
3020 303 .858717078
3051 303 .839190287
3107 303 .352235391
3110 303 .925503665
3122 303 .900693204
3159 303 .928614031
3244 303 3.888776201
3257 303 .70300307
3395 303 .801122468
3407 303 1.883455942
3408 303 2.850889663
3417 303 4.968993395
3428 303 .913925799
3593 303 .009208744
3611 303 1.968883624
3618 303 .974445688
3660 303 .795273987
3662 303 .967853423
3671 303 .801441757
3757 303 .572910547
3780 303 1
3792 303 .959206229
3841 303 .462369068
3850 303 1.878125547
3852 303 1.894606077
3860 303 2
3861 303 1.86530383
3930 303 .920563609
4038 303 .848842724
4044 303 .80601133
4093 303 3.622690712
4099 303 1.859692912
4148 303 .868065136
4175 303 .63261059
4251 303 .928851545
4348 303 1
4373 303 1.83847656
4425 303 .536526288
4429 303 .971885681
4500 303 .64212398
4509 303 .775921661
4511 303 2.600777375
4592 303 3.893405897
4602 303 .84193598
4654 303 .707021493
4704 303 .876016515
4710 303 .963260767
4772 303 .915350458
4787 303 .836971085
4849 303 .278536639
4898 303 .951822728
4970 303 .605281506
4983 303 .906341824
5040 303 .899227001
5045 303 .942022723
5076 303 .387108488
5085 303 1.84919728
5086 303 21.235931835
5127 303 3.576864267
5227 303 2
5230 303 .729417934
5268 303 .662789371
5294 303 .84593593
5311 303 .825218463
5317 303 .772665942
5320 303 .803525872
5341 303 1
5444 303 .524622612
5488 303 .844366784
5509 303 .87164103
5536 303 .812064677
5571 303 .372473881
5621 303 1.663888676
5674 303 1
5696 303 .9639252
5722 303 .952978301
5740 303 .503094679
5847 303 1.971408385
5893 303 .92372124
6010 303 1.768217525
6018 303 1
6025 303 5.909419249
6054 303 .912032333
6079 303 .880778388
6134 303 1.870946171
6151 303 2.938225763
6225 303 .774722883
6248 303 1.908059119
6256 303 1
6270 303 1.730604314
6306 303 .581184302
6350 303 4.957377215
6413 303 4.957847207
6475 303 1.908394928
6578 303 1
6629 303 .824984617
6631 303 .964743082
6708 303 1
6752 303 .838981
6765 303 .899077666
6775 303 .4139097
6789 303 .535960395
6846 303 1
6958 303 1.903227452
7001 303 1.907182748
7083 303 .397078906
7132 303 1
7146 303 .746943722
7151 303 1
7152 303 .891037506
7312 303 .953406084
7434 303 1
7494 303 .955621494
7573 303 .864089307
7624 303 4.915807962
7662 303 1.742443057
7663 303 .835397118
7682 303 .880615175
7742 303 1
7823 303 .783365528
7827 303 .771785961
7872 303 1
7884 303 1
7929 303 1
7931 303 .513278053
7966 303 1.844005742
8069 303 2.739013985
8071 303 .873310546
8081 303 1
8113 303 2
8197 303 1.917638436
8199 303 .846364477
8284 303 1.907461808
8298 303 .832021894
8302 303 1.943167863
8331 303 .469017326
8332 303 .831403186
8360 303 1
8463 303 1.616041841
8488 303 .912072004
8493 303 .926208787
8535 303 2.800149307
8559 303 .961734584
8585 303 1
8607 303 .728908074
8624 303 .948484692
8637 303 .961373359
8653 303 .907234815
8658 303 .73874266
8660 303 .391266364
8670 303 7.472019386
8674 303 1
8726 303 .900712637
8728 303 1.8182177
8756 303 1.658986607
8760 303 12.105387724
8911 303 .793312208
8930 303 3.738098917
8947 303 .889171957
8963 303 .917174019
9001 303 2.921628117
9094 303 7.586212371
9119 303 .92730772
9147 303 .707220192
9171 303 .463857775
9233 303 2.452148412
9241 303 .974052689
9259 303 1.911895552
9314 303 .927737835
9330 303 .794955169
9331 303 .89776239
9377 303 .979297301
9399 303 1.709866477
9416 303 .972326943
9445 303 .943980743
9456 303 .83537551
9469 303 1
9556 303 .954205581
9570 303 .92614448
9641 303 .820066508
9643 303 1.581391414
9666 303 2.897058319
9712 303 .675366427
9716 303 1.689475108
9720 303 4.716390945
9726 303 1.92298502
9795 303 .873207222
9798 303 .880328842
9799 303 .662412326
9801 303 .84201167
9814 303 .804936382
9815 303 3.906921926
9954 303 3
9961 303 1
9964 303 2.985446759
9965 303 .888239586
9986 303 1.924120606
9993 303 .940953374
10041 303 .607535295
10060 303 1
10062 303 .210130023
10064 303 1
10080 303 1.828675429
10116 303 2
10123 303 1.968512753
10137 303 .81892415
10149 303 7.134198241
10161 303 2.822899483
10200 303 .961512579
10248 303 2
10276 303 12.914554184
10306 303 .948891299
10312 303 1.725251167
10313 303 .471267257
10314 303 3.669548331
10315 303 1.668248591
10318 303 1.560032054
10320 303 1.625762596
10329 303 .896923654
10338 303 .762097993
10366 303 1
10404 303 2.857134168
10413 303 5.807807197
10429 303 1.85871594
10447 303 .773919854
10456 303 3.986069084
10485 303 3.396253636
10487 303 3.75066785
10499 303 1.952381608
10506 303 .885810492
10507 303 14.912331973
10520 303 1.920480423
10571 303 1.959379815
10573 303 .513688014
10595 303 .694487205
10609 303 1.668540921
10639 303 .926528595
10652 303 1.977068924
10656 303 4.882640481
10669 303 .84623665
10710 303 .738077963
10730 303 .838043003
10731 303 1
10737 303 6.521128653
10742 303 .539558102
10746 303 .467512354
10755 303 .832119579
10756 303 .913971022
10765 303 .655634863
10774 303 2.846736584
10796 303 .901734109
10817 303 .816779982
10835 303 1.84712176
10837 303 1.97470649
10849 303 .510424899
10868 303 .959723947
10920 303 1.542977368
10935 303 .8049242
10954 303 .859423448
10961 303 .833273372
10962 303 2.94993029
10970 303 2.955509175
10972 303 .919433941
10980 303 3.884658197
11037 303 .964487416
11051 303 1.952706161
11055 303 .882111675
11068 303 .971689811
11091 303 .792676935
11106 303 3.847508576
11118 303 .904031491
11127 303 1
11158 303 .760235391
11163 303 1
11188 303 .35892022
11206 303 .8053265
11208 303 1.834937792
11214 303 1.879960783
11222 303 6.693058192
11226 303 .957832557
11271 303 .923114142
11292 303 1.878256992
11307 303 2.81364132
11324 303 .965438382
11327 303 1.935731276
11331 303 3.446149418
11332 303 .833487345
11337 303 1
11343 303 1
11361 303 1.901050287
11407 303 1.962895869
11423 303 1.600324635
11435 303 .55618394
11453 303 .680902796
11456 303 2.696659719
11469 303 2.328665716
11486 303 1
11488 303 .985485628
11489 303 1
29 304 1
72 304 .9607402
102 304 1
105 304 .9783498
116 304 .8493485
150 304 1.8863056
161 304 .9247777
175 304 .9509339
184 304 .9785429
246 304 .8822724
286 304 1.967219
292 304 .9082661
305 304 .907734
352 304 1.5967181
369 304 1.9499168
388 304 28.0604638
425 304 1
426 304 8.1396392
436 304 1
443 304 .9545527
457 304 .9173436
464 304 1
482 304 .704605
526 304 1.9161865
574 304 .972162
658 304 1
686 304 1.9377309
709 304 1.962781
735 304 .9709139
750 304 .8617322
755 304 .9171929
779 304 1
780 304 .9221598
797 304 .9360013
801 304 .7050031
862 304 .9183579
886 304 .9511226
905 304 1
957 304 1
960 304 .9198611
963 304 .8621419
973 304 .952456
1000 304 .772406
1032 304 4.5527681
1040 304 .9348679
1059 304 4.0395642
1060 304 9.5943696
1117 304 .8875637
1124 304 .9812328
1157 304 .898069
1182 304 .777943
1183 304 .8638417
1197 304 .8686207
1284 304 .9631245
1288 304 .656904
1305 304 1.2204057
1306 304 4.2272762
1307 304 .7802212
1312 304 2.9669984
1325 304 1.8859556
1379 304 .8977984
1393 304 .9381109
1399 304 .9709418
1412 304 .9390132
1444 304 .886313
1456 304 .7596128
1515 304 7.7289217
1522 304 .7865828
1563 304 1.8631588
1608 304 .9367809
1624 304 .6100593
1655 304 1
1656 304 .8432263
1669 304 .9642858
1728 304 1
1922 304 .9203669
1926 304 .9008844
2049 304 1
2060 304 .8155693
2071 304 3.8852623
2213 304 1
2230 304 2.9737063
2239 304 .8829629
2292 304 .9827094
2307 304 .9596184
2424 304 .795527
2451 304 1.7759225
2574 304 .7791002
2643 304 .7262795
2650 304 .8764368
2781 304 1
2877 304 .9353554
2945 304 1
2980 304 1
3052 304 1.7655633
3106 304 .9885572
3226 304 .9159317
3244 304 .9400089
3407 304 .9371393
3490 304 1.9030208
3536 304 .9381283
3617 304 .9442612
3705 304 1.1713038
3713 304 1
3792 304 .9779969
3861 304 .9273485
3918 304 1
3977 304 .9075996
4048 304 .9455438
4055 304 1
4071 304 1
4093 304 6.7964896
4148 304 .9288379
4196 304 1
4448 304 .961433
4511 304 .7846702
4558 304 .9256956
4666 304 .9304972
4764 304 .8571037
4787 304 1.9120666
5076 304 .669423
5085 304 4.8399155
5086 304 8.8910183
5199 304 .8579076
5317 304 .8773822
5375 304 .9767871
5449 304 1.7838555
5476 304 .9604487
5509 304 .9307667
5604 304 1.8040488
5729 304 .9360081
5740 304 1.7319828
5830 304 .9636996
5845 304 .6823336
5855 304 .8000286
5861 304 1
6003 304 .9675167
6008 304 .923764
6010 304 2.8749828
6210 304 1
6222 304 .9600831
6270 304 .8546953
6427 304 .9197866
6475 304 .9505907
6485 304 1.8825717
6488 304 .9109103
6677 304 .9479053
6722 304 1
6746 304 2
6789 304 .7497096
6993 304 .9800544
7285 304 .9478656
7307 304 .7412054
7420 304 .8807345
7448 304 .9484726
7624 304 .9545891
7708 304 .9238588
7893 304 1
7909 304 .6608931
7931 304 .7374754
7942 304 .9090248
7946 304 .9440647
7974 304 .9474739
8069 304 .8592312
8070 304 .8145648
8072 304 .9425052
8142 304 1
8145 304 1
8154 304 1.8360499
8198 304 1
8227 304 .8011454
8228 304 .952837
8302 304 .9693463
8328 304 1.3360553
8331 304 2.7136024
8447 304 .7615711
8471 304 .8900281
8488 304 1.952574
8493 304 .960199
8535 304 2.892206
8536 304 .911581
8649 304 .9121795
8660 304 .6716656
8670 304 4.7152216
8701 304 .8109756
8722 304 .9226756
8756 304 .8160666
8760 304 4.8206063
8930 304 1.8587377
8937 304 1.9672132
8947 304 1.9402224
8995 304 .9132992
9001 304 .9577283
9020 304 .9159643
9094 304 1.7768142
9117 304 1.9486558
9233 304 2.7045037
9264 304 .989057
9301 304 .2616806
9302 304 .8553611
9331 304 1.9448558
9352 304 2.9795313
9459 304 .8492616
9462 304 .9737161
9463 304 .972015
9506 304 .8801305
9594 304 .9198387
9599 304 .9203138
9643 304 .7742139
9712 304 .8249015
9716 304 1.8325113
9767 304 1.7915414
9795 304 .9316114
9798 304 .9354526
9801 304 1.9147854
9964 304 .9921504
9986 304 .9590727
9993 304 2.9681519
10062 304 1.5739656
10080 304 .9075922
10137 304 .9023326
10149 304 3.5330101
10161 304 1.9044768
10205 304 1.974106
10276 304 1.9539128
10312 304 .8518079
10313 304 .7148159
10315 304 .8210623
10317 304 1.7726282
10318 304 .7626932
10319 304 1.6842448
10329 304 .9444034
10404 304 .9229421
10413 304 1.8963364
10415 304 .7193054
10417 304 .7220599
10429 304 .9237952
10440 304 .9810182
10445 304 1.9752825
10447 304 .8780585
10485 304 3.6743556
10487 304 3.865517
10507 304 2.9527142
10596 304 .7031047
10656 304 .9366995
10667 304 .8781763
10668 304 .9228498
10678 304 .9109083
10710 304 .8587264
10729 304 .937092
10730 304 .9126448
10737 304 .7417098
10741 304 .7801343
10752 304 .841782
10797 304 .9285542
10800 304 .8520869
10814 304 .9795619
10817 304 .9011761
10923 304 .9806321
10961 304 .9100722
10962 304 .9729938
10972 304 2.9565449
10980 304 .9377878
10988 304 .9831875
11087 304 .927152
11106 304 .9177503
11109 304 .9515853
11147 304 1
11158 304 .8706775
11214 304 .9352541
11222 304 2.8344439
11239 304 1.8060699
11324 304 1.9813584
11327 304 1.9653352
11331 304 8.0831496
11332 304 .9101876
11343 304 1
11369 304 1
11394 304 1.9516833
11423 304 .784426
11453 304 .8278876
11456 304 .8363865
11469 304 .6379005
11475 304 .9763449
11485 304 .7712293
11486 304 1
11488 304 .9921713
3 305 1.96868141
6 305 .74026883
19 305 .83719947
25 305 23.27932637
72 305 .922419
74 305 .94980163
131 305 9
135 305 1
147 305 .95382504
150 305 1.79627731
165 305 29.51238046
174 305 4.86926766
175 305 1.83450682
184 305 .9242071
187 305 .95321132
188 305 .53348443
194 305 1
201 305 .95378732
206 305 1
210 305 2.93233537
222 305 1.9729059
227 305 1.9281141
229 305 3.79926002
236 305 2.9163573
239 305 .69868092
279 305 .95090762
286 305 .81155728
290 305 1
293 305 1
297 305 1
303 305 .78689566
352 305 1.04277056
354 305 1.70258825
386 305 1.25818961
387 305 .96732601
388 305 24.23772684
394 305 2
414 305 1.96044337
423 305 2.97839154
456 305 1
457 305 .4261565
461 305 .93334
468 305 1
470 305 .95589684
482 305 .25823835
503 305 1.91458972
521 305 1.97629991
526 305 .76991185
534 305 .79160346
544 305 1.92415919
552 305 .52389449
554 305 1
574 305 1.97753371
583 305 1.96024159
601 305 .35266888
615 305 .62616742
636 305 .98500467
673 305 .89710211
676 305 .98632394
679 305 .53536847
682 305 .75714887
684 305 1
709 305 .92845888
715 305 .96677282
723 305 .6170035
735 305 .95831915
745 305 2.98440709
750 305 1.70375301
757 305 1.91187775
758 305 1
760 305 .91802833
779 305 1
780 305 4.84438059
791 305 4.84463669
792 305 .75738507
798 305 1.36795762
801 305 1.22269807
804 305 1.6109688
817 305 1
852 305 .23445143
856 305 1.97055428
877 305 .39520186
880 305 .96769006
886 305 .83771876
910 305 .38736678
922 305 .34997305
923 305 .6738749
939 305 .97085688
951 305 .98014897
956 305 .64476067
961 305 .8394494
967 305 .69468272
978 305 .96905935
988 305 .87486935
989 305 1.95763971
1002 305 1.95486762
1010 305 1.59082316
1020 305 .86124034
1023 305 .90012754
1038 305 .56954418
1040 305 .82938847
1049 305 1.96322775
1059 305 4.62356804
1060 305 9.64082922
1078 305 .7754791
1102 305 .9670826
1103 305 .96083814
1124 305 3.95615825
1143 305 2.93149555
1157 305 .9419104
1164 305 .75880117
1168 305 .91255364
1182 305 .62476264
1183 305 .85149511
1197 305 7.67818092
1230 305 1.98833973
1237 305 .5656662
1244 305 .92451015
1255 305 1
1257 305 3.97559287
1288 305 .1923015
1305 305 1.08937673
1306 305 3.63367319
1307 305 1.23778175
1325 305 2.65251308
1337 305 .7325323
1368 305 1
1372 305 .87566842
1379 305 .8639259
1390 305 1
1393 305 1.88121569
1398 305 .25756004
1399 305 .97988692
1404 305 1.46840006
1411 305 1.95195824
1422 305 1.41381818
1432 305 1.51263508
1433 305 5.96862573
1443 305 .85596357
1444 305 .72794056
1447 305 1.94334776
1475 305 .70218206
1492 305 .93762548
1501 305 .96131695
1509 305 .96414964
1511 305 1.9623792
1512 305 1.76694331
1515 305 9.08259754
1522 305 1.516868
1530 305 .94228591
1556 305 .67981275
1564 305 .80511225
1586 305 .98963728
1591 305 1
1593 305 1.81940665
1624 305 2.0330298
1635 305 1.88679435
1636 305 .84849501
1669 305 1.89560834
1671 305 .81812869
1701 305 .81398153
1744 305 .47675311
1779 305 1.67981275
1786 305 1
1793 305 .69095479
1803 305 1
1926 305 4.9147009
1958 305 1
2001 305 .42679004
2052 305 .69341143
2062 305 1
2071 305 6.70458493
2077 305 .81647202
2082 305 .97249125
2097 305 .35577481
2116 305 1
2152 305 1
2161 305 1
2164 305 2.97884353
2167 305 .35962549
2183 305 .94451211
2197 305 2
2200 305 .81548531
2225 305 1.96303238
2230 305 .91276555
2251 305 .70329487
2291 305 .88036253
2321 305 .91251883
2336 305 .18973022
2423 305 2
2433 305 1
2435 305 .9405902
2498 305 2
2749 305 .71735564
2755 305 2.95394687
2757 305 1
2788 305 1.46113192
2804 305 .88078164
2820 305 .71853431
2838 305 1
2863 305 .65173363
2864 305 .91504304
2900 305 .28056741
2915 305 .90097495
2920 305 1
2978 305 1.95030154
3068 305 .92026524
3122 305 .90420739
3130 305 1.98126999
3137 305 1
3138 305 1
3142 305 1
3149 305 1
3168 305 13.84646956
3201 305 1
3244 305 .77046615
3248 305 1
3366 305 .94094368
3385 305 1
3424 305 1.9663325
3428 305 .82094792
3470 305 5.93957974
3476 305 .61640128
3484 305 .83142989
3508 305 .91268373
3611 305 .89670641
3618 305 .91578856
3637 305 .03943824
3660 305 .79505423
3757 305 .72467684
3762 305 2
3792 305 1.96947391
3832 305 .8169035
3847 305 .71019548
3850 305 .83305597
3859 305 .90513637
3860 305 1
3861 305 .51914885
3865 305 .78536939
3911 305 .94363949
3928 305 .97116441
3940 305 1.78520588
3967 305 .95673423
3976 305 .35962549
3979 305 .84750806
3989 305 .67981275
4060 305 1
4093 305 2.47975491
4204 305 .98068302
4215 305 .47244433
4225 305 1
4255 305 1
4262 305 .96710106
4273 305 .89375811
4295 305 .72806014
4305 305 .97580894
4396 305 1
4404 305 1.96641766
4409 305 1
4429 305 .97184697
4448 305 .91867035
4524 305 4
4568 305 1
4592 305 .79097097
4602 305 .69500464
4666 305 2.90969407
4685 305 1
4697 305 2.9222689
4772 305 1.91819061
4773 305 .9275955
4787 305 .7961529
4846 305 .96957471
4879 305 .81746469
4926 305 .98683503
4934 305 .92444537
4976 305 .35962549
4977 305 1
5017 305 .73406039
5040 305 1.94974009
5076 305 .28976164
5085 305 1.47999907
5086 305 1.88344295
5103 305 .9763099
5114 305 .96457798
5127 305 2.2010903
5141 305 .92915597
5161 305 .96035042
5174 305 1.89793517
5218 305 .8513643
5235 305 .84152272
5275 305 1.98216764
5294 305 5.9555812
5297 305 .84779708
5303 305 .83723144
5341 305 1
5344 305 .89821223
5375 305 1.94915212
5405 305 1
5449 305 1.36014444
5502 305 .92795103
5536 305 .88590386
5539 305 1
5572 305 2
5604 305 .65053736
5672 305 .95096588
5816 305 1.84970176
5845 305 .34241262
5866 305 1
5870 305 1
5894 305 1
5911 305 .46114088
5924 305 1
5947 305 1.86336949
5957 305 .83232327
5970 305 .97768081
6016 305 5.95114393
6025 305 4.89096927
6042 305 .28097671
6044 305 1.97426096
6049 305 .97528453
6070 305 .98749667
6092 305 .86674142
6157 305 .84670572
6190 305 1
6215 305 .9924781
6248 305 1.87564169
6256 305 1
6270 305 1.37549842
6273 305 .8184304
6288 305 .65543757
6306 305 .44738702
6370 305 1
6427 305 .90728962
6457 305 .96677882
6495 305 1
6558 305 .92549675
6582 305 1
6631 305 .78156805
6645 305 .67981275
6652 305 1
6693 305 2
6789 305 .45889498
6828 305 1
6859 305 1.79100334
6886 305 .91735586
6926 305 1
7006 305 9
7012 305 .90345376
7098 305 .53735655
7107 305 1
7133 305 1
7142 305 1
7146 305 .92005116
7181 305 1.78887872
7199 305 1.67981275
7224 305 2.85159851
7285 305 .91580081
7312 305 6.97228283
7397 305 1
7434 305 1
7494 305 .90916429
7551 305 .99215506
7558 305 2
7566 305 3.91767088
7624 305 4.89011598
7627 305 .89968613
7682 305 .90972518
7689 305 .67981275
7726 305 1
7755 305 1
7778 305 1
7781 305 .83331364
7909 305 .97440546
7911 305 .89729843
8027 305 5.83795112
8049 305 .85512319
8057 305 1
8177 305 1
8179 305 3.3241119
8227 305 2.69884592
8245 305 3.44606221
8246 305 .90941664
8252 305 .91301009
8267 305 .76240681
8272 305 .83335137
8282 305 .96861552
8292 305 1
8302 305 2.6109771
8304 305 .98305794
8305 305 .88337514
8329 305 .6591923
8331 305 .67941275
8332 305 .55234563
8360 305 1
8442 305 .60985276
8465 305 .55135949
8488 305 .8336705
8495 305 .86099887
8535 305 10.72988513
8536 305 1.77282857
8541 305 2.93673584
8547 305 .87821098
8582 305 1
8593 305 .30161772
8624 305 3.94747271
8649 305 .97031209
8657 305 7.16182627
8686 305 .97374024
8691 305 .40879878
8734 305 1
8756 305 .50237132
8760 305 8.07510908
8774 305 .95337583
8861 305 1
8880 305 1.9716721
8930 305 .26234456
8934 305 .97189504
8960 305 .90560074
8962 305 .79573134
8971 305 .90552145
8981 305 .96763273
9023 305 1
9094 305 1.75694694
9138 305 .97255724
9160 305 .12870108
9172 305 .81277261
9216 305 1
9230 305 1
9233 305 3.7133833
9258 305 2
9259 305 .67981275
9266 305 .84181984
9271 305 .96008783
9288 305 .92139808
9302 305 .82910375
9314 305 .94797957
9331 305 .52709425
9352 305 1.95414398
9396 305 .88022858
9416 305 .98436229
9442 305 1.95265469
9445 305 2.96919597
9458 305 .90854272
9459 305 .33446781
9468 305 .6938518
9469 305 1
9492 305 .90677421
9503 305 1
9515 305 3
9556 305 3.98550293
9560 305 1
9570 305 1.94901605
9605 305 .80879469
9641 305 .84880445
9660 305 .93066009
9712 305 .18968397
9716 305 .56721415
9720 305 .35014162
9726 305 3.90816375
9749 305 .9242305
9798 305 .38356278
9801 305 1.53245841
9875 305 1
9919 305 .77307361
9968 305 .98866746
9986 305 2.92501669
9993 305 6.96043688
10031 305 .71201493
10034 305 .92547701
10048 305 3
10050 305 .52748444
10078 305 9.93009852
10092 305 .01271925
10103 305 1
10105 305 .52167621
10117 305 .91644014
10123 305 1.99000245
10140 305 .90882686
10143 305 1.95713348
10149 305 2.89340777
10152 305 2.90480704
10156 305 7.88556331
10161 305 .44139476
10167 305 1
10176 305 1
10195 305 .92743203
10200 305 1.9695843
10205 305 1.95292612
10226 305 .8707726
10229 305 .81872299
10242 305 .83718376
10276 305 .85502966
10282 305 3.97007118
10311 305 .13725429
10315 305 .17290626
10317 305 .99812921
10318 305 2.68547037
10319 305 6.61364563
10320 305 1.80668776
10323 305 .39513682
10329 305 .58945747
10386 305 .93676647
10413 305 .28487572
10415 305 .19881396
10441 305 .79892113
10462 305 .95114865
10471 305 1.91071732
10487 305 1.33177114
10499 305 4.97511626
10504 305 1
10507 305 5.78089233
10508 305 .96030612
10515 305 .90731699
10561 305 1
10571 305 8.95747736
10575 305 .93643057
10578 305 1
10583 305 1.96403406
10593 305 .37572699
10603 305 1
10604 305 1.80912813
10625 305 .97104193
10628 305 .93571247
10652 305 .99005254
10656 305 2.85967839
10671 305 1
10672 305 4
10690 305 1.97561022
10705 305 .40753023
10710 305 .04884539
10728 305 .91899247
10737 305 15.34022692
10742 305 .13389875
10752 305 .24399022
10770 305 1.8335418
10774 305 .90436687
10783 305 16.79868054
10786 305 1
10796 305 1.97064265
10799 305 .93784089
10810 305 .83201724
10813 305 .96269594
10815 305 .80162005
10835 305 1.93276004
10837 305 .97283739
10840 305 .75504546
10844 305 .70119819
10869 305 .91693887
10875 305 2.91419703
10881 305 .22687483
10887 305 1.98797001
10920 305 .0371842
10923 305 1.95309476
10925 305 1
10948 305 1.92145949
10960 305 1
10964 305 .86080538
10980 305 1.87251422
10981 305 .93847829
11005 305 8
11024 305 3.99208496
11039 305 3.93277715
11051 305 .9594634
11055 305 12.9226429
11068 305 1.82188818
11070 305 .9234897
11071 305 .67981275
11074 305 .79684316
11087 305 .89058122
11106 305 7.79187793
11109 305 .88128374
11110 305 1
11119 305 .35962549
11157 305 .95721229
11158 305 .46432164
11167 305 .88964917
11168 305 .88019973
11192 305 2
11201 305 4.9161599
11207 305 5.92604587
11222 305 15.59113477
11224 305 2.93755984
11226 305 1.74878395
11234 305 1
11249 305 1.94659323
11254 305 .82626648
11271 305 .95313709
11324 305 1.9643491
11327 305 .93375328
11331 305 1.7896048
11360 305 1
11389 305 1
11400 305 2.88939701
11403 305 2
11404 305 .73449975
11412 305 2
11423 305 12.52056953
11448 305 .79663913
11449 305 .93584894
11454 305 1.30946998
11456 305 .64685588
11457 305 .48754127
11469 305 .21181811
11470 305 1
11475 305 3.95424501
11484 305 .9600169
11488 305 .98378448
72 306 .94283489
80 306 .94877848
108 306 1
134 306 1
142 306 4.96778504
174 306 2.91212388
175 306 .92855619
181 306 .95577888
186 306 .9379415
201 306 .90214066
229 306 .92124224
275 306 1
305 306 1.86565403
352 306 .41279231
354 306 .67358981
386 306 2.84381544
387 306 .63491993
388 306 65.89553325
426 306 9.83510771
444 306 1
503 306 .95332678
526 306 1.87796143
600 306 .9072687
667 306 1
673 306 2.94229857
693 306 .87819386
727 306 .94456119
735 306 .95764847
745 306 .9815695
750 306 .79867213
757 306 .92529933
761 306 .62178347
770 306 3.94346574
804 306 1.71882196
822 306 .90397468
960 306 .88331197
978 306 .96446239
1032 306 .34879793
1059 306 11.23331896
1060 306 31.5850834
1143 306 2.93755173
1197 306 .80870225
1227 306 .80856654
1264 306 1
1305 306 4.8648543
1306 306 8.87485819
1307 306 7.67998621
1339 306 .91617296
1372 306 .87378999
1382 306 .9113102
1393 306 .90988504
1416 306 1
1422 306 .65221192
1463 306 .92416015
1475 306 .86385809
1512 306 1.84876505
1515 306 15.14921809
1548 306 1.97126542
1551 306 1
1553 306 .90543445
1594 306 1
1608 306 .90794834
1637 306 .97620996
1690 306 .96962848
1702 306 1
1720 306 1
1781 306 .86656979
1783 306 .72720216
1805 306 1
1810 306 .83268966
1860 306 1.71548611
1922 306 .88404847
1934 306 1
1965 306 .97643632
1990 306 .9677804
2043 306 .83137202
2071 306 4.83293366
2089 306 1
2129 306 .70737206
2193 306 1.7396398
2218 306 .91804895
2222 306 .91569304
2230 306 .96171451
2307 306 1.94120143
2336 306 .5368119
2416 306 .94504885
2454 306 1
2534 306 1
2574 306 .67835387
2616 306 1
2739 306 .90813163
2749 306 .91047807
2768 306 .92125356
2816 306 1
2820 306 .93575677
2881 306 .90803101
2882 306 .96131879
3014 306 .88343795
3051 306 .87370554
3052 306 1.65864319
3059 306 1
3151 306 1
3159 306 .9439359
3226 306 .87759054
3245 306 1
3276 306 .98506124
3407 306 3.90847028
3417 306 .97564847
3428 306 .93240026
3475 306 .82216704
3594 306 .84422078
3611 306 1.97556226
3615 306 1
3667 306 .96848349
3672 306 .94771621
3826 306 .94423593
3852 306 .91722721
3861 306 .89421423
3940 306 .85380826
4038 306 .88128624
4044 306 .84764792
4093 306 3.70367417
4130 306 .88449913
4171 306 1
4175 306 .7114649
4215 306 2.91055626
4322 306 .74355702
4344 306 3.81626029
4404 306 .96308305
4409 306 1
4429 306 .97791997
4455 306 .96782927
4511 306 .68646418
4721 306 .90907304
4734 306 .89710164
4772 306 .93351914
4787 306 .87196266
4808 306 .65816379
5085 306 8.31083299
5086 306 15.47309769
5127 306 .66768364
5147 306 .78088899
5161 306 .9477617
5230 306 2.78749408
5268 306 .73516629
5303 306 .78980791
5405 306 1
5449 306 .68527802
5455 306 .09157251
5511 306 .86419212
5523 306 1
5602 306 1
5846 306 .76076542
5922 306 .93793184
6010 306 1.81796596
6025 306 2.92886097
6048 306 1
6049 306 .97174133
6092 306 .66104889
6102 306 .90572501
6180 306 .89177733
6188 306 .91782618
6288 306 1.89836555
6303 306 .97405616
6306 306 .67107645
6343 306 .71135494
6370 306 1
6485 306 .82901584
6677 306 .92414637
6886 306 1.91618418
6959 306 .95190476
7007 306 .93744421
7125 306 1
7224 306 .90290011
7230 306 1.58218323
7387 306 .8511102
7442 306 .93495374
7624 306 .93387845
7637 306 1
7707 306 .83007605
7781 306 .61608796
7974 306 .92351819
8069 306 .7950305
8070 306 .72999297
8147 306 .50248246
8197 306 .93531604
8232 306 .90312472
8272 306 .85405893
8278 306 .85632686
8304 306 .98873922
8305 306 .90530095
8306 306 .40782188
8311 306 .87299155
8315 306 .84141978
8331 306 1.58298434
8332 306 3.86758982
8336 306 .42258786
8372 306 .90619509
8463 306 1.69845237
8488 306 3.93094435
8535 306 3.84304409
8536 306 .8712555
8593 306 1.90762898
8633 306 1
8637 306 .96966396
8658 306 .79481741
8659 306 .57848583
8660 306 1.52192139
8670 306 6.58534205
8756 306 .73217973
8760 306 13.3705728
8909 306 .91306567
8911 306 1.83767447
8930 306 2.79431183
8945 306 .66105638
9013 306 .96816602
9117 306 3.92523919
9119 306 .94290997
9147 306 .77006074
9160 306 1.74262001
9233 306 2.56973607
9259 306 .93080578
9328 306 .818419
9330 306 .83896479
9352 306 .97019602
9379 306 .92756666
9396 306 .90739409
9456 306 .87070955
9570 306 1.9419964
9643 306 3.67123911
9716 306 2.75612435
9720 306 .77726313
9723 306 .92457644
9733 306 1
9799 306 .73487017
9801 306 1.87592136
9964 306 .98857038
9991 306 .96100288
10081 306 .8570988
10115 306 1
10149 306 9.32002886
10161 306 .8609113
10200 306 .96977329
10229 306 1.90883413
10252 306 .93384773
10276 306 2.93289377
10280 306 .95892868
10311 306 1.82228216
10312 306 .78422165
10313 306 .58475136
10314 306 .74047454
10315 306 1.73945377
10316 306 .49221523
10317 306 .66893022
10318 306 1.6544642
10319 306 3.54023755
10320 306 3.70608672
10321 306 .9013972
10323 306 1.72490041
10329 306 1.91904736
10413 306 2.84905834
10429 306 4.88904032
10440 306 .97236114
10456 306 2.98905913
10485 306 7.52583822
10487 306 1.80418304
10504 306 3
10507 306 2.93114852
10571 306 .96809829
10575 306 .90896276
10582 306 1.8581357
10585 306 1
10594 306 .72053686
10596 306 .56769896
10603 306 1
10609 306 .73968336
10637 306 1.76492555
10656 306 .90782984
10668 306 .88766366
10669 306 .87923952
10678 306 1.87027602
10710 306 .79429538
10726 306 .9466698
10737 306 2.6239108
10742 306 .63838466
10756 306 .93243578
10817 306 1.85610525
10832 306 .87175938
10849 306 .61550443
10923 306 .97179892
10940 306 1
10941 306 1
10948 306 .92222648
10962 306 .96067696
10972 306 .93672617
10980 306 1.90941449
11068 306 .97776614
11091 306 .83717554
11106 306 1.88023844
11132 306 1
11135 306 .66234321
11167 306 .88962455
11170 306 .56312986
11201 306 .82716313
11206 306 .84711008
11208 306 .87036578
11220 306 .95435187
11222 306 .75893838
11226 306 .96688313
11248 306 1
11255 306 1
11286 306 1
11304 306 1
11324 306 .97285648
11327 306 .94952554
11331 306 18.2089271
11332 306 .86922665
11365 306 .94546731
11400 306 2.923293
11404 306 .55953662
11449 306 .95440727
11454 306 .59818543
11456 306 .7617669
11458 306 .79260215
11475 306 1.96555649
11488 306 .98860091
29 307 1
69 307 3.9253483
72 307 .9475014
134 307 1
142 307 .9704148
156 307 1.9395425
174 307 2.9192974
184 307 .9713074
188 307 .9271912
222 307 .9748522
227 307 1.9263
229 307 2.9276714
243 307 2.9462003
246 307 1.8425736
286 307 .9561649
292 307 1.8773325
305 307 2.8766211
350 307 .7292817
352 307 .4607276
369 307 .9330282
386 307 .8565652
387 307 .6647224
388 307 24.7203877
401 307 .9150604
426 307 1.1750989
457 307 .8894711
485 307 .6805548
498 307 .900137
502 307 .88828
503 307 2.9571368
526 307 .8879238
552 307 .7081679
554 307 1
564 307 .8570589
601 307 .5737252
638 307 .9355792
642 307 .966182
658 307 1
659 307 .8300619
667 307 1
673 307 3.9470089
683 307 .8687039
690 307 1
745 307 .983074
750 307 2.8151071
757 307 3.9313973
770 307 .9480808
780 307 1.8959114
821 307 .9720067
861 307 1
886 307 1.9346406
898 307 1
935 307 .905843
963 307 1.8156548
981 307 1
998 307 .9554576
1010 307 .7351365
1032 307 3.4019573
1059 307 10.7040684
1060 307 33.1087501
1077 307 1
1079 307 1
1124 307 .9749043
1143 307 1.9426495
1182 307 .7030633
1197 307 1.8243184
1208 307 .8703628
1213 307 .7262779
1217 307 .9491427
1280 307 .9889008
1281 307 .9221811
1284 307 .9506897
1288 307 .5412088
1305 307 1.9575193
1306 307 2.9667065
1307 307 1.7061098
1312 307 1.95587
1321 307 .7322585
1325 307 2.8474988
1411 307 .9575412
1430 307 1
1433 307 .972627
1461 307 .8766372
1463 307 1.9303512
1483 307 2.9849178
1491 307 1
1509 307 .9325363
1510 307 1.9626715
1515 307 8.3003023
1531 307 .829486
1608 307 .9154628
1624 307 .4785677
1636 307 .9196393
1642 307 32.0639689
1671 307 .8390864
1677 307 .7234573
1690 307 .9721078
1744 307 .6686436
1817 307 1.9635806
1901 307 .8397566
1909 307 .9141347
1935 307 .9716679
1950 307 .9374235
2071 307 2.8465717
2176 307 1
2183 307 1.9036168
2302 307 .9049268
2309 307 .953522
2410 307 1
2582 307 .8916721
2623 307 .88078
2768 307 .9276818
2862 307 .7762527
2863 307 .7773546
2877 307 .9135566
3002 307 1
3016 307 .972374
3244 307 .9197794
3282 307 1
3309 307 .9343232
3407 307 .9159421
3417 307 2.9776364
3437 307 1
3475 307 .836684
3617 307 .9254655
3618 307 .9815688
3662 307 .9768141
3671 307 .856789
3705 307 57.5430225
3757 307 1.6919599
3801 307 .9401462
3822 307 .9302679
3841 307 1.6122313
3967 307 .9454274
3990 307 1
4038 307 2.8909772
4048 307 .9271807
4093 307 2.727864
4273 307 .8801865
4344 307 1.8312594
4345 307 1.2502387
4384 307 .8255015
4404 307 .9660967
4429 307 .9797224
4430 307 2.9294299
4508 307 1.9555214
4511 307 .7120589
4564 307 1
4645 307 .9379806
4666 307 .9070602
4734 307 .9055015
4764 307 .8089178
4772 307 .9389461
4808 307 .6860688
4898 307 .9652519
4940 307 .6742195
4970 307 .7153076
5045 307 .9581836
5085 307 .4487242
5086 307 14.8426407
5127 307 .6948115
5128 307 .6736791
5449 307 1.7109696
5571 307 .5473941
5604 307 1.7379722
5621 307 .7575782
5696 307 .9739809
5722 307 .9660854
5862 307 1
5911 307 .9089453
6010 307 2.8328259
6022 307 .8523513
6025 307 5.9346682
6273 307 .9529457
6288 307 .9066622
6306 307 .6979274
6371 307 .9385174
6383 307 1
6443 307 .9016901
6485 307 .8429737
6518 307 .8978517
6519 307 .9381445
6716 307 .9231937
6812 307 1
6815 307 .8391218
7007 307 .9425508
7016 307 1
7420 307 1.840517
7543 307 1
7624 307 1.9392761
7684 307 1
7707 307 .8439474
7728 307 1
7827 307 .8353996
7850 307 .9384681
7888 307 1.9632593
7909 307 .5465431
7943 307 .5045759
7984 307 .8207306
8049 307 .9076385
8069 307 .8117627
8072 307 .9231174
8179 307 1.6381819
8245 307 .6892278
8246 307 .904143
8284 307 .9332564
8328 307 9.112167
8329 307 8.9857027
8331 307 1.6170264
8418 307 .8238479
8436 307 .982052
8442 307 .8307051
8447 307 .6811706
8488 307 4.9365815
8493 307 3.9467778
8535 307 2.8558568
8585 307 1
8649 307 1.8825656
8660 307 2.5609482
8670 307 1.6191917
8701 307 .7472348
8732 307 1
8743 307 .4984023
8760 307 18.7484852
8876 307 .9667038
8911 307 1.8509255
8925 307 .5719753
8930 307 1.8111027
8937 307 .9561571
8992 307 .9371959
8995 307 .8840629
9001 307 .9434739
9094 307 .7015539
9126 307 .9726064
9138 307 .9596983
9147 307 .7888313
9233 307 1.6048597
9241 307 .9812854
9286 307 .9719374
9289 307 .8961618
9294 307 .9290424
9330 307 1.8521105
9352 307 .972629
9363 307 .9298395
9379 307 .9334796
9384 307 .8960917
9396 307 1.9149538
9399 307 .7907399
9445 307 1.9595959
9463 307 .9625783
9469 307 1
9561 307 1
9605 307 .9647227
9720 307 .7954457
9724 307 1.7383069
9760 307 .9814405
9767 307 .7212473
9798 307 .9136867
9809 307 .6035754
9814 307 .8593095
9817 307 1
9919 307 .942944
9954 307 1
9986 307 1.9452717
9987 307 .9013335
9993 307 2.9574124
10062 307 .4303028
10105 307 .636382
10149 307 3.3755367
10154 307 .7102532
10157 307 5.4496289
10161 307 .8722655
10187 307 .9534835
10242 307 .9281688
10276 307 3.9383718
10280 307 2.9622814
10306 307 1.9631376
10307 307 .5067557
10311 307 1.8367897
10313 307 .6186492
10315 307 .7607229
10318 307 1.6826712
10319 307 1.5777692
10323 307 1.7473575
10338 307 .8284121
10393 307 .8947913
10413 307 4.8613801
10429 307 2.8980983
10440 307 1.9746174
10451 307 .9409743
10485 307 .5645453
10487 307 .8201681
10507 307 2.9367691
10571 307 1.9707025
10595 307 .7796476
10603 307 1
10625 307 .9783355
10656 307 1.9153539
10667 307 .8370963
10678 307 .8808657
10729 307 .9158788
10737 307 3.654612
10752 307 .7884294
10756 307 1.9379512
10808 307 1
10814 307 .97267
10844 307 .8121672
10849 307 .6468918
10867 307 .9469744
10918 307 .931652
10920 307 .6703704
10923 307 1.974101
10925 307 1
10929 307 1.8119441
10948 307 .9285753
10962 307 .963887
10964 307 1.9202251
10972 307 1.9418914
11055 307 1.9149725
11087 307 .902587
11091 307 .8504673
11106 307 4.8900149
11111 307 1
11114 307 .9495685
11161 307 2.8668239
11163 307 1
11167 307 1.8986348
11208 307 .8809482
11214 307 .9134212
11222 307 4.7786169
11224 307 1.9387248
11226 307 1.9695865
11238 307 .9241432
11248 307 1
11253 307 .9745653
11270 307 .9132265
11311 307 1
11327 307 1.9536459
11331 307 7.4367698
11361 307 1.9286321
11374 307 2
11400 307 5.9295548
11435 307 .6798957
11448 307 .9265256
11449 307 .9581291
11454 307 .6309866
11456 307 .7812145
11475 307 2.9683682
11488 307 .9895314
11490 307 .7916573
26 308 2.9655932
32 308 .8310315
46 308 .930536
53 308 .9416397
59 308 .8949432
72 308 .9431392
106 308 1
142 308 2.9679565
174 308 .9125917
188 308 .9211414
246 308 .8294928
257 308 .9085333
305 308 .8663693
352 308 .4159185
369 308 1.9274634
377 308 1
386 308 4.8446469
387 308 2.6368636
388 308 41.9493281
414 308 2.9607643
426 308 3.857281
442 308 .935926
443 308 .9341777
498 308 1.8918392
544 308 .9311781
554 308 1
574 308 .9596817
586 308 .9626247
648 308 1.9642543
673 308 2.9426058
682 308 .7395088
738 308 .8419335
750 308 2.799744
766 308 1.9026153
770 308 1.9437667
780 308 .8872625
787 308 .9403522
801 308 2.57275
990 308 .9415302
1023 308 .9181624
1032 308 7.3522648
1040 308 .9056679
1059 308 11.26402
1060 308 12.6192356
1087 308 2
1088 308 1
1124 308 .9728191
1182 308 .6783903
1197 308 2.8097207
1208 308 .859591
1280 308 .9879785
1306 308 4.8808483
1307 308 3.6816899
1312 308 .9522032
1325 308 1.8348272
1338 308 .8304543
1361 308 .8284756
1393 308 1.9103648
1404 308 2.9297816
1411 308 .9540133
1422 308 1.6540635
1427 308 .8195373
1483 308 .9836646
1492 308 .9348055
1494 308 .8314684
1515 308 7.1590714
1542 308 .8239588
1548 308 .9714184
1560 308 .9199522
1593 308 .8452983
1608 308 .9084384
1624 308 1.435241
1690 308 .9697902
1719 308 1.9226296
1723 308 1
1744 308 1.6411106
1749 308 .9261233
1817 308 .9605544
1849 308 .8577699
1897 308 1
1945 308 .9674913
1950 308 .9322239
2001 308 .7917091
2034 308 .8645534
2062 308 2
2071 308 6.8338231
2078 308 .9737944
2169 308 1
2217 308 .7354767
2256 308 1.9287302
2273 308 1
2304 308 .9534063
2307 308 3.9415145
2345 308 .8626237
2353 308 .8061249
2424 308 .7038576
2441 308 .925323
2470 308 .8727967
2628 308 .9685602
2634 308 .9625393
2646 308 1
2780 308 1.9021535
2860 308 1
2863 308 .7588546
2869 308 1
2881 308 .9085206
2918 308 .9336189
2920 308 1
2953 308 .9045789
2978 308 .9378726
3029 308 .1630544
3081 308 .7607693
3088 308 .4854679
3155 308 .8288862
3207 308 1
3226 308 .8782422
3340 308 .9713803
3354 308 1
3407 308 1.9089576
3417 308 3.9757781
3443 308 .7254651
3463 308 1
3476 308 .7019891
3490 308 .859543
3611 308 .9756924
3618 308 .9800374
3652 308 .8895802
3657 308 .9112725
3667 308 .9686513
3672 308 .9479946
3757 308 1.6663643
3812 308 .9873919
3852 308 1.9176679
3860 308 1
3861 308 .8947774
3871 308 1
3928 308 .9500607
3935 308 1
4024 308 .5382499
4038 308 .8819183
4044 308 .848459
4093 308 4.7052518
4099 308 .8903943
4148 308 .8969345
4175 308 .713001
4215 308 .9110324
4316 308 1
4357 308 .9369243
4380 308 .9721791
4384 308 .8110021
4409 308 3
4429 308 .9780375
4500 308 .7204327
4511 308 1.6881334
4645 308 .9328273
4664 308 .9386664
4710 308 .9712999
4757 308 1.82037
4764 308 .7930404
4772 308 .9338731
4773 308 .9316607
4892 308 .9396484
4934 308 .9450916
4983 308 .9268357
4984 308 .9838039
5085 308 4.3198259
5086 308 23.4971983
5111 308 .9390647
5127 308 .6694529
5135 308 .9465715
5157 308 .8590531
5187 308 .8563149
5227 308 1
5230 308 2.7886254
5284 308 .736735
5348 308 1
5523 308 1
5573 308 .7015654
5621 308 3.737435
5684 308 .7931227
5815 308 .9189324
5830 308 .9474254
5911 308 .9013794
5938 308 .9052882
6010 308 .8189351
6025 308 4.9292397
6042 308 .5129653
6134 308 .8991851
6223 308 .9579917
6270 308 .7895522
6273 308 .9490359
6298 308 1
6306 308 .6728276
6326 308 .8714629
6346 308 1
6427 308 1.8838253
6443 308 .8935214
6511 308 1
6522 308 .8278185
6564 308 1
6571 308 1
6608 308 .8520794
6690 308 .9137475
6764 308 .9054947
6765 308 1.921161
6789 308 .6374994
6926 308 1
6962 308 1
7001 308 1.9274926
7004 308 .8728305
7098 308 .6050676
7115 308 .747533
7127 308 1
7146 308 .8023163
7312 308 1.9636015
7341 308 .9277479
7420 308 1.8272653
7448 308 .9253718
7494 308 .9653322
7515 308 1
7561 308 1
7624 308 2.9342305
7627 308 1.9140433
7628 308 .9008543
7689 308 .9781526
7761 308 .9259036
7796 308 .9341283
7827 308 .8217227
7876 308 .9563614
8013 308 1.924227
8069 308 1.7961217
8078 308 .815272
8176 308 .9860726
8179 308 .6081178
8197 308 2.9356604
8246 308 .8961781
8265 308 1
8267 308 .7731092
8282 308 .9748903
8289 308 1.8972696
8303 308 .9231135
8304 308 1.9887992
8373 308 1
8418 308 .8092111
8465 308 .8683197
8488 308 1.931312
8535 308 4.8438797
8536 308 2.8719409
8559 308 .9701076
8582 308 1
8593 308 .9081207
8624 308 2.959757
8670 308 4.5875496
8728 308 3.8579945
8756 308 .7336056
8760 308 18.3952193
8822 308 .9075757
8911 308 .8385387
8930 308 1.7954069
8937 308 4.9525142
8947 308 .9134228
8963 308 .9352976
8965 308 .9491244
8995 308 .8744295
9001 308 1.9387771
9094 308 6.6767554
9117 308 .9256372
9147 308 .7712849
9158 308 1
9160 308 .7439903
9233 308 2.5720267
9298 308 .951118
9328 308 .8193857
9331 308 .9201335
9352 308 .9703547
9377 308 .9838274
9379 308 1.9279523
9396 308 .9078871
9458 308 .9709642
9459 308 .7816825
9537 308 .8845727
9547 308 .6039533
9594 308 .8839008
9641 308 1.8594387
9688 308 .8625566
9712 308 2.7464012
9716 308 6.7574227
9720 308 3.778449
9723 308 .924978
9726 308 1.9398371
9750 308 .774713
9760 308 1.9798984
9795 308 1.9009514
9798 308 2.9065147
9801 308 3.8765819
9915 308 .8569873
9919 308 2.9382031
9964 308 .9886312
9968 308 .9790835
9986 308 4.9407242
9987 308 .8931351
10014 308 .9463138
10062 308 2.3829657
10080 308 .8661639
10103 308 1
10123 308 .9754026
10130 308 .8734948
10149 308 6.3236489
10161 308 3.8616518
10199 308 1
10200 308 .9699342
10252 308 .9341999
10276 308 1.933251
10280 308 .9591473
10306 308 .9600747
10307 308 .4657712
10313 308 1.5869621
10314 308 2.7418562
10315 308 1.7408409
10317 308 2.6706928
10318 308 2.6563038
10319 308 3.5426853
10320 308 3.7076515
10323 308 .726365
10326 308 .8887987
10404 308 1.8883954
10413 308 2.8498619
10462 308 .9561769
10485 308 .5283626
10486 308 .9387213
10506 308 .9107969
10507 308 2.9315151
10538 308 .8821372
10545 308 1.8438039
10568 308 .9570001
10571 308 1.9682681
10572 308 .6598638
10575 308 .9094474
10582 308 .858891
10583 308 .9506748
10652 308 .9820866
10656 308 1.9083205
10666 308 .797784
10678 308 .8709666
10710 308 .7953905
10729 308 1.908889
10737 308 8.625913
10741 308 .681564
10746 308 .5840288
10747 308 .8230177
10756 308 1.9327955
10793 308 .5585609
10797 308 1.8965236
10835 308 .8805739
10836 308 1
10920 308 1.6429809
10923 308 1.9719491
10948 308 .9226405
10964 308 .9135964
10980 308 3.9098968
10982 308 .9425199
11037 308 .9722581
11051 308 .9630548
11087 308 1.8944928
11106 308 .880876
11108 308 .8589505
11149 308 .8775794
11161 308 3.855758
11214 308 .9062272
11220 308 .9545949
11222 308 4.7602218
11290 308 .9739641
11307 308 .8544195
11312 308 1
11324 308 2.973001
11327 308 1.9497943
11331 308 15.2237864
11346 308 .8992227
11361 308 1.922702
11394 308 .930022
11400 308 .9237014
11407 308 .9710148
11423 308 .6877797
11448 308 1.9204205
11449 308 .95465
11453 308 .7507262
11454 308 .6003246
11469 308 .4755639
11475 308 2.9657399
26 309 .9691843
74 309 .9069957
78 309 .9371403
84 309 .8941612
105 309 .9719163
142 309 .971301
147 309 .975558
154 309 .6299703
156 309 .9413533
157 309 1
174 309 2.9217146
175 309 1.9363535
184 309 1.9721668
201 309 .912821
229 309 .9298378
257 309 .9180798
305 309 .8803165
314 309 .9827401
349 309 .5872416
350 309 .7373902
386 309 3.8608613
387 309 .6747645
388 309 21.9983278
389 309 .6886324
414 309 .9648594
426 309 5.2896612
457 309 .8927817
459 309 1.9023391
503 309 .9584207
521 309 .9746381
526 309 .8912806
564 309 .8613402
600 309 .9173893
643 309 .916507
673 309 2.9485961
738 309 .8584311
747 309 1
761 309 1.6630618
766 309 1.9127795
770 309 .9496359
780 309 .899029
801 309 1.6173425
843 309 .8123355
910 309 .8669804
924 309 .6367168
986 309 .9631955
990 309 .9476327
998 309 .9567918
1025 309 .9531537
1032 309 3.4198697
1057 309 .9693529
1059 309 10.8626905
1060 309 23.285203
1077 309 1
1088 309 1
1143 309 1.9443673
1175 309 .7448363
1197 309 3.8295804
1222 309 1
1249 309 .8192767
1288 309 1.5549504
1305 309 .9887433
1306 309 10.9976554
1307 309 2.7149123
1325 309 4.8520665
1341 309 .8293651
1381 309 1.878074
1382 309 .9209897
1389 309 .9447724
1416 309 1
1422 309 .6901693
1433 309 .9734469
1438 309 .7393653
1454 309 .9631277
1462 309 .9292445
1483 309 .9853695
1494 309 .8490582
1512 309 .8652707
1515 309 4.3512111
1542 309 .8423324
1553 309 .9157553
1570 309 1
1608 309 .9179948
1635 309 .8953844
1642 309 3.1219563
1669 309 .9536731
1690 309 1.9729432
1701 309 .8439065
1734 309 .8893549
1803 309 1
1860 309 .7465378
1945 309 1.9708843
1950 309 .9392978
2001 309 .8134487
2044 309 1
2071 309 11.8511672
2081 309 .9647719
2097 309 .7134569
2131 309 .6725019
2230 309 2.965893
2256 309 2.9361687
2302 309 1.9077744
2410 309 1
2529 309 .8513316
2737 309 2
2755 309 1.9674746
2766 309 .9647913
2768 309 .9298479
2972 309 2.9391328
3016 309 .9732015
3052 309 .6958986
3069 309 1
3128 309 1
3354 309 2
3470 309 .921365
3531 309 .9759269
3579 309 .8669169
3631 309 1
3672 309 .9534224
3700 309 .9750543
3704 309 3
3705 309 3.7364199
3730 309 1
3762 309 1
3793 309 2
3812 309 .9887078
3824 309 2.8391093
3826 309 3.950322
3967 309 1.9470619
3971 309 .942567
3977 309 .8801421
3993 309 .6891232
4044 309 .8642755
4094 309 1
4099 309 .9018339
4108 309 .9053822
4110 309 .757081
4148 309 .9076916
4201 309 .8691072
4204 309 .9701923
4215 309 .9203181
4324 309 1
4370 309 .2580422
4384 309 .830728
4404 309 .9671121
4409 309 1
4429 309 1.9803298
4455 309 .9713404
4506 309 1
4508 309 .9568536
4511 309 2.7206833
4592 309 1.9254213
4615 309 .8512648
4636 309 .9280934
4666 309 1.9098439
4677 309 1
4764 309 .814641
4842 309 .7183611
4983 309 1.9344719
5017 309 .7112544
5082 309 1
5085 309 10.4951875
5086 309 16.9671607
5106 309 .8334503
5111 309 .9454246
5127 309 .7039524
5200 309 .7575786
5235 309 .955356
5294 309 .8922088
5444 309 .6674015
5449 309 .7196266
5621 309 .7648392
5647 309 1
5833 309 .9371188
5891 309 .7180888
5911 309 .9116725
6010 309 1.837833
6025 309 3.936625
6054 309 .9384533
6055 309 .9157605
6134 309 2.9097073
6151 309 .9567796
6181 309 .9269835
6225 309 .8423845
6270 309 .8115169
6273 309 .9543551
6288 309 .9094579
6303 309 .9768877
6306 309 .7069749
6443 309 .9046347
6518 309 .9009112
6522 309 .8457893
6652 309 2
6741 309 .8230151
6802 309 .9089379
6882 309 1
6895 309 1
6958 309 .9322929
6962 309 1
6969 309 .9751162
7156 309 1
7401 309 1
7624 309 1.9410949
7627 309 .9230147
7628 309 .9112023
7749 309 .8349253
7771 309 .4822806
7831 309 .8191202
7850 309 .9403111
7909 309 .5601249
7943 309 .5194147
7974 309 .9318654
8049 309 .9104048
8068 309 .954145
8069 309 .8174007
8070 309 .7594613
8071 309 .9113615
8072 309 .9254202
8176 309 .9875262
8179 309 3.6490189
8227 309 .7420542
8245 309 .698536
8246 309 .9070141
8272 309 .8699868
8278 309 .8720072
8281 309 .9620977
8286 309 .577154
8302 309 .9602373
8303 309 .9311382
8328 309 .1387591
8329 309 1.0160826
8331 309 3.6284971
8332 309 1.882041
8373 309 1
8463 309 .7313631
8488 309 4.938481
8493 309 2.9483719
8535 309 5.8601741
8593 309 3.9177103
8624 309 1.9639572
8625 309 .8829179
8653 309 1.9350967
8659 309 .6244896
8660 309 .5740986
8670 309 3.6305975
8701 309 .7548055
8760 309 24.8758253
8911 309 .8553906
8930 309 2.8167605
8937 309 .9574703
8947 309 .922459
9094 309 2.7104928
9147 309 .7951561
9174 309 .8480929
9181 309 .9190169
9233 309 .6166948
9328 309 1.8382366
9330 309 .8565401
9352 309 .9734488
9396 309 .917501
9445 309 .960806
9459 309 .8044685
9468 309 .9517839
9515 309 1
9570 309 1.9483269
9594 309 1.8960182
9712 309 .7728696
9716 309 2.7827408
9720 309 1.8015725
9726 309 .9461163
9760 309 .9819964
9798 309 .9162719
9857 309 .6295031
9919 309 .9446529
9964 309 .9898178
9965 309 1.9218067
10019 309 1
10116 309 1
10123 309 .9779699
10133 309 .9569501
10143 309 .9689134
10149 309 10.3942404
10161 309 .8760913
10195 309 .9656239
10205 309 2.9664114
10229 309 1.9187839
10276 309 6.9402177
10307 309 .5215292
10315 309 .7678896
10318 309 .6921757
10319 309 2.5904157
10320 309 .7381642
10329 309 .9278825
10338 309 .8335515
10404 309 .9000437
10413 309 4.865532
10429 309 1.9011504
10469 309 .9167749
10485 309 3.5775879
10486 309 1.945117
10487 309 1.8255544
10503 309 .7863418
10506 309 .9201071
10507 309 3.9386629
10538 309 .8944387
10570 309 .953268
10582 309 .8736187
10583 309 1.9558229
10594 309 .7510373
10639 309 .9485956
10656 309 2.9178892
10710 309 .8167458
10737 309 1.6649569
10742 309 .6778511
10747 309 .8414896
10831 309 1
10835 309 1.8930385
10837 309 3.9823034
10844 309 3.8177931
10881 309 .7655158
10887 309 .9873734
10923 309 1.9748768
10929 309 .8175767
10962 309 .9649686
10964 309 1.9226145
10972 309 1.9436318
11023 309 1
11034 309 .9502133
11036 309 1
11040 309 .8625188
11051 309 .9669108
11055 309 .9175192
11068 309 .9801927
11087 309 .9055047
11106 309 1.8933091
11149 309 .8903566
11157 309 .965327
11166 309 .8804703
11167 309 1.9016708
11176 309 .8632059
11208 309 1.884514
11222 309 10.7852477
11258 309 1
11307 309 .8696139
11327 309 2.9550343
11331 309 5.5135429
11359 309 1
11365 309 1.951419
11394 309 .9373257
11399 309 1
11400 309 1.9316648
11407 309 .97404
11415 309 1
11418 309 .9521936
11421 309 2
11423 309 .7203665
11453 309 .7767431
11454 309 2.6420392
11475 309 .9693156
11478 309 .9581732
11485 309 1.7032484
11486 309 1
11488 309 .989845
41 310 1.6670076
46 310 .9366086
142 310 2.9707578
155 310 .9838988
156 310 .9402435
181 310 .9598596
184 310 .9716401
186 310 .9436683
197 310 1
203 310 .9514093
206 310 1
217 310 .8911835
222 310 .9751438
246 310 .8443989
350 310 .7324205
369 310 .9338047
386 310 .8582282
387 310 .6686097
388 310 41.8279774
426 310 10.2194456
482 310 .6095749
503 310 .9576338
526 310 .8892232
534 310 .7119801
554 310 1
601 310 .5786675
672 310 1
673 310 2.9476233
684 310 1
757 310 2.9321927
761 310 .6566854
766 310 .9111289
779 310 2
787 310 .9455667
798 310 .6824377
877 310 .6241032
900 310 1.8069064
910 310 2.8644631
924 310 .6298419
929 310 1
988 310 .8268446
992 310 .7045941
1000 310 .6991878
1010 310 1.7382074
1012 310 .8528161
1023 310 .9253168
1032 310 3.4088911
1059 310 23.7654705
1060 310 35.1770544
1096 310 .6626259
1147 310 .9032129
1197 310 .8263553
1248 310 1
1280 310 1.9890294
1305 310 .969606
1306 310 3.9786867
1307 310 3.7095172
1310 310 .9611398
1324 310 1
1325 310 2.8492669
1331 310 .9666
1381 310 .8757666
1399 310 .9615936
1404 310 .9359202
1438 310 .734433
1444 310 .8497393
1515 310 15.320009
1560 310 1.9269501
1578 310 1.9584505
1581 310 .9094116
1593 310 .8588226
1608 310 .9164429
1624 310 .4846133
1628 310 .8857875
1737 310 .952131
1810 310 .8481291
1841 310 .8942478
1865 310 .8870888
1900 310 .8403383
1986 310 .8891091
2033 310 1
2062 310 1
2071 310 1.8483506
2093 310 .9778675
2117 310 .6450016
2193 310 .7636659
2211 310 .8690746
2230 310 1.9652475
2260 310 1
2353 310 .8230738
2416 310 .9501198
2424 310 .7297469
2444 310 .8392152
2466 310 1.8743895
2515 310 .9527327
2764 310 1
2781 310 2
2804 310 .9183848
2829 310 .9318491
2854 310 .9146981
2900 310 1.7930803
3016 310 .9726943
3052 310 .6901437
3218 310 .8941479
3274 310 1
3338 310 .9676176
3407 310 .9169167
3408 310 1.8937004
3463 310 1
3519 310 1
3552 310 .8598546
3618 310 .9817825
3667 310 .9713918
3753 310 1
3841 310 .6167272
3852 310 .9248655
3904 310 .7910455
4024 310 .578617
4038 310 .8922412
4044 310 .861707
4093 310 .7310192
4215 310 .9188102
4291 310 .840608
4309 310 1
4321 310 1
4331 310 1
4344 310 .8332159
4384 310 .8275246
4429 310 .9799575
4504 310 1
4509 310 1.8402563
4666 310 .9081377
4680 310 .8554719
4926 310 .972525
5081 310 2
5085 310 5.46671
5086 310 29.890842
5127 310 .6983499
5133 310 1
5359 310 .9464057
5416 310 1
5449 310 .7143207
5476 310 .9477248
5621 310 5.7603889
5733 310 1
5815 310 .9260195
5846 310 .7828421
5848 310 1
5911 310 .910001
5977 310 .9424352
6010 310 2.8347641
6025 310 .9354257
6134 310 .9079986
6270 310 2.80795
6273 310 .9534913
6350 310 .9696146
6413 310 .9699496
6653 310 1
6736 310 .8938358
6752 310 .8852108
6765 310 .9280533
6789 310 1.6691899
6799 310 1
6969 310 .9746453
7058 310 1
7285 310 .9310937
7294 310 1
7571 310 1
7617 310 .7453636
7624 310 .9399802
7662 310 .8163897
7663 310 1.8826559
7699 310 .9184985
7707 310 .8457567
7770 310 .9553844
7865 310 .8742511
7942 310 .8797576
8070 310 .7549093
8078 310 3.8314213
8137 310 .923565
8147 310 1.5483936
8245 310 1.692831
8278 310 .8695851
8283 310 1
8289 310 .9062505
8302 310 1.9594848
8305 310 .9140398
8306 310 1.4624683
8331 310 1.6214667
8332 310 .8798087
8387 310 .8748416
8442 310 1.8326679
8484 310 1
8488 310 .9373168
8494 310 .6420239
8535 310 7.857528
8624 310 1.9632751
8625 310 .8807022
8659 310 .6173833
8670 310 .6236069
8737 310 1
8760 310 23.7977781
8925 310 .5769379
8930 310 .8132928
8947 310 .9209916
8965 310 .953572
8995 310 1.8854071
9001 310 .9441293
9094 310 .7050141
9095 310 .9117262
9119 310 .9481783
9147 310 .7912796
9233 310 .609441
9352 310 .9729463
9384 310 .8972964
9396 310 1.9159398
9406 310 1
9464 310 .9748252
9468 310 .9508715
9589 310 1
9605 310 .9651317
9643 310 1.7015773
9690 310 .9358482
9716 310 1.7786293
9720 310 1.7978174
9726 310 1.9450966
9734 310 .8898352
9767 310 .7244792
9795 310 .9096104
9801 310 1.8873714
9814 310 .8609407
9815 310 .9336454
9857 310 .6224917
9919 310 .9436055
9991 310 .9646015
10149 310 2.3827769
10154 310 .7136126
10203 310 .8441094
10226 310 .8835315
10312 310 1.8041338
10314 310 2.7644237
10315 310 .7634971
10317 310 .6994815
10318 310 2.6863504
10319 310 3.5826646
10321 310 1.9104963
10404 310 .8981521
10413 310 1.8629873
10444 310 .9276402
10475 310 2
10485 310 5.5695941
10487 310 2.8222531
10507 310 2.9375022
10571 310 1.9710422
10582 310 .871227
10592 310 .5627003
10594 310 1.7463258
10598 310 1
10604 310 .8541479
10640 310 1
10656 310 .9163353
10668 310 .8980301
10705 310 .8348572
10710 310 .8132779
10737 310 .6586165
10746 310 .6203938
10752 310 .7908824
10800 310 .8045025
10817 310 .8693839
10868 310 .9712875
10920 310 .6741922
10923 310 .9744013
10941 310 1
10963 310 .6152903
10979 310 .9453466
11034 310 .9492711
11039 310 1.9452601
11091 310 1.852201
11161 310 .8683679
11162 310 .740363
11208 310 .8823285
11222 310 1.7811836
11226 310 .9699392
11241 310 1
11253 310 .9748602
11302 310 1
11331 310 21.4664884
11361 310 1.9294595
11391 310 1
11400 310 .9303716
11423 310 2.7150746
11454 310 2.635265
11456 310 1.7837511
11475 310 .9687349
11478 310 .9573816
114 311 1
150 311 3.8127128
154 311 .5300917
161 311 .8760874
213 311 1
236 311 1.8988621
246 311 1.806069
292 311 .8488879
310 311 .8941471
349 311 .4758297
350 311 1.6665064
352 311 3.335679
355 311 2.7416994
386 311 3.823305
387 311 4.5869769
388 311 49.5685935
426 311 9.2881653
437 311 .7686953
482 311 1.5133997
526 311 .8619351
544 311 .9217235
552 311 1.6404966
560 311 1
601 311 2.4748788
682 311 .7037232
750 311 .7722333
757 311 .9154895
761 311 6.5721153
798 311 1.6042112
801 311 2.5140555
910 311 1.8310757
923 311 1.6449203
924 311 1.5386593
981 311 1
985 311 1
1010 311 .6737189
1032 311 6.2632807
1059 311 58.4760263
1060 311 106.7426631
1192 311 .9441208
1197 311 .7835806
1217 311 .9373497
1288 311 .4348225
1305 311 4.7157846
1306 311 9.7271022
1307 311 1.6379613
1323 311 .5782495
1325 311 3.8121362
1344 311 1
1381 311 .8451637
1422 311 1.6065397
1444 311 1.8127249
1460 311 1
1507 311 .7670619
1515 311 17.9061695
1522 311 .6484406
1532 311 2
1542 311 .7997747
1553 311 .8930159
1577 311 .747463
1586 311 .9029979
1607 311 .6154915
1624 311 1.3576559
1717 311 .557
1728 311 1
1744 311 2.5918073
1749 311 .9159743
1806 311 .8183954
1810 311 1.8107181
1849 311 1.8382308
1853 311 .8516334
1950 311 .922913
1951 311 1
2056 311 .5121552
2061 311 .8997746
2230 311 .9566868
2241 311 1
2424 311 .6631743
2464 311 1
2529 311 .811203
2603 311 .5848086
2918 311 .9244996
2945 311 1
3039 311 .6878273
3052 311 .6138155
3114 311 1
3122 311 .9117657
3152 311 .8787989
3226 311 .8615155
3257 311 .7361177
3490 311 .8402474
3508 311 .9052099
3618 311 .9772949
3665 311 2
3812 311 .9856598
3841 311 .522314
3847 311 .7696462
3848 311 .9092948
3865 311 2.7575305
3918 311 1
3935 311 1
4088 311 1
4091 311 .7854062
4093 311 .66476
4175 311 .6735739
4384 311 2.785038
4425 311 .5882028
4433 311 1
4508 311 .9452075
4509 311 1.800906
4511 311 3.64529
4540 311 .9354111
4632 311 .8624732
4779 311 1
4808 311 1.6132731
4838 311 1
4879 311 .7733003
4940 311 .5986762
5076 311 2.4554448
5085 311 10.089008
5086 311 35.8786154
5157 311 .8396902
5230 311 .7595874
5303 311 .762205
5440 311 .6538529
5449 311 2.6439481
5505 311 1
5571 311 1.442442
5621 311 7.7013645
5719 311 .5526036
5729 311 .894587
5753 311 1
5816 311 .7433638
5891 311 .6419953
6042 311 1.4460578
6222 311 .9342455
6223 311 .9522207
6270 311 .7606415
6361 311 .7055566
6729 311 .7859296
6752 311 .8569343
6775 311 1.4792577
6789 311 2.5877
6947 311 1
6958 311 .9140174
6969 311 1.9683996
7004 311 .8553603
7029 311 1
7146 311 .7751591
7243 311 .8281837
7265 311 1
7312 311 .9586012
7494 311 .9605696
7616 311 .696749
7663 311 1.8537501
7909 311 1.4413937
7914 311 1
7943 311 .3896949
7974 311 .9134744
8069 311 1.7681135
8070 311 1.6945351
8071 311 1.8874362
8078 311 .7898946
8147 311 2.4371474
8179 311 .554282
8245 311 .6171647
8328 311 .9062926
8331 311 1.528221
8332 311 2.8502014
8342 311 1.8444605
8418 311 .7830011
8447 311 .6072392
8495 311 .6987094
8517 311 1
8659 311 .5231317
8660 311 3.4591391
8670 311 4.5308883
8728 311 .8384861
8756 311 1.697009
8760 311 35.7626267
8911 311 .8163575
8930 311 2.7673004
8947 311 .9015291
8963 311 .926409
8965 311 .9421352
8995 311 .857179
9048 311 .9357409
9086 311 1
9094 311 2.632349
9160 311 .7088203
9233 311 5.5132329
9330 311 .8178173
9331 311 .9091617
9399 311 .7422159
9459 311 .7516906
9643 311 .6280655
9712 311 3.7115625
9720 311 2.7480129
9767 311 .656609
9814 311 .8266856
9838 311 .8292963
9915 311 1.8373406
9919 311 .9297136
10062 311 .2981991
10089 311 .9072913
10109 311 .9302059
10149 311 3.2307336
10161 311 .8426459
10307 311 .3923803
10312 311 .7558852
10315 311 .7052383
10318 311 4.6090877
10319 311 1.4798606
10320 311 .6674894
10429 311 1.8744689
10485 311 4.4635703
10486 311 .930303
10487 311 2.7784679
10570 311 .9406541
10582 311 .8395058
10591 311 .6131388
10594 311 .6838372
10595 311 1.7285513
10596 311 .5109283
10635 311 1
10668 311 .8729114
10717 311 1
10817 311 .8372087
10844 311 .7686117
10881 311 .7022238
10920 311 1.5939346
10964 311 .9017265
10993 311 2
11035 311 .433458
11158 311 3.7869687
11206 311 .8270323
11245 311 1
11298 311 .6103095
11331 311 23.8423976
11332 311 1.8520532
11345 311 1.8610532
11392 311 1
11398 311 .7683041
11404 311 .501694
11423 311 2.6448877
11453 311 1.7164816
11454 311 .5454183
11456 311 1.7304816
11485 311 2.6231491
46 312 .9314655
69 312 3.9202273
131 312 1
150 312 .8375375
156 312 .9353952
174 312 2.9137613
208 312 1.9640966
217 312 .8823548
229 312 1.9227098
246 312 .8317743
292 312 .8689177
305 312 .8681574
319 312 .9097905
355 312 .7759368
386 312 1.8467257
387 312 5.6417227
388 312 51.0838152
426 312 5.9127144
457 312 .881889
485 312 .6586412
503 312 1.9541965
544 312 .932099
552 312 1.6881485
564 312 .8472532
574 312 .9602212
601 312 .5444831
615 312 .7623133
661 312 .8322468
673 312 2.9433738
682 312 .7429944
686 312 .9110211
735 312 1.9584376
736 312 1
745 312 .9819129
757 312 .9266913
766 312 .9039184
770 312 2.9445192
791 312 .7981063
798 312 .6566726
801 312 2.578467
852 312 2.4521634
856 312 1.9447094
922 312 1.6017813
924 312 .5998096
941 312 2.7273172
973 312 .9320624
991 312 1
1000 312 .6747817
1002 312 1.9294513
1010 312 1.7169671
1023 312 2.9192575
1032 312 1.3609321
1059 312 34.3407726
1060 312 58.704616
1077 312 1
1123 312 .6322783
1143 312 .9387154
1182 312 1.6826937
1197 312 1.8122668
1221 312 1.8700889
1224 312 .6824421
1237 312 .7142897
1242 312 .7226967
1280 312 .9881394
1305 312 2.8860061
1306 312 6.8958236
1326 312 1
1379 312 .8539599
1398 312 .4910839
1422 312 .6586924
1433 312 .9707492
1438 312 .7128865
1515 312 6.1837047
1542 312 .8263144
1624 312 4.4427979
1700 312 .7741329
1713 312 .9040705
1744 312 .6459129
1810 312 .8358072
1817 312 1.9610822
1838 312 1
1842 312 1.905831
1929 312 .7324851
2071 312 4.8360467
2084 312 .866987
2116 312 1
2150 312 1
2182 312 1
2230 312 1.9624279
2256 312 1.9296838
2270 312 .4299445
2334 312 1
2353 312 .8087191
2466 312 .8641982
2471 312 .8964677
2582 312 .884241
2624 312 .9484262
2643 312 .6088697
2663 312 .9091379
2709 312 1
2788 312 .6736846
2901 312 .8998361
2903 312 1
3052 312 2.6650039
3055 312 1
3093 312 .3004293
3226 312 .8798715
3280 312 1
3389 312 1
3408 312 .8850759
3417 312 1.9761022
3428 312 .9336599
3509 312 1
3654 312 .5543728
3705 312 6.1000801
3812 312 1.9875606
3826 312 .945275
3861 312 .8961854
3959 312 1
3967 312 .9416838
3989 312 .6487024
4024 312 .5444286
4044 312 1.8504868
4092 312 1
4130 312 .8866513
4175 312 .7168413
4196 312 1
4316 312 1
4345 312 1.1988058
4357 312 .9377683
4384 312 .813531
4404 312 .9637709
4409 312 1
4509 312 1.8272957
4511 312 1.6923065
4645 312 .9337261
4680 312 .8437458
4704 312 .904442
4808 312 1.6645334
4934 312 .9458264
4983 312 .9278147
4984 312 .9840207
5029 312 .9133311
5076 312 .5276251
5085 312 6.3423081
5086 312 18.5574499
5127 312 .6738759
5152 312 1
5200 312 .7329501
5215 312 .8611344
5427 312 1
5449 312 3.6911424
5536 312 1.8551523
5604 312 .7199974
5618 312 1
5621 312 3.7409483
5684 312 .7958909
5741 312 .8600433
5845 312 .5460736
5865 312 1
5883 312 .9024992
5911 312 .902699
5922 312 1.9390884
5938 312 .9065555
5977 312 .9377647
5995 312 1
6010 312 .8213579
6012 312 .805909
6025 312 1.9301865
6042 312 .5194823
6056 312 .9459281
6236 312 1
6273 312 .9497178
6306 312 1.6772055
6334 312 1
6350 312 .9671493
6519 312 .9339013
6622 312 1
6718 312 1
6736 312 .8852223
6760 312 1
6764 312 .9067592
6775 312 .5482816
6779 312 1
7007 312 .9386098
7045 312 .7787337
7181 312 1.9261321
7285 312 1.9255031
7307 312 .6301979
7318 312 .8350693
7624 312 .9351105
7663 312 .8731353
7709 312 1
7909 312 .5154364
7931 312 .624868
8069 312 .7988498
8070 312 1.7350242
8071 312 .9023564
8078 312 .8177438
8111 312 1
8146 312 1
8147 312 1.511753
8179 312 .6133615
8197 312 .9365213
8227 312 .7158486
8245 312 2.6679092
8272 312 .8567783
8306 312 .4188563
8329 312 .9161229
8331 312 2.5907548
8332 312 .8700571
8442 312 .8190916
8488 312 1.9322311
8493 312 3.9431268
8494 312 .6129799
8498 312 1.7012336
8515 312 .7589173
8535 312 1.8459687
8536 312 1.8736545
8624 312 .9602955
8659 312 .5863401
8660 312 1.5308297
8670 312 2.5930686
8702 312 .8448238
8760 312 26.4568354
8930 312 2.7981445
8995 312 2.8761097
9094 312 1.6810808
9119 312 .9439738
9147 312 .7743453
9160 312 1.7474159
9233 312 1.5777534
9264 312 1.9843631
9331 312 .9212022
9352 312 .9707514
9379 312 .9289163
9459 312 2.7846037
9491 312 1.9839809
9570 312 1.9430772
9712 312 2.7497946
9716 312 1.7606686
9720 312 3.7814135
9726 312 .9406421
9743 312 .9029326
9767 312 .7021251
9795 312 .9022768
9798 312 1.9077656
9801 312 1.8782334
9814 312 1.8496583
9954 312 2
9968 312 .9793634
9983 312 .9818134
10136 312 .7573465
10143 312 .9657552
10149 312 9.3326991
10195 312 .9621315
10205 312 4.962999
10232 312 1
10276 312 4.9341442
10305 312 .9493889
10312 312 1.7882424
10314 312 1.7453104
10315 312 2.7443087
10316 312 .5016771
10317 312 3.6750992
10318 312 1.6609028
10319 312 .5488046
10323 312 1.7300265
10329 312 .9205558
10404 312 .8898888
10413 312 2.8518709
10429 312 2.8911079
10485 312 3.5346735
10487 312 2.8078318
10496 312 .8015758
10507 312 2.9324315
10515 312 .9119451
10552 312 1
10575 312 4.9106591
10580 312 1
10595 312 1.7645316
10603 312 1
10609 312 .744534
10639 312 .9433733
10667 312 .8259212
10668 312 .8897569
10669 312 .8814897
10729 312 .9101082
10731 312 1
10752 312 2.7739158
10766 312 .8457074
10814 312 .9707952
10835 312 .8821719
10837 312 .9805055
10849 312 1.6226689
10923 312 .9723244
10925 312 1
10964 312 .9147526
10980 312 .9111024
10993 312 1
11051 312 .9635491
11071 312 .9527313
11087 312 3.8959046
11106 312 .88247
11109 312 .9308183
11158 312 1.8152058
11167 312 .8916812
11170 312 .5712703
11184 312 2
11190 312 1
11206 312 .849959
11208 312 1.8727813
11224 312 .9345214
11253 312 .9728205
11290 312 .9743124
11310 312 .7907814
11327 312 .9504661
11331 312 18.2609347
11380 312 1
11382 312 .9067921
11398 312 .7990151
11407 312 .9714027
11418 312 1.9473368
11421 312 1
11423 312 .6919575
11454 312 .6056727
11456 312 .766206
11458 312 .7964667
11469 312 1.4825814
11475 312 2.9661983
11485 312 2.6731003
51 313 .88711621
121 313 1
150 313 2.77510843
246 313 4.76713064
292 313 .81854696
349 313 .37058448
352 313 3.20229372
355 313 .68983663
386 313 2.78782736
387 313 2.50404829
388 313 95.27334641
401 313 .87435508
426 313 11.34210284
452 313 .88211786
457 313 .83650273
544 313 .90600684
552 313 2.56831401
564 313 .7885576
721 313 1.02161283
761 313 .48620275
766 313 .86699741
780 313 2.84602928
801 313 2.41648549
804 313 1.61802699
852 313 3.24164746
877 313 1.43744081
919 313 1
922 313 3.44875877
935 313 .86072042
959 313 .56084135
967 313 .7842998
1010 313 .60820672
1032 313 16.11535904
1059 313 74.16611476
1060 313 130.28550372
1145 313 1.64868982
1175 313 .61090072
1182 313 1.56076318
1188 313 .89662119
1237 313 1.60450042
1257 313 .81534536
1288 313 .32134369
1305 313 6.45793428
1306 313 15.4715243
1307 313 4.56526965
1325 313 2.77441608
1422 313 2.52753899
1444 313 2.77512302
1461 313 .81751834
1515 313 27.48576122
1522 313 .57785301
1542 313 2.7595726
1624 313 .22868323
1635 313 1.84047163
1642 313 2.13617043
1671 313 .76197231
1744 313 5.50984863
1849 313 1.80575002
1853 313 .8218437
1867 313 .66048876
2070 313 1
2251 313 .64298701
2529 313 .77329553
2574 313 .56305216
2623 313 .82364651
2637 313 1
2643 313 .45857092
2780 313 .8663667
2820 313 .91272725
2862 313 .6690269
2863 313 .67065688
2881 313 .87506253
2882 313 .94745259
2900 313 .69032844
2903 313 1
3020 313 .8492654
3091 313 .09352541
3191 313 .9456219
3371 313 .7697808
3408 313 1.84091434
3446 313 1
3531 313 .9632909
3705 313 12.44866425
3930 313 .9152494
3977 313 .81722858
4016 313 1
4044 313 .79303369
4349 313 .74550369
4386 313 1
4425 313 .50552038
4500 313 .61818245
4615 313 .77319363
4764 313 .71734603
4808 313 .53562445
4879 313 1.72778259
4938 313 .29933286
4970 313 1.57887525
5073 313 1.81570921
5076 313 .34610669
5085 313 12.70531083
5086 313 37.8503217
5087 313 1.75482907
5127 313 .54855693
5311 313 .81352576
5445 313 1
5449 313 2.57245843
5621 313 2.64140318
5968 313 .78174349
6042 313 .3348349
6093 313 1
6114 313 .91806903
6270 313 1.71258202
6273 313 .93039603
6277 313 .79018993
6288 313 2.86193227
6479 313 1.73493005
6490 313 1
6519 313 .90850167
6559 313 1.53378824
6652 313 1
6752 313 .828209
6789 313 1.50491663
6926 313 1
6969 313 .96205468
7098 313 .46062303
7181 313 1.89774712
7363 313 1
7494 313 .95265262
7909 313 .32923427
7946 313 .8893579
7974 313 .89610147
8049 313 1.8633763
8069 313 .72155429
8070 313 1.63320251
8073 313 1
8147 313 .32413545
8179 313 2.46478883
8199 313 1.83608642
8227 313 .6066584
8245 313 .5402974
8265 313 1
8306 313 1.19554152
8331 313 4.43349514
8332 313 4.82012424
8335 313 2.71846324
8387 313 .81269067
8418 313 .7394311
8456 313 .84710378
8463 313 .59035544
8541 313 .90654314
8582 313 1
8593 313 .87451638
8604 313 .91905277
8659 313 1.42738403
8660 313 2.35054272
8670 313 2.43669803
8756 313 1.63617317
8760 313 27.71104432
8930 313 2.72057801
8947 313 .88175768
8963 313 .91163305
9037 313 .87517829
9094 313 1.55853041
9147 313 .68763353
9160 313 2.65035602
9233 313 9.41549771
9321 313 .78058405
9330 313 2.78123788
9384 313 .84629603
9459 313 3.70183393
9643 313 4.55338694
9666 313 1.89017163
9712 313 1.65364878
9720 313 2.6974178
9767 313 .58766145
9795 313 1.86472492
9798 313 .87232297
9801 313 3.83144242
9815 313 .9006951
9919 313 .91560116
10062 313 4.15728855
10081 313 .80587246
10089 313 1.88867685
10137 313 .80681036
10140 313 1.81336698
10149 313 8.07627701
10229 313 .87615355
10246 313 1
10312 313 1.70687076
10314 313 4.64744146
10315 313 .64605477
10316 313 .31018769
10317 313 .55025037
10318 313 7.53059866
10319 313 2.37542474
10320 313 3.6007265
10321 313 1.86605068
10323 313 .62628441
10429 313 1.84926418
10485 313 3.35586363
10486 313 .91630893
10487 313 1.73398779
10501 313 1
10507 313 .90646707
10594 313 1.62035665
10595 313 .67404872
10596 313 1.41273035
10604 313 1.78172082
10668 313 .84739403
10710 313 .72055565
10742 313 1.50875502
10747 313 .75828737
10832 313 .82578847
10980 313 .87694195
11034 313 .92408017
11106 313 .83730706
11206 313 1.79230305
11208 313 1.8238953
11331 313 17.20840053
11382 313 .87097528
11423 313 3.57358677
11454 313 5.45414543
11469 313 2.28375415
11475 313 .95320939
6 314 .9344795
30 314 .9301327
46 314 1.9352454
72 314 .9469942
147 314 .9745599
161 314 .8984402
174 314 2.9185177
187 314 .9370171
208 314 .9660768
286 314 .9557414
292 314 .8761473
305 314 2.875429
386 314 2.8551794
387 314 1.661483
388 314 42.6307296
426 314 3.1381433
459 314 .8983509
464 314 1
482 314 .6011786
503 314 .9567227
544 314 .935844
554 314 1
564 314 .8556778
577 314 1
601 314 1.5696066
615 314 1.7754226
673 314 .9464969
682 314 .7571692
727 314 .9485949
735 314 .9607299
745 314 .9829105
750 314 .8133207
757 314 2.9307345
761 314 .6493023
766 314 2.9092177
770 314 .9475791
780 314 1.8949057
798 314 .6756084
804 314 .7392803
832 314 2
852 314 .4823786
856 314 .9477588
874 314 1
877 314 1.6160194
921 314 1.7613121
941 314 .7423567
959 314 1.7002477
963 314 .8138737
982 314 .9508699
986 314 .9616925
1000 314 .6927187
1010 314 2.7325774
1021 314 2
1032 314 1.3961791
1051 314 .9686036
1059 314 18.6529
1060 314 37.0518298
1078 314 .7845084
1102 314 .9628428
1105 314 .9220261
1124 314 .9746619
1147 314 .9011314
1151 314 1
1178 314 .9646741
1197 314 4.822621
1208 314 .8691103
1237 314 1.7300476
1288 314 .5367761
1306 314 6.956723
1307 314 1.7032703
1325 314 4.8460253
1331 314 .9658817
1396 314 1.7760894
1403 314 .7420288
1422 314 1.6775168
1423 314 1
1432 314 .7269015
1437 314 .880424
1451 314 .8710291
1463 314 1.9296782
1512 314 1.8597688
1515 314 5.2838801
1523 314 1
1542 314 .8358938
1598 314 .8740857
1669 314 .9517812
1734 314 .8848365
1751 314 .8156824
1810 314 .8448631
1913 314 .9444988
1925 314 1
1935 314 .9713942
1943 314 1
2001 314 .8058305
2069 314 .8484399
2071 314 .8450893
2077 314 .8476673
2078 314 1.9755711
2214 314 1.9429025
2230 314 3.9645001
2321 314 .8217887
2441 314 .9303858
2471 314 .9021779
2735 314 .9054706
2736 314 1
2737 314 1
2761 314 1
2788 314 .6916821
2877 314 .9127214
2900 314 .7886305
3052 314 .6834802
3069 314 1
3198 314 1
3218 314 .8918715
3226 314 .886497
3276 314 1.9861482
3294 314 1
3417 314 .9774203
3668 314 .8989587
3800 314 1.8939771
3801 314 .939568
3812 314 .9882467
3862 314 1.6081007
3942 314 1
3977 314 .8752475
3988 314 .8851835
4004 314 .7583167
4024 314 .569555
4038 314 1.8899238
4044 314 .858733
4093 314 3.7252347
4344 314 .8296291
4357 314 .9412006
4384 314 .8238155
4386 314 1
4404 314 .9657691
4410 314 .706118
4508 314 1.9550916
4509 314 .836821
4592 314 .9223757
4629 314 1
4683 314 2
4702 314 .9297244
4808 314 .6830356
4926 314 .9719341
4970 314 .7125569
4983 314 .931796
5023 314 .9133707
5040 314 .9266148
5076 314 .5536783
5084 314 .8778289
5085 314 .433736
5086 314 19.802473
5232 314 .9248832
5303 314 .8051014
5359 314 .9452532
5444 314 .6538193
5449 314 .708177
5613 314 .7945071
5621 314 3.755236
5668 314 .8627
5845 314 3.5711093
5861 314 1
5876 314 .7012797
5906 314 1
5972 314 .935669
6010 314 .8312107
6025 314 2.934037
6114 314 .9440772
6132 314 .9132523
6134 314 2.90602
6178 314 .8864557
6270 314 .8038199
6273 314 .9524911
6288 314 .9057604
6350 314 .9689611
6443 314 .9007403
6483 314 2.9576074
6775 314 .5731956
6789 314 .6620757
7243 314 .859178
7285 314 1.9296119
7312 314 .9660692
7434 314 1
7624 314 2.9386894
7663 314 .8801324
7682 314 .9130612
7703 314 .7267394
7741 314 1
7830 314 .7988922
7915 314 1
8069 314 .809944
8070 314 1.7496386
8078 314 1.8277959
8148 314 .9566604
8194 314 1
8197 314 .9400224
8246 314 1.9032169
8267 314 .7884916
8278 314 1.8667805
8290 314 .8027973
8302 314 .9586135
8311 314 .8822326
8331 314 4.6133262
8332 314 .8772239
8418 314 .822146
8488 314 3.9359688
8493 314 4.9462635
8535 314 2.8544641
8536 314 2.8806229
8537 314 .9460428
8552 314 .9584044
8660 314 .5567062
8670 314 10.6155124
8686 314 .9735026
8728 314 .8676219
8756 314 .7516662
8760 314 31.7074078
8843 314 .7698339
8911 314 .8494852
8925 314 .5678398
8930 314 6.8092776
8937 314 .9557335
8947 314 .9192925
8995 314 .8829428
9001 314 .9429278
9035 314 1
9094 314 2.6986703
9147 314 2.786791
9160 314 .7613469
9233 314 2.6010419
9317 314 .8930509
9330 314 2.8506816
9331 314 .9255482
9384 314 .8950878
9396 314 3.914132
9399 314 .7887181
9414 314 .7768708
9445 314 1.9592055
9520 314 1.8661577
9537 314 .8923982
9564 314 .7742007
9569 314 .5242435
9570 314 .9462167
9712 314 2.7635944
9720 314 1.7934694
9726 314 .9439159
9733 314 1
9791 314 .6213154
9798 314 .9128527
9801 314 .8849493
9814 314 1.8579502
9919 314 1.9423927
9964 314 1.989402
9983 314 .9828165
9986 314 .9447429
9993 314 .9570009
10007 314 .6596845
10062 314 1.4247985
10109 314 1.9427962
10114 314 1
10130 314 .8820715
10140 314 1.8726117
10143 314 1.967644
10149 314 6.3695032
10156 314 .1761316
10161 314 .8710313
10166 314 .9073952
10199 314 1
10205 314 1.9650398
10226 314 .8810268
10276 314 2.9377764
10313 314 1.6149647
10316 314 .5291614
10317 314 .6930187
10318 314 2.6796052
10319 314 4.5736897
10321 314 1.9085715
10329 314 2.9249374
10413 314 3.8600408
10440 314 2.9743721
10485 314 2.560338
10487 314 2.8184306
10575 314 1.9155866
10594 314 .7408705
10710 314 .8092623
10737 314 5.6512749
10793 314 .588489
10814 314 .9724059
10817 314 .866575
10832 314 .8810901
10849 314 .6434802
10868 314 1.9706701
10894 314 .8799732
10940 314 1
10948 314 1.9278852
10962 314 .9635381
10964 314 3.9194543
10977 314 .9136345
10980 314 1.9160054
10988 314 1.977301
11019 314 1
11034 314 .9481801
11091 314 .8490226
11106 314 4.8889522
11107 314 .8520491
11158 314 1.8253979
11161 314 2.8655371
11222 314 2.7764779
11224 314 .9381328
11268 314 .6593993
11292 314 .9113439
11324 314 1.9748314
11326 314 .8534715
11331 314 12.4120043
11382 314 .9119328
11387 314 1.9679633
11398 314 .8101002
11418 314 1.9502413
11423 314 7.7089472
11450 314 1.9285237
11454 314 2.6274213
11456 314 .7791006
11485 314 .69113
11488 314 .9894303
31 315 .8995214
37 315 .9105159
42 315 2
48 315 .8776848
51 315 .8945632
102 315 1
105 315 1.96
133 315 .9652125
135 315 1
142 315 2.959124
143 315 1
147 315 .9651872
150 315 1.789945
156 315 .9164694
161 315 .8610235
162 315 .8986541
174 315 2.888498
175 315 1.909348
184 315 .9603571
186 315 .9212567
188 315 .8994043
203 315 1.932078
208 315 .9535788
227 315 .8981729
229 315 .9000678
239 315 .7250221
246 315 .782493
279 315 .8614401
286 315 .9394356
290 315 1
292 315 2.830517
305 315 2.829534
352 315 .2549184
369 315 .907469
386 315 4.801824
387 315 3.536766
388 315 65.17889
414 315 1.949949
426 315 1.715354
448 315 .9393576
459 315 .8609013
462 315 1.708364
482 315 .4542444
503 315 .9407784
526 315 3.845151
544 315 1.912208
564 315 .8025064
574 315 .9485681
577 315 1
590 315 1
597 315 .8375194
600 315 1.882337
601 315 1.411041
615 315 1.692684
639 315 .9171687
669 315 .7282954
673 315 1.926785
686 315 .884955
723 315 .6136597
750 315 2.744544
766 315 .8757716
770 315 2.928266
779 315 1
787 315 .9239105
801 315 .4549799
804 315 .6432257
831 315 .8941961
852 315 .2916759
873 315 1
874 315 1
877 315 .4745528
886 315 .9096967
910 315 .8105398
948 315 .8784294
954 315 1
960 315 .8519398
963 315 2.745301
998 315 .9384584
1010 315 .6340533
1023 315 .8956041
1032 315 4.173719
1040 315 .8796655
1057 315 .9563492
1059 315 21.68292
1060 315 36.8604
1124 315 .9653268
1139 315 1
1143 315 .9207622
1145 315 .6718657
1147 315 .8647062
1197 315 2.757271
1255 315 1
1305 315 3.559664
1306 315 8.572358
1307 315 2.593949
1310 315 .9456792
1321 315 .6300769
1325 315 2.789298
1377 315 .8097014
1379 315 1.811178
1399 315 .9463137
1404 315 .9104261
1422 315 .5587072
1460 315 1
1481 315 .8733625
1515 315 7.651625
1522 315 .605702
1524 315 .8442947
1531 315 1.764411
1542 315 .7754336
1548 315 1.96354
1553 315 .88001
1593 315 .8026553
1607 315 .5687473
1616 315 1
1624 315 .279567
1636 315 .8889703
1690 315 .9614629
1701 315 1.777676
1705 315 1
1732 315 .5073481
1734 315 .8424079
1737 315 .9330864
1781 315 .8306964
1793 315 .8950585
1848 315 1
1929 315 .6541173
1945 315 .9585304
1965 315 2.970101
2044 315 1
2071 315 22.78802
2120 315 .9131173
2129 315 .6286975
2142 315 1
2176 315 1
2183 315 .8668328
2185 315 1
2207 315 1.780957
2307 315 .9253931
2335 315 1
2433 315 1
2449 315 1
2571 315 1
2637 315 1
2726 315 1
2745 315 1
2755 315 1.953674
2757 315 1
2780 315 .8751825
2829 315 .9047353
2855 315 1
2881 315 .8833047
2927 315 .9590316
2953 315 .8782764
3052 315 .5668676
3055 315 1
3114 315 1
3191 315 .9492092
3216 315 1
3226 315 .8446801
3244 315 2.889164
3257 315 1.704038
3291 315 1
3348 315 1
3362 315 .9342896
3395 315 .8018154
3408 315 1.851409
3417 315 1.969101
3437 315 1
3470 315 1.888
3516 315 3
3536 315 .8856892
3554 315 .8111125
3611 315 .968992
3672 315 1.933659
3713 315 1
3780 315 1
3826 315 .9292435
3841 315 .4642423
3861 315 .8657732
3865 315 .7280538
3909 315 .9234282
3918 315 1
3928 315 .936295
4038 315 1.849369
4091 315 .7593183
4092 315 1
4093 315 6.624005
4148 315 .8685248
4344 315 .7668609
4378 315 .9509449
4384 315 .7589054
4429 315 1.971984
4430 315 .9024974
4455 315 2.95918
4500 315 .6433709
4511 315 2.602168
4524 315 1
4540 315 .9275591
4592 315 1.893777
4595 315 .7426644
4636 315 .8975832
4808 315 1.566259
4842 315 .5988609
4894 315 .0005761487
4945 315 1
4983 315 .9066682
4991 315 1
5045 315 .9422247
5085 315 5.856691
5086 315 21.25602
5102 315 .9350804
5127 315 1.578339
5200 315 1.654719
5227 315 1
5230 315 .7303607
5297 315 1.853528
5359 315 1.925083
5414 315 2
5440 315 .6117723
5449 315 1.600663
5474 315 .5410967
5476 315 .9269272
5511 315 .8276794
5571 315 .3746604
5604 315 .6379713
5616 315 1
5621 315 2.66506
5684 315 .7360977
5706 315 .8954629
5830 315 .9329333
5832 315 1
5845 315 .4130969
5891 315 .5984732
5938 315 .8791812
6025 315 4.909735
6055 315 .8800174
6134 315 .8713958
6155 315 .7724866
6167 315 1
6222 315 .9262518
6270 315 2.731543
6273 315 .9349878
6371 315 .915053
6456 315 3
6488 315 1.835403
6518 315 .8588676
6564 315 1
6582 315 1
6622 315 1
6671 315 1
6712 315 .7105192
6790 315 1
6820 315 2
6860 315 1
6902 315 .790303
6958 315 1.903565
6959 315 .9389741
6969 315 .9645579
7099 315 .8869393
7143 315 1
7285 315 1.903679
7367 315 .8616985
7409 315 .7658488
7420 315 .7796515
7471 315 1
7494 315 .9557761
7502 315 1
7593 315 .8474549
7608 315 .8131086
7624 315 2.916101
7663 315 .8359706
7689 315 .9721304
7796 315 .915971
7831 315 .7423724
7852 315 .9206727
7867 315 1.547638
7869 315 1
7885 315 .7925246
7888 315 1.949237
7909 315 .3734847
7949 315 .8875724
8049 315 1.872389
8069 315 2.739923
8070 315 3.6574
8071 315 .873752
8081 315 2
8133 315 .7760682
8176 315 .9822335
8197 315 .9179254
8227 315 1.632607
8246 315 .8675599
8267 315 1.710567
8272 315 .8148219
8274 315 .9273177
8280 315 1.946182
8302 315 3.943366
8304 315 .9857117
8305 315 .8798406
8331 315 5.470867
8332 315 4.831991
8334 315 1.919987
8387 315 .8250475
8418 315 1.756621
8447 315 .5594918
8453 315 .6889493
8463 315 .6173797
8471 315 .796822
8488 315 .9123784
8495 315 .6620819
8535 315 5.800846
8536 315 .8366418
8585 315 1
8593 315 .8827945
8624 315 .9486642
8653 315 .907558
8659 315 1.465159
8660 315 .3933874
8670 315 10.47386
8728 315 .8188511
8756 315 .6601748
8760 315 19.12593
8774 315 .8749948
8822 315 .8820992
8911 315 1.794032
8926 315 1
8930 315 3.739011
8947 315 .8895581
8956 315 .6896667
8995 315 3.839816
9094 315 4.587654
9117 315 .9051394
9138 315 .9443175
9160 315 .673422
9233 315 3.454057
9288 315 .8415714
9302 315 .7327731
9328 315 .7696
9330 315 .7956696
9331 315 .8981186
9359 315 .9006095
9396 315 .8824965
9459 315 1.721504
9468 315 .9313257
9477 315 1
9489 315 1
9541 315 .9547203
9570 315 .9264018
9641 315 1.820693
9643 315 1.58285
9716 315 6.690557
9720 315 3.717379
9724 315 .6384337
9726 315 1.923253
9795 315 .873649
9798 315 2.880746
9799 315 1.663589
9801 315 4.842562
9915 315 .8175664
9964 315 .9854975
10014 315 .9315154
10040 315 .7742962
10057 315 1
10061 315 1
10062 315 .2128822
10081 315 1.818679
10149 315 2.137215
10161 315 .8235166
10205 315 2.95216
10242 315 .9007549
10276 315 5.914852
10280 315 .9478864
10312 315 .7262085
10313 315 .4731095
10314 315 4.6707
10318 315 .561565
10319 315 .4166279
10323 315 .6509384
10329 315 1.897283
10413 315 4.808477
10429 315 1.859208
10440 315 .9649303
10445 315 .9543333
10459 315 .7124598
10462 315 .9440972
10480 315 .7916463
10485 315 3.398357
10487 315 2.751537
10503 315 .6956861
10507 315 8.912637
10515 315 2.88615
10522 315 1
10570 315 .9334395
10571 315 1.959521
10582 315 2.819995
10591 315 .5661086
10596 315 1.451473
10639 315 .9267846
10656 315 2.883049
10667 315 .7749253
10705 315 .7691553
10710 315 .7389906
10727 315 .5962986
10730 315 .8386073
10737 315 .5227972
10742 315 .5411624
10747 315 .7742331
10756 315 .9142708
10814 315 .9622397
10835 315 .8476544
10837 315 1.974795
10839 315 .5089733
10844 315 .7404822
10867 315 .9267375
10894 315 .8357528
10920 315 .5445698
10923 315 .9642169
10962 315 .9501047
10964 315 .8897796
10972 315 1.919715
10982 315 .9266757
10988 315 .9689382
11019 315 1
11037 315 .9646112
11039 315 3.923482
11055 315 .8825224
11068 315 .9717885
11087 315 2.86541
11106 315 2.84804
11125 315 .9645888
11135 315 .5715624
11168 315 .8918192
11170 315 1.445675
11208 315 .8355129
11222 315 3.694128
11224 315 1.91534
11225 315 1
11232 315 1
11269 315 1.825377
11270 315 .88011
11271 315 .923382
11292 315 1.878681
11299 315 1
11327 315 .9359552
11331 315 21.45853
11343 315 2
11359 315 1
11361 315 .9013951
11400 315 1.90267
11407 315 1.963025
11423 315 .6017172
11438 315 .5894143
11454 315 .4901554
11456 315 .6977167
11475 315 3.956296
11481 315 1
11485 315 1.577336
11486 315 1
11488 315 .9855362
53 316 .93622539
72 316 .93786401
80 316 2.94432443
104 316 1
105 316 3.96573455
133 316 .9701995
134 316 1
147 316 .97017787
155 316 1.98071945
156 316 1.92844407
174 316 7.90448248
175 316 .92234369
184 316 .96604015
187 316 .92616836
207 316 1.74685332
229 316 2.91439374
236 316 1.90282831
246 316 .81367409
290 316 1
305 316 1.85397178
314 316 .97894081
354 316 1.64520632
386 316 3.83023417
387 316 2.60317384
388 316 34.01688397
401 316 .89946765
416 316 .86641038
426 316 6.47294316
457 316 .86918082
482 316 .53248211
493 316 1
526 316 1.86734938
564 316 4.83081846
583 316 .6686229
600 316 2.89920511
601 316 .4954718
642 316 .95997384
669 316 .76724604
673 316 2.93728105
727 316 1.93974042
745 316 1.97996685
757 316 .91880362
766 316 5.89358056
780 316 2.87680331
791 316 .77638355
792 316 .76350862
801 316 3.53311217
814 316 .47754145
843 316 .77102683
863 316 .47556702
900 316 .76877848
954 316 1
960 316 1.87316519
1000 316 .63978987
1010 316 1.6865142
1032 316 6.29217167
1057 316 .96260685
1059 316 9.73186844
1060 316 38.02726457
1123 316 .59271331
1143 316 1.93212144
1197 316 5.79206767
1208 316 .84656468
1288 316 .45698629
1305 316 .76614598
1306 316 5.77701977
1312 316 .94776885
1323 316 1.59478877
1325 316 5.81950339
1331 316 .96000487
1381 316 .85123572
1391 316 .66331485
1393 316 .90204895
1398 316 .43632707
1403 316 1.69759358
1404 316 .9232671
1411 316 2.94974688
1422 316 .62196947
1463 316 .91756538
1470 316 1
1511 316 .94346918
1512 316 1.83561418
1515 316 5.98828054
1516 316 1.73907592
1530 316 .88561621
1593 316 .83094598
1634 316 2
1690 316 2.96698748
1803 316 1
1817 316 .95689488
1821 316 1
1854 316 .76568354
1865 316 .86479352
1878 316 .7941245
1909 316 .89837199
1913 316 1.93493882
1926 316 2.84313096
1968 316 .79021911
2006 316 1
2071 316 6.81840615
2157 316 .62190218
2213 316 1
2222 316 .908362
2242 316 .9382184
2304 316 .94908358
2353 316 .78813827
2441 316 2.91839489
2514 316 2
2623 316 .85889417
2628 316 .96564338
2637 316 1
2665 316 1
2737 316 1
2749 316 .90269356
2780 316 .8930759
2877 316 .89768782
2900 316 .7522223
2918 316 .9274604
2927 316 1.96490466
2982 316 .91139984
3007 316 .74403816
3039 316 .70006933
3051 316 .86272342
3052 316 2.62895999
3069 316 1
3071 316 1
3191 316 .95649041
3226 316 .86694624
3291 316 1
3297 316 1
3298 316 1
3338 316 1.96122346
3340 316 .96872515
3348 316 1
3407 316 1.90051117
3408 316 1.87271069
3417 316 .97353095
3433 316 1
3470 316 .90405595
3476 316 .6743413
3594 316 .83067476
3596 316 1
3612 316 .92655691
3668 316 .88155442
3671 316 1.83049906
3672 316 .9431698
3702 316 1
3860 316 1
3861 316 1.88501546
3930 316 2.93218845
3979 316 .85467741
4093 316 6.67790671
4148 316 .88737268
4175 316 1.68637489
4344 316 1.80028292
4349 316 .79636971
4384 316 .79346793
4386 316 1
4404 316 .95987288
4429 316 .97599997
4431 316 .85624929
4432 316 1
4464 316 1
4500 316 .69449608
4592 316 1.90900503
4636 316 .91226536
4645 316 .92659538
4715 316 1
4772 316 .9277382
4782 316 1
4787 316 .86082897
4808 316 1.6284389
4835 316 1
4934 316 .93999756
4940 316 .6144144
4984 316 .98230136
5085 316 5.1639489
5086 316 18.07945401
5102 316 .94438704
5311 316 .85079625
5359 316 .93582307
5604 316 .68987049
5621 316 2.7130757
5816 316 .75342796
5845 316 .4972334
5847 316 .97559252
5865 316 1
5911 316 .89222995
6010 316 .80213691
6025 316 2.92267497
6049 316 .96928405
6114 316 .93444452
6134 316 .8898321
6248 316 .92151388
6270 316 3.77002807
6273 316 1.94430773
6277 316 .83212453
6281 316 .43140342
6288 316 .88952778
6332 316 1
6384 316 .74769786
6488 316 1.85899892
6490 316 1
6609 316 .89592043
6675 316 .71004907
6760 316 1
6787 316 1
6790 316 1
6802 316 .88889339
6847 316 1
6860 316 1
6897 316 1
6952 316 .3578011
6969 316 .96963879
7007 316 .93200457
7133 316 1
7152 316 .90698324
7156 316 1
7224 316 2.89445664
7265 316 1
7444 316 .75492651
7500 316 1
7624 316 2.92812875
7689 316 .97612571
7708 316 .87949228
7741 316 1
7761 316 .91902937
8013 316 .91719719
8049 316 .89068319
8069 316 1.77720706
8071 316 1.89185047
8074 316 1
8078 316 .79813398
8147 316 .45922007
8179 316 .57176115
8197 316 .92969135
8199 316 1.86884772
8245 316 2.63217787
8272 316 .8413684
8278 316 .84383355
8284 316 .92100398
8304 316 .98776002
8305 316 .89706626
8306 316 1.35632813
8317 316 .85493802
8331 316 2.54672211
8332 316 .85607589
8348 316 .68347626
8418 316 .79151084
8465 316 2.85610312
8488 316 2.92493952
8493 316 2.9370075
8535 316 7.82939575
8536 316 2.86006032
8541 316 .9252223
8604 316 .93523164
8624 316 1.95602352
8659 316 1.54183242
8670 316 3.54928484
8724 316 .33668035
8756 316 .70889101
8760 316 20.96801391
8769 316 1
8774 316 .89291513
8878 316 1
8915 316 .81927422
8925 316 .4934007
8930 316 7.7764259
8945 316 .63158302
8947 316 .9053907
8963 316 1.92929489
8965 316 .94440445
9001 316 .93309717
9011 316 .79493087
9017 316 .90873268
9048 316 .93826083
9094 316 2.64676666
9095 316 .89429578
9117 316 .91873825
9119 316 .93794561
9126 316 1.96757759
9147 316 .75006602
9160 316 .72023914
9172 316 .82353801
9233 316 1.53232182
9266 316 .81743563
9330 316 1.82496173
9379 316 1.92126811
9396 316 2.8993414
9413 316 .79953689
9414 316 .73843706
9416 316 .97637666
9458 316 .96827037
9459 316 1.76142819
9485 316 1
9605 316 .95824666
9641 316 .84639824
9643 316 .64265121
9712 316 .72287378
9716 316 3.73491778
9720 316 6.75789471
9726 316 2.93425551
9760 316 .97803347
9799 316 .7118154
9801 316 .86513191
9814 316 .83348228
9815 316 .92054311
9919 316 3.9324699
9954 316 2
9986 316 1.93522491
9993 316 .94959434
10070 316 .75747761
10080 316 1.85374732
10109 316 .93294291
10110 316 1
10149 316 2.26090094
10156 316 .03422123
10252 316 .92809536
10276 316 3.92705845
10306 316 1.95637062
10312 316 .76545831
10313 316 1.54864278
10314 316 .71790711
10315 316 1.71679758
10316 316 1.44806004
10317 316 .64014154
10318 316 3.62441761
10319 316 5.5002582
10320 316 1.68052904
10407 316 1
10413 316 5.83593297
10429 316 1.87939166
10440 316 1.96995776
10485 316 7.48460676
10487 316 3.78715548
10499 316 .95935015
10507 316 8.92516144
10558 316 1
10571 316 .96532423
10592 316 .47635176
10611 316 1
10650 316 .94996352
10668 316 .87789528
10710 316 .77640802
10717 316 1
10737 316 4.59120739
10747 316 1.80659832
10756 316 .92656063
10766 316 .8291063
10774 316 .86916538
10799 316 .91441501
10817 316 1.84359267
10832 316 .86060802
10881 316 .71390127
10920 316 .60985873
10923 316 1.96934665
10942 316 1
10948 316 1.91546356
10954 316 1.87999563
10962 316 2.95725756
10964 316 1.90558039
10972 316 .9312241
10980 316 1.90153749
11055 316 .89936362
11085 316 1
11087 316 .88470444
11106 316 4.86982439
11107 316 .82656478
11109 316 .92337474
11135 316 .63298175
11155 316 1
11161 316 3.84237606
11166 316 1.85415948
11208 316 .85909324
11213 316 .87328696
11214 316 .8975275
11222 316 7.7379765
11226 316 .9640034
11248 316 1
11252 316 1
11270 316 .89729701
11307 316 1.84091332
11317 316 1
11324 316 1.97049618
11331 316 6.96622511
11332 316 .85785505
11359 316 1
11380 316 1
11382 316 .89676337
11393 316 .8794262
11400 316 3.91662283
11407 316 .96832574
11416 316 1
11418 316 1.94167046
11423 316 1.65881371
11430 316 1
11455 316 .55814699
11456 316 .74105098
11475 316 3.9625614
11488 316 1.98760968
19 317 .74277626
41 317 1.45054633
59 317 .84180565
105 317 1.95278361
106 317 1
131 317 1
142 317 1.95174902
167 317 .41621463
175 317 .89299277
181 317 1.93376641
186 317 .90704992
208 317 1.94520351
243 317 .91225713
246 317 2.74325051
292 317 4.79993943
305 317 3.79877907
349 317 .30603958
352 317 .12049105
354 317 .51110879
386 317 12.76606962
387 317 1.45318975
388 317 106.8657144
414 317 1.94091894
426 317 10.76190045
436 317 1
457 317 .81973651
482 317 .35577943
483 317 .94794359
485 317 .47901113
498 317 .83713165
508 317 .86353425
526 317 .81721286
552 317 .52404576
564 317 1.76687474
586 317 .94372032
601 317 .30478074
626 317 1
693 317 .81756099
727 317 .91696476
757 317 .8881147
766 317 1.85335835
787 317 1.91018244
798 317 .47600668
801 317 3.35664763
804 317 1.57885667
819 317 .81195399
851 317 .85719956
862 317 .82194845
874 317 1
877 317 1.37975186
886 317 .89340425
910 317 3.77635747
941 317 .58382592
957 317 2
963 317 .69934818
1010 317 .56802936
1019 317 .83380165
1025 317 .92123842
1032 317 10.02464145
1059 317 62.36277055
1060 317 69.39185518
1143 317 .90646612
1157 317 .77770083
1182 317 1.5157206
1188 317 .88601996
1197 317 1.71347773
1237 317 .56394298
1280 317 .98189805
1288 317 .25174928
1305 317 8.29979952
1306 317 15.31478316
1307 317 8.5206892
1324 317 1
1325 317 4.75128304
1331 317 1.94488834
1368 317 2
1379 317 .77711066
1390 317 1
1393 317 .86502745
1398 317 .22328172
1399 317 .93662764
1422 317 6.47908936
1438 317 .56180144
1444 317 .75206248
1507 317 .6916082
1515 317 21.22793269
1542 317 .7349174
1548 317 2.95696188
1570 317 1
1581 317 .85052479
1593 317 .76705046
1607 317 .49094091
1622 317 1
1624 317 .14958673
1658 317 1
1671 317 .7375632
1690 317 .9545101
1694 317 1
1719 317 .8834957
1744 317 .4595849
1749 317 .88875663
1781 317 .80015067
1810 317 1.74940563
1870 317 1
1871 317 1
1935 317 .95379269
1945 317 .95104852
1968 317 .7109305
1986 317 .81702456
2005 317 .87176995
2016 317 .91009555
2018 317 1
2033 317 1
2034 317 .79604479
2037 317 .94501465
2071 317 1.74977108
2112 317 .74696809
2116 317 1
2146 317 1
2302 317 1.84494343
2304 317 .92983925
2309 317 1.92419813
2336 317 .30624533
2421 317 .90602007
2424 317 .55406922
2529 317 2.75004758
2582 317 .82332616
2755 317 .94531586
2757 317 2
2784 317 .52252726
2900 317 1.65857244
2972 317 1.89766549
2982 317 .87791259
2983 317 1.60454148
3039 317 1.58670778
3073 317 .71433077
3110 317 .91236947
3218 317 .82533886
3244 317 .86916671
3352 317 .98025083
3370 317 .2300633
3395 317 1.76605904
3442 317 .81121319
3443 317 .58660585
3470 317 .86779301
3485 317 .74275106
3490 317 5.78850011
3536 317 .86506525
3611 317 .9633976
3618 317 1.96994029
3662 317 .96218577
3665 317 1
3677 317 .63027256
3801 317 .90238344
3812 317 .9810147
3831 317 .51162313
3841 317 .36758118
3890 317 1
3904 317 .65521489
3911 317 .71471145
3930 317 .90655845
4008 317 .78469648
4038 317 1.8221927
4044 317 .77180984
4093 317 1.55616859
4108 317 1.84092148
4168 317 .7465774
4175 317 .5678374
4215 317 1.8660328
4219 317 .68112826
4344 317 .72479802
4349 317 .71940577
4384 317 1.71540723
4412 317 .86291838
4425 317 2.4548128
4427 317 .29851961
4432 317 1
4524 317 1
4552 317 1
4633 317 .41553902
4770 317 1
4788 317 .74536515
4797 317 .73995576
4808 317 .48800397
4934 317 1.91731909
4983 317 .88982927
5085 317 15.46999652
5086 317 47.21968846
5127 317 2.50226264
5157 317 .78776245
5178 317 .10635469
5232 317 .87866307
5268 317 .6033369
5294 317 .81877341
5317 317 .73258544
5444 317 .44081043
5447 317 1
5488 317 .81692762
5518 317 1
5536 317 .77893044
5571 317 1.26183687
5604 317 .5726542
5613 317 .66806508
5616 317 1
5621 317 4.60463003
5801 317 .78378889
5845 317 .30720815
5885 317 1
5911 317 .85149727
5938 317 1.8573831
6010 317 .72735274
6022 317 .7591971
6025 317 1.89344926
6055 317 .85837018
6102 317 .85879664
6110 317 .43857959
6114 317 .90966723
6134 317 2.84819313
6196 317 .91790632
6258 317 1
6270 317 .68310807
6273 317 2.92325833
6288 317 .84777379
6306 317 .50734432
6326 317 .80644899
6327 317 1
6443 317 .83966468
6483 317 .93152281
6490 317 1
6510 317 1
6608 317 .77726133
6690 317 .87012107
6705 317 .89117678
6741 317 .70243975
6747 317 .75811769
6764 317 .85769403
6789 317 .45414714
6804 317 1
6949 317 1
7152 317 .8718267
7230 317 .37420168
7313 317 2
7476 317 1
7484 317 1
7494 317 1.94779727
7593 317 .8199328
7614 317 .76228365
7624 317 3.90096435
7707 317 .74549101
7794 317 1
7823 317 .74517144
7892 317 1
7943 317 .19200393
7974 317 2.88544695
8069 317 5.69300042
8070 317 3.5955884
8071 317 2.85097436
8131 317 2
8197 317 .90311755
8202 317 .89412936
8245 317 2.49315611
8246 317 .84366516
8278 317 .784809
8283 317 1
8302 317 .93314798
8306 317 2.11304643
8331 317 2.37540157
8332 317 5.80167845
8342 317 .79407788
8360 317 1
8372 317 .85950072
8387 317 1.7934826
8418 317 1.71271045
8440 317 1.8619034
8463 317 1.54834748
8465 317 .80171597
8471 317 .76016475
8472 317 1
8498 317 .54401651
8535 317 1.76491431
8536 317 .80716884
8537 317 .91284237
8559 317 .95498814
8582 317 1
8593 317 .86164837
8653 317 .8908797
8659 317 3.36866378
8660 317 3.28394259
8670 317 4.37893291
8744 317 1
8756 317 2.59886369
8760 317 40.06612856
8829 317 .25958608
8867 317 1.56645937
8930 317 6.69192402
8945 317 .49233644
8947 317 .86963224
8963 317 .90257125
8995 317 .81091614
9092 317 1.85118464
9094 317 4.51325887
9117 317 .88802463
9138 317 .93427125
9147 317 4.65560117
9233 317 5.35555855
9264 317 1.97613461
9328 317 .7280313
9331 317 .87973722
9350 317 1
9394 317 .71835854
9445 317 1.93410418
9462 317 .94267809
9506 317 .73857908
9599 317 .82621407
9641 317 1.78834304
9643 317 2.50758795
9712 317 4.61813138
9720 317 3.66638879
9723 317 .88703197
9767 317 .54537722
9795 317 .85085282
9801 317 3.81415728
9815 317 .89051165
9857 317 .37709284
9919 317 .90694628
9936 317 1
10040 317 .73357478
10062 317 .07087072
10149 317 6.98155166
10154 317 .52744672
10173 317 1.7391395
10185 317 .737439
10200 317 .95472699
10229 317 .86345343
10276 317 1.89948952
10306 317 .9398805
10307 317 .19555914
10312 317 .67681113
10313 317 .37804817
10318 317 4.48246279
10319 317 2.3113762
10320 317 1.55978206
10321 317 1.85231453
10323 317 1.58796087
10329 317 .87875061
10413 317 .77392233
10429 317 2.83380662
10440 317 .95860302
10485 317 3.28980915
10486 317 .90772663
10487 317 7.70670894
10507 317 3.89687552
10569 317 .82234954
10570 317 .92143071
10571 317 .95221821
10575 317 .86364608
10582 317 .78751824
10591 317 .48782608
10595 317 1.64062328
10635 317 1
10639 317 1.9135751
10650 317 .93105177
10656 317 1.86194922
10667 317 1.73431741
10668 317 .83174469
10669 317 .81912715
10678 317 .80570179
10705 317 .72750634
10727 317 1.523463
10730 317 .80948891
10731 317 1
10737 317 2.43670046
10739 317 2
10742 317 .45837915
10747 317 .73350038
10756 317 .89880354
10800 317 .67741951
10837 317 .97024708
10844 317 .69366006
10894 317 .80611938
10962 317 .94110267
10970 317 .94766515
10980 317 .86432267
10995 317 1
11037 317 .95822631
11068 317 .96669854
11106 317 1.82062333
11109 317 .89441352
11135 317 .49426383
11158 317 .7179633
11161 317 1.78280064
11208 317 .80583623
11214 317 .85879707
11220 317 1.93162907
11222 317 1.63894232
11290 317 .96079511
11331 317 42.81958203
11332 317 1.80413006
11347 317 .96221373
11361 317 2.8836048
11365 317 .91832193
11366 317 .77642855
11400 317 .88510966
11423 317 1.52985922
11450 317 .88454348
11454 317 1.39816948
11456 317 1.64317882
11457 317 .38494983
11469 317 1.21030504
11475 317 .94841114
11485 317 1.5010789
6 318 .93899386
19 318 .85173063
26 318 1.97013579
72 318 .95064627
105 318 .97278344
142 318 1.97218708
156 318 3.94316415
171 318 1.98485465
175 318 1.9383187
181 318 .96182151
203 318 .95378425
227 318 .93071488
229 318 1.93200417
236 318 1.92281792
290 318 1
305 318 1.88401187
312 318 .50660321
386 318 1.86515743
388 318 32.27626784
401 318 .92014859
414 318 1.96594439
426 318 12.40422342
448 318 .95873775
457 318 .8960922
461 318 .95005066
485 318 .69969066
503 318 .95970448
508 318 1.92133817
526 318 1.89463751
667 318 1
673 318 4.95018324
727 318 .95213668
745 318 .98408796
750 318 .82618277
757 318 1.93550688
766 318 2.91547256
770 318 .95119092
801 318 4.62915767
910 318 .87108757
944 318 .90711534
959 318 .72090048
973 318 .94023211
989 318 .96684464
1010 318 .75100271
1020 318 .82069775
1032 318 3.43778207
1059 318 13.02131264
1060 318 19.46165586
1077 318 1
1103 318 .80629813
1143 318 .94608503
1147 318 .90794343
1187 318 .95691103
1197 318 1.83484232
1234 318 .9059788
1254 318 1
1261 318 .95450897
1306 318 11.02860427
1307 318 7.7237148
1325 318 .85663412
1341 318 .83463367
1393 318 .92219888
1422 318 1.69973575
1432 318 .7457179
1433 318 1.97426673
1443 318 .89179833
1444 318 .85708341
1512 318 .86943069
1515 318 6.40211997
1524 318 .89405506
1568 318 1
1569 318 .72566962
1586 318 .92597407
1608 318 .92052683
1624 318 1.50980325
1690 318 1.97377863
1722 318 .87879597
1744 318 .68849296
1783 318 .76447888
1803 318 1
1810 318 1.85555194
1817 318 1.96576222
1904 318 .97044074
1928 318 .79418041
1965 318 .9796562
2016 318 1.94817711
2043 318 .85441435
2071 318 6.8557626
2097 318 .72230432
2183 318 1.90939045
2230 318 .96694606
2309 318 1.95630615
2315 318 .61820437
2344 318 1
2353 318 .83172126
2582 318 .89816135
2749 318 .92271088
2851 318 .61118326
2871 318 1
2881 318 1.9205982
2900 318 .80319371
3014 318 .89936569
3052 318 2.70528822
3159 318 .95159683
3244 318 .92458484
3395 318 .86515133
3407 318 .92097744
3470 318 .92379301
3479 318 1
3516 318 1
3596 318 2
3617 318 1.92993041
3652 318 .9041584
3667 318 .9727901
3700 318 .97582454
3792 318 .97233983
3826 318 .95185587
3834 318 1
3847 318 .82420841
3860 318 1
3864 318 1
3865 318 .8149625
3930 318 .94613825
3935 318 1
4044 318 .86846622
4093 318 2.7441659
4108 318 .90830367
4148 318 .91054173
4215 318 1.92277838
4321 318 1
4357 318 .94525189
4378 318 .96662195
4508 318 .95818579
4509 318 1.84806396
4510 318 .87878433
4511 318 .72930759
4602 318 .89282488
4710 318 .97508901
4772 318 .94260348
4787 318 1.88945844
4808 318 1.70487432
4926 318 1.97386785
5017 318 .72016982
5085 318 1.54165084
5086 318 18.09168061
5087 318 .84418594
5103 318 .97691567
5127 318 1.71309333
5176 318 1
5227 318 2
5230 318 .81653216
5232 318 .93005875
5268 318 .77135474
5311 318 1.88148959
5360 318 1.95119986
5449 318 .72828351
5476 318 .9502798
5513 318 .82370888
5533 318 1
5541 318 .84941493
5621 318 2.77210013
5728 318 1
5845 318 .60065967
5847 318 .98061349
5948 318 .88610608
5973 318 1
6010 318 2.84284018
6056 318 .95243038
6263 318 .96629119
6296 318 2
6522 318 .85055077
6564 318 1
6644 318 .88421389
6683 318 1
6718 318 1
6765 318 .93156973
6902 318 .85731805
6958 318 .93438349
7007 318 .9459922
7029 318 1
7181 318 1.93501499
7224 318 .91616841
7256 318 .908747
7312 318 2.96840705
7389 318 1
7402 318 1
7442 318 .94384205
7591 318 1
7624 318 .94291369
7827 318 .84525975
7831 318 .82470513
7909 318 .57370669
7946 318 .92968337
7981 318 .94071292
8069 318 .82303875
8070 318 .76688834
8078 318 3.8396607
8176 318 1.98791135
8179 318 1.659856
8194 318 1
8197 318 .94415484
8198 318 1
8278 318 1.87595922
8281 318 .96326798
8302 318 .96146504
8329 318 .04646255
8331 318 3.63996785
8332 318 4.88568314
8488 318 1.94038053
8493 318 .94996596
8498 318 .73716118
8535 318 4.86449148
8536 318 1.88884791
8537 318 1.94976044
8541 318 .94060514
8593 318 1.9202511
8649 318 .88960033
8659 318 2.63608404
8660 318 2.5872489
8670 318 9.64200339
8674 318 1
8756 318 .76877628
8760 318 15.00316533
8876 318 .96869835
8909 318 .9249449
8911 318 1.85985559
8930 318 6.82241829
8962 318 .94682619
8965 318 1.95584125
9037 318 .92067177
9094 318 1.7194318
9147 318 .80148101
9172 318 .85983876
9233 318 2.6285299
9241 318 .98240646
9314 318 .95100273
9320 318 1
9330 318 .8609696
9331 318 1.93067791
9396 318 1.92004831
9443 318 .60501478
9458 318 .97479761
9491 318 .98590725
9556 318 .96894915
9637 318 1
9643 318 .71616296
9712 318 .7798826
9716 318 .78944898
9720 318 1.80769923
9726 318 2.94778009
9734 318 .89521961
9767 318 .73794552
9798 318 2.91885712
9801 318 .89287621
9968 318 .98184501
9993 318 .95996351
10062 318 2.46442963
10073 318 .91030921
10092 318 .48118744
10149 318 3.41294417
10161 318 1.87991721
10205 318 .96744849
10226 318 2.88922396
10276 318 2.94206357
10312 318 .81370689
10314 318 1.77593765
10316 318 1.56160197
10318 318 4.70168027
10319 318 4.60306223
10320 318 1.74624878
10359 318 1
10413 318 8.8696839
10429 318 2.90420252
10444 318 .93117689
10462 318 1.96196267
10474 318 1
10485 318 1.59063051
10487 318 3.83094064
10499 318 .96771241
10506 318 .92257394
10507 318 3.9405568
10541 318 1
10571 318 .97245753
10650 318 .96025674
10652 318 .98445161
10678 318 .88800227
10710 318 .82240408
10729 318 .92091794
10737 318 5.67530187
10742 318 .68779793
10747 318 .84638381
10817 318 .87576789
10868 318 .97269087
10869 318 .9022737
10894 318 1.88824298
10923 318 2.97565248
10925 318 2
10961 318 .88695121
10962 318 .96605029
10964 318 .92500385
11034 318 .9517505
11037 318 1.97592074
11038 318 2
11047 318 1
11087 318 .90842239
11106 318 .89660338
11109 318 .93913765
11128 318 1
11129 318 1
11135 318 .70848265
11157 318 .96639759
11166 318 2.88416096
11177 318 .90949987
11222 318 1.79187848
11226 318 .97140842
11246 318 .81916284
11249 318 1.95109407
11310 318 .8159406
11331 318 6.59031595
11361 318 .93290727
11387 318 .97017059
11400 318 .93377471
11423 318 1.72900061
11449 318 1.96063733
11450 318 1.93344835
11470 318 1
11475 318 .97026305
31 319 .86839407
41 319 .39032777
72 319 .90499534
87 319 .60166322
116 319 1.63543882
146 319 .93816656
150 319 2.72487139
160 319 1
169 319 .06386733
174 319 .85395566
188 319 .86824078
229 319 .86910977
236 319 .85142647
246 319 6.71511149
279 319 .81851562
286 319 1.92067337
292 319 3.77801336
303 319 1.52772882
350 319 2.51009143
352 319 6.02409937
354 319 .4575277
355 319 1.62055128
362 319 .53278714
363 319 1
386 319 1.74043152
387 319 7.3932609
388 319 56.20703973
414 319 .93444382
426 319 1.07822248
461 319 .90384881
483 319 .94223836
503 319 .92243217
517 319 1
544 319 .88501032
552 319 .47188252
564 319 3.74132488
577 319 1
594 319 1
607 319 .88611654
673 319 .90410401
682 319 1.56476354
727 319 .90786434
735 319 .92961454
750 319 .6654063
761 319 3.37142897
766 319 .83728684
770 319 .90604378
780 319 .81163477
798 319 .4185785
801 319 1.28613803
804 319 4.53270055
843 319 1.6499047
852 319 4.07224408
856 319 .90636586
910 319 .75184688
922 319 2.32562063
923 319 1.47838092
924 319 .32228148
935 319 .82960768
941 319 .53821442
948 319 .84076803
951 319 .83461341
959 319 1.46274059
1000 319 1.44924606
1010 319 3.52068661
1032 319 18.91774492
1040 319 2.84238708
1043 319 .59592961
1057 319 2.94282663
1059 319 54.41615476
1060 319 101.33882983
1078 319 1.61376475
1093 319 .95064594
1119 319 .77333652
1123 319 1.37726696
1124 319 .95458535
1145 319 .57021295
1182 319 1.46264496
1188 319 .87352807
1194 319 .84997358
1197 319 1.68207571
1226 319 1
1227 319 .68185016
1256 319 .81455635
1257 319 .77409658
1261 319 .91243093
1288 319 .16974313
1305 319 10.11346238
1306 319 11.13008818
1307 319 15.4681581
1316 319 .74672196
1323 319 .3804403
1325 319 2.72402437
1331 319 .93884826
1335 319 1
1337 319 .7794495
1351 319 2.76217613
1393 319 .85023485
1398 319 .1381556
1411 319 1.923164
1418 319 1
1422 319 2.42199904
1432 319 6.51051349
1438 319 1.51377612
1444 319 .72488924
1467 319 .64313604
1480 319 .45066111
1483 319 .97270625
1486 319 .81788498
1515 319 26.92412199
1522 319 .48355237
1531 319 .69142736
1542 319 4.7058651
1553 319 1.84283827
1564 319 .58484642
1586 319 .857502
1594 319 1
1598 319 .7743182
1604 319 .63180273
1624 319 5.05638386
1637 319 .96046251
1644 319 2
1671 319 3.70880087
1700 319 .6174963
1744 319 3.40035695
1749 319 .87656467
1803 319 1
1849 319 .7623578
1853 319 1.78204654
1854 319 .64173492
1857 319 2
1914 319 .56728346
1940 319 2
1986 319 .79697097
1988 319 1
2005 319 .8577163
2057 319 .25452487
2061 319 1.85276686
2063 319 .35510066
2071 319 .72234671
2143 319 2
2180 319 1
2183 319 .82557894
2193 319 .56729845
2214 319 1.89766168
2231 319 .89715552
2232 319 1.45391432
2254 319 1
2256 319 .88092025
2328 319 .558498
2329 319 .85398896
2336 319 3.23021179
2345 319 1.77046765
2441 319 .87522745
2449 319 1
2514 319 1
2529 319 .72265351
2574 319 .46544526
2582 319 .80396321
2628 319 .94746942
2635 319 .68258718
2643 319 2.33762465
2695 319 1
2698 319 1
2735 319 .83057068
2752 319 .37352445
2764 319 1
2788 319 .44738813
2854 319 .84382165
2863 319 .59708709
2900 319 .62115295
2983 319 .56120035
2987 319 .89932861
3039 319 1.54141213
3051 319 .7901069
3052 319 1.43268739
3110 319 2.90276541
3114 319 1
3224 319 2
3226 319 2.79656352
3288 319 .17463138
3340 319 .95218139
3395 319 .74041978
3407 319 .84788361
3417 319 .95952936
3424 319 .84955737
3428 319 .88765367
3433 319 1
3473 319 .89332421
3474 319 1
3475 319 .70445329
3490 319 .76532033
3608 319 .14867559
3660 319 .73278619
3668 319 1.81889912
3678 319 1
3703 319 .76066815
3708 319 .78663905
3754 319 1
3889 319 1
3904 319 1.61742743
3906 319 1
3970 319 1
3977 319 .77640048
4044 319 1.74680085
4048 319 .86822171
4060 319 1
4062 319 1
4093 319 1.50752593
4099 319 .81686747
4107 319 1
4126 319 .62121553
4168 319 .71880301
4173 319 .8190116
4260 319 .86685462
4284 319 1
4291 319 .70817094
4306 319 1
4344 319 .69463666
4384 319 35.68421667
4385 319 .75661411
4425 319 1.39506184
4474 319 1
4500 319 1.53289074
4508 319 .91950872
4523 319 .44318711
4561 319 1
4595 319 .66294439
4664 319 .89752203
4666 319 .83181035
4710 319 .95204698
4772 319 .88951318
4787 319 2.78721034
4808 319 .43189066
4819 319 1
4916 319 3
4934 319 .9082575
4940 319 .41044748
4983 319 .87775487
5029 319 2.85322703
5076 319 1.20003777
5085 319 14.19271534
5086 319 57.47658559
5127 319 3.44771204
5187 319 .75992674
5188 319 1
5199 319 .65615109
5218 319 .91431885
5230 319 .64682912
5232 319 .86536488
5303 319 2.65067455
5311 319 1.77187051
5317 319 .70327757
5345 319 1
5375 319 .9438271
5414 319 1
5415 319 .16977137
5427 319 1
5437 319 1
5444 319 1.37952484
5449 319 5.47695273
5519 319 1
5558 319 .6510785
5571 319 3.18093629
5613 319 .63168596
5621 319 2.5612986
5660 319 1
5679 319 1
5700 319 1.8545044
5722 319 .93862603
5741 319 .76298473
5816 319 .62299638
5830 319 .91215674
5845 319 1.23128013
5847 319 .96268147
5885 319 1
5893 319 1.90043894
5911 319 .83522179
5912 319 .06076018
5968 319 .7329886
6007 319 .75201583
6042 319 2.18624805
6194 319 .61300558
6263 319 .93511141
6270 319 3.64837762
6288 319 1.83109023
6296 319 2
6306 319 1.45335066
6343 319 .52029086
6355 319 .19832915
6360 319 1
6475 319 .88043463
6483 319 .92401791
6519 319 .88806246
6522 319 .71231408
6559 319 .42964427
6570 319 .70251621
6613 319 1
6747 319 .73160808
6764 319 2.8420977
6775 319 .23501942
6789 319 2.39432322
7005 319 1
7019 319 1
7203 319 1
7286 319 4.62694612
7307 319 .37374379
7312 319 .93918439
7313 319 1
7352 319 .63057036
7353 319 1
7583 319 .66055715
7624 319 .89011032
7662 319 .66382986
7663 319 2.78515596
7770 319 1.91831371
7796 319 .88993967
7851 319 1
7857 319 .54428807
7863 319 1.17954916
7909 319 3.17939633
7912 319 1.82466586
7927 319 1
7931 319 .36471763
7935 319 .54244187
7943 319 .10344986
7946 319 .86464229
8040 319 1
8045 319 1
8047 319 1
8049 319 .83285683
8069 319 2.65935414
8071 319 2.83464157
8147 319 .17315852
8179 319 8.34523154
8186 319 1
8199 319 .79947085
8245 319 2.43760747
8276 319 .84595511
8306 319 1.01583884
8315 319 .73645009
8331 319 12.30694735
8332 319 3.77994297
8372 319 .8441024
8373 319 1
8387 319 .77084888
8417 319 .80554726
8427 319 .52797363
8463 319 .49884764
8488 319 1.88523405
8535 319 1.73914958
8536 319 .78603509
8559 319 1.95005497
8593 319 .84648542
8606 319 1
8623 319 1
8653 319 .87892042
8659 319 1.29947113
8660 319 .20546474
8670 319 3.31086572
8679 319 1
8722 319 .81288284
8726 319 .8704075
8728 319 .76273293
8741 319 1
8756 319 2.55490029
8774 319 .83626942
8795 319 1
8847 319 .36993747
8909 319 .85552085
8911 319 2.73022562
8937 319 .92065924
8947 319 3.8553443
8965 319 .91499554
8980 319 .59703601
8995 319 .79019309
9001 319 .89770694
9092 319 .83487489
9094 319 .45991343
9095 319 1.8383804
9117 319 .87575245
9147 319 6.61785604
9160 319 3.57225136
9233 319 6.2849296
9328 319 1.6982243
9330 319 1.73237006
9331 319 .86655676
9394 319 .68749144
9396 319 2.84609505
9459 319 1.63522857
9462 319 .93639577
9506 319 .70992809
9532 319 1
9543 319 1
9547 319 .33827338
9580 319 1
9643 319 3.45362099
9712 319 2.57627966
9716 319 .59469469
9720 319 13.62982595
9749 319 .8208234
9795 319 .83450671
9814 319 .7453978
9815 319 4.87851203
9863 319 1
9919 319 .89674786
9964 319 .98100472
10040 319 2.70437534
10049 319 .49032513
10062 319 2.96904079
10083 319 1
10092 319 1.00129915
10105 319 .34197432
10148 319 .34151831
10149 319 2.86993262
10276 319 1.88847386
10307 319 2.1073947
10314 319 .56868573
10315 319 .56698928
10316 319 .15609506
10318 319 3.42574219
10319 319 2.23590499
10320 319 .51153543
10321 319 .83612862
10329 319 .86546202
10344 319 1
10359 319 1
10386 319 2.87694069
10404 319 5.81352773
10413 319 9.74914486
10429 319 4.8155923
10485 319 5.21197426
10488 319 1
10507 319 .88557337
10515 319 .85087995
10520 319 .89620894
10571 319 .94698146
10578 319 1
10593 319 3.31895993
10594 319 .53555062
10595 319 2.60123661
10596 319 2.28154405
10597 319 .67042773
10611 319 1
10652 319 .97006975
10656 319 3.84681925
10668 319 1.81330438
10678 319 .78440726
10730 319 2.78860944
10731 319 1
10747 319 1.70429277
10767 319 .41368776
10770 319 .39397509
10771 319 .8021246
10784 319 .82974308
10800 319 .64206561
10835 319 .80045927
10840 319 .38528002
10844 319 .66008608
10868 319 .94743063
10881 319 1.56256088
10897 319 .54203917
10923 319 .95313165
10941 319 2
10961 319 .78238399
10964 319 .85563434
10966 319 1
10970 319 .9419294
10980 319 .84945282
11037 319 1.95364803
11043 319 1
11047 319 1
11051 319 .93827083
11055 319 .84612904
11074 319 .7854019
11106 319 .80096416
11107 319 .73482109
11109 319 1.88284154
11149 319 .79545601
11158 319 .68705288
11167 319 .81656325
11190 319 1
11208 319 6.78455644
11220 319 .92413581
11222 319 .59937142
11248 319 1
11310 319 .64569038
11315 319 1
11324 319 .95488926
11331 319 20.36142011
11332 319 .78266327
11340 319 .75786533
11361 319 .87084821
11368 319 1.57699732
11423 319 5.47833313
11433 319 .72336442
11453 319 3.58350588
11454 319 3.33221057
11455 319 2.32441576
11457 319 1.31754208
11469 319 3.12375672
11475 319 1.94275714
11485 319 8.44639857
11488 319 .98105546
26 320 .9749239
33 320 1
41 320 .7340618
59 320 .9234332
72 320 .9585591
102 320 1
106 320 1
133 320 .9801249
142 320 .9766463
156 320 .9522766
171 320 .9872829
174 320 4.9362957
187 320 2.9507588
201 320 .9290585
216 320 .7724344
217 320 1.9130957
222 320 .980149
229 320 1.9429059
236 320 .9351924
243 320 .957532
257 320 .9333378
305 320 1.9026081
314 320 .9859548
355 320 .834485
386 320 2.8867766
388 320 17.674934
401 320 .9329511
426 320 7.9807303
483 320 .9748045
508 320 .9339499
523 320 .9381914
526 320 1.9115302
564 320 1.8871663
568 320 .9389813
673 320 .9581703
715 320 .7705088
```
