## Supplementary material for "Single-nucleus transcriptomes reveal functional and evolutionary properties of cell types in the Drosophila accessory gland": Dataset S10: matrix.mtx (part 3 of 8)

```
727 320 2.9598106
750 320 1.8540507
766 320 .9290247
770 320 3.9590164
787 320 .9565279
801 320 1.6886144
869 320 .7836593
874 320 1
886 320 .9484072
903 320 .6999327
913 320 .8898055
944 320 .9220074
972 320 1.9828307
989 320 1.9721604
1000 320 .7597619
1032 320 .5279218
1040 320 1.9312495
1057 320 .9750611
1059 320 6.81954
1060 320 31.3496124
1143 320 1.9547292
1145 320 .8125275
1167 320 1.9590501
1174 320 .9315435
1197 320 1.8613219
1217 320 .9598546
1305 320 1.1770949
1306 320 2.1843471
1310 320 .968965
1325 320 3.8796198
1331 320 .9733257
1391 320 .7754516
1393 320 .9346726
1396 320 .8249426
1426 320 .919687
1435 320 .8647802
1454 320 1.9699954
1474 320 1
1508 320 .8470449
1511 320 .9622974
1512 320 1.8903647
1515 320 5.6583063
1522 320 .7747263
1564 320 .8189106
1589 320 1
1637 320 .9827538
1690 320 .9779827
1742 320 .9648541
1744 320 .7384365
1810 320 .8787111
1815 320 .9598928
1817 320 .9712515
1852 320 .893924
1853 320 1.904929
1878 320 .8626936
1901 320 .8735084
1913 320 .9566082
1937 320 .9422798
1993 320 1
2007 320 .9370577
2071 320 6.878888
2076 320 1
2105 320 .8898994
2176 320 1
2218 320 .9405909
2242 320 .9587955
2256 320 .9480576
2273 320 1
2304 320 .9660419
2321 320 .8606712
2635 320 .861545
2754 320 1
2927 320 .9765936
2982 320 .9409091
3039 320 1.7999646
3055 320 1
3160 320 1
3244 320 .9366761
3272 320 .8151369
3338 320 .9741384
3396 320 1
3407 320 .933647
3408 320 .9151058
3428 320 .9509947
3470 320 .9360112
3479 320 1
3490 320 .8976331
3554 320 .8920831
3575 320 1
3594 320 .8870704
3611 320 3.9822843
3651 320 .9056612
3792 320 .9767746
3826 320 1.9595748
3911 320 .861919
3930 320 .9547738
3998 320 .3828355
4093 320 3.7851835
4168 320 .8773423
4278 320 .9116937
4357 320 .9540296
4378 320 .9719734
4380 320 .9797238
4436 320 .9226143
4455 320 .9766784
4509 320 .8724237
4764 320 .8491651
4770 320 1
4772 320 1.9518058
4808 320 1.7521915
5040 320 .9426261
5085 320 1.7754663
5086 320 7.7182971
5135 320 .9610606
5230 320 .8459474
5284 320 .8081289
5297 320 .9163163
5359 320 .9571979
5551 320 1
5604 320 .7931626
5621 320 2.8086391
5660 320 1
5668 320 .8926564
5679 320 1
5847 320 .9837217
5873 320 .6291533
5911 320 1.928124
5915 320 .9430748
5922 320 1.9550047
6003 320 .9657121
6010 320 1.8680374
6025 320 1.9484289
6055 320 .9314505
6127 320 .9540462
6151 320 .9648296
6180 320 .9215458
6183 320 1
6196 320 .9602663
6223 320 .9693838
6248 320 .9476546
6270 320 .8466228
6306 320 .7615523
6330 320 1
6427 320 .9153303
6456 320 1
6485 320 1.8760479
6510 320 1
6677 320 .9450112
6737 320 .9316084
6775 320 1.6663165
6789 320 .7358046
6793 320 2
6860 320 1
6958 320 .9449037
7018 320 1
7031 320 .9312711
7147 320 .9316201
7181 320 .945434
7444 320 .836551
7566 320 .3321544
7624 320 2.9520663
7627 320 .9373536
7796 320 1.9519918
7909 320 .6420538
8068 320 .9626857
8072 320 .9393111
8176 320 .9898495
8179 320 .7143909
8186 320 1
8197 320 1.9531084
8271 320 .8129826
8276 320 .9328058
8278 320 .8958465
8302 320 1.9676433
8304 320 .9918367
8306 320 .5707103
8317 320 .9032525
8331 320 .6976914
8332 320 1.9040114
8335 320 .8497612
8421 320 .9044624
8463 320 1.781398
8484 320 1
8488 320 3.9499393
8493 320 .9579879
8535 320 1.8862174
8541 320 .9501279
8554 320 .864392
8593 320 .9330372
8637 320 .9780084
8670 320 1.6994006
8744 320 1
8760 320 4.6439734
8774 320 .9285809
8911 320 .8823248
8916 320 .7023911
8930 320 1.8508898
8995 320 .9084825
9017 320 .9391303
9094 320 .764415
9126 320 .9783762
9147 320 .8333093
9233 320 4.6880873
9264 320 .988449
9394 320 .8636842
9399 320 .834816
9445 320 .9681061
9570 320 .9579512
9579 320 1
9712 320 .8151738
9716 320 6.8232064
9720 320 2.8385306
9724 320 .7934268
9726 320 2.9561524
9767 320 .7799604
9798 320 1.9318667
9801 320 .9100512
9814 320 .8889429
9964 320 .9917143
9986 320 .956799
10062 320 .550297
10067 320 .9638229
10075 320 .9351957
10116 320 1
10123 320 .9820731
10140 320 .9004055
10149 320 7.5070662
10152 320 .3749955
10203 320 .8755009
10245 320 1
10276 320 .9513525
10280 320 1.970226
10313 320 2.6989724
10314 320 .8118613
10315 320 .8111213
10317 320 1.7599964
10318 320 .7495095
10319 320 6.6667028
10320 320 1.7869324
10329 320 3.9413147
10413 320 3.8905773
10438 320 .9401061
10440 320 2.9799637
10456 320 1.9920686
10485 320 .6562643
10487 320 1.8580457
10504 320 2
10507 320 .9500873
10512 320 1
10515 320 .934954
10538 320 .9141
10570 320 1.9619721
10571 320 1.9768734
10582 320 .8971578
10656 320 1.9331828
10667 320 .8714084
10731 320 1
10737 320 2.7273604
10747 320 .8710129
10793 320 .6782732
10814 320 .9784264
10964 320 .9370279
10970 320 .9746697
11055 320 .9328817
11064 320 1
11091 320 1.8819631
11106 320 1.9131808
11107 320 .8843293
11157 320 .971785
11161 320 1.8948745
11222 320 2.8252464
11226 320 .9759925
11239 320 2.795296
11244 320 1
11321 320 .9314874
11327 320 .9634094
11331 320 10.9766579
11332 320 .905198
11361 320 .9436642
11380 320 1
11387 320 2.9749531
11391 320 1
11400 320 .9443925
11448 320 .9420014
11449 320 .9669483
11454 320 .7087112
11456 320 .8272969
11475 320 .9750307
11485 320 .7585198
8 321 1
72 321 .9376611
84 321 .8704423
91 321 1
106 321 2
131 321 1
147 321 1.9700805
150 321 .8194698
156 321 .9282104
161 321 .8805579
171 321 .9808699
184 321 3.9659293
187 321 .9259273
208 321 .9601037
213 321 1
229 321 .9141142
236 321 .902511
305 321 1.853495
352 321 1.3596466
386 321 2.8296798
387 321 1.6018781
388 321 58.9810207
416 321 .8659742
426 321 3.4581609
478 321 1
498 321 .8814187
503 321 1.9491026
526 321 3.8669162
548 321 1
590 321 1
648 321 .9608104
673 321 2.9370763
723 321 .6679635
735 321 .9538154
736 321 1
750 321 2.7804508
766 321 1.8932331
770 321 1.9383491
772 321 1
780 321 .876401
787 321 .9346056
801 321 2.5315876
836 321 1.8298316
874 321 1
877 321 1.5484094
887 321 1
922 321 .5574948
924 321 .5553038
957 321 1
959 321 .6474683
972 321 .9741725
978 321 1.961246
982 321 .9422192
989 321 .9581213
1010 321 .6854906
1032 321 7.2898604
1040 321 .8965797
1043 321 .7348625
1059 321 22.7114011
1060 321 52.0044965
1102 321 1.9563003
1124 321 .9702004
1145 321 .7179881
1187 321 .9455742
1197 321 4.7913887
1237 321 .6825154
1276 321 1
1306 321 9.7730264
1307 321 8.6510231
1312 321 .9475983
1324 321 1
1325 321 .818914
1347 321 .6415873
1393 321 1.9017291
1404 321 1.9230165
1407 321 1
1411 321 .9495828
1422 321 1.6207351
1429 321 .7148548
1433 321 .9674962
1477 321 1
1501 321 .9465966
1508 321 .7699121
1515 321 9.9817117
1542 321 .8069985
1548 321 1.9686648
1595 321 .9695693
1612 321 1
1624 321 .3808306
1644 321 1
1669 321 .9432911
1671 321 .8089249
1688 321 .8897187
1690 321 .9668797
1810 321 .8175471
1849 321 .8440671
1860 321 .689736
1899 321 .9645482
1950 321 .9256942
2071 321 8.8178132
2076 321 1
2078 321 .9712697
2081 321 .9568772
2141 321 1.9291637
2193 321 .7160757
2217 321 .7099918
2222 321 .9080628
2329 321 .9041924
2345 321 .8493885
2410 321 1
2444 321 .8068382
2527 321 1
2563 321 1
2582 321 .8713672
2634 321 .9589302
2860 321 1
2900 321 1.7514132
2969 321 1
2972 321 1.9254922
3137 321 1
3160 321 1
3276 321 1.9837092
3338 321 .9610968
3395 321 .8296721
3407 321 .9001863
3475 321 .8060721
3792 321 .9650623
3861 321 .88464
3935 321 1
3967 321 .9351983
3979 321 .8542029
4024 321 .4937637
4038 321 .870542
4044 321 2.8338592
4134 321 1
4344 321 1.7996308
4399 321 1
4409 321 1
4429 321 1.9759216
4455 321 .9649176
4509 321 .808089
4511 321 .6580874
4680 321 .8263685
4702 321 .9173505
4710 321 .9685348
4787 321 .8603745
4836 321 2
4934 321 .9398016
4940 321 .6131553
5035 321 .7062239
5040 321 .9136934
5085 321 6.1579536
5086 321 23.0633869
5220 321 2
5227 321 1
5230 321 .7682611
5232 321 .9116569
5359 321 .9356135
5449 321 .6567939
5511 321 1.8519007
5536 321 .8390435
5631 321 1
5700 321 .9045306
5706 321 .9101565
5741 321 .8444785
5751 321 1
5845 321 .4955917
5847 321 .9755128
5970 321 1.9517884
6010 321 .8014908
6025 321 5.9224225
6042 321 .4660432
6054 321 1.9246604
6055 321 1.8968821
6089 321 .7018444
6160 321 1
6178 321 .8664632
6180 321 .8819826
6248 321 1.9212576
6256 321 1
6327 321 2
6350 321 .9634959
6428 321 1
6475 321 .9215452
6522 321 .8112301
6570 321 .8048011
6631 321 1.9698044
6672 321 1
6729 321 .7936529
6782 321 1
6789 321 1.6025751
6888 321 2
6932 321 1
6942 321 1
6943 321 1
6953 321 .9148157
6958 321 .9171195
6959 321 .9475519
7006 321 1
7203 321 1
7224 321 .894112
7285 321 .9172181
7306 321 1
7448 321 .9181819
7545 321 1
7624 321 1.9278941
7662 321 .7794164
7663 321 .8590265
7708 321 .8790988
7761 321 .918765
7770 321 .9464002
7852 321 .9318229
7884 321 1
7931 321 .5831489
8069 321 1.7764796
8070 321 .7055558
8074 321 1
8179 321 3.5703628
8197 321 .9294618
8280 321 1.9537469
8284 321 .920746
8302 321 .9513263
8306 321 1.3542263
8328 321 .9457519
8331 321 .545242
8332 321 .8556059
8342 321 .8500721
8375 321 1
8436 321 1.9786878
8447 321 .6214094
8453 321 .7326704
8463 321 1.6711606
8488 321 3.9246944
8494 321 .5699388
8515 321 1.7321061
8533 321 1
8535 321 8.8288387
8537 321 .9365422
8593 321 .8992689
8604 321 .9350202
8624 321 1.9558799
8645 321 1
8653 321 .9205516
8659 321 .5403364
8660 321 .4786525
8670 321 3.5478131
8686 321 .968837
8701 321 .6998566
8728 321 .8443133
8760 321 10.9515829
8876 321 .9604628
8880 321 .8860215
8911 321 1.8229831
8930 321 9.7756959
8965 321 1.9442229
8972 321 1.6435473
8992 321 .9254239
9001 321 .9328787
9017 321 .9084347
9092 321 .8916504
9094 321 5.6456132
9095 321 1.8939506
9117 321 .9184729
9119 321 .937743
9233 321 1.5307947
9278 321 1
9298 321 .9464086
9321 321 .8238653
9328 321 .8019849
9330 321 1.8243902
9331 321 .912439
9393 321 .6869351
9396 321 .8990127
9416 321 .9762995
9458 321 .9681668
9532 321 1
9542 321 1
9637 321 1
9641 321 .8458967
9643 321 .6414844
9666 321 1.911836
9712 321 1.7219689
9716 321 1.7340522
9720 321 1.7571042
9726 321 1.9340408
9798 321 .8975081
9801 321 .8646915
9814 321 .8329385
9815 321 .9202837
9919 321 .9322494
9968 321 .9770684
9983 321 .9797908
9991 321 .9574734
10081 321 .8441654
10116 321 1
10149 321 11.2584876
10161 321 3.848323
10200 321 .9670376
10226 321 .8600784
10276 321 3.9268203
10307 321 .4143022
10313 321 .547169
10314 321 7.716986
10315 321 .7158728
10316 321 1.4462578
10317 321 .6389665
10318 321 6.6231912
10319 321 4.4986264
10320 321 2.6794859
10329 321 1.9117207
10338 321 .7962498
10404 321 .8776431
10410 321 1
10413 321 .8353972
10419 321 1
10446 321 1
10451 321 .9299105
10456 321 2.9880689
10457 321 1
10458 321 .9518319
10485 321 7.4829238
10486 321 .9328176
10487 321 .7864605
10504 321 1
10507 321 .9249171
10512 321 1
10541 321 1
10571 321 .965211
10582 321 .8452962
10592 321 2.4746419
10603 321 1
10644 321 .5144712
10667 321 1.8065617
10710 321 .7756779
10726 321 .9418431
10728 321 .9130366
10731 321 1
10737 321 2.5898726
10742 321 .6056564
10746 321 .5439531
10766 321 .8285483
10784 321 .8882831
10793 321 1.5160316
10817 321 .8430819
10837 321 .9783375
10839 321 .5779918
10844 321 .7769598
10894 321 .8588393
10925 321 1
10948 321 .9151875
10962 321 .957118
10972 321 2.9309995
10980 321 .901216
10988 321 .9733042
10993 321 2
11070 321 .8989823
11087 321 .884328
11106 321 4.8693993
11107 321 .8259985
11135 321 1.6317833
11158 321 .7946546
11161 321 1.8418614
11167 321 .8796349
11201 321 .8115204
11208 321 .8586331
11214 321 .8971929
11222 321 5.7371209
11226 321 1.9638859
11249 321 .9382267
11254 321 .9601019
11271 321 .9341514
11307 321 .8403939
11324 321 1.9703998
11327 321 1.9449573
11331 321 16.9563189
11332 321 .8573909
11394 321 .9232801
11423 321 1.6576996
11453 321 .7267105
59 322 .9053458
60 322 .87631423
62 322 .8617686
67 322 .94212082
78 322 .93676464
133 322 .97542979
150 322 3.85163914
156 322 .94100286
174 322 .92124678
243 322 .94749983
246 322 1.84637619
279 322 .90213603
290 322 1
302 322 .51706424
305 322 .87960122
307 322 1
314 322 .98263691
352 322 .47375353
354 322 1.70747623
355 322 1.79538537
386 322 1.86002981
387 322 2.67282088
388 322 32.9445329
426 322 12.26748783
443 322 1.94069537
457 322 .89214092
461 322 .94815125
464 322 1
493 322 1
544 322 .93799275
550 322 1
564 322 .86051155
638 322 .93713527
673 322 .94828887
693 322 .89083922
724 322 .85756595
735 322 .96204521
770 322 .94933487
780 322 .89842558
798 322 1.68647319
801 322 3.61505575
804 322 1.74801258
829 322 1
877 322 .62887996
922 322 1.63634642
924 322 1.63454581
978 322 .96815174
998 322 .95653354
1059 322 17.83198949
1060 322 40.25105079
1085 322 1
1114 322 1
1123 322 .66419628
1124 322 2.97551052
1147 322 .90444282
1197 322 1.82856191
1208 322 .87349414
1213 322 .73288954
1237 322 .73908911
1259 322 1
1288 322 .55229074
1305 322 5.98269995
1306 322 11.99166528
1307 322 4.71320858
1312 322 .95693595
1325 322 .85118239
1349 322 .67071574
1398 322 1.53525742
1399 322 1.9620817
1430 322 1
1432 322 2.73604839
1501 322 .95611275
1510 322 .96357314
1512 322 .86446557
1515 322 6.34135783
1522 322 .72150982
1542 322 1.84139015
1560 322 .92787839
1583 322 .91208013
1585 322 1.95803814
1593 322 .86061668
1624 322 .49116268
1628 322 .88723886
1642 322 3.11073294
1655 322 1
1669 322 .95339623
1690 322 .97278152
1781 322 .88042191
1810 322 .85005906
2052 322 .80193814
2071 322 6.85027772
2075 322 .92693513
2241 322 1
2260 322 1
2315 322 .60368593
2426 322 .18525999
2529 322 .85044316
2563 322 1
2574 322 .71174571
2582 322 .89428876
2596 322 1
2641 322 1
2654 322 .87199362
2749 322 3.91977183
2755 322 .96728022
2788 322 .70200855
2843 322 1
2863 322 .78273249
2882 322 .9653345
2900 322 .79570982
2927 322 1.97106425
2945 322 1
2982 322 .92695007
2983 322 .76338086
3117 322 1
3159 322 1.94975622
3165 322 1
3179 322 1.86417979
3395 322 .86002348
3407 322 .91797247
3408 322 1.89505126
3428 322 .93941816
3463 322 1
3470 322 .92089511
3473 322 .94247595
3475 322 .84062885
3593 322 .30264866
3612 322 .93944692
3660 322 .85590713
3705 322 6.69898817
3720 322 .02457323
3797 322 1
3812 322 .98864031
3826 322 1.95002511
3849 322 1
3861 322 .90519642
3930 322 .94409007
4093 322 3.73443737
4175 322 .7414193
4226 322 .92222808
4267 322 .8709592
4384 322 .82971641
4398 322 1
4538 322 1.95909738
4602 322 .88874937
4664 322 1.94473959
4710 322 .97414172
4772 322 1.94042088
4930 322 .95081129
4940 322 .68208861
5040 322 .92907266
5085 322 2.4861946
5086 322 12.94306004
5127 322 1.70218321
5130 322 .9000358
5230 322 .80955548
5268 322 .76266011
5303 322 .8116291
5344 322 .84925516
5359 322 .94708678
5360 322 .94934415
5504 322 1
5510 322 1
5621 322 .76343384
5845 322 .58547407
5847 322 .97987628
5883 322 .91096217
5911 322 .91114469
6003 322 .95761229
6042 322 .56119089
6055 322 1.91525704
6134 322 1.90916769
6243 322 1
6306 322 .70522379
6519 322 .93963859
6608 322 .86672627
6622 322 1
6631 322 .97518503
6747 322 .85527184
6764 322 .91485247
6789 322 .67339373
6962 322 1
7004 322 .8854227
7092 322 1
7145 322 1
7156 322 1
7312 322 .96720568
7406 322 1
7442 322 .94170655
7624 322 1.94074289
7682 322 2.91597305
7683 322 1
7689 322 .98031589
7707 322 .84771678
7928 322 1
7943 322 .51654264
7974 322 .93145819
8049 322 .90986941
8071 322 .91083181
8078 322 .83356353
8113 322 2
8161 322 .77166324
8179 322 1.64692144
8197 322 .94203123
8202 322 .93665323
8245 322 1.6967344
8278 322 .87124235
8328 322 .1336122
8329 322 2.01020265
8331 322 6.626277
8335 322 .81427033
8387 322 .87643212
8418 322 1.82810282
8488 322 2.9381134
8498 322 .72716628
8535 322 1.85933854
8536 322 1.88462117
8659 322 .62224551
8660 322 1.57155333
8670 322 6.62838995
8686 322 .97439004
8728 322 1.87205566
8760 322 19.85117882
8930 322 2.81566544
8962 322 .94480417
8965 322 .95416204
9017 322 .92475102
9035 322 1
9092 322 .91095763
9147 322 .79393198
9160 322 1.76934003
9233 322 2.61440411
9331 322 .92804182
9379 322 1.93508636
9384 322 .89860156
9459 322 .80329998
9491 322 1.98537135
9515 322 1
9570 322 .94801807
9605 322 .9655748
9643 322 .70536957
9712 322 .77151226
9716 322 .78144241
9720 322 4.80038666
9724 322 .74462799
9726 322 .94579433
9796 322 .96608365
9801 322 .88880264
9814 322 1.86270784
9975 322 .90619753
10007 322 .67108265
10062 322 .44406364
10149 322 5.39062036
10161 322 .87535086
10245 322 1
10276 322 1.93986044
10282 322 .95453876
10318 322 4.69033615
10319 322 2.58796799
10320 322 1.73659946
10329 322 1.92745149
10413 322 4.86472841
10456 322 .99019496
10485 322 4.57506353
10487 322 2.82451187
10499 322 .96648462
10506 322 .91962968
10507 322 3.93829637
10521 322 .77346459
10552 322 1
10570 322 .95298875
10592 322 .56825737
10595 322 .78497009
10596 322 .61257848
10656 322 2.91739853
10678 322 .88374337
10679 322 1
10705 322 .83695581
10710 322 .81565069
10730 322 .88600936
10731 322 1
10737 322 .66295466
10756 322 .93944999
10839 322 .65319094
10844 322 .81670419
10849 322 .65542101
10881 322 .76411452
10894 322 .88399323
10920 322 .6783325
10923 322 .97472662
10935 322 .86269926
10948 322 .93030057
10954 322 .90105762
10962 322 .9647593
10972 322 .94329497
10980 322 3.91881866
10982 322 .94821152
10988 322 1.97806122
11002 322 2
11039 322 .94595567
11091 322 .85407924
11106 322 1.89267154
11135 322 .6973972
11157 322 .9651198
11158 322 .83124582
11167 322 .90108322
11201 322 .84510627
11214 322 .91551247
11222 322 .7839643
11224 322 .94020492
11226 322 1.97032117
11229 322 1
11245 322 1
11269 322 .87666503
11324 322 .9756744
11327 322 .95476557
11331 322 4.49868356
11361 322 1.93035595
11400 322 .93125638
11423 322 .71869539
11453 322 .77540894
11454 322 .63989999
11455 322 .6356967
11458 322 .81413325
11478 322 .95792322
11485 322 1.70147493
3 323 .9880698
25 323 18.5826846
78 323 .9736614
80 323 .974365
131 323 2
150 323 .922396
156 323 .9625154
165 323 18.8142512
201 323 .9823962
210 323 1.9742245
279 323 .9812993
286 323 .9282166
290 323 1
352 323 1.6353628
368 323 1
387 323 .6066237
526 323 .9123526
583 323 .9848548
590 323 1
667 323 1
723 323 .8541052
735 323 1.9841225
750 323 1.8871507
757 323 .9664316
766 323 .9448017
780 323 .9407199
796 323 1
801 323 2.7039025
815 323 .9820052
852 323 1.7083797
862 323 .9713231
877 323 .7696144
922 323 1.7523854
944 323 1.9709824
959 323 .8277894
963 323 .885193
972 323 .9915933
981 323 1
986 323 1.9889105
992 323 .9133258
1028 323 .980126
1032 323 .3137077
1057 323 .9795039
1059 323 2.2854484
1124 323 .9832994
1143 323 1.9739046
1169 323 1
1197 323 .8774095
1208 323 .933567
1257 323 .9907026
1305 323 .5103271
1307 323 .7096484
1325 323 .8676319
1411 323 .9816995
1422 323 .7767059
1432 323 .8143482
1435 323 .9319093
1438 323 .8997762
1444 323 1.8963645
1447 323 .9784195
1451 323 .8006896
1454 323 .9860776
1463 323 .9462749
1501 323 .9852645
1512 323 .9112218
1515 323 3.1268149
1542 323 .906762
1564 323 .9257615
1608 323 1.8949361
1624 323 .6316522
1637 323 1.9928602
1642 323 .4646957
1677 323 1.9443062
1707 323 1
1722 323 .9803357
1744 323 .8006797
1849 323 .9262572
1867 323 .9169862
1926 323 .967507
1935 323 .9846226
1940 323 1
2005 323 .9199781
2036 323 .5970057
2037 323 1.9919145
2062 323 1
2103 323 .9465356
2129 323 .8334161
2307 323 .9775328
2315 323 .9050833
2321 323 1.9666758
2324 323 1
2336 323 1.6913441
2353 323 .9126841
2423 323 2
2435 323 .977369
2444 323 .9395728
2455 323 .9402162
2623 323 .918578
2881 323 .9606359
2903 323 1
2927 323 .9801528
2972 323 .9785445
3039 323 1.8313754
3130 323 .9928652
3168 323 5.9415157
3197 323 1
3244 323 .9125637
3407 323 .8809123
3590 323 .8244621
3671 323 .8665286
3762 323 1
3792 323 2.9883717
3826 323 .9782153
3950 323 1
3979 323 .9419113
4065 323 1
4093 323 .8018231
4175 323 .8338858
4283 323 1
4291 323 .9340235
4305 323 3.9907849
4345 323 .6475178
4404 323 .9872075
4411 323 1
4429 323 1.9892757
4524 323 2
4568 323 5
4610 323 .9649618
4666 323 .9655998
4984 323 .9942265
5085 323 2.278197
5086 323 6.146302
5087 323 .8720446
5114 323 2.9865067
5127 323 1.6956715
5157 323 1.9200776
5227 323 1
5297 323 .9420214
5363 323 1
5387 323 .9301005
5444 323 .7153394
5449 323 1.75626
5457 323 1.1904463
5467 323 .3596255
5571 323 .7027311
5602 323 1
5604 323 1.8668793
5621 323 .7003009
5642 323 .8793853
5755 323 .9645047
5894 323 1
5957 323 .9361269
6010 323 .8275209
6012 323 .6973878
6025 323 2.9584669
6042 323 .7261026
6070 323 1.9952371
6151 323 .9198034
6215 323 .9971347
6270 323 .7621087
6306 323 .7894933
6350 323 .9125078
6369 323 1
6752 323 .7315242
6789 323 .793877
7006 323 3
7012 323 .9632227
7067 323 1
7116 323 1
7551 323 .9970116
7566 323 7.9686384
7624 323 5.9581419
7627 323 .9617875
7662 323 .6281393
7698 323 .8762703
7780 323 1
8014 323 1
8027 323 5.9382708
8049 323 .9448121
8050 323 1
8062 323 1
8069 323 .7573099
8227 323 .8852814
8248 323 1
8272 323 .9365186
8282 323 1.9880447
8329 323 .4892464
8331 323 .496949
8332 323 .8294751
8335 323 .8470946
8348 323 .852701
8442 323 .8513813
8495 323 .9470503
8521 323 .8357647
8535 323 2.8971052
8536 323 .9134636
8541 323 1.9759008
8555 323 .9114329
8623 323 1
8657 323 3.6807147
8659 323 .5523013
8728 323 .9074516
8760 323 4.8383836
8828 323 .988689
8880 323 .9892091
8909 323 .9198284
9023 323 1
9267 323 .9364689
9271 323 .9847963
9289 323 .9206694
9396 323 .9543755
9416 323 .9940431
9445 323 .9882658
9473 323 .9951112
9570 323 3.9805787
9595 323 2.9631441
9641 323 .9424051
9643 323 .6328023
9712 323 1.6913265
9801 323 .8218995
9815 323 .7768462
10031 323 .8902979
10067 323 .9695331
10078 323 .9733724
10091 323 .9735129
10092 323 .6239153
10105 323 .8177922
10137 323 .9530935
10149 323 .1975363
10152 323 1.9637382
10156 323 .9564077
10200 323 1.9884138
10319 323 .4718963
10320 323 .5454318
10386 323 .9759125
10429 323 1.790425
10458 323 .9808348
10463 323 1
10469 323 .9462974
10487 323 .7454517
10508 323 .9848794
10570 323 .9887831
10571 323 .9838019
10574 323 1
10595 323 1.8889768
10625 323 .988969
10652 323 .9962107
10690 323 1.9907092
10726 323 .9868203
10737 323 9.7486728
10742 323 .6700762
10767 323 .8704652
10783 323 13.9233114
10844 323 1.8861775
10897 323 1.9320928
10925 323 1
10977 323 .9615354
10980 323 .9514369
11023 323 1
11024 323 .9969849
11037 323 .980696
11039 323 .9743928
11055 323 .9705324
11074 323 .9226115
11106 323 1.9207201
11107 323 .9786375
11110 323 1
11201 323 .9680628
11207 323 6.9718287
11222 323 .8442511
11224 323 .9762147
11249 323 .9796558
11270 323 .958642
11271 323 .9821485
11331 323 3.2533457
11342 323 .9448852
11361 323 .957702
11368 323 .9468758
11369 323 1
11383 323 .9852146
11394 323 .9731786
11400 323 .957868
11403 323 1
11407 323 .9862275
11423 323 1.8173706
11449 323 .9755629
11454 323 2.7369565
11475 323 4.9825706
46 324 .89602083
72 324 .91488638
78 324 .89494164
84 324 .82311
102 324 1
105 324 .95306333
147 324 .95914976
153 324 .66709623
174 324 2.86916049
175 324 1.8936267
181 324 .93415879
184 324 .95348194
229 324 .88273689
236 324 .86689462
246 324 .74477153
292 324 .80112462
352 324 .12570141
369 324 1.89142163
386 324 8.76745546
387 324 5.45642915
388 324 88.95537249
414 324 1.94126894
423 324 .91617078
426 324 9.79885602
461 324 .91385921
470 324 .79322107
482 324 .3595959
503 324 .93050784
526 324 1.81829572
544 324 .89698202
564 324 .76825582
567 324 .90677433
643 324 .860457
672 324 2
673 324 2.91408784
682 324 .61007647
736 324 1
755 324 .82047762
757 324 2.88877753
766 324 2.85422708
771 324 .927563
801 324 1.36045895
804 324 .58135159
852 324 2.16883373
856 324 2.91611421
874 324 1
877 324 .38342631
921 324 1.61672892
924 324 1.39283947
957 324 1
964 324 .68806249
972 324 .96473669
978 324 .94708774
986 324 .93848805
988 324 .71597781
1000 324 .50658564
1032 324 11.03041964
1049 324 .93422072
1051 324 .94958552
1059 324 35.41393897
1060 324 70.44877547
1078 324 .65397611
1083 324 .85608599
1093 324 .95578424
1102 324 .94033509
1124 324 1.95931351
1147 324 .84124263
1183 324 .70481441
1187 324 .92569035
1197 324 3.71517514
1245 324 1.97073225
1249 324 .69795454
1270 324 .61955425
1284 324 1.92005541
1305 324 4.3098718
1306 324 10.32476667
1307 324 4.52352872
1312 324 .92845398
1324 324 1
1325 324 .75275649
1393 324 1.86582705
1404 324 .89489159
1411 324 2.93116347
1412 324 .86778314
1422 324 1.48217533
1433 324 .95562136
1437 324 .80799186
1468 324 1
1492 324 .90241181
1501 324 .92708633
1512 324 .77482498
1515 324 19.24435489
1530 324 .84331755
1548 324 .95721684
1549 324 1
1581 324 1.85141031
1636 324 .86971477
1660 324 1
1669 324 .92257314
1670 324 1
1690 324 .95477959
1700 324 .65731916
1719 324 .88418589
1737 324 1.92148177
1744 324 1.46278642
1792 324 1
1810 324 .7508902
1817 324 .94095478
1849 324 1.78709898
1912 324 1
1917 324 1
1954 324 2.84685217
1988 324 1
2069 324 .75663361
2071 324 7.75125348
2080 324 1
2182 324 1
2187 324 .77657116
2200 324 .81382735
2222 324 .87447464
2230 324 .9429964
2231 324 .90786277
2304 324 .93025489
2307 324 .9124543
2334 324 1
2345 324 .7943645
2351 324 .8573848
2415 324 .91234024
2424 324 .55671099
2466 324 .79396433
2529 324 1.75152834
2571 324 1
2574 324 1.52109832
2597 324 .95551283
2635 324 .71563336
2643 324 .40658524
2653 324 1
2829 324 .88821382
2863 324 1.63903477
2934 324 1
2953 324 .85716632
3039 324 1.58915619
3052 324 .4917509
3110 324 .91288861
3187 324 .92243087
3218 324 .82637358
3226 324 .8177435
3274 324 1
3276 324 .97775755
3338 324 .94688405
3395 324 1.76744495
3407 324 2.86372061
3408 324 .82563962
3433 324 1
3598 324 1
3604 324 1
3662 324 .96240979
3757 324 .50058808
3826 324 1.9169724
3841 324 1.37132773
3854 324 1
3861 324 1.84249465
3885 324 1
3973 324 1
4003 324 1
4024 324 .30881657
4038 324 1.82324606
4044 324 1.77316168
4055 324 1
4065 324 1
4093 324 4.55879792
4126 324 .66065118
4129 324 .72541992
4324 324 2
4378 324 .94243744
4384 324 5.71709321
4404 324 .94503403
4426 324 .80233943
4435 324 2
4455 324 1.95210072
4469 324 1
4509 324 .73797669
4549 324 1
4636 324 .87982144
4764 324 .69020682
4934 324 .9178089
4948 324 .54157577
4970 324 .53844067
4983 324 .89048194
5058 324 1
5076 324 .28332268
5085 324 9.48498469
5086 324 42.25985618
5102 324 .92382159
5220 324 1
5235 324 .92538578
5268 324 .6056868
5341 324 1
5375 324 .94967532
5428 324 1
5440 324 .54444325
5567 324 1
5571 324 .26620988
5616 324 1
5621 324 2.60697226
5722 324 .94501574
5774 324 3
5816 324 1.66224662
5830 324 .92130219
5847 324 .96656674
5911 324 .85237702
5915 324 .88308379
5922 324 1.90758618
5972 324 .89670109
6010 324 1.72896795
6012 324 .70552919
6025 324 2.89408049
6042 324 .27096862
6076 324 1
6086 324 1
6134 324 .84909246
6215 324 .61677296
6223 324 1.93711869
6236 324 1
6240 324 1
6248 324 .89249004
6270 324 1.68498539
6273 324 .92371296
6303 324 .96137199
6306 324 2.5102629
6339 324 1
6350 324 .95015956
6371 324 .90032089
6443 324 .84061454
6495 324 1
6680 324 .80225559
6681 324 1
6747 324 .75955064
6752 324 2.81171437
6789 324 .45738087
6959 324 .92839059
7007 324 .90686014
7023 324 1
7115 324 .62208769
7284 324 .62530965
7420 324 .74143725
7442 324 .90315206
7450 324 1
7573 324 .84107446
7624 324 2.90155105
7682 324 1.86039879
7708 324 .83492901
7785 324 1
7827 324 .73314066
7850 324 .90024103
7909 324 .26483024
7946 324 1.87873452
7974 324 .88612558
8044 324 1
8070 324 4.59798421
8078 324 1.72348475
8179 324 .41340017
8197 324 2.90369149
8245 324 2.49615874
8246 324 .84459132
8267 324 .66037216
8273 324 1
8302 324 1.93354402
8331 324 3.37910179
8332 324 .80285334
8418 324 .7144124
8442 324 .72552963
8488 324 1.89718245
8493 324 1.91371313
8498 324 1.54671784
8504 324 1
8535 324 7.76630699
8536 324 .8083112
8541 324 .89756981
8604 324 1.91128057
8624 324 .93976119
8653 324 .89152615
8659 324 4.37240392
8660 324 2.28818464
8670 324 10.38261222
8724 324 .09138745
8732 324 1
8760 324 34.10720599
8880 324 .84438083
8911 324 .75831211
8930 324 .69374912
8947 324 .87040456
9094 324 1.51614241
9147 324 .65764145
9160 324 1.61678472
9184 324 1
9230 324 1
9233 324 3.35937633
9314 324 .91550111
9321 324 1.75951668
9331 324 1.88044968
9377 324 .97579155
9394 324 .72002703
9396 324 1.86211826
9399 324 .66073585
9445 324 .93449456
9456 324 .80749833
9459 324 .67320531
9510 324 .87453054
9537 324 .82721936
9547 324 .40716643
9570 324 .91363794
9605 324 1.94280644
9641 324 .78959693
9712 324 .62039363
9720 324 2.66836516
9767 324 1.54807048
9795 324 1.85173639
9798 324 1.86006397
9799 324 .60524591
9801 324 1.81525825
9944 324 .8419156
9954 324 2
9968 324 .96869057
9993 324 .93095454
10027 324 1
10062 324 2.07637504
10073 324 .84532257
10105 324 .41048206
10123 324 .96318077
10130 324 .81063722
10143 324 .94804456
10149 324 6.98758512
10161 324 2.79290964
10166 324 .85130061
10200 324 .9549952
10205 324 1.94386287
10248 324 1
10276 324 3.90008496
10306 324 2.94023665
10311 324 .73539438
10312 324 1.67872575
10314 324 5.61359031
10315 324 .61207048
10316 324 1.24395489
10317 324 1.50706735
10318 324 8.48552877
10319 324 4.31545573
10320 324 4.56238999
10323 324 1.59040186
10329 324 7.87946891
10404 324 .83294156
10407 324 1
10413 324 4.77526166
10456 324 1.98371005
10485 324 4.29401645
10486 324 .90827327
10487 324 3.70844645
10507 324 1.89748645
10552 324 1
10571 324 .95250127
10582 324 1.78877702
10639 324 1.9140871
10650 324 .93146023
10656 324 .86276706
10667 324 1.73589136
10668 324 1.83274146
10669 324 .82019868
10710 324 1.69372461
10717 324 1
10737 324 3.44003755
10742 324 2.4615878
10756 324 1.89940305
10814 324 .95569103
10817 324 .78575387
10837 324 .97042334
10840 324 .44927917
10844 324 .69547487
10868 324 .95290368
10894 324 1.80726796
10920 324 3.46558608
10923 324 1.95801116
10948 324 1.88420233
10953 324 1
10954 324 1.8356185
10962 324 .94145159
10964 324 .8706644
10982 324 .91395933
10988 324 .96355121
10996 324 1
11028 324 .57910766
11039 324 2.91021151
11051 324 .94469752
11055 324 1.8621487
11068 324 .96689582
11106 324 6.82168599
11107 324 .76242914
11111 324 1
11162 324 1.57412425
11167 324 1.83566104
11206 324 .77236088
11208 324 .80698649
11214 324 .85963358
11222 324 5.64108129
11248 324 1
11292 324 .85764128
11317 324 1
11326 324 .76471302
11327 324 1.92484814
11331 324 26.84434754
11332 324 .80529043
11361 324 .88429434
11365 324 .91880581
11366 324 .77775302
11394 324 .89525148
11400 324 2.88579029
11403 324 1
11404 324 .34419029
11418 324 .92010043
11423 324 1.53264442
11426 324 1
11448 324 .8808792
11453 324 1.62686752
11485 324 .50403459
26 325 .9702279
32 325 .8537917
41 325 3.6842594
69 325 2.9300366
72 325 .9507984
74 325 .9101453
80 325 .955914
85 325 1
86 325 .9263751
150 325 .8575148
155 325 3.984733
156 325 .9433394
161 325 .9057292
174 325 5.9243657
184 325 .9731093
201 325 .9157732
203 325 .9539267
215 325 1
246 325 4.8524603
314 325 .9833246
352 325 .494595
387 325 2.6857785
388 325 28.3031653
426 325 6.4153101
448 325 .958865
461 325 1.9502047
482 325 .6298022
493 325 2
503 325 .9598287
508 325 .9215807
521 325 .975497
526 325 2.8949624
545 325 .8301816
586 325 .9676592
600 325 1.9201869
673 325 .9503368
682 325 .7745972
702 325 1
745 325 .984137
757 325 2.9357057
766 325 4.9157332
770 325 .9513414
780 325 .9024483
791 325 .8229323
801 325 2.6303011
856 325 .9515082
877 325 1.6435778
886 325 .9387453
921 325 .7784428
953 325 .9152663
959 325 .721761
989 325 .9669469
990 325 .9494061
1010 325 .7517704
1029 325 1
1032 325 5.4395155
1059 325 13.0366632
1060 325 28.4787319
1143 325 1.9462513
1147 325 .9082273
1197 325 1.8353515
1237 325 .7494222
1248 325 1
1305 325 1.0229891
1306 325 5.0315993
1307 325 3.7245667
1310 325 .9631531
1311 325 .8417995
1312 325 .9586415
1325 325 3.8570762
1331 325 .9683304
1356 325 .9029609
1411 325 .9602077
1483 325 .985865
1494 325 .8541698
1508 325 .8184009
1510 325 .9650158
1512 325 .8698333
1515 325 4.4070466
1542 325 .8476717
1593 325 .8661368
1731 325 2
1749 325 .9360746
1751 325 .8289109
1853 325 2.887125
1872 325 1
1895 325 .8231112
1935 325 .9734472
1945 325 1.9718703
1954 325 .91147
2034 325 .8827983
2061 325 1.9237501
2071 325 8.8562073
2078 325 .9773243
2193 325 .77591
2214 325 .9470004
2222 325 .9274377
2230 325 1.967048
2239 325 .8533256
2256 325 .9383303
2292 325 .9783309
2336 325 .6013377
2458 325 .7004379
2634 325 .9675853
2657 325 1
2721 325 .3791717
2726 325 1
2755 325 .9685761
2768 325 .9322236
2804 325 .9226132
2816 325 1
2869 325 1
2876 325 .6882465
2982 325 .9298431
3014 325 1.899676
3051 325 .8912994
3110 325 .9496436
3207 325 2
3226 325 .8946431
3244 325 .9248174
3276 325 .9871423
3320 325 .9366329
3407 325 .9212211
3408 325 1.8992076
3470 325 .924028
3538 325 1
3594 325 .8659221
3611 325 1.9789666
3662 325 .9782703
3701 325 1
3792 325 .9724251
3801 325 .9439052
3805 325 .8873455
3826 325 .9520043
3852 325 1.9287581
4038 325 2.897824
4093 325 .7449547
4099 325 .9051583
4252 325 .9644345
4322 325 .7792816
4344 325 .8418567
4357 325 1.9454207
4380 325 1.9759266
4384 325 4.8364603
4422 325 1
4448 325 .9516666
4455 325 1.9723109
4508 325 .9583147
4509 325 3.8485324
4511 325 4.7301422
4550 325 1
4592 325 .9279468
4595 325 .8254437
4666 325 .912897
4684 325 .6700612
4721 325 .9217399
4764 325 1.8209181
4926 325 .9739484
4995 325 1
5085 325 5.5461473
5086 325 28.1037309
5087 325 .8446664
5102 325 .9559636
5294 325 .8958591
5303 325 .8190893
5359 325 .9491824
5444 325 .6786648
5449 325 2.7291213
5621 325 2.7728028
5624 325 1
5668 325 .8725541
5678 325 .8047669
5893 325 .9484387
5922 325 .9465784
6010 325 .8433247
6012 325 .8297755
6025 325 2.9387712
6123 325 1
6134 325 2.912765
6248 325 1.9378518
6270 325 .8178998
6609 325 1.917586
6752 325 1.8911579
6765 325 .9317807
6789 325 1.6863286
6959 325 .9586048
6969 325 1.9759589
7001 325 .9372594
7022 325 .9295332
7312 325 .9685045
7313 325 1
7624 325 .9430897
7662 325 .8259023
7887 325 1
7946 325 .9299002
7974 325 1.9341727
8049 325 .9134389
8069 325 1.8235844
8154 325 1.7945328
8179 325 .6609047
8197 325 .944327
8228 325 .9408939
8246 325 .910163
8278 325 .8763417
8280 325 .9634943
8284 325 .9374481
8302 325 .9615839
8328 325 1.1679246
8331 325 1.6410779
8364 325 2
8442 325 .8413371
8449 325 .318496
8463 325 .7404603
8488 325 3.9405644
8493 325 .9501202
8535 325 1.8649093
8536 325 2.8891906
8582 325 1
8593 325 .920497
8659 325 .6372061
8660 325 1.5885215
8670 325 4.6431072
8674 325 1
8756 325 .7694892
8760 325 12.0154886
8876 325 .9687949
8911 325 1.8602877
8916 325 .6466578
8930 325 1.8229658
8947 325 .9250849
8960 325 .9767769
8965 325 .9559774
9094 325 1.7202969
9126 325 1.9743267
9147 325 1.8020931
9172 325 .8602709
9233 325 2.6296752
9271 325 .8830737
9330 325 .8613983
9331 325 .9308917
9384 325 .9026173
9445 325 2.9621333
9464 325 1.9761295
9570 325 .9500768
9660 325 .8775023
9712 325 .7805613
9720 325 2.8082921
9726 325 1.9479411
9964 325 1.9901626
9986 325 .9487087
9991 325 1.9664355
10090 325 .9548544
10105 325 .6592179
10149 325 6.4147542
10154 325 .7284498
10161 325 3.8802875
10199 325 1
10200 325 .9739841
10226 325 .8895655
10276 325 .9422422
10280 325 .9646502
10306 325 .9654527
10307 325 .5377324
10314 325 1.7766285
10316 325 .5629537
10317 325 .7150509
10318 325 .7026001
10319 325 2.6042861
10320 325 .7470312
10321 325 .9151333
10338 325 .8391882
10413 325 2.8700857
10415 325 .6482252
10429 325 2.9044979
10456 325 .9905833
10485 325 3.5918927
10487 325 2.8314619
10499 325 .967812
10503 325 .7935773
10504 325 1
10507 325 5.9407401
10515 325 .9227729
10571 325 .9725425
10582 325 .8778985
10596 325 .6279219
10603 325 2
10639 325 .9503364
10650 325 1.9603793
10652 325 .9844996
10717 325 1
10731 325 1
10737 325 6.676303
10741 325 .7244577
10747 325 1.8468574
10797 325 .910462
10799 325 .9322307
10800 325 .8146309
10817 325 .8761509
10825 325 .9510022
10840 325 .6816453
10868 325 .9727751
10894 325 1.8885876
10948 325 1.9330609
10962 325 .966155
10964 325 .9252351
10970 325 .9699261
10980 325 .9220338
10988 325 .9789301
11037 325 .975995
11053 325 .8028205
11055 325 .9203124
11091 325 .8598583
11106 325 2.8969222
11135 325 .7093815
11168 325 .9266186
11214 325 1.9188585
11220 325 .960711
11222 325 3.7925202
11226 325 .9714966
11257 325 1.7998135
11327 325 .956557
11331 325 15.5977456
11391 325 1
11418 325 .9538125
11423 325 2.7298362
11435 325 .6999989
11454 325 1.6541614
11456 325 .7949547
11484 325 .9700775
19 326 .8462448
26 326 .9690308
59 326 .9054395
72 326 .9488202
74 326 1.9065326
78 326 .9368272
84 326 .8936341
86 326 .923415
131 326 1
147 326 .9754363
150 326 .851786
174 326 2.9213248
181 326 .9604089
184 326 .9720282
186 326 .9444392
229 326 2.9294884
275 326 1
305 326 1.8797204
355 326 1.795588
386 326 .8601684
388 326 31.9534987
401 326 .9171942
426 326 3.2711834
457 326 2.8922477
461 326 .9482026
503 326 .9582136
508 326 .9184278
521 326 1.9745118
526 326 2.8907392
554 326 1
557 326 1
564 326 .8606497
583 326 .7270535
597 326 .8853546
598 326 .7937093
673 326 3.9483401
727 326 .9503658
735 326 1.9620828
738 326 .8577261
745 326 .9834992
757 326 .9331207
766 326 .9123451
770 326 2.949385
801 326 .6154369
831 326 .9253454
874 326 1
921 326 .7695349
923 326 .7189997
941 326 .7512324
967 326 .8578436
986 326 .9630122
989 326 .9656179
995 326 .875563
1020 326 .8140637
1023 326 .9263389
1051 326 1.9696852
1059 326 9.8371063
1060 326 20.2567428
1147 326 2.9045374
1197 326 2.8287317
1222 326 1
1243 326 .8045282
1270 326 .7712338
1280 326 1.9891796
1303 326 1
1305 326 2.9837072
1306 326 5.9926636
1325 326 6.8513297
1331 326 .9670571
1381 326 .8774668
1398 326 .5357176
1404 326 .9367971
1416 326 1
1422 326 .6886263
1453 326 .7269243
1494 326 .8483065
1512 326 .8645998
1515 326 5.343
1530 326 .9057851
1542 326 .8415472
1548 326 1.974274
1581 326 .9106514
1595 326 .9750166
1608 326 .9175864
1690 326 .9728085
1713 326 .9124838
1803 326 1
1815 326 .9504674
1821 326 2
1841 326 .895695
1853 326 .8825867
1945 326 .9707393
2013 326 1
2016 326 .9462597
2071 326 7.850426
2080 326 1
2093 326 .9781704
2141 326 .9418439
2182 326 1
2183 326 .906038
2214 326 .9448695
2307 326 .9473578
2314 326 1
2345 326 .8763491
2433 326 1
2441 326 .932784
2471 326 .9055478
2538 326 1
2574 326 .7120311
2634 326 .966282
2726 326 1
2755 326 .9673126
2768 326 .9294985
2770 326 1
2846 326 .9725261
2877 326 .9157282
2881 326 .9176604
2884 326 .854529
2904 326 1
2927 326 2.9710929
2980 326 1
3071 326 3
3073 326 .8292416
3122 326 .9301738
3137 326 1
3340 326 1.9742397
3410 326 .6329073
3428 326 .9394781
3470 326 .9209734
3473 326 .9425329
3475 326 .8407866
3490 326 .8735762
3536 326 3.9193429
3596 326 1
3703 326 .87107
3792 326 1.9713164
3793 326 1
3801 326 .9416498
3826 326 1.9500746
3849 326 1
3961 326 .7936063
3977 326 .8795452
4038 326 .8937159
4048 326 .92901
4079 326 1
4093 326 4.7347003
4099 326 .9013451
4126 326 .7959458
4215 326 .9199213
4319 326 1
4350 326 1
4357 326 1.9432263
4384 326 1.829885
4409 326 1
4425 326 .674115
4429 326 3.9802318
4455 326 .9711976
4508 326 2.9566387
4509 326 .8424425
4511 326 1.7192922
4538 326 .9591379
4588 326 .8987338
4664 326 .9447943
4787 326 .8853685
4909 326 .9064423
4940 326 .6824034
4970 326 .7224593
5023 326 .916355
5085 326 1.4876934
5086 326 12.9470768
5102 326 .9541931
5227 326 1
5230 326 .809744
5268 326 .7628951
5320 326 .861852
5359 326 .9471392
5360 326 .9493943
5375 326 .9697392
5410 326 .8217532
5449 326 1.7182303
5511 326 .8784116
5519 326 1
5552 326 1
5602 326 1
5621 326 .7636681
5663 326 1
5668 326 .86743
5891 326 1.7166849
5893 326 .9463657
5911 326 .9112327
6025 326 4.9363094
6044 326 .916267
6178 326 .8903672
6196 326 .9509286
6207 326 1
6222 326 .9479637
6223 326 .9621888
6270 326 3.8105782
6273 326 .9541278
6384 326 .7921854
6495 326 1
6608 326 .8668582
6611 326 2
6656 326 1
6789 326 .6737171
6790 326 1
6860 326 1
6927 326 1
6959 326 1.9569405
6975 326 .8849394
7022 326 .9267
7156 326 1
7285 326 .9320367
7312 326 .9672381
7532 326 .9658311
7592 326 1
7624 326 3.9408016
7663 326 .8842618
7707 326 .8478676
7778 326 1
7931 326 .6577683
7947 326 1
8013 326 .9317975
8049 326 1.9099586
8069 326 1.8164914
8078 326 2.8337283
8093 326 1
8179 326 2.647271
8197 326 .9420886
8221 326 1
8227 326 .7407696
8246 326 .906551
8251 326 1
8282 326 .9773991
8302 326 5.9600393
8303 326 1.9307953
8331 326 2.626647
8334 326 .9435432
8348 326 .7392878
8418 326 .828273
8456 326 .8992343
8465 326 .881476
8488 326 5.9381747
8493 326 1.9481147
8535 326 1.8594778
8536 326 1.8847354
8537 326 .9479016
8554 326 .8325233
8555 326 .737998
8624 326 .9637777
8637 326 .9728402
8653 326 .9347735
8670 326 9.6287579
8756 326 3.7602212
8760 326 19.8552866
8774 326 .911797
8911 326 2.8546704
8930 326 4.8158479
8937 326 .9572585
8947 326 .9220728
8962 326 .9448588
9001 326 .9448939
9094 326 6.7090511
9095 326 .9129342
9117 326 .9330669
9138 326 .9607107
9147 326 .794136
9233 326 1.6147859
9396 326 2.9170902
9510 326 .9245538
9553 326 1
9570 326 .9480695
9579 326 2
9599 326 .8961197
9605 326 1.9656089
9641 326 .8734823
9716 326 3.7816588
9720 326 2.8005843
9795 326 .9108474
9798 326 1.9158549
9801 326 1.8889127
9809 326 .6135338
9814 326 .8628438
9815 326 .9345535
9895 326 1
9954 326 1
9968 326 .9811733
10040 326 .8407446
10080 326 .8795355
10105 326 1.6455163
10130 326 1.8861341
10149 326 9.3912237
10161 326 3.8754743
10199 326 1
10200 326 .9729381
10205 326 .9662441
10226 326 .8851254
10229 326 1.9183794
10276 326 .93992
10306 326 2.9640636
10312 326 .8068142
10315 326 .7667337
10316 326 .5453817
10318 326 3.6906427
10319 326 1.5883759
10320 326 2.7368603
10329 326 1.9275233
10393 326 .8974343
10404 326 4.8995459
10407 326 1
10410 326 1
10413 326 .8648623
10429 326 .9006581
10440 326 1.975255
10456 326 1.9902047
10458 326 1.9604544
10462 326 1.9605553
10485 326 2.5754843
10487 326 2.8246856
10499 326 .9665178
10507 326 3.9383575
10515 326 .9196678
10520 326 .9440869
10570 326 1.9530353
10571 326 2.9714385
10603 326 1
10639 326 .9483396
10652 326 .9838763
10656 326 1.9174803
10667 326 2.8411885
10671 326 1
10690 326 1.9191857
10710 326 1.8158332
10729 326 .917992
10731 326 1
10737 326 4.6632884
10825 326 .9490322
10835 326 .8925058
10837 326 1.9822152
10849 326 .6557622
10881 326 .7643481
10920 326 .678651
10923 326 1.9747516
10948 326 .9303696
10980 326 1.918899
10988 326 .9780829
11039 326 .9460092
11055 326 .9171085
11085 326 1
11091 326 .8542237
11106 326 .8927778
11107 326 .857146
11135 326 .6976968
11161 326 .8701693
11206 326 .8631181
11208 326 .8839388
11222 326 .7841782
11247 326 .9165578
11269 326 1.8767871
11270 326 .9154063
11307 326 .8689645
11324 326 2.9756985
11327 326 .9548104
11331 326 2.5011601
11332 326 .882919
11345 326 .8900413
11352 326 .9515982
11358 326 .956026
11361 326 .9304249
11363 326 .9322894
11379 326 2
11382 326 .9149667
11398 326 .8166422
11400 326 1.9313244
11423 326 .7189739
11447 326 3
11449 326 .959181
11450 326 .930986
11455 326 .6360574
11475 326 1.9691628
11481 326 1
11488 326 .9897944
72 327 1.9517622
78 327 .9404586
80 327 .9567776
102 327 1
105 327 .9733988
131 327 1
142 327 1.9728159
156 327 1.9444492
171 327 1.9851971
174 327 2.9258472
184 327 1.9736361
188 327 .9331004
229 327 .9335416
243 327 .9505667
286 327 2.9597226
305 327 .8866344
352 327 .5044947
386 327 1.8682063
387 327 2.6919333
388 327 38.4735156
426 327 5.4855257
456 327 1
457 327 .8984416
482 327 .6370535
503 327 .9606156
504 327 .9295509
526 327 2.8970198
544 327 .941615
552 327 .7318528
564 327 .8686599
635 327 1
673 327 .9513096
693 327 .8972159
727 327 .9532189
735 327 1.9642624
757 327 .9369651
766 327 2.9173838
770 327 1.9522945
780 327 .9043591
902 327 .9190212
948 327 .9191513
972 327 .9800147
982 327 .9552892
989 327 .9675943
1032 327 2.4504941
1059 327 15.1338832
1060 327 25.5868805
1123 327 .6838125
1124 327 2.9769411
1178 327 .9678517
1182 327 2.7271625
1197 327 5.8385766
1305 327 2.0421264
1306 327 7.050568
1307 327 9.7299617
1311 327 .8448983
1312 327 .9594516
1325 327 .8598757
1331 327 .9689507
1393 327 1.923958
1396 327 .7962306
1404 327 .9404302
1411 327 .9609872
1412 327 .9250666
1422 327 .7065249
1444 327 .8603148
1483 327 .9861418
1510 327 .9657011
1512 327 .8723829
1515 327 3.4382488
1553 327 .9202025
1560 327 .9320914
1568 327 1
1573 327 .7885803
1644 327 1
1671 327 .8521461
1690 327 .9743715
1744 327 1.6955363
1866 327 .8041602
2001 327 .8232965
2042 327 .9396392
2045 327 2
2071 327 8.8590239
2084 327 .8856281
2174 327 .955604
2207 327 .8543287
2225 327 .3331901
2307 327 .9503838
2330 327 1
2410 327 1
2441 327 .9366478
2634 327 .9682202
2715 327 .8620988
2755 327 .9691916
2781 327 1
2788 327 .719416
2863 327 .7954244
2900 327 .8076436
2922 327 1
2983 327 1.7772032
3226 327 1.8967068
3364 327 .7658699
3370 327 .5662264
3407 327 .9227642
3408 327 .9011819
3417 327 2.9794514
3437 327 1
3457 327 1
3476 327 .7471825
3531 327 .9771977
3536 327 .9239793
3604 327 1
3611 327 1.9793786
3662 327 .9786959
3667 327 1.9734053
3705 327 4.0670671
3751 327 1
3792 327 1.9729652
3826 327 .9529444
3928 327 .957634
3960 327 .7961112
3967 327 1.9498565
4038 327 .8998254
4044 327 1.8714403
4148 327 .9125644
4352 327 1.8702681
4386 327 1
4500 327 .7628292
4511 327 .7354281
4569 327 1
4592 327 .9293582
4595 327 .8288628
4645 327 .943014
4666 327 .9146031
4697 327 .7253281
4787 327 1.8919578
4792 327 1
4808 327 .7115473
4940 327 .7006597
4975 327 1
5040 327 1.9332159
5085 327 6.5746248
5086 327 18.1800496
5111 327 .9483056
5127 327 .7195804
5141 327 .9058705
5230 327 .8206805
5284 327 .7766592
5341 327 1
5359 327 .9501777
5449 327 3.7344271
5511 327 .8854008
5788 327 .8620885
5819 327 .7819626
5911 327 1.9163352
5912 327 .5231089
5915 327 .9337382
5953 327 .8806227
5968 327 .8644272
6010 327 1.8463936
6025 327 5.9399705
6044 327 .9210802
6178 327 .8966692
6184 327 .9431078
6202 327 1
6263 327 .9670534
6273 327 .9567646
6427 327 .9014432
6443 327 .9096689
6609 327 1.9192003
6644 327 .8868319
6671 327 1
6969 327 .9764298
7007 327 1.9472133
7449 327 1
7573 327 .9099296
7663 327 .8909147
7816 327 .7952739
7823 327 .8564325
7831 327 .8286686
7832 327 1
7966 327 .8966198
8027 327 2.1481133
8069 327 5.8270399
8070 327 .7721591
8074 327 1
8131 327 1
8133 327 .8510775
8197 327 .9454175
8272 327 .8768501
8275 327 .8304786
8278 327 2.8787638
8283 327 2
8306 327 .5003004
8331 327 .6481083
8332 327 .8882679
8335 327 .8251199
8418 327 .8381443
8421 327 .8887928
8442 327 .844445
8465 327 .888289
8488 327 .9417286
8493 327 2.9510973
8521 327 1.679238
8535 327 3.8675554
8536 327 1.8913611
8541 327 .9419481
8593 327 1.9220543
8670 327 2.6500979
8701 327 .7677491
8756 327 .7740044
8760 327 8.0935357
8911 327 .8630243
8930 327 2.8264335
8947 327 .9265523
8965 327 2.9568397
8995 327 1.8934723
9001 327 .9480616
9009 327 1
9013 327 1.9731374
9094 327 7.7257756
9147 327 3.8059696
9233 327 1.636929
9291 327 2
9476 327 2
9515 327 1
9643 327 .7225807
9712 327 1.7848596
9716 327 .7942096
9720 327 3.8120472
9726 327 .9489608
9734 327 .8975887
9767 327 .7438707
9795 327 .9159722
9801 327 3.8952983
9838 327 .8726751
9968 327 .9822555
9986 327 .9497134
10062 327 .4765391
10066 327 1
10149 327 3.4262178
10161 327 1.8826323
10203 327 .8550812
10245 327 1
10252 327 .9441785
10276 327 3.9433735
10306 327 .9661294
10311 327 .8500358
10314 327 .7810038
10315 327 .7801424
10316 327 .5715144
10317 327 .7206323
10318 327 7.7084254
10323 327 .7678618
10329 327 4.9316895
10413 327 4.8726304
10429 327 2.9063685
10445 327 .96963
10458 327 .9627276
10469 327 .9211682
10485 327 .5998866
10487 327 2.8347632
10499 327 .9684424
10507 327 10.9419008
10515 327 .9242855
10520 327 .947301
10521 327 .7866978
10571 327 2.9730803
10583 327 .958155
10593 327 .6542076
10596 327 .63521
10639 327 2.9513092
10652 327 .9848032
10656 327 .9222238
10667 327 .8503175
10669 327 .8980983
10671 327 1
10678 327 .8905346
10710 327 .8264196
10729 327 1.922706
10731 327 1
10737 327 1.6826434
10756 327 1.9429871
10797 327 .9122158
10814 327 .9748881
10817 327 .8785768
10826 327 1
10844 327 1.8274116
10875 327 .6561148
10923 327 .976203
10924 327 .8801275
10929 327 .8272066
10948 327 1.9343721
10962 327 1.9668179
10972 327 .9466074
10977 327 1.9214033
10980 327 .9235609
10982 327 2.9512368
10988 327 .9793428
11055 327 .9218733
11068 327 .9812383
11091 327 .8626033
11106 327 4.8989412
11135 327 .715074
11170 327 .6313545
11222 327 .7965842
11224 327 .9436979
11226 327 .9720549
11271 327 .9490464
11307 327 1.8764968
11324 327 .9770954
11331 327 3.6448001
11361 327 .9344243
11365 327 .9539835
11387 327 .970845
11398 327 .8271821
11400 327 .9352721
11418 327 1.9547172
11423 327 4.735128
11453 327 .7885286
11454 327 .6609355
11455 327 .6569778
11475 327 2.9709354
11485 327 .7189135
19 328 1.87108336
26 328 .97403379
69 328 .93898034
72 328 .95708813
105 328 .97633586
146 328 2.97207096
147 328 1.97940447
150 328 2.87572942
153 328 .83215936
156 328 1.9505826
162 328 .94004293
174 328 2.93403443
184 328 .97654691
188 328 1.94048676
207 328 .8251738
229 328 .94087927
236 328 .93289204
243 328 .95602461
246 328 .87132105
305 328 .89915112
369 328 1.94525786
388 328 32.41492558
426 328 5.87355911
436 328 1
452 328 .93486069
457 328 .90965467
461 328 .95657026
498 328 .91837285
503 328 1.96496402
504 328 .93732922
526 328 4.90838986
564 328 .88316116
600 328 .93038981
673 328 2.95668553
693 328 .90856433
750 328 1.84887012
766 328 .92650543
779 328 1
801 328 1.67756155
877 328 .68914104
944 328 .91923903
967 328 .88080838
986 328 .96898742
989 328 .97117221
1012 328 .87828196
1028 328 .94227919
1032 328 5.51116509
1040 328 .92880912
1059 328 18.67115159
1060 328 30.18454353
1093 328 .97770767
1141 328 1
1197 328 4.85639939
1208 328 .89403569
1217 328 .95842965
1306 328 2.15539488
1307 328 .7597767
1311 328 .86202311
1335 328 1
1393 328 .93235381
1426 328 .91683619
1433 328 1.97762555
1438 328 .78038153
1460 328 1
1515 328 13.6106819
1560 328 .93958922
1572 328 1
1622 328 1
1688 328 .92408629
1690 328 .97720115
1720 328 1
1810 328 .8744059
1853 328 .90155439
1860 328 1.78642525
1934 328 1
1943 328 2
1945 328 .97546626
1965 328 .98231156
2037 328 1.97244218
2078 328 .98022309
2080 328 1
2097 328 1.75855032
2112 328 .87318425
2135 328 .76775806
2145 328 .08295821
2157 328 .73888102
2193 328 .80455659
2211 328 1.89172742
2230 328 .9712604
2231 328 .95354702
2336 328 .65230068
2416 328 .95875007
2582 328 .91145375
2645 328 1
2663 328 .93049789
2788 328 .75039528
2866 328 .89220273
2872 328 1
2900 328 1.82888169
2927 328 .97576273
2945 328 1
3052 328 2.74375522
3165 328 1
3168 328 .18602915
3179 328 .88623377
3244 328 .93442834
3280 328 1
3338 328 .97322045
3407 328 1.9312918
3449 328 .75590476
3531 328 .97971529
3596 328 1
3611 328 1.98165543
3714 328 1
3792 328 .97595015
3861 328 .92059027
4380 328 .97900403
4425 328 .72676045
4455 328 .97585054
4500 328 .78901525
4507 328 .8981961
4509 328 1.86789528
4510 328 .8946059
4511 328 1.76463948
4538 328 .965739
4677 328 1
4730 328 1
4984 328 .9877771
5040 328 1.94058958
5085 328 5.73200063
5086 328 16.60181068
5111 328 .95401317
5141 328 .91626335
5311 328 .89695806
5476 328 .95676949
5511 328 .89805371
5604 328 .78582077
5621 328 1.80184656
5648 328 1
5801 328 .89163827
5848 328 1
5891 328 .76245335
5911 328 1.92557268
6010 328 .86335333
6025 328 1.94659839
6055 328 .92901728
6134 328 1.9239167
6263 328 .970691
6608 328 .88836676
6641 328 1
6775 328 .6544722
6783 328 1
6896 328 1
6969 328 .97903218
7001 328 .94527986
7243 328 .8859948
7312 328 .97253069
7341 328 .94547256
7624 328 .95036483
7627 328 .93512994
7628 328 .92517643
7911 328 .8901661
8021 328 1
8049 328 .92450447
8069 328 .84613647
8070 328 1.79731504
8081 328 1
8131 328 1
8174 328 1
8176 328 .98948921
8196 328 .72954103
8202 328 .94693924
8289 328 .9224711
8290 328 .84035071
8331 328 .68696074
8335 328 .84442841
8421 328 .90107123
8471 328 .87979821
8488 328 3.94816231
8493 328 .95649661
8535 328 3.88217862
8536 328 .90335595
8537 328 .95631792
8582 328 2
8659 328 .68358386
8660 328 .64112289
8670 328 3.68873059
8756 328 .79895656
8760 328 4.52484879
8822 328 .93024889
8876 328 .97278397
8930 328 1.84559699
8937 328 .96416322
9020 328 .90814701
9094 328 4.75605273
9138 328 .96705775
9147 328 .82739253
9233 328 3.67701572
9264 328 1.98803903
9445 328 .96697401
9605 328 .97116463
9641 328 .89392074
9716 328 .81693097
9720 328 .83279912
9734 328 .90889598
9801 328 .90685845
9919 328 .95336289
9958 328 1
9964 328 1.99142018
10040 328 1.86647172
10067 328 2.96253881
10092 328 .54890501
10129 328 1
10149 328 3.48956914
10229 328 1.93156493
10276 328 4.94962567
10280 328 .96916918
10313 328 .68828718
10314 328 .8051832
10316 328 .6188235
10317 328 1.75147734
10318 328 1.7406182
10319 328 4.6548722
10320 328 .77936945
10429 328 1.9167064
10440 328 .97925246
10448 328 1
10456 328 .99178707
10485 328 3.64406312
10507 328 2.94831557
10515 328 .93264519
10568 328 .96754866
10571 328 2.97605249
10604 328 1.87938329
10650 328 .96544419
10656 328 .93081104
10667 328 1.86684392
10729 328 .93124006
10737 328 6.71768282
10742 328 2.72854784
10746 328 .68607349
10747 328 .86643443
10756 328 .94928187
10797 328 .92190806
10799 328 .94089396
10868 328 .97625537
10881 328 1.80241671
10887 328 1.98936043
10920 328 .73056366
10972 328 1.95250252
10973 328 1
10980 328 1.93200058
11055 328 1.93049929
11070 328 .930463
11091 328 .8777733
11106 328 .91009913
11167 328 .91714496
11206 328 .88523081
11208 328 .90268806
11213 328 .91249042
11222 328 8.81904337
11224 328 .94991422
11226 328 1.97514031
11239 328 .78802989
11307 328 .89013279
11324 328 .9796243
11327 328 1.96211056
11331 328 5.90483791
11347 328 1.9810621
11359 328 1
11361 328 .94166449
11365 328 .95906419
11382 328 .92870352
11400 328 1.94241871
11418 328 .9597169
11423 328 .76437257
11455 328 .6948509
11469 328 .60421686
11475 328 .97414444
11485 328 .74994831
11488 328 .99144309
26 329 .9740338
67 329 .951519
72 329 .9570881
78 329 .9470326
105 329 .9763359
133 329 .9794194
142 329 .9758173
150 329 2.8757294
155 329 3.9866846
174 329 1.9340344
175 329 1.9463696
201 329 .9265404
229 329 .9408793
230 329 1
246 329 .871321
290 329 1
292 329 1.8997327
305 329 1.8991511
350 329 .7787172
386 329 .8827576
388 329 42.4149256
423 329 1.9577357
426 329 3.8735591
444 329 1
526 329 .9083899
564 329 1.8831612
577 329 1
601 329 .6515666
673 329 1.9566855
745 329 .9861649
750 329 .8488701
766 329 .9265054
770 329 1.9575617
856 329 .9577072
924 329 .6938869
978 329 .9733231
992 329 .7557054
998 329 .9635915
1028 329 1.9422792
1032 329 2.5111651
1057 329 .9741758
1059 329 15.6711516
1060 329 22.1845435
1092 329 .929608
1110 329 2
1124 329 .979487
1194 329 .9322358
1197 329 .8563994
1217 329 .9584297
1280 329 1.9909276
1305 329 2.1478853
1306 329 2.1553949
1307 329 3.7597767
1312 329 .9639285
1323 329 .7201562
1382 329 .9334236
1393 329 .9323538
1404 329 .9470073
1432 329 .7789079
1510 329 .969488
1512 329 .8864731
1515 329 9.6106819
1532 329 1
1542 329 .8671446
1553 329 .9290129
1560 329 1.9395892
1564 329 .8124827
1585 329 .9648517
1608 329 .9309
1624 329 .5737858
1744 329 .7291521
1805 329 1
1806 329 .8795
1823 329 .6893208
1842 329 .9279684
1853 329 2.9015544
1925 329 1
1950 329 .9488505
2071 329 8.8745891
2182 329 1
2193 329 .8045566
2222 329 .9367137
2225 329 .4068127
2230 329 .9712604
2580 329 1
2582 329 .9114538
2639 329 .9434444
2643 329 .7008171
2881 329 .9309621
2934 329 1
3143 329 .9199279
3226 329 .9081114
3244 329 .9344283
3257 329 .8249063
3276 329 .988786
3370 329 .6141194
3407 329 1.9312918
3470 329 2.9337399
3490 329 .8939995
3498 329 1
3596 329 1
3705 329 2.7221228
3826 329 2.9581398
3962 329 1
4038 329 .9108857
4044 329 .8856346
4048 329 .9404781
4093 329 1.7775584
4168 329 .8729884
4344 329 .8620729
4509 329 .8678953
4666 329 .9240318
4697 329 .7556546
4836 329 1
5085 329 8.7320006
5086 329 12.6018107
5230 329 .8404791
5268 329 .8011985
5303 329 .8422161
5415 329 .6250008
5449 329 .7637491
5488 329 .9082469
5499 329 .7871666
5571 329 .6300438
5621 329 2.8018466
5832 329 1
5911 329 .9255727
6010 329 1.8633533
6134 329 .9239167
6178 329 .908078
6270 329 .8411786
6350 329 .9748719
6485 329 .8716481
6505 329 1
6559 329 .7423807
6570 329 .865632
6571 329 1
6609 329 1.9281214
6677 329 .9430593
6697 329 1
6764 329 .9286784
6789 329 .7264268
6923 329 2.6415745
6951 329 .9320263
7285 329 .9430159
7363 329 1
7699 329 .9325999
7707 329 .872444
7805 329 1.8911003
7823 329 .8722838
7827 329 .8654571
7909 329 .6293483
8069 329 .8461365
8070 329 .797315
8071 329 .9253106
8176 329 .9894892
8179 329 3.704253
8197 329 1.951444
8245 329 .7459775
8246 329 1.9216474
8272 329 .8904471
8278 329 .8921495
8289 329 .9224711
8328 329 .274293
8331 329 2.6869607
8332 329 1.9006042
8436 329 .9853294
8488 329 2.9481623
8535 329 1.8821786
8541 329 .9483576
8552 329 .9663255
8593 329 .9306603
8658 329 .8459765
8659 329 .6835839
8660 329 1.6411229
8670 329 .6887306
8696 329 1
8722 329 .9154826
8760 329 4.5248488
8822 329 .9302489
8930 329 .845597
8947 329 .9346617
8965 329 1.961605
9094 329 2.7560527
9181 329 .9317613
9394 329 .8588456
9456 329 .9029461
9458 329 .9780871
9459 329 .8352394
9570 329 1.9564587
9641 329 1.8939207
9643 329 .7532105
9666 329 1.939311
9712 329 1.8086132
9716 329 .816931
9726 329 .954596
9801 329 .9068584
9936 329 1
9965 329 .934112
9972 329 .605932
9983 329 .9860887
9986 329 .9552655
9993 329 .9651892
10062 329 1.5343345
10073 329 .922016
10105 329 .7027818
10149 329 4.4895691
10154 329 .7631635
10205 329 .9716973
10276 329 8.9496257
10280 329 .9691692
10307 329 .5968264
10314 329 1.8051832
10315 329 .8044169
10318 329 1.7406182
10319 329 3.6548722
10329 329 1.9392316
10413 329 .8866933
10440 329 .9792525
10458 329 .9668428
10460 329 2
10485 329 3.6440631
10487 329 2.853007
10507 329 .9483156
10570 329 .9606223
10571 329 .9760525
10582 329 .8935074
10656 329 1.930811
10667 329 1.8668439
10672 329 1
10688 329 .8914739
10737 329 .7176828
10752 329 .827064
10837 329 .9850883
10844 329 .8464671
10849 329 .7113724
10881 329 .8024167
10920 329 .7305637
10923 329 .9788304
10960 329 1
10977 329 .9300812
10980 329 .9320006
11002 329 1
11039 329 .9547312
11055 329 .9304993
11106 329 .9100991
11111 329 1
11166 329 .8992808
11201 329 .8702573
11214 329 .9292312
11220 329 .9657335
11331 329 15.9048379
11381 329 .8262722
11400 329 1.9424187
11407 329 .9781254
11426 329 1
11448 329 .9399427
11449 329 1.9657751
11450 329 .9421349
11469 329 .6042169
11478 329 .9647555
11481 329 1
19 330 .8509687
41 330 .6816554
72 330 .9503927
142 330 .9720442
150 330 1.8563397
156 330 3.9428721
157 330 1
171 330 .9847768
181 330 .9616253
222 330 1.9762372
257 330 .9202012
279 330 .9052367
315 330 .849563
326 330 1
349 330 .5979305
369 330 1.9367165
386 330 4.8644645
387 330 1.683187
388 330 40.2314388
401 330 1.9197383
414 330 .9657694
426 330 4.3857456
457 330 .8955582
493 330 1
498 330 1.9056367
526 330 2.8940961
544 330 .9399573
552 330 1.7242398
564 330 .864931
568 330 .9269568
601 330 1.5972012
615 330 .7898213
638 330 .939127
673 330 5.9499272
724 330 1.8620787
735 330 1.9632477
762 330 .8327265
766 330 2.9150382
770 330 .9509401
780 330 .9016438
801 330 1.627252
822 330 .9166701
941 330 .7588754
959 330 .7194663
985 330 1
988 330 1.8344614
1000 330 .71242
1010 330 1.7497232
1032 330 6.434893
1040 330 .9177013
1059 330 11.9957284
1060 330 22.4331957
1099 330 1
1103 330 .8053027
1119 330 .8816461
1143 330 .945808
1145 330 .7755837
1157 330 .8712034
1167 330 .9509804
1197 330 2.8339936
1305 330 5.0149312
1306 330 6.0236125
1307 330 8.722295
1310 330 1.9628492
1311 330 .8404948
1323 330 .6764926
1325 330 1.8558974
1331 330 .9680692
1379 330 .8708615
1393 330 .9217991
1427 330 .8425579
1454 330 .9640826
1463 330 .9341869
1501 330 .9575032
1508 330 .8169032
1512 330 1.8687597
1515 330 6.3939089
1526 330 1
1548 330 1.9750644
1553 330 .9179369
1593 330 1.8650328
1624 330 1.5072843
1635 330 .8980936
1701 330 .8479488
1702 330 1
1737 330 .9542367
1810 330 .8548097
1900 330 .8473616
1935 330 .9732282
1945 330 .9716383
1968 330 .8325178
2023 330 1.9512039
2029 330 .9169385
2071 330 8.8550214
2182 330 1
2230 330 .9667762
2302 330 .9101627
2304 330 .95935
2410 330 1
2450 330 1
2529 330 1.8551816
2597 330 .9740712
2616 330 1
2634 330 1.9673179
2650 330 .8438698
2735 330 .9115313
2749 330 1.9223137
2810 330 1
2829 330 .9348469
2846 330 .9733702
2866 330 .8753833
2900 330 .8021824
2969 330 1
3020 330 .903711
3106 330 1.9855412
3159 330 .9513481
3160 330 1
3168 330 .0590266
3192 330 1
3196 330 .69686
3338 330 .9690421
3395 330 .8644584
3407 330 .9205714
3417 330 .978868
3473 330 .9442985
3490 330 1.8774604
3508 330 .9272904
3534 330 1.8867822
3611 330 .9787932
3617 330 .9295703
3618 330 .9825839
3662 330 1.978091
3762 330 1
3780 330 1
3792 330 .9721977
3840 330 1
3971 330 .9440544
3998 330 .2612156
4020 330 1
4060 330 1
4093 330 .7428512
4099 330 .9043761
4215 330 .9223816
4311 330 .9406509
4321 330 1
4344 330 1.8405524
4429 330 1.9808392
4509 330 .8472832
4511 330 2.7279166
4680 330 .8618295
4772 330 1.9423085
4787 330 .8888904
4808 330 .7033577
4898 330 .9671656
5086 330 33.0715967
5127 330 .711619
5235 330 1.9565121
5379 330 .745446
5440 330 .7344848
5449 330 1.7268872
5571 330 .5723202
5605 330 1
5621 330 .770929
5696 330 1.9754138
5911 330 2.9139599
5938 330 .9173701
5972 330 1.9397936
6003 330 .9589553
6010 330 2.8420326
6025 330 .9382662
6054 330 .9400471
6055 330 .917942
6134 330 .9120455
6178 330 1.8937355
6196 330 .9524362
6248 330 .9373392
6270 330 1.8163979
6273 330 .9555371
6306 330 1.7145632
6475 330 .9375681
6505 330 1
6511 330 2
6631 330 1.9759712
6741 330 .8275984
6958 330 .9340463
7006 330 1
7022 330 .9289521
7109 330 1
7141 330 1
7358 330 1
7494 330 .9697546
7598 330 .7852841
7663 330 .8878177
7796 330 1.9425312
7823 330 .8523564
7974 330 .9336298
8049 330 .912725
8069 330 1.8221294
8070 330 .7656904
8186 330 1
8197 330 .9438679
8198 330 1
8227 330 .7487341
8245 330 1.7063428
8278 330 .8753218
8282 330 .9780934
8297 330 1
8304 330 .990228
8316 330 .6879573
8331 330 .6381177
8332 330 4.8850957
8471 330 .8610433
8488 330 1.9400742
8535 330 3.8637951
8536 330 .8882767
8593 330 .9198413
8659 330 .634214
8660 330 .5851279
8670 330 9.6401637
8701 330 .7611552
8760 330 9.9826266
8774 330 .9145069
8911 330 .8591354
8930 330 .8215057
8937 330 .9585717
8947 330 1.924467
9001 330 .946587
9092 330 .9137788
9094 330 2.71799
9160 330 1.7766481
9172 330 .8591185
9233 330 .626621
9314 330 .9507509
9330 330 2.8602552
9377 330 1.9858904
9384 330 .9018142
9459 330 .8095321
9469 330 1
9524 330 1.8084114
9556 330 .9687896
9570 330 .949665
9594 330 .898711
9712 330 .7787515
9716 330 .788367
9720 330 1.806711
9726 330 1.9475117
9795 330 1.9135865
9801 330 1.8923257
9961 330 1
9986 330 1.9482857
9993 330 2.9597578
10091 330 .8568143
10117 330 .8648691
10129 330 1
10149 330 5.4099274
10161 330 2.8793001
10195 330 .9665141
10205 330 1.9672812
10245 330 1
10275 330 1
10276 330 5.9417658
10307 330 .5339199
10312 330 .8127496
10313 330 .6396511
10317 330 .7127008
10318 330 2.7001473
10320 330 1.7449448
10323 330 1.7612712
10329 330 2.9297501
10485 330 3.5885269
10487 330 2.8300719
10499 330 1.9675465
10515 330 2.9221359
10520 330 .9458048
10568 330 .9624853
10571 330 1.972316
10582 330 1.8768915
10593 330 .6443902
10603 330 1
10656 330 .9200156
10710 330 .8214915
10727 330 .7239021
10737 330 4.6736333
10746 330 .637092
10747 330 1.8455944
10756 330 .9413684
10796 330 .9330285
10797 330 .9097235
10800 330 .8131021
10817 330 .8751295
10827 330 .947619
10837 330 .9827616
10849 330 .6663384
10918 330 1.9354161
10923 330 1.9755274
10929 330 .8223008
10940 330 1
10943 330 1
10954 330 .9041924
10962 330 .9658758
10989 330 1
11030 330 .9336381
11039 330 1.947668
11051 330 .9677677
11068 330 .9807057
11091 330 .8587025
11106 330 1.896072
11109 330 1.9388249
11158 330 1.8365925
11161 330 1.8741582
11206 330 .8673236
11214 330 .9181893
11220 330 .960387
11222 330 .790809
11226 330 .9712615
11249 330 .9508428
11310 330 .8149948
11324 330 .9764451
11331 330 8.5779332
11355 330 .8694781
11359 330 1
11361 330 .9325625
11365 330 .952677
11399 330 1
11423 330 .727608
11457 330 .6436498
11458 330 .8200221
11485 330 .7109332
11488 330 .990108
8 331 1
102 331 1
105 331 .9624059
146 331 .9556305
150 331 .8025772
175 331 .9147999
188 331 1.9054541
203 331 .9361624
210 331 .3713107
229 331 .9060777
246 331 1.7955739
314 331 .9768951
350 331 .6484586
352 331 2.2997275
354 331 .6107406
355 331 .7277207
369 331 1.9130338
386 331 2.8137426
387 331 .564625
388 331 63.9499527
414 331 .9529592
426 331 19.0331719
459 331 .8692666
482 331 1.4870661
485 331 .5851842
526 331 .8544633
544 331 .9174874
552 331 2.6210412
562 331 1
564 331 2.8143837
682 331 .6876894
721 331 .1411154
761 331 1.5489592
779 331 1
801 331 1.4877574
852 331 .3342745
870 331 .5144614
877 331 1.5061531
878 331 1
886 331 .9151276
921 331 .6930177
923 331 .6257042
941 331 .6686386
944 331 .8716989
959 331 .6144812
963 331 .7606185
967 331 .8106459
1000 331 1.604798
1010 331 1.6560613
1032 331 12.2234112
1040 331 .8869024
1056 331 .3319614
1059 331 78.1229642
1060 331 109.3499131
1124 331 .967412
1145 331 .6915997
1182 331 .6144126
1187 331 .9404814
1192 331 .9410968
1197 331 .7718685
1237 331 .6528077
1270 331 .6952806
1305 331 3.6462859
1306 331 7.658216
1307 331 .6183687
1316 331 .8182564
1325 331 .8019694
1330 331 .70671
1393 331 .8925337
1398 331 .3815703
1422 331 2.5852465
1432 331 2.6487614
1435 331 .7775576
1494 331 .7979425
1515 331 15.7928564
1522 331 2.6294151
1524 331 .8536588
1542 331 .788939
1569 331 .6210688
1595 331 .9667218
1624 331 1.3228937
1655 331 1
1760 331 1
1767 331 .6419652
1814 331 1
1945 331 .9610244
2034 331 .8376091
2141 331 .9225354
2340 331 .8095768
2471 331 .8741886
2574 331 .616422
2582 331 .8593308
2634 331 .9550872
2785 331 .8124329
2788 331 1.6034648
2854 331 1.8879318
2863 331 1.7108836
2882 331 .9538709
2927 331 .9614954
2950 331 1
3016 331 .9641262
3039 331 .6709332
3052 331 6.5929161
3407 331 .8908465
3490 331 .831602
3595 331 1
3618 331 .9760662
3762 331 1
3841 331 .4964627
3880 331 1
3891 331 1
3904 331 .7254792
4167 331 .8267899
4237 331 .5593789
4344 331 .7808818
4425 331 2.5659173
4500 331 .6648186
4537 331 1
4609 331 .7341957
4771 331 .8750345
4801 331 .7526998
4808 331 3.5923444
5076 331 3.4259748
5085 331 9.9855896
5086 331 37.6014581
5127 331 1.6036973
5141 331 1.8669716
5317 331 .7870822
5381 331 .364687
5449 331 .6246794
5513 331 .75649
5515 331 .8324957
5571 331 1.4122682
5947 331 .3643064
6042 331 .4160798
6248 331 .9138895
6270 331 1.7476879
6288 331 .8787962
6306 331 1.6077433
6333 331 1
6456 331 1
6522 331 .7935665
6564 331 1
6764 331 .8866948
6775 331 1.4510764
6789 331 .5653873
6969 331 .9666894
7050 331 1
7192 331 3
7243 331 .8188854
7307 331 .5506202
7318 331 .7995779
7543 331 1
7662 331 .7587759
7665 331 .7057855
7827 331 .7862581
7854 331 1
7891 331 1
7909 331 .4111632
7931 331 .5441433
7943 331 .3566666
8049 331 2.8800638
8069 331 .7555643
8070 331 1.678004
8071 331 .8813445
8147 331 1.4066872
8179 331 .5301608
8245 331 .5964466
8302 331 .9467719
8306 331 .2938
8331 331 .5026894
8332 331 .8420947
8463 331 1.6403904
8517 331 1
8548 331 1.7195274
8611 331 1
8659 331 1.4973247
8660 331 .429869
8670 331 2.5055011
8701 331 .6717716
8728 331 1.8297454
8760 331 19.4791924
8911 331 .8064192
8930 331 3.7547073
8963 331 .9224264
8995 331 1.8494498
9004 331 .3869182
9092 331 .8815119
9094 331 1.6124526
9095 331 1.8840274
9117 331 .9108443
9147 331 3.7257867
9160 331 .6930624
9233 331 6.4868902
9447 331 1
9456 331 .8458151
9459 331 .7382526
9492 331 .956059
9640 331 .7747853
9643 331 2.6079373
9712 331 .6959529
9716 331 .7091669
9720 331 1.7343759
9767 331 2.6380255
9798 331 .8879177
9915 331 .8285379
9986 331 .9289325
10040 331 .78787
10062 331 .2602193
10089 331 .9022741
10149 331 3.1891027
10161 331 2.8341302
10276 331 .9199727
10312 331 1.7426743
10314 331 2.6905038
10315 331 .6892865
10317 331 1.6051839
10318 331 1.5879325
10320 331 .6494947
10329 331 .9034602
10413 331 .819995
10429 331 .8676754
10444 331 .904935
10458 331 .9473247
10485 331 6.43454
10487 331 2.7664792
10507 331 .9178914
10592 331 .4254831
10595 331 .7138612
10652 331 .9785231
10667 331 1.7884613
10672 331 1
10721 331 1
10737 331 .5514961
10742 331 .5687569
10755 331 .8427657
10834 331 .8450617
10837 331 .9763105
10844 331 1.7560895
10920 331 .5719593
10980 331 .8919726
11030 331 .9088032
11087 331 .8735043
11091 331 .8058243
11158 331 .77544
11168 331 .8983251
11170 331 .479012
11206 331 .8176716
11208 331 2.8454052
11249 331 .9324465
11331 331 14.6715156
11407 331 .9652488
11423 331 1.6256699
11435 331 .5843284
11454 331 1.5208174
11455 331 .5152241
11456 331 .7158959
11457 331 .5102918
11469 331 .3712381
11485 331 1.6027548
11486 331 1
26 332 1.97059618
29 332 1
80 332 .95645944
175 332 2.93926959
181 332 .96241008
184 332 1.97344201
208 332 1.96890104
217 332 .89809753
229 332 1.93305241
246 332 .85428554
257 332 .9218331
292 332 .88645851
305 332 1.88579997
307 332 1
386 332 2.8672362
388 332 15.41075497
401 332 .9213796
426 332 1.45965677
442 332 .94524273
457 332 .89769406
483 332 .97045614
508 332 .92255084
520 332 1
523 332 .92752428
526 332 .8962618
560 332 1
564 332 2.86769313
601 332 .60543836
615 332 .79411948
673 332 1.95095122
687 332 1
693 332 .89645938
695 332 1
709 332 .95393302
727 332 .95287455
745 332 .98433326
750 332 1.82886238
757 332 2.93650112
766 332 1.91677565
797 332 .92078717
801 332 1.63487466
819 332 .89327721
862 332 .89894942
868 332 .91054313
874 332 1
877 332 .64798713
910 332 .87307491
922 332 .65506917
945 332 1
960 332 .90081
972 332 .97986755
974 332 1
981 332 1
985 332 1
986 332 .96488173
1010 332 .75484131
1028 332 .93463766
1032 332 11.44644935
1059 332 9.09806527
1060 332 22.54703629
1077 332 1
1093 332 .97475644
1147 332 .9093626
1197 332 1.83738843
1210 332 1
1234 332 .90742825
1280 332 2.9897265
1305 332 .03507579
1306 332 7.04357954
1307 332 2.72797408
1325 332 2.85884429
1378 332 .79872687
1381 332 .88366026
1393 332 3.92339828
1404 332 .93999174
1426 332 .90582632
1432 332 .74963797
1454 332 .96481707
1501 332 .95837229
1512 332 1.87144358
1515 332 3.42675327
1530 332 .91054721
1564 332 .7876577
1624 332 1.51736024
1626 332 .848311
1742 332 .95878851
1810 332 .85777879
1817 332 2.96629004
1821 332 1
1849 332 .87845103
1926 332 .87732201
1965 332 .97996983
2042 332 .93919493
2061 332 1.92469335
2071 332 3.8579862
2078 332 .97760487
2097 332 .72658535
2120 332 .94179469
2141 332 .94478345
2148 332 .95339221
2200 332 .89371073
2214 332 .94765611
2216 332 2
2220 332 1
2291 332 .92191162
2459 332 1
2490 332 .62507514
2514 332 2
2527 332 1
2582 332 .89973132
2737 332 1
2781 332 1
2863 332 .79391854
2882 332 .96711926
2982 332 .93071106
2983 332 .77556323
3073 332 .83787256
3226 332 .89594653
3407 332 .92219567
3417 332 .97930012
3470 332 .92496784
3475 332 .84883409
3490 332 1.8799663
3531 332 .97702984
3534 332 1.88909752
3536 332 .92341973
3569 332 1
3597 332 1
3611 332 .97922684
3668 332 .90737072
3700 332 .97619724
3762 332 1
3865 332 .81781508
3911 332 .83808861
3967 332 .94948738
4038 332 2.89908803
4048 332 .93259818
4062 332 1
4093 332 4.7481099
4130 332 .90181914
4215 332 .92396885
4298 332 1
4311 332 1.94186462
4344 332 .84381309
4378 332 .96713651
4384 332 .83848349
4396 332 1
4425 332 .69058689
4511 332 3.73348064
4538 332 .96120326
4595 332 .82760316
4704 332 1.91722914
4764 332 .82313357
4772 332 .94348832
4808 332 .70942405
4817 332 1
4983 332 .93747419
5040 332 .93272437
5085 332 1.5641331
5086 332 30.15193219
5090 332 2
5127 332 .71751635
5135 332 .95434032
5235 332 .95740142
5303 332 .8213274
5359 332 .94981102
5449 332 .73247235
5464 332 .46280091
5621 332 5.77561349
5739 332 .80580028
5751 332 1
5754 332 1
5830 332 .95507003
5845 332 .606816
5972 332 .94102482
6010 332 .84526299
6018 332 1
6025 332 2.93952867
6054 332 .94127315
6114 332 .94873294
6134 332 .9138442
6180 332 .90800593
6181 332 .93032885
6248 332 .93862065
6256 332 1
6270 332 .82015257
6306 332 .72040039
6335 332 .8702009
6383 332 1
6431 332 1
6519 332 .94274631
6583 332 .63484782
6609 332 .91860553
6747 332 .86272319
6882 332 1
6954 332 1
7006 332 1
7007 332 3.9468248
7012 332 1.94131894
7060 332 1
7093 332 1
7098 332 .66249305
7135 332 2
7146 332 .83106069
7215 332 1
7224 332 .91746078
7285 332 .93547192
7312 332 .9688941
7315 332 1
7420 332 .85238193
7460 332 1
7543 332 1
7591 332 1
7619 332 1
7624 332 3.94379375
7852 332 .94685627
7912 332 .91032028
7937 332 .81701145
7943 332 .54143351
7946 332 .93076738
7966 332 .89585889
7984 332 .83406756
7992 332 .896732
8049 332 2.9145098
8070 332 .77048204
8080 332 .9299299
8081 332 1
8131 332 1
8147 332 .57708802
8197 332 .94501576
8251 332 1
8282 332 .97854143
8304 332 1.99042784
8331 332 .64551819
8332 332 .88744547
8334 332 .94639679
8415 332 .91406797
8421 332 1.88797428
8488 332 4.94129964
8493 332 .95073729
8535 332 7.86658051
8536 332 .89056146
8537 332 1.95053495
8541 332 1.94152079
8593 332 1.92148053
8642 332 .27597252
8659 332 1.64169425
8660 332 .59361197
8670 332 1.64752235
8678 332 .32401728
8701 332 .76603955
8760 332 8.06478149
8867 332 1.75395028
8911 332 .86201609
8930 332 .82515593
8937 332 .95941887
8947 332 1.92601166
9094 332 5.72375711
9138 332 .9626966
9233 332 2.63425657
9268 332 .94713076
9352 332 .9746653
9394 332 .84015846
9442 332 .94616366
9599 332 .90137031
9643 332 3.72053866
9649 332 .76259873
9712 332 .78327598
9716 332 .79269488
9720 332 4.81066378
9726 332 .94858512
9798 332 1.92010804
9801 332 2.89452765
9832 332 1
9857 332 .64647804
9895 332 1
9919 332 .94718871
9964 332 .99028432
9986 332 2.94934323
9991 332 1.96685071
10041 332 .7379922
10105 332 .66343374
10123 332 .97897925
10149 332 7.42199437
10200 332 .97430596
10252 332 .94376763
10276 332 5.94295673
10312 332 .81657883
10315 332 1.77852415
10316 332 1.56836042
10317 332 1.718576
10318 332 5.70627924
10319 332 .60918152
10329 332 1.93118666
10404 332 .90462337
10413 332 4.87169289
10440 332 1.97650574
10469 332 .92058796
10485 332 2.59694145
10487 332 .8335469
10499 332 1.96821016
10507 332 1.94147319
10571 332 3.97288213
10604 332 .86341512
10639 332 .9509508
10650 332 .96086943
10652 332 .98469131
10656 332 .92165128
10667 332 .84921569
10729 332 .92213709
10737 332 5.68030749
10742 332 .69261091
10752 332 .8041694
10774 332 1.89768198
10793 332 1.62274876
10817 332 .87768308
10834 332 .88956035
10837 332 1.98311416
10844 332 .8261412
10869 332 .90378027
10923 332 1.97602783
10964 332 .92616001
10972 332 .94621444
10980 332 2.92299829
10988 332 .97919074
11037 332 .97629195
11038 332 1
11039 332 .94873815
11055 332 .92129825
11091 332 1.86159199
11106 332 .89819736
11109 332 .94007592
11135 332 .71297675
11161 332 .87673164
11166 332 .88594676
11208 332 .88980516
11213 332 .90090523
11214 332 2.91986232
11222 332 3.79508693
11226 332 1.97184919
11234 332 1
11271 332 1.94867132
11284 332 .87571672
11307 332 .87558772
11327 332 1.95709447
11331 332 3.62746421
11343 332 1
11352 332 .95404466
11359 332 2
11361 332 1.93394159
11365 332 .95364479
11391 332 2
11423 332 1.7331784
11447 332 1
11448 332 .93199182
11453 332 1.78697204
11454 332 1.65843979
11455 332 .65445291
11458 332 .82370263
11469 332 .55182004
11475 332 6.97072149
11476 332 1
11478 332 .96008955
11485 332 .71684454
8 333 1
26 333 .9651328
53 333 .9408588
59 333 .8935374
62 333 .8445239
80 333 1.9483694
105 333 .968224
108 333 1
116 333 .7788887
133 333 .9723646
142 333 .9675278
146 333 .9624972
150 333 .8331308
155 333 .9821202
156 333 1.9336428
161 333 .8895963
174 333 1.9114221
175 333 2.9279857
184 333 .9685074
203 333 .946042
286 333 2.9518873
323 333 1
350 333 .7028638
352 333 1.408103
386 333 2.8425682
387 333 .6320045
388 333 60.814841
414 333 .9602393
425 333 1
426 333 1.8018477
462 333 .7683226
464 333 1
493 333 1
498 333 .8903919
503 333 .9529541
508 333 .9081605
563 333 1
564 333 .84311
600 333 .9065282
615 333 1.7558661
635 333 1
661 333 .8276965
673 333 .9418378
709 333 .9453736
745 333 .9814223
750 333 .7970644
771 333 .9509604
791 333 .79263
801 333 1.567033
852 333 1.4373034
856 333 .9432096
869 333 .6991884
877 333 .5825818
921 333 .7405269
922 333 .5909797
948 333 .9034236
963 333 .7976656
989 333 .9612903
1002 333 .9275376
1010 333 .7092899
1028 333 .9224931
1032 333 11.3435976
1059 333 16.1872674
1060 333 33.5338551
1072 333 .8788456
1081 333 .6291645
1087 333 1
1137 333 .1106338
1147 333 .8925218
1150 333 .8393572
1174 333 .9048145
1194 333 .9090069
1197 333 2.8071746
1217 333 .9441798
1245 333 .9801858
1305 333 2.8557893
1306 333 6.865873
1307 333 6.6774306
1310 333 .9568473
1338 333 .8281857
1376 333 .8927592
1381 333 .8620439
1393 333 3.9091654
1404 333 .928842
1411 333 .9533979
1422 333 .6494345
1438 333 .7050986
1454 333 .95828
1483 333 1.983446
1515 333 7.1344381
1530 333 1.8939265
1532 333 1
1542 333 .8216032
1548 333 1.971036
1566 333 .94287
1608 333 .9072132
1629 333 1
1637 333 .97602
1700 333 .7680063
1821 333 1
1928 333 .7597009
1950 333 .931317
1965 333 .9762481
1990 333 .9675231
2016 333 .9394956
2071 333 5.8315995
2078 333 .9734438
2081 333 .9601404
2207 333 .825991
2218 333 .9173945
2309 333 .9489864
2321 333 .8062699
2416 333 .94461
2424 333 .6998949
2529 333 .8317856
2574 333 .6757853
2748 333 1
2766 333 .9601623
2780 333 .9008443
2862 333 .7544184
2881 333 .9072966
2900 333 .7702241
2927 333 1.9674544
2978 333 .9370412
3039 333 .7218602
3052 333 .6559172
3244 333 1.9119511
3274 333 2
3276 333 1.9849419
3338 333 .9640407
3407 333 .9077393
3496 333 .9203232
3498 333 1
3557 333 .5285329
3596 333 1
3792 333 .9677061
3812 333 .9872232
3839 333 1
3860 333 1
3907 333 1
3960 333 .7564483
4038 333 .8803382
4044 333 1.8464313
4093 333 2.7013078
4148 333 .8955554
4196 333 1
4219 333 .7854039
4344 333 1.814793
4352 333 .845031
4357 333 .9360803
4384 333 .8084731
4435 333 1
4508 333 .9511809
4562 333 1
4592 333 .9156161
4771 333 .8943744
4773 333 1.9307462
4851 333 1
5076 333 .514812
5085 333 6.2973436
5086 333 25.4369467
5111 333 .9382494
5127 333 1.6650298
5135 333 .9458566
5220 333 1
5230 333 1.7857971
5232 333 .918342
5268 333 .7330514
5284 333 .7332123
5291 333 1
5294 333 1.8780371
5444 333 .6236734
5613 333 .7766125
5621 333 .7339216
5679 333 1
5700 333 1.9117549
5911 333 1.9000598
6003 333 .9523243
6010 333 6.8165123
6025 333 2.9282929
6042 333 .5064484
6263 333 .9606442
6270 333 1.7867362
6273 333 1.9483539
6306 333 .6684497
6326 333 .8697429
6427 333 .8822707
6522 333 .8255146
6559 333 .6540715
6594 333 1
6609 333 .9034821
6642 333 1
6764 333 .9042301
6775 333 .5360289
6958 333 .9233912
6959 333 .9515207
7007 333 .9369446
7012 333 .9304158
7224 333 .9021247
7283 333 .8752398
7285 333 2.9234824
7286 333 .7737377
7307 333 1.6201671
7420 333 .8249539
7434 333 1
7442 333 .9344343
7624 333 .9333504
7665 333 .7513187
7695 333 1
7749 333 1.8132223
7850 333 .9324635
7853 333 1
7943 333 .4562301
8049 333 1.8986254
8070 333 1.7278367
8131 333 1
8134 333 1
8179 333 .602874
8197 333 1.9347995
8245 333 .6589013
8272 333 .8528935
8302 333 3.9550095
8331 333 .5796541
8332 333 1.8665324
8387 333 .8610167
8463 333 .6960443
8465 333 .8665577
8488 333 2.9303929
8493 333 1.9415841
8535 333 2.8417907
8536 333 2.8702274
8541 333 .9306551
8555 333 .7050206
8593 333 1.9068913
8606 333 1
8659 333 1.5751197
8660 333 1.5181035
8670 333 4.5820307
8728 333 .8560943
8748 333 1
8760 333 9.3336031
8963 333 1.9344318
8995 333 .8727493
9024 333 .9163086
9071 333 1
9094 333 2.6724301
9117 333 .9246422
9160 333 .7405646
9165 333 1
9172 333 1.8363585
9230 333 1
9233 333 3.5663001
9264 333 .9839389
9298 333 .9504639
9314 333 .9427946
9352 333 .969958
9396 333 1.9066546
9503 333 1
9556 333 .9637474
9640 333 .80964
9641 333 .8575579
9643 333 3.6686137
9712 333 .7430078
9716 333 3.7541768
9720 333 4.7754844
9724 333 .7127697
9726 333 1.939032
9760 333 .9796294
9795 333 1.8996261
9798 333 .9052638
9801 333 1.8749305
9919 333 1.9373762
10014 333 .9455955
10050 333 .6538258
10062 333 .3747092
10149 333 8.3145987
10161 333 .8598006
10193 333 1
10200 333 .9695319
10205 333 1.9619954
10280 333 1.9586007
10313 333 1.5814353
10314 333 .738402
10315 333 .7373731
10318 333 3.6517048
10319 333 2.536566
10320 333 2.7037396
10323 333 1.7227035
10386 333 .9253629
10413 333 2.8478529
10429 333 2.8881542
10440 333 .9721404
10456 333 .9889718
10462 333 .9555905
10485 333 7.5220517
10486 333 .9379013
10487 333 .8026193
10499 333 1.9623035
10506 333 .9096033
10507 333 1.9305987
10515 333 .9095567
10520 333 .9370493
10548 333 1
10571 333 2.9678435
10592 333 .5143964
10594 333 .7183051
10604 333 .8380371
10639 333 .9418373
10646 333 1
10656 333 .9070938
10667 333 .8211994
10670 333 1
10710 333 .7926527
10737 333 3.6209074
10742 333 .6354969
10747 333 1.8206495
10771 333 .8799859
10774 333 .8786709
10784 333 .8967369
10840 333 .627164
10844 333 1.7938376
10849 333 2.6124339
10868 333 1.968116
10881 333 .7346872
10887 333 1.9857133
10918 333 .9249823
10920 333 .6382037
10948 333 .9216054
10954 333 .8887143
10964 333 .9124403
10972 333 .9362209
10980 333 .9086911
10988 333 2.9753243
11034 333 .9436676
11039 333 .9392135
11070 333 .9066264
11074 333 1.8698433
11087 333 .893081
11091 333 .8358753
11106 333 .8792821
11107 333 1.8391654
11121 333 .7928006
11125 333 .9718691
11128 333 1
11161 333 .8538279
11166 333 1.8647552
11170 333 .5596411
11206 333 1.8458891
11208 333 2.8693305
11222 333 7.7570133
11226 333 2.9666187
11232 333 1
11239 333 .7153687
11248 333 1
11270 333 .9047587
11326 333 .8407116
11327 333 .9491225
11331 333 6.1866381
11332 333 .8681823
11343 333 1
11361 333 .9216677
11387 333 .9651735
11399 333 1
11400 333 3.9226804
11418 333 .9459083
11423 333 1.6836019
11452 333 1
11453 333 2.7473906
11454 333 .5949766
11469 333 .4685465
11488 333 .9885099
19 334 .8246063
41 334 .6253429
46 334 .928677
48 334 .9015491
105 334 1.9678045
142 334 1.967099
147 334 .9719794
156 334 3.9327666
157 334 1
174 334 5.9102525
175 334 .9270348
184 334 .9680916
229 334 2.9195651
246 334 .8249297
279 334 .8884738
286 334 .951252
290 334 2
292 334 1.8635843
319 334 1.9061202
350 334 .6989403
352 334 1.4002874
355 334 .7668204
386 334 4.8404894
387 334 2.6271454
388 334 35.6803538
426 334 7.7464143
442 334 .9342113
444 334 1
457 334 .8770834
464 334 1
482 334 .560724
510 334 1
564 334 1.8410384
600 334 .9052939
601 334 .5259494
648 334 .9632976
673 334 .9410698
709 334 .9446523
745 334 1.981177
750 334 .7943848
757 334 1.9237085
761 334 .6137292
762 334 .8031372
766 334 1.9000092
770 334 1.9422618
780 334 .8842454
783 334 1
801 334 2.561316
874 334 1
886 334 .9273153
901 334 1
926 334 .9472419
963 334 .7949939
980 334 2
989 334 .9607792
1010 334 2.7054513
1032 334 5.3349303
1040 334 .9031434
1043 334 .7516898
1059 334 18.1105148
1060 334 37.4484747
1077 334 1
1124 334 .9720917
1143 334 .9362219
1145 334 .7358863
1147 334 .8911027
1157 334 .8484204
1164 334 .8764502
1182 334 .6697834
1197 334 3.8046285
1206 334 1.6106033
1243 334 .7770188
1245 334 .9799242
1288 334 .4897888
1305 334 3.8406808
1306 334 7.8508978
1307 334 2.6731714
1310 334 .9562775
1325 334 1.8304069
1331 334 .9624209
1361 334 .8238853
1378 334 .7581781
1382 334 1.9094215
1393 334 2.907966
1411 334 1.9527826
1422 334 1.6448056
1432 334 .6991997
1454 334 .9577291
1463 334 .9225451
1474 334 1
1512 334 .8455444
1515 334 13.1098048
1522 334 .6826315
1548 334 .9706535
1575 334 1
1593 334 1.8411582
1607 334 .6528868
1608 334 .9059881
1624 334 .420127
1670 334 2
1690 334 .9689817
1742 334 .950486
1744 334 .6315061
1803 334 1
1817 334 .9594988
1913 334 .938869
1935 334 .9684925
2016 334 2.9386967
2023 334 .9425723
2071 334 5.8293759
2164 334 .8901743
2214 334 .9371108
2304 334 .9521593
2309 334 .9483128
2416 334 .9438786
2490 334 .5495423
2498 334 1
2527 334 1
2529 334 1.8295644
2582 334 1.8795311
2597 334 .9694847
2623 334 .8674181
2624 334 .9463278
2706 334 2
2737 334 1
2739 334 .9061752
2788 334 .6604078
2854 334 .9040249
2877 334 .9038683
2900 334 1.7671901
2915 334 .8892245
2978 334 .9362099
2983 334 .7303479
3016 334 .9692778
3039 334 .7181876
3051 334 .871016
3122 334 .920347
3129 334 1
3233 334 1
3244 334 .9107884
3274 334 1
3280 334 1
3366 334 .9430885
3407 334 1.9065211
3417 334 .9751299
3424 334 .9075497
3447 334 1
3473 334 .9344454
3557 334 .5223076
3611 334 1.9750418
3667 334 .9678123
3748 334 1
3793 334 1
3861 334 .8919615
3930 334 1.9362848
3967 334 .939311
4044 334 .8444035
4093 334 .6973638
4099 334 .887461
4108 334 .8915288
4215 334 .9086515
4378 334 .9605158
4384 334 1.8059441
4425 334 .6282521
4429 334 .9774498
4455 334 .9671442
4509 334 .8202689
4511 334 1.6797873
4524 334 1
4615 334 .8294878
4666 334 .8966437
4710 334 .9705318
4934 334 1.9436222
4995 334 1
5076 334 1.5084055
5082 334 1
5085 334 4.2748614
5086 334 20.3766952
5127 334 1.6606068
5161 334 .9466493
5220 334 1
5268 334 1.7295265
5297 334 .8821054
5377 334 .7693632
5440 334 .6875174
5449 334 1.6785759
5621 334 3.7304083
5696 334 1.9710647
5739 334 .7666765
5845 334 .5276046
5846 334 .7556708
5883 334 1.8985321
5911 334 4.8987401
5915 334 1.919803
5970 334 .9548483
6010 334 .8140895
6020 334 1
6025 334 4.927346
6042 334 .4999314
6054 334 .929442
6134 334 1.8964871
6270 334 .7839203
6427 334 .8807162
6475 334 .9265244
6608 334 2.8481207
6609 334 .9022077
6677 334 .922531
6718 334 1
6789 334 .6277982
6969 334 .9714729
7001 334 .9255522
7143 334 1
7152 334 .9126022
7181 334 .9231267
7285 334 .922472
7318 334 .8283588
7420 334 .8226426
7494 334 .9644044
7609 334 1
7624 334 .9324704
7857 334 1.7199549
7909 334 .4957209
7943 334 2.4490501
7946 334 .9168197
8013 334 .9221992
8023 334 .6222865
8049 334 .8972868
8069 334 .7906656
8070 334 .724243
8146 334 1
8194 334 1
8245 334 .6543973
8282 334 .9742184
8284 334 .925776
8289 334 .8945204
8290 334 .7827939
8302 334 1.9544155
8331 334 4.5741038
8332 334 .8647701
8417 334 .8805045
8436 334 .9800404
8463 334 .6920308
8488 334 6.9294738
8493 334 1.9408128
8494 334 .5972332
8535 334 4.8397016
8541 334 .9297395
8555 334 .7011256
8559 334 .9693077
8593 334 .9056619
8624 334 .9586801
8637 334 .9690179
8653 334 .9255939
8659 334 .5695095
8660 334 1.5117405
8670 334 8.5765117
8756 334 .7264764
8760 334 22.2719869
8911 334 .8342177
8930 334 2.7899316
8937 334 .9512433
8947 334 .9111059
8963 334 2.9335661
8995 334 1.871069
9094 334 3.6681048
9095 334 .9006812
9147 334 .7651641
9160 334 .737139
9180 334 .6345086
9379 334 .9260242
9384 334 .8844459
9396 334 1.905422
9445 334 .9550675
9459 334 .7758399
9464 334 .9716753
9492 334 .962369
9515 334 1
9594 334 .8807938
9712 334 1.7396145
9716 334 1.7509309
9720 334 .7725198
9726 334 1.938227
9760 334 .9793604
9801 334 3.873279
9914 334 1
9936 334 2
9954 334 1
10062 334 .3664527
10080 334 .8625822
10134 334 1
10149 334 5.3055486
10161 334 .8579493
10166 334 .8980018
10205 334 2.9614935
10226 334 .8689587
10229 334 2.9068927
10276 334 5.9314647
10312 334 1.7796265
10313 334 .5759084
10314 334 2.7349478
10317 334 1.6618799
10318 334 2.6471058
10319 334 6.5304467
10320 334 .6998277
10329 334 1.9173234
10429 334 1.8866774
10440 334 3.9717726
10451 334 .9343589
10456 334 .9888261
10482 334 1
10485 334 5.5157407
10487 334 1.800013
10507 334 .9296823
10541 334 1
10568 334 1.9558493
10571 334 1.9674189
10582 334 .8551146
10630 334 .8901001
10656 334 2.905867
10667 334 1.8188385
10682 334 .8362402
10710 334 .7899148
10726 334 .9455341
10729 334 1.9064507
10737 334 10.6159018
10742 334 .6306839
10747 334 .8182814
10793 334 .5467472
10797 334 .8937543
10814 334 1.9696069
10817 334 1.8530409
10839 334 .604775
10844 334 1.7911154
10923 334 .9711984
10948 334 2.9205703
10954 334 .8872449
10964 334 1.9112841
10972 334 1.9353787
10980 334 .9074854
10988 334 1.9749985
10993 334 1
11037 334 .9715157
11039 334 2.9384109
11079 334 1
11091 334 .8337081
11106 334 9.8776881
11128 334 1
11135 334 .6551526
11149 334 .8743032
11161 334 1.8518978
11166 334 1.8629694
11206 334 1.8438542
11222 334 5.7538049
11224 334 .9318573
11226 334 1.9661779
11237 334 .9024012
11319 334 1
11324 334 .9722785
11331 334 10.1494899
11366 334 1.8475529
11387 334 .9647136
11400 334 .9216595
11423 334 5.6794242
11435 334 .6440193
11454 334 2.5896286
11475 334 .964823
11488 334 .9883582
11490 334 .7683068
30 335 .9337431
72 335 .9497333
102 335 1
105 335 .97228
142 335 .9716726
150 335 .8544301
181 335 .9611152
184 335 .9725272
188 335 .9302865
203 335 1.9529293
229 335 .9307463
246 335 1.8492661
257 335 .9191405
279 335 .903977
292 335 .8825474
305 335 .8818661
341 335 1
369 335 .9358753
386 335 3.8626629
387 335 .6789757
388 335 52.1148833
426 335 5.3377034
459 335 .9036036
482 335 .6217876
503 335 2.958959
508 335 .919883
526 335 1.8926884
544 335 .9391592
564 335 .8631356
569 335 1
591 335 1
648 335 1.9683996
673 335 .9492617
701 335 1
727 335 .9512512
736 335 1
750 335 .8229672
757 335 1.9343138
770 335 .950288
801 335 1.6222973
819 335 .889601
900 335 .8129465
910 335 .8687028
922 335 .6431874
924 335 .6414207
960 335 .8973932
963 335 .8234917
1010 335 .7463964
1020 335 .8173807
1032 335 4.4273813
1043 335 .7862073
1051 335 .970226
1059 335 16.9292095
1060 335 30.3591993
1143 335 2.9450876
1194 335 .9206214
1197 335 1.831787
1240 335 .9230405
1245 335 .9827149
1280 335 .9893726
1305 335 2.0018373
1306 335 3.010634
1307 335 5.7186037
1312 335 .9577461
1325 335 .8539819
1339 335 .9262887
1349 335 .6769102
1372 335 .8890203
1393 335 1.9207596
1404 335 .9379246
1407 335 2
1483 335 .9855589
1492 335 .942366
1508 335 2.8144694
1512 335 2.8670152
1515 335 11.37256
1608 335 .9190566
1624 335 1.5007349
1671 335 .8459272
1690 335 1.9732935
1720 335 1
1744 335 3.6827302
1899 335 .9714136
1926 335 1.8730961
1937 335 .9299869
1965 335 2.9792799
2034 335 .8802609
2071 335 6.8530943
2259 335 1
2345 335 .878555
2416 335 .95168
2424 335 .7382006
2441 335 .9339831
2444 335 .8442446
2571 335 1
2596 335 1
2628 335 .9722062
2682 335 .7566844
2683 335 1
2765 335 .8575519
2780 335 .9135006
2788 335 .7076143
2804 335 .9209378
2854 335 .9173664
2900 335 .7995529
2903 335 1
2920 335 1
2959 335 1
3020 335 .9024311
3030 335 .8738178
3110 335 1.9485534
3183 335 1
3205 335 .4804279
3244 335 .9231897
3407 335 1.9195156
3490 335 .8758315
3552 335 .8642384
3596 335 1
3611 335 1.9785113
3672 335 .9540255
3757 335 1.7050553
3793 335 2
3852 335 .9272158
3967 335 .9477474
4048 335 .9302764
4093 335 1.7394331
4215 335 .9213498
4252 335 .9636645
4344 335 1.838433
4427 335 .5881712
4455 335 .9717115
4508 335 1.9574122
4509 335 1.8452532
4592 335 .9263869
4636 335 .9290245
4642 335 .8118447
4666 335 .9110112
4879 335 .8237966
4898 335 .9667291
5082 335 1
5085 335 1.5146721
5086 335 26.0193787
5103 335 .9764886
5127 335 1.7077857
5230 335 .8131381
5297 335 .8984939
5449 335 .7232569
5516 335 .8296471
5571 335 1.5666353
5604 335 .7491116
5613 335 .8051259
5621 335 2.7678841
5706 335 .927555
5732 335 .950535
5830 335 1.9535223
5911 335 1.9128162
5922 335 2.9454219
5972 335 .9389933
6010 335 2.8399328
6025 335 .9374456
6044 335 .9177607
6134 335 .9108764
6178 335 .892323
6202 335 1
6225 335 .8444254
6248 335 1.9365063
6273 335 1.9549461
6475 335 .9367382
6559 335 .6982261
6570 335 .842602
6622 335 1
6661 335 .8855129
6680 335 .8832153
6737 335 .9170427
6781 335 1
6789 335 1.6795378
6942 335 1
6969 335 .9754384
7004 335 .8875781
7106 335 1
7116 335 1
7152 335 .9247513
7224 335 .9146176
7312 335 .9678226
7365 335 1
7663 335 1.8863265
7689 335 .9806862
7709 335 1
7946 335 .9283825
8069 335 3.8197651
8131 335 1
8148 335 .9589
8163 335 .9345631
8164 335 1
8197 335 .9431217
8227 335 1.7453942
8228 335 .9396143
8232 335 .9148151
8270 335 1
8272 335 .8716703
8284 335 .9360938
8302 335 2.9607522
8331 335 .6333074
8332 335 1.8835683
8387 335 .8787567
8442 335 1.8379022
8463 335 .7348414
8488 335 2.9392776
8535 335 4.8619846
8537 335 .948831
8541 335 .9395064
8659 335 .6293518
8660 335 1.5796132
8670 335 3.6353806
8701 335 .7579804
8728 335 .8744625
8756 335 .7644988
8760 335 21.9292259
8911 335 2.857263
8930 335 .8191331
8937 335 .958021
8963 335 .942801
9086 335 1
9094 335 8.7142414
9095 335 .9144874
9102 335 1
9147 335 .7978085
9172 335 .8572459
9233 335 3.6216579
9264 335 .985989
9331 335 .9293955
9352 335 .9737926
9384 335 .9005091
9396 335 .9185692
9414 335 .7884009
9445 335 .9613135
9468 335 .9524082
9503 335 1
9542 335 1
9556 335 .9683747
9570 335 .9489959
9605 335 .9662224
9643 335 .7109121
9712 335 .7758105
9716 335 3.7855539
9720 335 4.8041418
9795 335 2.9124379
9801 335 .8908945
9919 335 .9453695
9944 335 .9066379
9954 335 1
10031 335 .7588526
10067 335 .9561182
10073 335 .90865
10089 335 .9279417
10149 335 6.4020839
10161 335 1.8776957
10199 335 1
10229 335 .9198355
10276 335 .9409918
10314 335 3.7717926
10318 335 3.6961615
10319 335 1.5957191
10320 335 1.7415545
10329 335 .9288163
10330 335 1
10338 335 .8357067
10413 335 1.8672731
10445 335 .9683527
10456 335 .9903794
10485 335 1.5830574
10487 335 2.8278131
10507 335 3.9394571
10547 335 1
10571 335 1.971948
10575 335 .9199486
10582 335 .8752551
10603 335 1
10604 335 .8587102
10639 335 .9492612
10656 335 1.9189524
10666 335 1.8212345
10678 335 .8859304
10682 335 1.8590044
10731 335 1
10747 335 .843542
10817 335 .8734697
10832 335 1.8872347
10837 335 .9825325
10868 335 .9721857
10961 335 .8848599
10964 335 .9236165
10970 335 .969275
10980 335 .9203458
11005 335 1
11055 335 1.9185872
11068 335 .9804492
11106 335 2.8946906
11109 335 .9380117
11166 335 .882018
11192 335 2
11206 335 1.86556
11208 335 2.8860093
11215 335 1
11222 335 3.7880283
11224 335 1.9413298
11226 335 1.9708795
11268 335 .6769998
11269 335 .8789852
11289 335 1
11326 335 .8610433
11331 335 8.545738
11345 335 .8920029
11358 335 .9568105
11361 335 .9316661
11418 335 1.9528126
11423 335 1.7239873
11426 335 1
11448 335 .9296492
11455 335 .6425499
11456 335 .7905155
11491 335 .8142924
6 336 .9531638
19 336 .8861694
37 336 .9532555
72 336 .9621097
84 336 .9212534
147 336 1.9818146
153 336 .8518003
156 336 1.9563655
174 336 1.9417538
203 336 .9645188
222 336 .9818499
229 336 .9477977
243 336 .9611707
286 336 .9683625
292 336 1.9114661
305 336 2.9109526
319 336 .9390719
350 336 1.804612
379 336 1.8081766
386 336 .8964775
387 336 .758017
388 336 16.3025407
401 336 .9386958
426 336 7.2394192
457 336 .920227
461 336 .9616525
504 336 .944663
526 336 4.9191102
544 336 1.9541392
552 336 1.7893733
563 336 1
590 336 1
604 336 1
673 336 1.9617542
693 336 .9192643
721 336 .5226289
727 336 1.963254
735 336 1.9719285
750 336 .8665555
765 336 1
766 336 .9351059
770 336 .9625279
786 336 .7974279
787 336 .9602525
798 336 .7681143
801 336 .7152937
804 336 2.8136291
856 336 .9626563
874 336 1
898 336 1
922 336 .7310404
923 336 .7919651
959 336 .7857273
972 336 .9843017
973 336 .9541145
986 336 .9726166
1032 336 2.5683692
1059 336 6.177719
1060 336 4.7480544
1093 336 .9803163
1119 336 .9096008
1147 336 .9293255
1151 336 1
1197 336 2.8732037
1280 336 1.9919892
1281 336 .9438351
1305 336 2.2476009
1306 336 6.2542316
1312 336 .9681497
1325 336 2.8899339
1399 336 .9719555
1404 336 1.9532086
1411 336 .9693558
1422 336 1.7694785
1444 336 .8902788
1463 336 .9497317
1483 336 1.9891146
1501 336 1.9675408
1512 336 2.8997582
1542 336 .8826915
1594 336 1
1642 336 .6026906
1656 336 .8486951
1690 336 .9798691
1742 336 .9678654
1803 336 1
1805 336 1
1817 336 1.9737147
1878 336 .874458
1901 336 .8843461
1926 336 .9043419
1945 336 .9783372
1952 336 .8038909
2061 336 .9412797
2071 336 6.8892648
2141 336 .9569449
2163 336 1
2304 336 .9689514
2424 336 .8026598
2438 336 .9434502
2472 336 .5971263
2623 336 .9139542
2631 336 .9783951
2737 336 1
2755 336 .9758003
2766 336 .9738039
2839 336 .9448668
2846 336 .9796601
2863 336 .8393081
2927 336 1.978599
2972 336 .9547133
2982 336 .945972
3020 336 .9264541
3033 336 1
3051 336 .9162893
3055 336 1
3191 336 .973468
3226 336 1.9188644
3244 336 .9421016
3276 336 2.9900983
3285 336 1
3338 336 .9763542
3354 336 1
3395 336 .8964728
3408 336 .9223795
3417 336 .9838593
3470 336 .9414937
3570 336 .6733931
3611 336 1.9838021
3637 336 .8427071
3646 336 1
3662 336 .9832659
3672 336 .9653452
3675 336 .8466911
3703 336 .9045484
3705 336 2.3397467
3792 336 .9787645
3801 336 .9568012
3826 336 .9630384
3852 336 .9451364
3930 336 .9586488
3967 336 .9606128
3990 336 1
4093 336 1.8035888
4215 336 .9407148
4250 336 1
4291 336 .8836112
4345 336 .4588679
4349 336 .8758271
4384 336 1.8740576
4508 336 .967898
4509 336 .8833543
4538 336 .9697483
4633 336 .7413552
4645 336 .9552382
4772 336 .955935
4787 336 .9151341
4892 336 .9597836
4934 336 .9634108
5040 336 .9475419
5084 336 .9126681
5085 336 6.8803835
5086 336 11.9994711
5087 336 .8803771
5127 336 .7797335
5214 336 .9607782
5215 336 .9062092
5227 336 1
5359 336 .9608652
5376 336 1
5399 336 .6812729
5425 336 1
5449 336 .7913955
5563 336 1
5621 336 4.8250347
5642 336 .8270244
5668 336 .9018535
5847 336 2.9851164
5938 336 .936887
5970 336 .9706965
6025 336 .9528475
6051 336 .9640511
6054 336 .9542078
6178 336 1.9188348
6186 336 1
6223 336 .972007
6248 336 1.9521395
6270 336 .8597641
6282 336 .6047672
6459 336 1
6585 336 1
6609 336 .9365327
6622 336 1
6785 336 .9401402
6938 336 1
6969 336 .9814859
7004 336 .9152582
7115 336 .8317637
7192 336 1
7624 336 1.9561732
7663 336 .9143147
7682 336 .9378533
7708 336 .9265149
7853 336 1
7872 336 1
7909 336 .6727224
7929 336 1
7943 336 .642433
7971 336 1.8260994
8032 336 .9072097
8069 336 2.8641418
8070 336 .8210335
8071 336 1.9340509
8072 336 .9445108
8080 336 1.9453629
8131 336 1
8176 336 .9907192
8245 336 .7757036
8302 336 2.9704156
8328 336 .3592162
8331 336 3.723593
8335 336 .8626336
8364 336 1
8387 336 .9086087
8418 336 .8728642
8421 336 .912648
8465 336 3.9122523
8471 336 .8938644
8488 336 1.9542284
8535 336 2.8959662
8536 336 .9146654
8608 336 1
8624 336 .9731833
8649 336 .915243
8655 336 1
8660 336 .6831191
8670 336 2.7251557
8674 336 1
8695 336 .9549229
8701 336 .8175695
8728 336 .9053719
8743 336 .6379773
8756 336 .8224829
8760 336 2.9315154
8930 336 1.8636654
9094 336 3.7845997
9095 336 .935542
9119 336 .9621595
9138 336 1.9709127
9233 336 .7148118
9314 336 1.9623834
9331 336 .9467794
9377 336 .9892231
9379 336 .9519896
9396 336 .9386188
9400 336 1
9413 336 .8777584
9459 336 .8545199
9641 336 .9063343
9798 336 1.9377043
9954 336 1
9964 336 1.9924242
9986 336 .9605004
9991 336 1.9741519
10007 336 .7567314
10080 336 .9108157
10149 336 4.5493004
10152 336 .4285455
10161 336 1.907809
10199 336 1
10205 336 1.9750093
10226 336 .9149541
10229 336 .9395733
10242 336 .9481566
10276 336 1.9555205
10312 336 .8569774
10313 336 .7247642
10316 336 .6634293
10318 336 .7709714
10319 336 1.6952595
10323 336 .817658
10329 336 1.9463428
10407 336 1
10440 336 1.9816804
10456 336 .9927482
10462 336 .9707976
10485 336 .6857153
10487 336 .8702083
10507 336 5.9543638
10571 336 .9788549
10580 336 1
10591 336 1.7733448
10656 336 2.9389076
10667 336 .882426
10730 336 1.9156921
10737 336 5.7507199
10742 336 .7603135
10815 336 .9122143
10817 336 .9046234
10837 336 .9868333
10867 336 .9617293
10868 336 1.979034
10887 336 .9906055
10920 336 .7620934
10925 336 1
10962 336 1.9739358
10980 336 1.939958
10988 336 .983774
11039 336 1.9600286
11068 336 1.9852629
11087 336 .9296932
11091 336 2.8920764
11106 336 .9206194
11166 336 .911067
11167 336 2.9268408
11206 336 .8986613
11214 336 .9375127
11222 336 1.8402191
11224 336 .9557753
11226 336 .9780494
11271 336 1.9599765
11307 336 .9029896
11327 336 .9665444
11331 336 2.1500165
11358 336 .9674444
11361 336 2.948491
11365 336 2.9638546
11387 336 .9770991
11400 336 .9491569
11407 336 .9806852
11469 336 .6505319
11475 336 .9771701
11488 336 .9924444
72 337 .9525738
74 337 .9133875
142 337 .9732733
146 337 .9691328
156 337 2.9453838
162 337 .9337354
171 337 .9854461
184 337 .9740796
203 337 .9555892
222 337 .977282
236 337 .9258322
243 337 .9513984
246 337 .8577839
279 337 .9094032
286 337 1.9604002
292 337 .8891845
305 337 4.8885417
352 337 1.5128312
386 337 2.8704236
387 337 .6971164
388 337 40.6169686
414 337 .9672744
426 337 4.5446546
482 337 1.6431598
526 337 1.8987524
564 337 .8708696
577 337 2
601 337 1.6149111
635 337 2
673 337 .9521288
679 337 .6864316
693 337 .8989452
727 337 .954006
745 337 .9847094
750 337 .8329711
766 337 .9187737
780 337 .9059682
801 337 1.6436407
806 337 1
868 337 .9126908
939 337 .9642127
972 337 1.9803509
986 337 .9657249
1002 337 .9403589
1032 337 5.4597392
1059 337 13.2157526
1060 337 21.677953
1092 337 .9222027
1124 337 1.977329
1147 337 .9115387
1197 337 .8412925
1305 337 1.058242
1306 337 6.0665416
1307 337 2.734505
1377 337 2.875574
1393 337 .9252374
1406 337 .9465841
1432 337 .7556488
1444 337 .8626649
1463 337 .9370805
1468 337 1
1481 337 .9171985
1510 337 .9662781
1512 337 .87453
1515 337 1.4645243
1564 337 .7927557
1578 337 .9620247
1585 337 1.9611541
1593 337 .8709669
1744 337 1.7006587
1806 337 .8668233
1810 337 .8611933
1865 337 .8968016
1877 337 1
1926 337 .8802673
1965 337 .9804507
2023 337 .9533494
2061 337 .9265013
2071 337 8.8613957
2077 337 .8637024
2078 337 .9781425
2097 337 .7331496
2098 337 .6297916
2169 337 1
2200 337 .8962626
2222 337 2.9300559
2239 337 .858618
2242 337 .9528442
2292 337 .9791127
2309 337 .9580126
2345 337 1.8854176
2416 337 .9544105
2596 337 1
2634 337 .9687549
2732 337 1
2900 337 1.8108799
2950 337 1
2953 337 1.9204115
2981 337 1.7470045
2982 337 .9323746
3110 337 1.9514606
3179 337 1.8742655
3187 337 .9567776
3339 337 1
3407 337 .9240636
3417 337 .9797971
3428 337 .9439168
3490 337 .8828481
3596 337 1
3609 337 .8082591
3618 337 .9833496
3672 337 .9566235
3700 337 .9767687
3792 337 .9734201
3826 337 .9537361
3861 337 .9122363
3930 337 .9482418
3960 337 .7995415
3967 337 .9507001
4024 337 .614865
4093 337 2.7541574
4173 337 .9096507
4273 337 .8917627
4311 337 .9432604
4361 337 .8837046
4384 337 2.8423612
4425 337 1.6980154
4455 337 .97331
4477 337 1
4511 337 .7398793
4547 337 1
4601 337 1
4787 337 1.8937756
5082 337 1
5085 337 2.5986059
5086 337 21.244318
5103 337 1.9778172
5200 337 .774239
5214 337 .9509071
5284 337 .7804168
5345 337 1
5359 337 .951016
5385 337 .6452312
5445 337 1
5449 337 1.7388953
5571 337 .5911241
5621 337 1.7810006
5632 337 1
5696 337 .9764948
5845 337 .6162557
5911 337 .9177429
6010 337 2.848978
6025 337 4.9409805
6175 337 1
6270 337 .8244704
6273 337 .957492
6301 337 .7498585
6303 337 .9784761
6306 337 1.7271131
6339 337 1
6350 337 .9722284
6383 337 1
6388 337 1
6424 337 1
6443 337 .9111887
6483 337 .9620698
6488 337 .8923788
6585 337 1
6609 337 .9205597
6622 337 1
6752 337 .8950852
6847 337 2
7004 337 .8939309
7006 337 1
7223 337 .7831769
7224 337 .9194424
7312 337 1.9696409
7350 337 1
7624 337 1.9451432
7627 337 .9283056
7707 337 .8590249
7782 337 1
7806 337 1
7823 337 .8588479
7852 337 1.9481322
8070 337 .7759924
8071 337 .9174532
8197 337 1.9463358
8228 337 .9430266
8265 337 1
8267 337 .8107556
8331 337 2.6540287
8332 337 .8901477
8334 337 .9476837
8387 337 .885608
8418 337 .8408675
8465 337 .8901685
8488 337 2.9427089
8493 337 .95192
8535 337 4.8697837
8536 337 .8931889
8541 337 .9429248
8593 337 .9233657
8624 337 1.9664343
8659 337 1.6502966
8660 337 1.6033687
8670 337 4.6559848
8760 337 32.1592596
8911 337 .8653289
8930 337 3.8293536
8995 337 .8952646
9048 337 .9528766
9094 337 3.7303892
9172 337 .8653127
9176 337 1.6748283
9233 337 .6430375
9271 337 .8872927
9314 337 .9529163
9396 337 1.9231708
9416 337 .9819691
9459 337 1.8179064
9462 337 .9682488
9497 337 .4690335
9570 337 2.9518781
9594 337 .9031644
9640 337 .8433216
9641 337 2.8827611
9643 337 .7272481
9660 337 .8819223
9666 337 .9329265
9716 337 3.7976719
9720 337 .8152094
9760 337 .9832337
9798 337 .9220261
9801 337 1.8970599
9919 337 .9484566
9986 337 .9505594
9991 337 1.9676466
9992 337 1
9993 337 .9615271
10062 337 .485346
10081 337 .881444
10149 337 3.4358713
10161 337 2.884607
10173 337 .8555068
10200 337 1.9749228
10205 337 1.9687198
10229 337 .9243655
10242 337 .935109
10252 337 .9451177
10276 337 2.9443262
10280 337 .9659257
10300 337 .9402167
10312 337 .8209825
10313 337 1.6554947
10314 337 .7846883
10316 337 .5787234
10317 337 .7253325
10318 337 .713331
10319 337 .6185644
10329 337 1.9328388
10338 337 .8449907
10368 337 1
10386 337 .9385689
10413 337 5.8747733
10415 337 .6609181
10429 337 .9079438
10440 337 2.9770698
10456 337 .9909231
10485 337 2.6066182
10487 337 2.8375432
10507 337 .9428783
10552 337 1
10582 337 1.8823042
10583 337 1.958859
10594 337 .7681473
10596 337 .6413474
10597 337 .8354778
10652 337 .9850588
10667 337 .8528358
10705 337 .8490631
10717 337 1
10726 337 .9557553
10737 337 6.6879828
10739 337 1
10741 337 .7344
10756 337 .9439463
10767 337 .7073134
10771 337 .9012208
10817 337 .8806197
10837 337 .9835196
10868 337 .9737574
10881 337 1.7816308
10887 337 .9882411
10918 337 .9382556
10940 337 1
10954 337 .9084048
10964 337 .9279328
10972 337 .9475057
10988 337 .9796903
11039 337 3.9499689
11091 337 .8649149
11106 337 5.9006415
11109 337 .9415146
11158 337 .8437771
11161 337 2.8796911
11172 337 .6746392
11214 337 .9217863
11222 337 2.8000066
11224 337 .9446452
11226 337 .972525
11245 337 1
11326 337 .8688955
11327 337 .9581246
11331 337 10.6844249
11334 337 1
11359 337 1
11398 337 .8300896
11400 337 1.9363611
11450 337 .9360475
11454 337 .6666401
11457 337 .6593176
11475 337 .9714244
11478 337 .9610477
19 338 .8640737
53 338 .9535617
62 338 .8779184
74 338 .9173707
105 338 .9750492
133 338 .9783004
142 338 .9745024
157 338 1
171 338 .9861155
174 338 .9304476
175 338 .9434535
184 338 .9752717
201 338 .9225461
217 338 1.905118
227 338 .9364827
229 338 1.9376647
246 338 .8643243
257 338 3.9272183
290 338 1
305 338 .8936676
314 338 .9846655
316 338 .9585931
355 338 .8192908
380 338 .9502949
386 338 3.8763828
387 338 .7110458
388 338 13.0024984
414 338 .9687794
426 338 5.7035635
459 338 .9132335
464 338 1
503 338 .963059
508 338 1.9278866
544 338 3.9452372
552 338 .7484886
573 338 .5766547
590 338 1
659 338 .8535413
727 338 .9561212
735 338 .9664795
745 338 .9854126
757 338 .9408758
766 338 .9225093
770 338 .9552542
780 338 .9102927
874 338 1
960 338 .9076435
963 338 .8411248
966 338 .9228184
982 338 .9580631
989 338 .9696047
1032 338 4.4845854
1059 338 10.4357769
1060 338 11.9227102
1197 338 4.8485913
1206 338 .698226
1281 338 .9329329
1305 338 1.1015528
1306 338 4.1094707
1307 338 1.7467149
1312 338 1.9619672
1325 338 1.868569
1406 338 1.9490406
1411 338 1.9634075
1422 338 2.7247321
1463 338 1.9399741
1510 338 .967829
1512 338 2.8803003
1515 338 3.5351398
1530 338 .9167099
1548 338 .9772571
1564 338 .8022867
1671 338 1.8613189
1682 338 1
1744 338 .7144252
1810 338 .8675769
1817 338 .9686124
1821 338 1
1865 338 .9015476
1901 338 .8618965
1909 338 .9259982
1913 338 .9526248
1962 338 1
2057 338 1.6449739
2071 338 4.86777
2093 338 .9807017
2141 338 .9485875
2148 338 .9566032
2169 338 1
2176 338 1
2215 338 .9340973
2220 338 1
2292 338 .9800733
2313 338 1
2424 338 1.7643541
2433 338 1
2441 338 .9405782
2490 338 .650905
2514 338 1
2582 338 .9066392
2622 338 .5153235
2623 338 .8972519
2624 338 .9584052
2749 338 1.929145
2766 338 .968719
2781 338 1
2900 338 .8195774
2934 338 1
3191 338 .9683179
3227 338 1
3244 338 1.930863
3276 338 .9881762
3280 338 1
3395 338 .8763772
3407 338 1.9275559
3408 338 .9073126
3412 338 1
3428 338 .946496
3470 338 .9301371
3611 338 .980658
3662 338 2.9800176
3672 338 .9586183
3705 338 1.435146
3713 338 1
3753 338 1
3757 338 .73452
3792 338 .9746425
3852 338 .9344868
3861 338 1.9162725
3865 338 .8303664
3928 338 .9602624
3967 338 .9529674
4044 338 1.8794161
4093 338 4.7654635
4129 338 .8540373
4324 338 1
4385 338 .8840896
4430 338 .9391802
4509 338 .8607123
4524 338 1
4632 338 .9037852
4659 338 .8563475
4721 338 .928033
4764 338 .8353185
4772 338 .9473816
4787 338 .8986608
4797 338 .8625833
4808 338 1.7294429
4849 338 .5515364
4934 338 .9563084
5040 338 .9373592
5076 338 .6190249
5085 338 1.663055
5086 338 15.4170392
5102 338 .9595047
5111 338 .9515127
5227 338 1
5230 338 2.8318054
5268 338 .7903889
5284 338 .7905153
5297 338 .9086342
5320 338 .8778711
5387 338 .8294519
5449 338 2.7509033
5541 338 .8619508
5563 338 1
5592 338 .9633133
5733 338 1
5845 338 .6339038
5847 338 .9822274
5877 338 1
5911 338 1.9215258
6010 338 1.8559234
6012 338 .8434637
6025 338 3.9436948
6263 338 .9690974
6273 338 1.9594469
6459 338 1
6571 338 1
6731 338 .9269102
6969 338 .9778921
6993 338 .9770136
7007 338 1.9504882
7181 338 .9404248
7283 338 .9020369
7285 338 .9399175
7312 338 .9710371
7363 338 1
7442 338 .9485171
7624 338 2.947666
7823 338 .8653394
7827 338 .8581415
7909 338 .6091946
7981 338 .9456484
8038 338 .7273909
8069 338 .8377704
8148 338 1.9630058
8179 338 .6881722
8278 338 .8862853
8283 338 1
8302 338 3.964673
8306 338 1.5313018
8329 338 .1258423
8331 338 1.6699397
8332 338 .8951998
8442 338 .8540956
8488 338 1.9453437
8493 338 .9541312
8535 338 2.8757723
8536 338 5.8981011
8537 338 1.9539428
8541 338 .9455496
8552 338 .9644945
8555 338 .7683788
8593 338 1.92689
8624 338 .9679779
8625 338 .8959788
8637 338 .9759896
8660 338 3.6216095
8670 338 1.6718058
8687 338 1
8701 338 .7821579
8724 338 .516995
8756 338 .7880251
8760 338 9.3358926
8876 338 .9713041
8911 338 .8715223
8915 338 .8684021
8930 338 1.8372016
8962 338 1.9512528
8965 338 .9595174
8981 338 .7895982
9001 338 .9512838
9007 338 1
9094 338 4.7427885
9095 338 .9230301
9117 338 1.9408282
9147 338 2.8180073
9160 338 1.7962884
9165 338 2
9233 338 4.6594539
9302 338 .8333102
9314 338 .9550816
9363 338 .9395332
9379 338 .9426703
9395 338 .2773093
9468 338 .9571626
9469 338 1
9503 338 1
9532 338 1
9570 338 .9540912
9594 338 .9076178
9643 338 .7397917
9716 338 1.8069769
9720 338 .8237078
9801 338 .901794
9814 338 .8787479
9915 338 .8862022
9919 338 .9508271
9991 338 1.9691345
10062 338 .5090146
10080 338 .8935042
10116 338 1
10143 338 .9723813
10149 338 3.4618152
10161 338 .8899138
10229 338 .9278439
10242 338 .9380933
10276 338 .9468866
10313 338 3.6713383
10314 338 .7945903
10318 338 .7265147
10319 338 .6361064
10323 338 .7822637
10329 338 2.9359275
10358 338 .6981367
10404 338 .9111942
10413 338 3.8805324
10429 338 .9121774
10475 338 1
10485 338 4.6247096
10487 338 .8450144
10499 338 .9704003
10507 338 3.9455053
10522 338 1
10570 338 1.9584812
10571 338 3.9747504
10582 338 .887717
10593 338 .6756606
10596 338 .6578416
10639 338 .95433
10652 338 .985746
10667 338 3.8596038
10701 338 .8334409
10710 338 1.8371885
10729 338 .9275013
10731 338 1
10737 338 6.7023322
10766 338 1.8755615
10799 338 .9376802
10832 338 .8984999
10929 338 .8379267
10948 338 .9384437
10954 338 .9126172
10972 338 .9499199
11039 338 1.9522698
11068 338 .9824023
11071 338 .9618773
11087 338 1.916046
11106 338 2.9052109
11109 338 1.9442043
11111 338 1
11201 338 1.8632028
11222 338 3.8092041
11226 338 1.9737886
11238 338 .9346239
11245 338 1
11270 338 .9252155
11271 338 .9522075
11297 338 1
11304 338 1
11307 338 .8841589
11324 338 1.9785164
11331 338 3.7909166
11361 338 1.9384926
11391 338 2
11400 338 .9392878
11450 338 .9389886
11454 338 2.6819711
11469 338 .5826967
11475 338 .9727386
3 339 1.9877727
25 339 7.5473841
32 339 .970805
78 339 .9730054
105 339 .9739385
115 339 1
131 339 1
147 339 .9819725
156 339 1.9615818
160 339 1
165 339 5.8096248
187 339 .9817329
201 339 2.9819578
222 339 1.989422
229 339 .9216276
236 339 .9673444
246 339 2.8928116
274 339 1
288 339 1
303 339 .9168003
349 339 .6770048
368 339 1
388 339 1.5515414
416 339 .9866169
423 339 3.9915637
482 339 .7104033
503 339 .9666543
544 339 1.9703904
574 339 .9912288
577 339 1
583 339 .9844776
601 339 .7472706
636 339 .9941456
654 339 1
673 339 .9598269
683 339 .9514379
686 339 .892924
715 339 1.9870275
737 339 1
745 339 1.9939123
757 339 3.9655955
761 339 .7722137
766 339 .9434269
780 339 .9392435
791 339 .9393435
801 339 .6965278
819 339 .9820604
862 339 .9706088
924 339 .7628403
939 339 .988622
963 339 .8823335
972 339 .9913839
991 339 1
1032 339 .2966145
1054 339 .972075
1083 339 .990791
1110 339 1
1111 339 .9883694
1123 339 .8014648
1169 339 1
1188 339 1.9062227
1197 339 3.8743562
1230 339 1.9954476
1257 339 3.990471
1307 339 .7024167
1325 339 1.864335
1328 339 1
1334 339 .9629401
1372 339 .9514588
1393 339 .9536245
1396 339 .9174799
1398 339 .7101385
1399 339 .9921475
1433 339 1.9877509
1435 339 .9302134
1483 339 .992197
1486 339 .9509193
1494 339 .953173
1510 339 1.9835008
1548 339 .9598485
1568 339 1
1586 339 .9959542
1593 339 1.9294932
1624 339 .622478
1635 339 .9558025
1636 339 1.9408498
1637 339 .9926824
1677 339 .9429191
1806 339 .9211272
1842 339 .9718918
1849 339 .9244205
1853 339 .8816882
1877 339 1
1894 339 .9529817
1909 339 .9423824
1926 339 .9666977
1965 339 2.9778597
2029 339 .9448369
2037 339 .9917131
2061 339 .9421039
2062 339 1
2071 339 9.8846648
2078 339 .9913383
2094 339 .9845219
2159 339 .9545848
2171 339 1
2197 339 1
2307 339 2.9769733
2321 339 .9658458
2330 339 1
2336 339 1.6836565
2435 339 .9768054
2613 339 1
2637 339 1
2659 339 .8395164
2663 339 .9014163
2755 339 .9820201
2757 339 1
2766 339 .9818153
2785 339 .9712963
2855 339 1
2860 339 1
2864 339 .9668313
2884 339 .9427666
2927 339 .9796585
2934 339 1
2972 339 2.9780101
2983 339 .9151828
2997 339 .9642776
3168 339 6.940059
3174 339 1
3276 339 .9877686
3309 339 .9635047
3339 339 1
3470 339 3.9764109
3579 339 .3596255
3604 339 1
3762 339 1
3792 339 1.9880821
3801 339 .9880836
3826 339 .9776727
3904 339 .9540768
3928 339 .9887421
3967 339 2.9831083
4038 339 .9353984
4044 339 .689083
4129 339 .9732771
4175 339 .8297485
4194 339 1
4219 339 .8443508
4243 339 .966268
4291 339 .9323803
4305 339 .9905554
4427 339 .8171818
4428 339 1
4429 339 .9890086
4448 339 .9682475
4528 339 1
4538 339 .9686243
4553 339 1
4568 339 1
4569 339 1
4684 339 .9766616
4762 339 .7375357
4772 339 2.9680602
4930 339 .9619144
4984 339 .9940827
5017 339 .8961725
5294 339 1.9826581
5303 339 1.9364523
5362 339 1
5449 339 .7501892
5457 339 1.1702831
5536 339 .9554549
5572 339 1
5661 339 1
5679 339 1
5683 339 .9142486
5720 339 1
5782 339 1
5826 339 1
5845 339 .7432664
5847 339 .9906396
5894 339 1
5902 339 .9689728
5915 339 .9776175
5924 339 1
6010 339 .8232251
6012 339 .6898507
6016 339 1.9809257
6025 339 6.9574325
6044 339 .989951
6076 339 2
6121 339 .9495184
6248 339 .9514483
6250 339 1
6306 339 .7842502
6389 339 1
6427 339 1.9638042
6571 339 1
6661 339 .9716408
6789 339 1.7887432
7006 339 7
7020 339 1
7067 339 1
7272 339 .9582188
7285 339 .9671272
7312 339 5.9891787
7405 339 1
7551 339 1.9969372
7566 339 7.9678573
7591 339 1
7627 339 .9608357
7683 339 1
8027 339 2.9367333
8032 339 .9592966
8049 339 .9434376
8129 339 1
8131 339 1
8228 339 .9699408
8282 339 .9877469
8304 339 .9933855
8311 339 .9427143
8488 339 .9350621
8493 339 2.969015
8496 339 .6798127
8498 339 .8424699
8535 339 1.8945424
8541 339 .9753006
8649 339 .9884093
8652 339 .6798127
8657 339 4.6727623
8659 339 .5411507
8686 339 .9897477
8930 339 .7120064
9013 339 .9934291
9015 339 1
9086 339 1
9241 339 .9782184
9264 339 1.9951082
9265 339 .9901974
9379 339 1.9678491
9396 339 1.9532391
9406 339 1
9445 339 .9879736
9462 339 .9816366
9527 339 1
9570 339 .980095
9720 339 .7462839
9726 339 1.9641455
9795 339 .8119637
9945 339 1
9968 339 3.9955756
9985 339 1
10078 339 6.9727092
10080 339 .940578
10123 339 1.9960968
10130 339 .9560064
10135 339 .9274665
10152 339 .962835
10156 339 4.9553219
10166 339 .9618007
10169 339 1
10187 339 .9919353
10200 339 .9881252
10226 339 .9495474
10252 339 .9699785
10275 339 1
10317 339 .6088522
10338 339 1.9639965
10456 339 .9952684
10499 339 2.990285
10506 339 .9697458
10508 339 .9845028
10570 339 5.9885038
10571 339 4.9833984
10573 339 1.9743713
10583 339 1.9859583
10592 339 .7235593
10595 339 .8862116
10639 339 .9689523
10656 339 2.945216
10682 339 .8970648
10737 339 9.7424131
10750 339 1.9955421
10783 339 14.9214014
10796 339 3.9885384
10835 339 .9737483
10836 339 2
10837 339 .9893952
10838 339 .9679709
10844 339 1.8833426
10960 339 1
10962 339 .9065221
10964 339 .945656
10970 339 .9756276
10977 339 .9605774
10980 339 .9502273
10981 339 .9759808
11005 339 2
11019 339 1
11023 339 1
11039 339 2.973755
11045 339 .9803311
11055 339 22.9697984
11087 339 2.957281
11106 339 4.9187455
11107 339 1.9781054
11109 339 1.9536511
11125 339 .9826281
11166 339 .9370076
11201 339 1.9672674
11207 339 1.971127
11222 339 10.8403719
11224 339 1.9756223
11268 339 3.9929827
11270 339 .9576119
11290 339 .9923008
11327 339 .9741361
11360 339 1
11361 339 3.9566485
11363 339 .9814531
11369 339 2
11400 339 2.9568187
11407 339 .9858844
11423 339 2.812822
11435 339 1.8834377
11448 339 .9206044
11450 339 .9617519
11454 339 .730405
11458 339 .9142435
41 340 .56056726
230 340 1
246 340 .79466125
292 340 .83999895
303 340 .65960166
349 340 .44499611
352 340 .29660126
386 340 1.81291113
387 340 2.56268138
388 340 160.89615784
426 340 20.01099858
452 340 .89605429
504 340 .89999344
552 340 .61934939
564 340 1.81355504
568 340 .89917343
673 340 .93088116
801 340 5.48547055
852 340 .33130246
922 340 1.51392838
924 340 .51152162
960 340 .86022286
989 340 .95399821
1000 340 .60303373
1010 340 .65452585
1032 340 4.21994429
1040 340 .88639752
1059 340 61.09226317
1060 340 120.31576095
1123 340 1.55115344
1167 340 .93233488
1206 340 .54327925
1288 340 1.40157673
1305 340 2.64024251
1306 340 12.65222587
1307 340 3.61666494
1379 340 .82174134
1398 340 .37880943
1422 340 1.58339493
1433 340 .96429609
1463 340 .90915369
1515 340 9.78300304
1553 340 .88672273
1564 340 1.70077024
1624 340 2.31987091
1656 340 .72655742
1744 340 1.56779598
1817 340 .9524964
1819 340 1.73657653
1855 340 1
2116 340 1
2218 340 .90183326
2288 340 .74713157
2336 340 .44516066
2345 340 .83456024
2472 340 .27191506
2571 340 1
2788 340 .60169459
2884 340 .80536589
3039 340 1.66946416
3446 340 1
3637 340 .71573578
3977 340 .83883644
4044 340 .81750195
4093 340 2.64504004
4127 340 .48177611
4461 340 1
4508 340 .94198439
4511 340 1.62442471
4631 340 .52752232
4666 340 .87877415
4688 340 .52437661
5076 340 1.42341217
5085 340 4.97659674
5086 340 32.57735748
5111 340 .92661676
5127 340 .60192806
5268 340 .68276352
5311 340 .83557138
5387 340 .74188342
5449 340 2.62300384
5474 340 .56676958
5847 340 .97310196
6042 340 .41347297
6043 340 1
6244 340 1
6294 340 .65381127
6431 340 1
6677 340 .90913718
6690 340 .89612763
6747 340 .80655147
6775 340 .44862585
6789 340 .56344706
6958 340 1.90895962
7007 340 .92506626
7330 340 .41712656
7427 340 .59332008
7532 340 .95428339
7627 340 .89648395
7943 340 .35379461
8069 340 1.75447309
8070 340 3.67656655
8078 340 .77753541
8179 340 1.52806331
8245 340 1.594645
8281 340 .94903573
8306 340 1.29064732
8331 340 4.50046926
8332 340 3.84138976
8449 340 .05151503
8529 340 .71822237
8536 340 .84578077
8660 340 1.42732376
8670 340 .5032935
8722 340 .86513178
8756 340 .67918601
8760 340 33.45454594
8995 340 1.84877772
9001 340 .92627035
9094 340 3.61072244
9160 340 .69169212
9233 340 1.48459955
9459 340 .73708413
9462 340 .95415606
9643 340 2.60618704
9720 340 3.73319009
9919 340 .92557907
9986 340 .9286152
10062 340 2.25691675
10149 340 3.18548267
10154 340 1.62206936
10307 340 1.35663793
10312 340 1.74152549
10313 340 .50258592
10314 340 4.68912212
10315 340 1.68789937
10318 340 2.58609287
10319 340 .44926414
10320 340 1.64792997
10323 340 .67046633
10456 340 .98689426
10485 340 7.43201562
10487 340 1.76543665
10592 340 2.42291826
10594 340 .66523937
10667 340 2.78751689
10705 340 .78206965
10710 340 1.75359251
10746 340 .49905343
10844 340 .75500064
10849 340 1.53942412
10867 340 .93083613
10881 340 2.68470752
10894 340 .84494145
10920 340 .57004839
10961 340 .84314917
10980 340 .89149029
11135 340 .59553091
11170 340 .47668616
11208 340 .844715
11222 340 .71123941
11239 340 .66174983
11331 340 49.65665625
11347 340 .96977994
11454 340 .5186782
11456 340 .71462761
11469 340 .36843116
26 341 1.97090311
46 341 .94125611
105 341 .97348274
106 341 1
142 341 .9729017
156 341 2.94462447
162 341 .93281407
171 341 1.98524379
174 341 .92608113
181 341 .96280246
184 341 1.97371923
222 341 .97696609
229 341 1.93375123
292 341 .88764371
386 341 2.86862204
387 341 1.69290514
388 341 37.50041306
401 341 .92220027
414 341 1.9668194
426 341 6.49661234
493 341 1
503 341 .96073983
521 341 .97605269
552 341 .73269868
564 341 .8690742
590 341 1
600 341 .9219971
601 341 .60955695
673 341 2.95146322
727 341 .95336647
735 341 .96437511
745 341 .9844968
757 341 .93716394
766 341 2.91764438
770 341 .95244501
780 341 .90466085
787 341 1.94955744
801 341 1.63868599
804 341 .76348111
959 341 .72807159
987 341 1
989 341 .96769652
1010 341 2.75740038
1032 341 2.45222754
1057 341 1.97106228
1059 341 4.1492337
1060 341 13.60395658
1093 341 .97501994
1124 341 1.97701383
1182 341 .72802318
1197 341 .83908584
1280 341 .98983374
1305 341 1.04514807
1306 341 9.05356305
1307 341 1.7308136
1325 341 2.86031773
1331 341 .96904866
1368 341 1
1396 341 .79687345
1398 341 1.56378618
1411 341 .96111023
1422 341 1.70745066
1433 341 2.97492792
1463 341 .9362057
1481 341 .91604729
1512 341 1.87278551
1515 341 6.44317547
1522 341 .73860526
1542 341 .8511266
1560 341 .93230565
1585 341 .96061401
1593 341 .86917289
1635 341 .90121953
1637 341 .9799885
1805 341 1
1821 341 1
1924 341 1
1929 341 .77070154
1986 341 .89723891
1990 341 .9728978
2036 341 .7257152
2062 341 1
2071 341 6.8594686
2073 341 1
2078 341 .97783864
2080 341 1
2092 341 1
2093 341 .97949014
2097 341 .72943936
2137 341 .88558203
2188 341 .93622225
2213 341 1
2254 341 1
2273 341 1
2304 341 1.96059692
2321 341 .83833084
2345 341 .88382452
2410 341 1
2444 341 .85100291
2450 341 1
2574 341 .72944053
2582 341 .90077796
2732 341 1
2737 341 1
2755 341 .96928877
2820 341 .94596044
2839 341 .93003171
2860 341 1
2915 341 .90876177
2927 341 .9728405
2972 341 .94252777
3051 341 1.89376473
3052 341 .71286046
3091 341 .43870809
3218 341 .90190832
3338 341 .96999171
3395 341 .8686161
3399 341 1
3407 341 2.92300783
3410 341 .65510017
3470 341 .92575105
3476 341 .74798004
3509 341 1
3534 341 .89025516
3550 341 1
3714 341 1
3720 341 .08445091
3792 341 1.97305053
3793 341 1
3826 341 .95309287
3841 341 .64482639
3852 341 1.93037391
3861 341 .91101605
3865 341 .8197168
3960 341 .79675439
4044 341 1.87184581
4048 341 .93330175
4060 341 1
4093 341 4.75073923
4099 341 .90730932
4204 341 .97185491
4215 341 .9247625
4267 341 .87888052
4335 341 1
4403 341 1
4477 341 1
4508 341 .95926015
4509 341 .85196776
4511 341 1.73626268
4526 341 1
4538 341 .96160824
4590 341 .92762123
4592 341 2.92958104
4714 341 .84142105
4771 341 .91185467
4797 341 .8539562
4808 341 .7124572
4898 341 .96817279
5082 341 1
5085 341 1.57912127
5086 341 11.19209992
5127 341 .72046504
5200 341 .77110012
5235 341 .95784608
5268 341 1.77722949
5360 341 .95245372
5387 341 .8187448
5444 341 1.68595278
5449 341 1.73526492
5621 341 3.77795572
5845 341 2.61092021
5847 341 .9811116
5911 341 2.91659917
5912 341 .52461327
5972 341 .94164042
6010 341 .8468782
6025 341 .94015989
6134 341 .91474353
6189 341 1
6202 341 1
6223 341 1.96447468
6225 341 .85117581
6248 341 2.93926135
6263 341 .96715729
6270 341 .82202989
6325 341 1.91329118
6335 341 .8715558
6475 341 .9394832
6485 341 .85617304
6495 341 1
6519 341 .94334395
6532 341 .97272054
6609 341 .91945516
6789 341 .69344283
6959 341 .95954367
7224 341 .91832236
7256 341 .91109163
7429 341 1
7442 341 3.94528496
7556 341 1
7628 341 .91615515
7662 341 .82985088
7688 341 1
7863 341 .58473711
7914 341 1
7929 341 1
7974 341 .9356657
8070 341 1.77287785
8091 341 .75094605
8147 341 .58150255
8161 341 .78567995
8179 341 .66859557
8197 341 2.94558971
8227 341 .75644165
8245 341 .71535071
8286 341 .60073903
8302 341 2.96245515
8311 341 .89316414
8331 341 1.64921841
8488 341 5.94191238
8493 341 .95125152
8535 341 2.8679732
8536 341 1.89170383
8624 341 .96596759
8653 341 .9387168
8655 341 1
8670 341 1.65120166
8701 341 .76848172
8755 341 1
8756 341 1.77471728
8760 341 27.10585893
8774 341 .91712942
8822 341 .92183919
8896 341 1
8930 341 2.82698103
8947 341 .92678398
8965 341 .95697585
9001 341 .9482254
9092 341 .9164236
9094 341 3.72664065
9095 341 1.91819788
9117 341 .93711336
9138 341 .96308599
9147 341 .8065817
9160 341 .78349935
9172 341 .86344003
9233 341 1.63807435
9290 341 1
9396 341 .92210257
9459 341 .81537463
9463 341 .96572385
9468 341 1.95447327
9504 341 1
9515 341 1
9712 341 .78553824
9716 341 2.79485882
9720 341 1.81264015
9726 341 1.94912181
9743 341 .91679937
9767 341 1.74467867
9787 341 .52227012
9801 341 1.89562862
9919 341 .94773997
9964 341 1.99038573
9986 341 .94987201
9994 341 1
10061 341 1
10081 341 .87979562
10116 341 1
10149 341 5.42802783
10200 341 3.97457416
10229 341 .92331389
10276 341 3.94355217
10280 341 .96545199
10312 341 1.81849345
10317 341 .72151362
10319 341 .61326104
10320 341 1.7527686
10321 341 1.91705816
10329 341 2.93190496
10404 341 .90561895
10413 341 3.87303221
10444 341 .93294521
10474 341 2
10485 341 2.60114874
10499 341 .968542
10504 341 1
10507 341 6.94208412
10571 341 4.9731652
10573 341 .67872908
10639 341 .95146279
10656 341 1.92246911
10667 341 2.85078964
10671 341 2
10683 341 1
10701 341 .82298429
10710 341 .82696718
10717 341 1
10737 341 1.68364457
10742 341 .69581957
10746 341 .64822419
10756 341 .94316692
10797 341 .91249272
10825 341 .95211347
10839 341 .67448021
10844 341 2.82795601
10868 341 2.97339255
10869 341 .90478465
10881 341 .77859462
10887 341 .98807765
10920 341 .69807843
10923 341 .97627806
10935 341 .87112762
10948 341 2.93457915
10954 341 .90713131
10962 341 1.96692259
10964 341 1.92693078
10994 341 .71834702
11004 341 1
11021 341 .89813181
11036 341 1
11039 341 .94927325
11055 341 .92211977
11070 341 .92207911
11091 341 .86303675
11106 341 3.89926002
11157 341 .96726097
11158 341 .84160498
11166 341 3.8871373
11192 341 1
11222 341 6.7972259
11226 341 1.97214304
11239 341 .76247321
11246 341 .82380922
11247 341 .92160236
11257 341 .80435386
11286 341 1
11307 341 1.87688639
11331 341 5.65222972
11355 341 .87348182
11361 341 1.93463113
11394 341 .94082146
11431 341 1
11450 341 .93515831
11454 341 .66200514
11469 341 .55649833
11475 341 .97102711
11485 341 .71980024
6 342 .9173
26 342 .959516
48 342 .8871792
72 342 1.933096
84 342 .8609548
85 342 1
105 342 1.9631052
142 342 .9622968
150 342 7.8062495
156 342 .9229532
172 342 2
174 342 3.897153
184 342 .9634343
187 342 .9205029
208 342 .9571821
227 342 3.906077
229 342 .9078248
257 342 .8923777
286 342 .9441368
292 342 1.843673
352 342 1.3127534
386 342 .8172072
387 342 1.5727235
388 342 56.1740979
414 342 .9538342
426 342 9.1255608
443 342 1.9225517
482 342 .4966073
485 342 .5929003
503 342 1.9453753
526 342 1.8571705
552 342 1.6280903
564 342 .8178364
601 342 1.456757
607 342 .9198012
619 342 .7891433
659 342 .7834315
673 342 1.9324683
735 342 .9504333
750 342 .7643732
757 342 2.912573
761 342 .5573491
770 342 2.9338344
798 342 .5905526
801 342 4.4972857
804 342 .6709194
862 342 .8608709
900 342 .7510358
914 342 1
922 342 1.52509
923 342 .6326665
926 342 1.9395413
939 342 .9495151
963 342 .7650712
1010 342 .662459
1023 342 1.9037076
1029 342 1
1032 342 8.2378567
1059 342 19.2508853
1060 342 47.4922138
1088 342 2
1093 342 .965244
1123 342 .5614603
1167 342 .9338887
1174 342 .8894809
1182 342 1.621585
1197 342 1.776112
1208 342 .8347909
1243 342 .7444724
1273 342 1
1305 342 1.6714666
1306 342 5.6831748
1307 342 5.6254674
1325 342 3.805653
1331 342 .9569359
1361 342 .7981795
1379 342 1.8258347
1390 342 2
1393 342 1.8945327
1399 342 .950481
1404 342 1.917379
1411 342 2.9458907
1422 342 2.5929614
1433 342 .965116
1454 342 2.9515592
1461 342 .8427869
1463 342 .9112398
1495 342 1
1515 342 9.8339119
1519 342 .8784631
1522 342 .6363084
1542 342 2.792865
1548 342 .9663701
1553 342 .8893239
1560 342 .9058135
1577 342 .738748
1608 342 .8922661
1612 342 1
1624 342 1.3354887
1645 342 .6905555
1669 342 .9391382
1694 342 1
1700 342 .7306341
1702 342 1
1744 342 1.5777207
1853 342 .8465133
1918 342 .8055538
1926 342 2.8310937
1939 342 .9270462
1943 342 1
1945 342 .9617494
1965 342 .9724219
1990 342 .9622913
2005 342 .8998013
2029 342 .8879774
2061 342 .8963158
2071 342 2.8044716
2078 342 .9691658
2079 342 1
2097 342 1.6235554
2176 342 1
2182 342 1
2288 342 .7529382
2304 342 .9451765
2307 342 1.9311843
2336 342 .4579014
2345 342 .8383592
2424 342 .6515505
2634 342 .9559227
2643 342 .5335435
2737 342 1
2900 342 .7332092
2922 342 1
3039 342 1.6770542
3052 342 .6004883
3074 342 1
3194 342 1
3218 342 .8635201
3244 342 .8977671
3274 342 1
3276 342 .9825162
3338 342 .958248
3348 342 1
3395 342 .817199
3407 342 .8928769
3408 342 .8629432
3443 342 .6769746
3470 342 .8966937
3473 342 1.924877
3481 342 .4143751
3534 342 2.8473065
3542 342 1
3604 342 1
3667 342 .9631142
3705 342 .7712529
3723 342 1
3762 342 1
3792 342 .9625038
3834 342 1
3841 342 .5058291
3861 342 1.8761922
3904 342 .7305856
3911 342 .7770761
3925 342 1
3967 342 .9304529
3971 342 .9245477
3977 342 1.8425372
4002 342 1
4038 342 1.8610617
4088 342 1
4093 342 3.653191
4146 342 1
4171 342 1
4252 342 .9516382
4267 342 .8314804
4348 342 2
4349 342 1.7807442
4384 342 .7776198
4412 342 .8928847
4424 342 .7733115
4425 342 1.5739918
4429 342 .9741583
4500 342 .6710533
4511 342 1.633049
4592 342 1.9020226
4788 342 .8010288
4836 342 1
4940 342 .5848266
4983 342 .9139128
5040 342 2.9073731
5063 342 2
5086 342 16.7018774
5087 342 .7887783
5230 342 .7512908
5232 342 .9051876
5311 342 1.8393471
5317 342 .7910428
5341 342 1
5387 342 .7478105
5449 342 .6316608
5504 342 1
5546 342 .7818939
5571 342 .4232007
5604 342 .6660728
5607 342 1
5621 342 4.6910587
5630 342 .6537243
5643 342 .5162133
5668 342 .8266999
5698 342 1
5700 342 1.8975394
5778 342 1
5830 342 .9381392
5891 342 .6296406
5911 342 .8839602
5938 342 1.8885594
5957 342 .7786248
5968 342 1.8119658
6003 342 .9446442
6010 342 .7869539
6025 342 1.9167415
6030 342 1
6054 342 .9191433
6151 342 .9432194
6248 342 .9154913
6270 342 1.7523812
6273 342 1.9400342
6288 342 .8810507
6427 342 .8633056
6443 342 1.8747143
6475 342 .9157999
6485 342 .7998863
6496 342 .8046653
6511 342 1
6519 342 1.9211716
6585 342 1
6608 342 .8259524
6622 342 2
6699 342 .8473101
6750 342 .8964855
6775 342 .461287
6789 342 1.5734716
6925 342 1
6958 342 1.9110502
6959 342 .9437111
6969 342 .967309
7007 342 .926787
7012 342 .9192063
7152 342 .8998456
7181 342 .9119062
7224 342 1.8863578
7307 342 1.5589792
7312 342 .9571726
7448 342 .9121903
7558 342 1
7624 342 3.9226137
7626 342 1
7668 342 .8790989
7694 342 .8967023
7905 342 .849954
7909 342 1.4221163
7911 342 .8287578
7946 342 .9046787
8013 342 .9108433
8049 342 .8822948
8068 342 .9397582
8069 342 5.7601111
8078 342 .7826439
8103 342 1
8131 342 1
8137 342 .901449
8148 342 .9452967
8179 342 .5389004
8199 342 .8587838
8246 342 1.8778403
8278 342 .8318502
8302 342 1.947762
8306 342 3.3069362
8317 342 1.8438067
8331 342 .51194
8332 342 2.8450319
8428 342 1
8465 342 1.8450612
8493 342 1.9321738
8507 342 1
8515 342 .7124881
8536 342 2.8493221
8593 342 1.8918923
8624 342 2.952649
8649 342 .8503421
8651 342 .8564854
8660 342 .4404741
8670 342 9.5146994
8728 342 .8329123
8756 342 1.6865528
8757 342 1
8760 342 40.581886
8911 342 1.8100201
8930 342 3.75927
8937 342 .9441268
8956 342 .7137555
8995 342 .8522502
9094 342 10.6196614
9095 342 .8861846
9117 342 .9125027
9138 342 .9486397
9147 342 .7308874
9160 342 1.6987718
9172 342 .8099973
9314 342 .9335792
9328 342 .7874842
9331 342 .9060269
9396 342 .8916174
9459 342 1.7431215
9462 342 .9552088
9491 342 .9808959
9492 342 .9568764
9506 342 .7957262
9570 342 .9321147
9641 342 .8346117
9643 342 1.6152302
9712 342 1.7016086
9716 342 5.7145768
9720 342 2.7393168
9725 342 .9023345
9726 342 .9292106
9743 342 .8842388
9760 342 .9763479
9795 342 .8834567
9798 342 .8900026
9801 342 3.8547829
9815 342 .914446
9863 342 1
9919 342 1.927288
9954 342 2
9986 342 .9302544
9993 342 .9457265
10040 342 .7918158
10062 342 1.2739801
10089 342 .9040919
10117 342 .8177529
10123 342 .9710581
10137 342 1.8335616
10149 342 9.2041864
10153 342 1
10161 342 2.8372156
10200 342 .9646238
10276 342 .9214613
10278 342 .2733606
10312 342 1.7474608
10313 342 .514008
10314 342 2.6962608
10315 342 1.6950661
10317 342 .6125279
10318 342 2.5955974
10319 342 .4619107
10320 342 3.6560145
10321 342 2.8845989
10323 342 .6780334
10329 342 3.905256
10404 342 .8686829
10407 342 1
10413 342 .8233433
10444 342 .9067033
10456 342 .9871952
10459 342 1.7347794
10461 342 1
10469 342 .8906634
10485 342 6.4450582
10487 342 3.7708229
10499 342 .9562309
10507 342 2.9194187
10514 342 .492736
10580 342 1
10592 342 1.4361698
10594 342 2.6729265
10628 342 .9241663
10639 342 1.9324677
10656 342 .8921274
10667 342 1.7923961
10668 342 .8685256
10710 342 1.7592508
10729 342 1.8927963
10731 342 1
10737 342 3.5598388
10746 342 .5105567
10793 342 .4805904
10797 342 1.8782467
10800 342 3.7479362
10817 342 1.8315908
10837 342 .9767511
10839 342 .547088
10849 342 .5500003
10875 342 .5230447
10920 342 1.5799214
10925 342 1
10948 342 .9089767
10962 342 .9539777
10972 342 1.9259466
10980 342 1.893982
11039 342 .9294213
11055 342 1.8916413
11106 342 1.8598354
11111 342 2
11149 342 1.8559565
11167 342 1.8708206
11222 342 .7178702
11237 342 .8881557
11270 342 .8894161
11292 342 1.8880982
11298 342 .5968613
11326 342 .8150515
11327 342 .9409265
11329 342 1
11331 342 16.7334293
11361 342 .909049
11398 342 .7603083
11400 342 .9102249
11407 342 .9658952
11423 342 3.6326329
11450 342 .9097825
11454 342 1.5297308
11456 342 .7211806
11488 342 .9866589
11491 342 .7528271
6 343 1.9474582
29 343 1
31 343 .9411181
37 343 .9475611
72 343 .9574939
74 343 .9223729
78 343 1.9475334
105 343 2.9765596
142 343 .976046
150 343 1.8769046
156 343 .9510499
174 343 1.9346582
184 343 .9767687
197 343 1
208 343 .9727965
246 343 .8725379
292 343 1.9006808
302 343 .5993068
305 343 .9001048
350 343 .7808097
369 343 .9457755
386 343 1.8838663
387 343 .7285385
388 343 32.4866521
423 343 .9581353
425 343 1
426 343 4.9031236
443 343 .9507948
464 343 1
482 343 .6801796
498 343 .9191447
503 343 .9652953
519 343 1
526 343 .9092561
544 343 .9485524
552 343 1.7637147
673 343 1.9570951
693 343 .909429
735 343 1.9685088
745 343 1.9862957
750 343 1.8502992
757 343 2.944455
770 343 .957963
780 343 .9157234
801 343 2.6806106
804 343 .7909253
819 343 .9066454
852 343 .5849122
870 343 .6972609
910 343 .8889737
929 343 1
948 343 .9287579
956 343 .5740917
973 343 .9485247
991 343 2
998 343 .9639357
1023 343 .9388226
1032 343 4.5157876
1040 343 1.9294823
1043 343 .8192146
1059 343 2.7120863
1060 343 16.2300798
1147 343 .9207159
1178 343 .9716717
1197 343 2.8577573
1234 343 .9190239
1245 343 .9853836
1305 343 .1559431
1306 343 3.1633817
1307 343 1.7620483
1312 343 .9642696
1335 343 1
1349 343 .7267919
1361 343 .8717775
1393 343 .9329935
1422 343 .7413963
1432 343 .7809986
1433 343 .9778371
1454 343 .9692241
1515 343 2.6238197
1516 343 .8215066
1524 343 .9087545
1560 343 .9401605
1594 343 1
1624 343 1.5778162
1636 343 2.934935
1690 343 .9774167
1744 343 2.7317134
1803 343 1
1853 343 .9024853
1935 343 .9770606
1954 343 .9235174
2045 343 1
2071 343 10.875775
2082 343 .9116652
2117 343 .7091998
2159 343 .5032303
2187 343 .8884187
2193 343 .8064048
2309 343 .9623685
2412 343 .1789251
2416 343 .9591401
2439 343 .372106
2441 343 .9441754
2529 343 .8759122
2624 343 .9609233
2726 343 1
2747 343 1
2749 343 .9334345
2752 343 .7197082
2820 343 .9522309
2829 343 .9441735
2863 343 .8197325
2881 343 .9316149
2900 343 .8304998
3094 343 1
3179 343 .8873096
3207 343 1
3244 343 .9350484
3428 343 .9497351
3470 343 .9343664
3475 343 .8677693
3639 343 1
3671 343 .8840475
3705 343 11.7720318
3792 343 .9761776
3812 343 1.9905748
3843 343 .4406386
3930 343 .9536114
4038 343 .9117284
4044 343 .886716
4093 343 3.7796619
4405 343 .9078829
4455 343 1.9760789
4509 343 .8691445
4511 343 .7668651
4538 343 .966063
4540 343 .9575486
4609 343 .8342678
4664 343 .9541503
4680 343 .8816085
4704 343 .9275971
4755 343 .7031643
4772 343 .950567
4787 343 .9047957
4892 343 .9548844
4923 343 .9152903
4926 343 .9774936
5086 343 15.6339449
5196 343 .8361425
5218 343 .9616653
5220 343 2
5250 343 .7389994
5268 343 .8030784
5297 343 .9141653
5317 343 .8672432
5571 343 .6335422
5621 343 2.8037204
5623 343 1
5755 343 .912698
5816 343 .8313246
5847 343 .9833033
5859 343 .4726293
5874 343 1
5893 343 .9554553
5911 343 2.9262765
6003 343 .9648308
6055 343 .9296885
6134 343 1.9246362
6270 343 .8426804
6303 343 .980709
6306 343 .7554233
6350 343 .9751095
6413 343 .9753839
6427 343 .9131539
6451 343 1
6493 343 .8999267
6564 343 1
6609 343 .9288011
6696 343 1
6765 343 .9410642
6858 343 1
7007 343 .9534856
7099 343 .9337449
7114 343 1
7181 343 .9440314
7242 343 1
7285 343 .9435548
7312 343 .9727905
7365 343 1
7628 343 .925884
7703 343 .7808685
7707 343 .8736502
7780 343 1
7782 343 1
7823 343 .8734915
7850 343 .95018
7853 343 1
7943 343 .598874
8062 343 1
8069 343 .8475914
8070 343 .7992317
8148 343 .9652454
8179 343 2.7070497
8267 343 .8303885
8272 343 .891483
8276 343 .9310787
8289 343 .9232042
8302 343 .9668116
8328 343 .2811555
8331 343 2.6899209
8332 343 1.9015442
8335 343 .8458995
8342 343 .8977709
8465 343 .9015628
8488 343 .9486525
8537 343 .956731
8541 343 .9488459
8559 343 1.9776541
8658 343 .847433
8659 343 1.686576
8660 343 .6445165
8670 343 6.691674
8671 343 .7021931
8722 343 .9162818
8728 343 .8938442
8756 343 .8008577
8760 343 13.5577107
8774 343 1.9267452
8850 343 .9237272
8896 343 1
8911 343 .8793001
8930 343 .8470571
8947 343 .9352795
8963 343 .9516319
8965 343 .9619681
8995 343 .9061302
9001 343 .954233
9094 343 1.7583596
9147 343 .8290248
9233 343 3.6800699
9302 343 .8434013
9320 343 1
9331 343 .9402961
9396 343 2.9311413
9399 343 .8305701
9413 343 .8628669
9515 343 2
9570 343 1.9568704
9594 343 .9132104
9641 343 1.8949239
9643 343 .7555443
9720 343 1.8343802
9723 343 .9439175
9798 343 .9301154
9919 343 1.9538039
9986 343 .9556885
9990 343 1
10031 343 .7960832
10080 343 .8999512
10123 343 .9816123
10149 343 3.4943959
10161 343 .8965782
10205 343 .9719649
10276 343 3.950102
10306 343 .9701539
10311 343 .8678549
10314 343 .8070254
10316 343 .622428
10317 343 .7538274
10318 343 1.743071
10319 343 .6581358
10320 343 1.7814558
10329 343 1.9398063
10413 343 .8877648
10485 343 6.647429
10487 343 1.854397
10506 343 .9333165
10507 343 3.9488043
10571 343 .9762789
10580 343 1
10582 343 .8945144
10603 343 1
10604 343 .8805239
10609 343 .8064371
10611 343 1
10635 343 1
10639 343 .9570947
10656 343 .9314653
10669 343 .9102065
10671 343 3
10705 343 1.8647218
10737 343 1.7203525
10742 343 .7311148
10784 343 .9238253
10797 343 .9226465
10799 343 .9414529
10817 343 .8930046
10833 343 .9493459
10881 343 .8042851
10894 343 .9037488
10920 343 .7331115
10941 343 3
10948 343 1.9421702
10961 343 .9026363
11055 343 .9311565
11070 343 1.9311206
11091 343 .8789291
11106 343 2.9109493
11114 343 .9591675
11135 343 .7489296
11166 343 1.9002332
11167 343 .9179285
11168 343 .9366045
11170 343 .6751578
11192 343 1
11206 343 1.8863161
11222 343 3.8207545
11307 343 .8911717
11324 343 .979817
11326 343 1.8824967
11331 343 7.9246503
11363 343 .9437646
11374 343 1
11385 343 1
11400 343 .9429632
11423 343 1.7666007
11448 343 .9405106
11454 343 .7012239
11478 343 .9650888
11488 343 .991524
11490 343 .8313128
26 344 .9689695
72 344 .9487188
78 344 .936702
102 344 1
105 344 2.9717205
155 344 .9840876
156 344 .9409445
161 344 .9017446
174 344 3.9211688
175 344 1.9359098
188 344 .9288796
203 344 .9519793
279 344 .9020391
286 344 1.9571814
292 344 .880177
305 344 .879482
319 344 .9175391
369 344 .9345812
386 344 4.8598912
387 344 .6724969
388 344 30.9355671
426 344 3.2637923
427 344 1
461 344 .9480999
464 344 1
483 344 .9688217
485 344 .6879622
503 344 1.9581308
526 344 .8905226
564 344 1.8603734
601 344 .5836098
615 344 .7827294
635 344 1
638 344 .937073
673 344 1.9482377
693 344 .8907311
702 344 1
727 344 .9502674
735 344 1.9620076
750 344 1.8193944
757 344 .9329881
766 344 .9121714
770 344 3.9492847
779 344 1
780 344 .898325
797 344 .9164048
801 344 2.6146746
960 344 .8953225
969 344 1
972 344 .9787538
1010 344 .7412782
1019 344 .9004582
1032 344 4.4158249
1059 344 10.8268726
1060 344 16.2453588
1066 344 1
1087 344 1
1119 344 .8776525
1167 344 .9493263
1237 344 .7388308
1280 344 .9891581
1305 344 3.9816927
1306 344 4.9906669
1307 344 9.7129246
1310 344 .9615956
1325 344 .851035
1331 344 1.9669918
1349 344 1.6703897
1377 344 .8654602
1391 344 .7221317
1427 344 .8372455
1429 344 .7654339
1433 344 2.9732617
1444 344 .8515019
1512 344 .8643314
1515 344 11.3397156
1548 344 1.974223
1636 344 .9215028
1690 344 1.9727546
1749 344 .9333726
1793 344 .9258071
1841 344 .8954883
1945 344 .9706813
2009 344 .9121759
2023 344 1.9495574
2034 344 .8778444
2043 344 .8487286
2044 344 1
2069 344 .853371
2071 344 3.8501295
2164 344 .9035328
2174 344 .952803
2176 344 1
2207 344 .8451381
2230 344 .9656552
2242 344 1.9490113
2288 344 1.8106296
2291 344 .9175915
2315 344 .6032935
2424 344 1.7329171
2529 344 .8502951
2726 344 2
2755 344 .9672478
2804 344 1.9193422
2846 344 .9724717
3052 344 .6937784
3091 344 .401407
3122 344 .9300354
3139 344 1
3173 344 .8618893
3191 344 .9640913
3207 344 1
3279 344 1
3476 344 .7312319
3490 344 1.8733256
3531 344 .975759
3594 344 .8602548
3597 344 1
3611 344 1.9780776
3627 344 1
3662 344 1.9773518
3667 344 1.9717274
3721 344 .5769608
3723 344 1
3825 344 .8939721
3826 344 .9499756
3971 344 .9421666
4093 344 3.7341744
4215 344 .9197625
4226 344 .9221511
4311 344 .9386484
4338 344 1
4344 344 1.8351723
4348 344 3
4349 344 .8319427
4380 344 .9749091
4403 344 1
4425 344 .673469
4455 344 .9711405
4502 344 1
4508 344 .9565528
4511 344 .7187358
4524 344 1
4538 344 .9590569
4588 344 .898533
4666 344 .9092153
4677 344 1
4704 344 .91265
4768 344 .9279747
4772 344 1.9403619
4787 344 1.8851413
4808 344 .6933483
4879 344 .8202405
4930 344 .9507626
4983 344 .934015
5085 344 8.4846958
5086 344 22.9390433
5106 344 .8322891
5127 344 1.7018883
5230 344 1.8093669
5311 344 .8768612
5320 344 .8615782
5359 344 .9470344
5404 344 1
5449 344 2.7176718
5571 344 .5578893
5613 344 .801193
5621 344 .7631996
5845 344 .5850636
5911 344 1.9110567
5915 344 .9295576
5920 344 .7031668
5938 344 .9145819
6008 344 1.9004204
6010 344 .8367024
6025 344 3.9361832
6044 344 .916101
6049 344 .9746499
6054 344 .9380242
6134 344 .9090778
6151 344 .9564782
6223 344 .9621138
6248 344 .9352249
6263 344 .9649747
6296 344 1
6306 344 .7049319
6351 344 2
6371 344 .939943
6475 344 .9354615
6609 344 .9141025
6677 344 .9319538
6731 344 .9171595
6752 344 .8865573
6789 344 .6730704
6954 344 1
7004 344 1.8853093
7012 344 .9380725
7022 344 .9265547
7141 344 1
7181 344 1.932477
7224 344 .9128944
7243 344 .8637597
7312 344 .9671732
7532 344 .9657633
7571 344 1
7624 344 3.9406842
7627 344 .922478
7662 344 .8185435
7707 344 .847566
7709 344 1
7796 344 .9405921
7852 344 .9439162
7909 344 .557058
7937 344 .8068879
7984 344 1.8248876
8021 344 2
8049 344 .9097802
8062 344 1
8069 344 .8161276
8070 344 3.7577843
8131 344 1
8197 344 1.9419738
8246 344 1.9063658
8282 344 .9773543
8304 344 2.9898983
8305 344 .9150482
8331 344 .625907
8332 344 .8812186
8342 344 .8766663
8343 344 1
8488 344 .9380521
8494 344 .646223
8498 344 .7268961
8535 344 4.8591993
8536 344 2.8845069
8537 344 1.9477984
8541 344 .9382855
8552 344 .9597578
8582 344 1
8593 344 1.9171366
8604 344 .9465463
8659 344 .6218715
8670 344 10.628022
8744 344 1
8760 344 17.8470711
8911 344 .8543823
8947 344 .9219184
8963 344 .9416466
9001 344 .9447847
9013 344 .9714426
9024 344 .9255176
9048 344 .9490463
9160 344 .7691117
9181 344 .9184523
9233 344 1.6140223
9288 344 .8879921
9328 344 .8371088
9330 344 1.8555398
9352 344 .9732637
9445 344 .9605328
9459 344 1.8031052
9468 344 .9514478
9492 344 .9669462
9510 344 .9244043
9515 344 1
9594 344 .8952932
9643 344 2.7050779
9666 344 .9274745
9716 344 3.781226
9720 344 .800189
9726 344 .9457407
9743 344 .9112702
9795 344 2.9106707
9798 344 1.9156881
9801 344 2.8886925
9975 344 .9061047
9986 344 .9465407
10014 344 .9515819
10066 344 1
10088 344 1
10149 344 7.390017
10161 344 1.8752274
10205 344 2.9661772
10276 344 2.9398009
10282 344 .9544938
10312 344 .8064313
10313 344 .6274921
10314 344 2.767187
10315 344 .7662713
10317 344 .7030066
10318 344 3.6900296
10404 344 .8993468
10429 344 2.9004612
10479 344 2
10485 344 4.5746428
10487 344 3.8243381
10507 344 1.9382353
10569 344 .8935992
10571 344 .9713819
10582 344 1.8727375
10583 344 .9555149
10652 344 .9838444
10656 344 1.9173167
10671 344 1
10690 344 .9190255
10704 344 .4836491
10727 344 .714586
10737 344 1.662621
10752 344 .7933353
10756 344 .93939
10799 344 .9293662
10837 344 1.98218
10844 344 1.8165227
10887 344 1.9872853
10920 344 2.678014
10925 344 1
10948 344 .9302316
10954 344 .9009597
10961 344 .8825362
10962 344 .9647244
11034 344 .9498661
11037 344 .9749803
11070 344 .9169008
11106 344 2.8925653
11119 344 .7558733
11167 344 1.9009853
11208 344 1.8837088
11214 344 .9154288
11222 344 .7837504
11247 344 .9163924
11307 344 .8687048
11324 344 2.9756503
11331 344 4.496207
11340 344 .8693016
11365 344 .9510803
11387 344 1.9690056
11391 344 1
11400 344 .9311883
11403 344 1
11423 344 .7184169
11454 344 .6395435
11455 344 .635336
11456 344 .7862878
11458 344 .8139492
11475 344 .9691017
11478 344 .9578816
11488 344 .9897742
4 345 1
70 345 .8658907
72 345 .9309149
80 345 .9380979
84 345 .8564218
150 345 1.7999332
156 345 2.9204415
174 345 .8938001
175 345 2.9136589
181 345 1.946558
184 345 1.9622422
188 345 .9041879
198 345 1
213 345 1
215 345 1
224 345 1.8116911
229 345 1.9048198
236 345 .8919609
243 345 .9292027
246 345 1.792836
290 345 1
292 345 .8385767
305 345 1.8376405
354 345 .6055274
369 345 .911869
386 345 2.8112481
387 345 1.5587941
388 345 23.7885681
401 345 .8882244
414 345 .9523291
426 345 5.9666519
443 345 1.9200268
444 345 1
448 345 .9422413
452 345 .8951303
457 345 .8545504
461 345 1.9300812
493 345 1
508 345 1.8898896
526 345 1.8525142
563 345 1
564 345 1.8118977
615 345 .7072972
639 345 .9211075
673 345 4.9302668
676 345 .9577745
693 345 4.8527951
732 345 2.94032
735 345 .9488174
750 345 2.7566916
757 345 3.9097229
762 345 .7670485
766 345 1.881679
770 345 1.9316773
792 345 .7370602
801 345 4.480897
836 345 .8114163
852 345 .3253585
881 345 2
886 345 .9139909
922 345 .5096077
924 345 .5071796
941 345 1.6642008
986 345 .9500719
992 345 .606703
1032 345 6.2130105
1059 345 24.0308611
1060 345 13.2474566
1077 345 1
1093 345 .9641109
1123 345 1.5471637
1124 345 .9669756
1157 345 .820633
1167 345 .9317334
1174 345 .885878
1208 345 .829405
1217 345 .9330747
1244 345 .9253689
1249 345 .7548356
1288 345 .3962574
1305 345 5.6281558
1306 345 3.6402457
1307 345 3.6132575
1312 345 .9419275
1393 345 3.8910944
1411 345 .9441267
1433 345 .9639787
1437 345 .8441507
1456 345 .576993
1492 345 .9207896
1501 345 1.9408174
1512 345 2.8172298
1515 345 12.7632964
1542 345 .7861123
1556 345 .8213022
1577 345 .7302311
1608 345 2.8887539
1626 345 .7843419
1669 345 2.9371541
1670 345 1
1694 345 1
1719 345 .9059959
1733 345 .4670439
1737 345 .9362683
1798 345 2
1821 345 1
1935 345 1.9627166
1943 345 1
1945 345 .9605024
1969 345 .9037953
2061 345 .8929356
2071 345 5.7980973
2075 345 .9014709
2103 345 .8967576
2129 345 .6463538
2133 345 .7853338
2135 345 .6261069
2222 345 .8981135
2241 345 1
2345 345 .8330897
2424 345 .6401909
2471 345 .8725036
2514 345 1
2529 345 .7983204
2592 345 1
2660 345 1
2725 345 .6943621
2726 345 1
2755 345 .9558769
2784 345 1.6147406
2788 345 .5981541
2900 345 .7245117
2901 345 1.8766517
2982 345 .9014911
3051 345 .8473709
3139 345 1
3180 345 .9096052
3198 345 1
3407 345 2.8893847
3408 345 2.8584751
3470 345 .8933259
3475 345 .7850856
3476 345 .6379207
3531 345 .967343
3617 345 .901917
3660 345 2.8056886
3667 345 .9619117
3757 345 .594637
3781 345 1
3792 345 .9612815
3801 345 .9212359
3824 345 .78174
3852 345 .8999676
3861 345 .872156
3865 345 .7409855
3885 345 1
3928 345 .9393244
3930 345 .9246046
3951 345 1
4024 345 2.4389798
4038 345 2.8565323
4044 345 .8158797
4093 345 5.6418848
4108 345 .871644
4130 345 .8604151
4252 345 .9500616
4313 345 .8982029
4344 345 1.7779472
4373 345 .8466934
4384 345 1.7703701
4425 345 .5601037
4433 345 1
4508 345 2.9414687
4509 345 .7873208
4511 345 2.6210863
4536 345 1
4592 345 .8988285
4645 345 .918386
4666 345 .8776966
4704 345 1.8823237
4768 345 .9029689
4773 345 .9169687
4937 345 1
4949 345 .5597493
4970 345 .6253613
4983 345 1.9111063
4984 345 .980322
5009 345 1
5045 345 .9449721
5085 345 6.9586109
5086 345 46.5291562
5111 345 .9259645
5161 345 .9368691
5212 345 .8658534
5311 345 .8341098
5359 345 .9286457
5375 345 .9591524
5376 345 1
5415 345 .396278
5449 345 2.6196528
5457 345 2.900028
5468 345 .7853773
5477 345 1
5509 345 1.8781708
5604 345 3.6551866
5621 345 .680987
5668 345 .8210502
5698 345 1
5733 345 1
5816 345 .7258521
5830 345 .9361225
5832 345 2
5848 345 1
5911 345 .8801773
5973 345 1
6003 345 .9428395
6010 345 .7800085
6054 345 .9165073
6134 345 2.8775113
6136 345 .5122775
6180 345 .8692109
6196 345 .9337609
6270 345 1.7443088
6273 345 .9380793
6306 345 .6024899
6335 345 1.8154631
6350 345 .9595455
6413 345 2.9599916
6439 345 1
6488 345 .8432298
6518 345 .8655788
6559 345 .5852512
6608 345 .8202784
6609 345 4.8842805
6631 345 .9665366
6789 345 1.5595666
6882 345 1
6969 345 .9662433
6993 345 .9649019
7022 345 .9010559
7085 345 1
7108 345 .6985365
7125 345 1
7181 345 .9090343
7182 345 .5039966
7242 345 1
7243 345 .8164597
7256 345 .8722646
7312 345 2.9557764
7370 345 .6759853
7442 345 .9213904
7608 345 .8219958
7635 345 1
7662 345 .7555453
7698 345 .696892
7823 345 .794386
7827 345 .7833955
7850 345 1.9190276
7981 345 .9170103
8023 345 .5530445
8032 345 .8308161
8044 345 1
8049 345 .8784576
8069 345 .7522906
8071 345 1.8797554
8078 345 .7755579
8090 345 1
8197 345 .9218283
8199 345 .8541801
8252 345 .7264913
8282 345 .9694921
8288 345 .7109556
8314 345 1
8331 345 1.496029
8332 345 .8399799
8342 345 .8338472
8364 345 1
8418 345 .7681941
8488 345 .916545
8498 345 .6320797
8535 345 5.8103159
8536 345 .8444099
8537 345 .9296749
8552 345 .9457864
8593 345 1.8883679
8604 345 .9279882
8659 345 4.4905925
8660 345 .4222333
8670 345 7.4988783
8728 345 .8274652
8756 345 1.6763343
8760 345 35.405253
8822 345 1.8877057
8876 345 .9561841
8911 345 1.8038266
8930 345 7.7514221
8962 345 .9255676
8963 345 .9213875
8965 345 2.9381868
9020 345 1.8521232
9035 345 1
9092 345 .879925
9094 345 5.6072622
9108 345 .6075189
9138 345 1.9469653
9147 345 2.7221142
9172 345 1.8038031
9180 345 .5675071
9197 345 1
9233 345 6.4800182
9286 345 .9630713
9302 345 1.7454804
9328 345 .7805561
9330 345 .805386
9363 345 .9076728
9377 345 1.9803505
9445 345 .9468305
9459 345 .7347471
9462 345 .9537486
9503 345 1
9594 345 .858941
9643 345 .6026865
9712 345 .6918809
9720 345 2.7308184
9726 345 .9269029
9767 345 .6331776
9795 345 .8796573
9798 345 .8864166
9801 345 .8500487
9919 345 1.9249176
9975 345 .873506
9983 345 .9776038
9986 345 .9279807
10007 345 1.5564501
10014 345 1.934772
10080 345 .8373909
10090 345 .9366099
10135 345 .658799
10149 345 4.1782425
10161 345 .8319088
10201 345 1
10252 345 1.9200538
10276 345 10.9189009
10280 345 .9503646
10311 345 1.7852248
10312 345 .7392279
10314 345 4.6863588
10317 345 .5998961
10318 345 1.5824137
10319 345 3.4443687
10320 345 3.6448005
10323 345 .6675371
10329 345 1.9021673
10386 345 .9105143
10404 345 1.8644019
10413 345 5.8175843
10417 345 .5109116
10429 345 2.8659032
10440 345 2.9665979
10456 345 1.9867778
10458 345 .9466193
10462 345 .9467556
10485 345 6.4269669
10507 345 .9167917
10538 345 .8567983
10552 345 1
10569 345 .8566588
10571 345 .9614462
10582 345 .8285544
10591 345 .5867412
10592 345 .4177886
10594 345 .6622637
10597 345 .7603431
10604 345 .8058156
10628 345 .9216941
10642 345 1
10649 345 1
10656 345 3.8886107
10667 345 3.7856281
10669 345 .8540588
10682 345 .8062199
10704 345 .9572009
10721 345 1
10727 345 .6154956
10730 345 .8462819
10737 345 10.5454894
10739 345 1
10756 345 .9183474
10793 345 .4636574
10797 345 .8742775
10837 345 .9759932
10838 345 .8137349
10881 345 1.6819049
10897 345 .666982
10923 345 .9659185
10948 345 1.9060093
10961 345 .8417549
10964 345 .8950208
10979 345 .9272357
10980 345 3.8905258
10988 345 .9704152
11037 345 2.966294
11040 345 1.8134966
11055 345 .8881088
11064 345 1
11068 345 1.97313
11070 345 .8880504
11106 345 5.855266
11109 345 4.9148052
11135 345 .5919356
11166 345 1.8378492
11170 345 .4720345
11201 345 .7911235
11208 345 .8433347
11222 345 7.7086727
11232 345 1
11247 345 .8873654
11249 345 .9315417
11270 345 3.885811
11307 345 .8231216
11319 345 1
11324 345 .9671966
11331 345 7.6269376
11342 345 .7808264
11358 345 .9406417
11361 345 2.906084
11382 345 .8852177
11394 345 2.9149777
11400 345 2.9072982
11404 345 .467692
11407 345 1.9647834
11421 345 2
11450 345 .9068414
11455 345 .5087316
11469 345 2.3628172
11475 345 1.9583744
71 346 1
105 346 1.975217
129 346 .9116642
142 346 1.974674
174 346 1.9309155
208 346 .9712383
222 346 .9784725
292 346 1.8949919
305 346 3.8943829
349 346 .635753
352 346 .538362
380 346 .9506293
387 346 .7129894
388 346 24.0562932
401 346 1.9272884
426 346 1.7257368
448 346 .9624272
457 346 .905383
482 346 1.6618605
498 346 .9145134
503 346 .9633075
523 346 .9329713
526 346 .9040584
552 346 .7501804
564 346 2.8776369
577 346 1
600 346 .9270986
643 346 .92632
673 346 2.9546376
682 346 1.7941167
683 346 .8876055
727 346 .9564163
735 346 1.966705
745 346 .9855107
750 346 2.8417245
757 346 .9412735
761 346 1.7026621
766 346 2.9230305
770 346 1.9555551
801 346 1.6623162
804 346 .7789496
852 346 .5611363
862 346 .906544
866 346 1
874 346 1
900 346 .8327655
964 346 .835294
973 346 .9455762
986 346 .9675211
1032 346 3.4880523
1057 346 .9729548
1058 346 1
1059 346 17.4664779
1060 346 23.9568624
1087 346 1
1092 346 .9262798
1094 346 .6960057
1110 346 1
1123 346 1.7054237
1143 346 1.9509058
1168 346 .8247392
1197 346 4.8496098
1208 346 .8890256
1305 346 .1075962
1306 346 4.1154608
1307 346 4.7484186
1325 346 .8694531
1331 346 .9710729
1352 346 .7037501
1393 346 .9291554
1404 346 .9445018
1422 346 4.7265836
1433 346 .9765677
1435 346 .8533601
1444 346 .8698622
1456 346 .724828
1511 346 .9591132
1512 346 1.8811054
1515 346 7.5449931
1535 346 1
1542 346 .860863
1560 346 .9367329
1585 346 .9631899
1671 346 .8622518
1690 346 .9761232
1734 346 .902359
1742 346 .9618858
1744 346 .7163461
1838 346 1
2016 346 .9528108
2023 346 1.9557942
2029 346 .9247521
2037 346 .9711392
2061 346 .9303531
2071 346 9.8686595
2094 346 .8393259
2168 346 1
2200 346 .9016991
2241 346 1
2329 346 .9309312
2455 346 .8846599
2645 346 1
2663 346 .9272117
2728 346 1
2752 346 1.7036533
2755 346 .9712973
2766 346 .9689294
2840 346 1
2881 346 .9276978
2900 346 .820791
2920 346 1
3052 346 1.7316396
3191 346 1.968531
3294 346 1
3407 346 .9280432
3417 346 .9808559
3593 346 .3882641
3611 346 .9807881
3660 346 .8735977
3704 346 1
3812 346 .990035
3852 346 .9349275
3909 346 .9525576
3930 346 .9509543
3971 346 .9493171
3987 346 1
4024 346 1.6350486
4093 346 2.7670411
4215 346 .9296831
4252 346 .9675144
4344 346 .8555516
4357 346 .9501472
4378 346 .9696064
4384 346 .8506225
4403 346 1
4404 346 .9709774
4429 346 1.9826416
4430 346 .9395893
4455 346 .9747087
4509 346 .8616492
4511 346 .7535113
4592 346 .9341865
4602 346 .9024079
4666 346 .9204399
4787 346 .8993424
4831 346 .7752134
5076 346 .6215875
5085 346 2.6720479
5086 346 8.4411398
5127 346 .7387469
5157 346 .8886004
5230 346 .8329368
5311 346 .8920861
5325 346 1
5376 346 1
5387 346 .830599
5443 346 .8498994
5445 346 1
5449 346 .7525788
5511 346 1.8932336
5604 346 .7756941
5621 346 2.7924776
5679 346 1
5684 346 .8364913
5700 346 .9311751
5846 346 .8119238
5911 346 2.9220537
5957 346 1.8512977
6025 346 3.9440735
6178 346 .9037318
6180 346 .9149199
6188 346 .9353984
6306 346 .7414141
6350 346 .9736838
6609 346 .9247229
6661 346 .8976432
6677 346 .9403671
6789 346 .7134919
6959 346 1.9621895
7007 346 .9508213
7108 346 .8038938
7224 346 .9236641
7243 346 .8806045
7367 346 .9143111
7823 346 .8662452
7850 346 1.9473263
7867 346 .7197252
7931 346 .6994874
7966 346 .9036858
7974 346 .9398732
8049 346 .9209349
8069 346 1.8388616
8070 346 2.7877318
8078 346 .8539973
8197 346 .9491482
8278 346 .8870502
8282 346 .9801542
8284 346 1.9428649
8289 346 .9188054
8290 346 .8328023
8302 346 1.9649106
8329 346 .1317223
8332 346 .8959047
8342 346 .8919153
8463 346 1.7629359
8488 346 3.9457114
8507 346 1
8518 346 1
8535 346 1.8766079
8593 346 .9273818
8659 346 1.6686233
8660 346 1.6241547
8670 346 5.6740134
8728 346 .8877637
8760 346 12.360539
8774 346 .9225492
8930 346 3.8382966
8963 346 2.9488615
8995 346 .9007534
9001 346 .9516115
9048 346 .9553462
9094 346 4.7445186
9147 346 .8192314
9160 346 1.7976587
9172 346 .8723712
9233 346 2.6617446
9286 346 .9759773
9330 346 .8734009
9352 346 .9765694
9384 346 1.9110505
9459 346 .8274493
9568 346 .9095947
9594 346 .9082392
9599 346 .908783
9712 346 .7995642
9716 346 3.8082752
9720 346 5.8248936
9798 346 .9261124
9801 346 1.9024546
9919 346 1.9511578
9954 346 1
9964 346 .9910145
10040 346 .8601583
10080 346 .8942205
10130 346 .9000146
10149 346 8.4654353
10161 346 1.8906543
10200 346 .976237
10229 346 .9283292
10248 346 1
10276 346 4.9472439
10307 346 .5777639
10312 346 1.8303641
10314 346 1.795972
10315 346 .7951695
10316 346 1.600801
10317 346 .7397269
10318 346 .7283543
10319 346 .6385541
10320 346 .7689377
10329 346 3.9363584
10404 346 .9117915
10413 346 .881336
10415 346 .6786881
10429 346 2.9127682
10440 346 2.9782715
10485 346 1.627234
10486 346 1.9515674
10487 346 1.8460569
10507 346 5.9458719
10508 346 .858009
10548 346 1
10571 346 3.9749202
10575 346 1.9284303
10582 346 1.8884723
10594 346 .7802978
10595 346 2.8113698
10671 346 2
10729 346 .927989
10756 346 1.9468839
10766 346 .8763985
10817 346 .886876
10836 346 1
10837 346 .9843832
10881 346 .7930747
10882 346 .7971223
10887 346 .9888574
10943 346 1
10961 346 .8970594
10962 346 .9690859
10972 346 .9502568
10980 346 1.9287855
11036 346 1
11071 346 .9621338
11091 346 .8719943
11106 346 4.9058485
11109 346 .9445796
11161 346 .8859961
11166 346 .8945186
11208 346 2.898087
11222 346 4.8104875
11226 346 .9739649
11238 346 .9350636
11239 346 .7780077
11248 346 1
11257 346 .8171493
11307 346 1.8849381
11326 346 .8757662
11327 346 .9603191
11331 346 9.8057759
11418 346 .9578123
11423 346 1.7532318
11448 346 .9371031
11455 346 .680423
11475 346 .972922
11478 346 .9630891
41 347 .7034643
78 347 .942963
105 347 .9745177
147 347 1.9778221
150 347 .8661814
156 347 1.9467858
171 347 .9858197
173 347 1
174 347 2.9289662
184 347 .974745
222 347 1.9778651
236 347 .927736
246 347 2.8614344
257 347 .925668
259 347 .8205514
260 347 .8325646
286 347 .9614167
292 347 .8920289
293 347 1
305 347 2.8914027
352 347 .5253361
386 347 1.8737497
387 347 .7048909
388 347 42.832148
401 347 .9252368
426 347 1.6333479
461 347 .9532335
519 347 1
521 347 .9769873
522 347 1
526 347 .9013513
552 347 1.7431313
554 347 1
564 347 2.8741842
586 347 .9696263
590 347 2
592 347 .810948
615 347 .8042201
673 347 4.9533576
686 347 .9267091
757 347 .9396164
770 347 .9543011
779 347 1
798 347 .717205
806 347 1
877 347 1.6652571
886 347 .9424711
891 347 1
941 347 .7753942
950 347 1
984 347 .5295163
1000 347 .7321213
1032 347 1.4736068
1040 347 .9233394
1059 347 22.3385569
1060 347 28.8145617
1072 347 .9028418
1124 347 2.977911
1145 347 1.7909578
1197 347 2.8453662
1208 347 .8858942
1280 347 2.9902305
1305 347 2.0824155
1306 347 6.090502
1307 347 1.7413198
1316 347 .8768092
1325 347 .8657695
1379 347 .8797084
1393 347 .9271564
1404 347 1.9429358
1422 347 1.7188687
1435 347 1.8492224
1438 347 .7635078
1463 347 .9386956
1495 347 1
1501 347 .9604146
1508 347 .8294466
1512 347 1.8777506
1515 347 3.5039376
1542 347 .8569371
1548 347 .9767727
1553 347 .9235588
1593 347 .874279
1597 347 1
1604 347 .8209142
1608 347 .9255909
1622 347 2
1624 347 1.5410388
1635 347 .9050749
1642 347 4.2959185
1644 347 2
1665 347 1
1669 347 .9579643
1810 347 .8647562
1817 347 .9679439
1826 347 1
1913 347 .9516157
1926 347 2.8833407
1928 347 .8072953
1965 347 1.9809525
1967 347 1
1986 347 .9012496
2037 347 .9703249
2071 347 .8649535
2080 347 1
2127 347 .9477564
2217 347 .7850305
2336 347 .6255862
2353 347 .8424441
2454 347 1
2515 347 .9579076
2529 347 1.8651027
2574 347 .7400003
2582 347 1.9046506
2628 347 .9744499
2734 347 1
2737 347 1
2780 347 .9204834
2787 347 2
2788 347 .7312176
3031 347 .8179825
3051 347 .897911
3276 347 .9879244
3407 347 .9260128
3408 347 .9053383
3428 347 .9453564
3470 347 .928649
3516 347 1
3596 347 2
3651 347 .8948071
3660 347 .8700311
3705 347 2.3166121
3713 347 1
3762 347 1
3826 347 .9549236
3850 347 .9226288
4024 347 .6247508
4038 347 1.9040388
4048 347 .935905
4196 347 1
4215 347 1.927699
4384 347 .8464076
4425 347 .7057669
4448 347 .9546065
4509 347 .8577454
4787 347 .8965022
4808 347 .7236799
4940 347 .7132502
5040 347 1.9360249
5076 347 .61091
5085 347 2.6345775
5086 347 11.3407205
5136 347 1
5196 347 .8218686
5215 347 .885618
5219 347 .9477271
5227 347 1
5311 347 .8890411
5515 347 .886461
5604 347 .7693649
5621 347 6.786622
5830 347 .9572743
5845 347 .6261058
5915 347 1.9365252
6010 347 3.8528545
6025 347 .9424954
6054 347 .9441543
6055 347 .9235635
6077 347 1
6134 347 .9180711
6194 347 .8117715
6248 347 1.941632
6270 347 1.828976
6273 347 .9585831
6306 347 .7341177
6451 347 1
6456 347 1
6585 347 1
6631 347 .9776174
6683 347 1
6718 347 1
6789 347 .7054076
6958 347 .9385646
6969 347 .9774212
7001 347 .9410756
7029 347 1
7276 347 1
7312 347 .9704202
7330 347 .6066684
7469 347 1
7492 347 .8704114
7513 347 1
7571 347 1
7600 347 1
7651 347 1
7693 347 .4419732
7706 347 .6641823
7827 347 .8551199
7887 347 2
7888 347 .9676611
7974 347 .9381766
8021 347 1
8027 347 .1839445
8047 347 1
8068 347 .9583925
8069 347 .8343148
8070 347 .7817423
8163 347 .9398456
8197 347 .9477133
8199 347 .9024655
8245 347 1.7264604
8246 347 .9156273
8278 347 .8838632
8282 347 .9795942
8302 347 .9639205
8304 347 .9908975
8306 347 .5213183
8328 347 .2185354
8332 347 .8929675
8346 347 1
8488 347 3.9441795
8493 347 .9531541
8535 347 3.8731261
8537 347 .9529617
8593 347 1.9253327
8604 347 .9518335
8615 347 1
8624 347 2.9672959
8660 347 .6135496
8670 347 1.6648151
8694 347 .9266294
8728 347 .8845967
8756 347 .78351
8760 347 15.2578454
8930 347 3.8337339
8947 347 .9296416
8995 347 2.897953
9094 347 5.7373097
9095 347 .9213906
9160 347 1.7919493
9233 347 .6522001
9256 347 .8859407
9331 347 .9350951
9416 347 .9824319
9447 347 1
9462 347 1.9690638
9491 347 .9868052
9573 347 .7527416
9605 347 .9689491
9666 347 .9346482
9716 347 1.8028654
9720 347 4.8199527
9767 347 .7546437
9798 347 1.9240276
9801 347 1.8997022
9915 347 .8837783
9919 347 .9497797
9986 347 3.9518285
10031 347 .7783196
10040 347 .8562125
10060 347 1
10062 347 .4985564
10092 347 .5142464
10102 347 1
10161 347 3.8875689
10199 347 1
10276 347 1.9457553
10307 347 .5658497
10315 347 .7893899
10316 347 .5895369
10317 347 .7323828
10319 347 2.6283553
10320 347 3.7624179
10323 347 1.7776258
10413 347 1.8779877
10440 347 .9776584
10485 347 5.6167157
10487 347 .8417132
10507 347 .9443445
10541 347 1
10571 347 1.9742126
10575 347 1.9264109
10580 347 1
10585 347 1
10596 347 .6505535
10597 347 .8397008
10630 347 1.9130158
10656 347 .9254951
10667 347 1.8566132
10697 347 1
10731 347 1
10737 347 2.6959918
10756 347 1.9453851
10766 347 .8729109
10817 347 1.883684
10894 347 .8953642
10918 347 1.9398405
10935 347 .8761575
10948 347 .9371325
10970 347 .9717553
10982 347 .9532878
11039 347 .9512531
11055 347 .9251594
11106 347 .9031919
11135 347 .7270583
11157 347 .9685388
11162 347 2.7687886
11166 347 1.8915423
11214 347 .9237939
11222 347 .8051401
11247 347 .9246622
11270 347 .9236225
11324 347 .9780588
11326 347 .8722608
11327 347 .9591994
11331 347 8.7438621
11337 347 1
11361 347 1.9371824
11365 347 .955919
11394 347 .9431312
11437 347 1
11453 347 .7974233
11485 347 .7307363
11488 347 .9907856
59 348 .9136866
78 348 .9423369
105 348 .974238
161 348 .9104914
162 348 .9347276
165 348 .935416
174 348 2.9281864
188 348 .9352108
203 348 .9562542
208 348 .9701021
222 348 1.9776221
229 348 1.9356381
286 348 .9609931
290 348 1
292 348 .8908437
305 348 1.8902106
310 348 .9235369
314 348 .9841669
386 348 2.8723638
387 348 2.7016515
388 348 39.7424899
414 348 .9677644
416 348 .8995624
426 348 5.5963924
483 348 .9715972
503 348 .961858
504 348 1.9317733
564 348 1.8728031
601 348 .6206772
619 348 .852768
642 348 1.9699069
661 348 .8603068
673 348 3.9528456
686 348 1.9259046
709 348 .9557122
715 348 .7412957
727 348 1.9546946
735 348 .9653897
745 348 1.9849383
766 348 .91999
801 348 2.6489766
851 348 .9220858
874 348 1
886 348 2.9418396
921 348 .7896349
924 348 1.6667492
939 348 .9647486
960 348 1.9046409
963 348 .8359595
988 348 1.8441094
998 348 .9603637
1010 348 2.7643099
1032 348 7.4678287
1059 348 20.2873884
1060 348 21.7576414
1139 348 1
1143 348 .9489664
1147 348 .9128632
1170 348 1
1197 348 .8436688
1305 348 1.0723432
1306 348 15.0805185
1307 348 5.7384803
1325 348 .864296
1356 348 .9078629
1399 348 1.965423
1422 348 .7157828
1432 348 .7593075
1510 348 .966783
1515 348 5.4875154
1607 348 .7222492
1624 348 .5360008
1734 348 .8985019
1945 348 .9732913
2071 348 12.8634711
2078 348 1.9784698
2081 348 .9676842
2176 348 1
2230 348 .9687126
2242 348 .9535503
2308 348 .8487542
2323 348 1
2345 348 .8871333
2424 348 .756693
2488 348 1
2596 348 1
2643 348 .6742938
2749 348 .9268414
2788 348 1.7282672
2875 348 .9075717
2900 348 .8137116
2918 348 .9454621
2972 348 .9441646
3052 348 .7210385
3244 348 2.9286152
3276 348 .9877918
3359 348 1
3408 348 1.9042992
3534 348 .8933808
3612 348 .9447828
3638 348 1
3662 348 .9793679
3792 348 .9738181
3841 348 .6549421
3852 348 .9323569
3862 348 .6546036
3930 348 .9490168
3979 348 1.8907411
4044 348 2.8754958
4093 348 .7578384
4107 348 1
4345 348 .3328211
4511 348 2.7437742
4608 348 1
4615 348 .8635606
4645 348 .9448117
4651 348 .7024087
4710 348 .9764203
4714 348 .8459375
5085 348 10.6195893
5086 348 23.3005528
5127 348 1.7284265
5143 348 1
5227 348 1
5268 348 .7835742
5270 348 1.8334524
5341 348 1
5359 348 1.9517494
5449 348 1.7428048
5476 348 .952937
5571 348 .5972463
5573 348 .7548098
5604 348 1.7668332
5621 348 1.7842798
5700 348 .9284562
5722 348 .9698209
5729 348 .9238546
5755 348 1.9040512
5845 348 1.6220016
5911 348 2.9189745
6010 348 .8512393
6025 348 3.9418642
6044 348 .9235698
6049 348 .9769066
6056 348 .9549726
6248 348 .9409913
6263 348 .9680927
6270 348 1.8270987
6306 348 .7311991
6475 348 .9412068
6485 348 .8602694
6752 348 .8966561
6775 348 .6238403
7266 348 1
7306 348 1
7312 348 .9700955
7420 348 .8580833
7494 348 1.9715173
7592 348 1
7662 348 .8346969
7668 348 .9155801
7682 348 .9233774
7872 348 1
7909 348 .5964891
7929 348 1
7990 348 .8456122
8049 348 .9178116
8069 348 .8324961
8070 348 4.7793465
8179 348 .6780343
8197 348 3.9471394
8301 348 .8627353
8311 348 .8962069
8331 348 2.659209
8332 348 3.8917926
8488 348 3.9435668
8498 348 .7512081
8535 348 2.8717335
8536 348 1.8947882
8552 348 .9633402
8559 348 .9754408
8593 348 1.9245131
8624 348 .9669369
8653 348 .9404622
8659 348 .6555328
8660 348 .6093075
8670 348 6.6611358
8728 348 .88333
8756 348 2.7811336
8760 348 8.216768
8880 348 .9145857
8909 348 .9289561
8911 348 .8673453
8930 348 .8319088
8947 348 .9288692
8965 348 1.9582012
8995 348 1.8968328
9024 348 .9321481
9094 348 2.7344262
9147 348 .8120905
9160 348 .7896655
9233 348 .6483824
9264 348 .9869787
9331 348 .9343827
9377 348 4.9867128
9396 348 1.9243212
9459 348 .820633
9469 348 1
9491 348 .9866604
9594 348 .9046143
9643 348 2.7313321
9666 348 .9339308
9716 348 .8007014
9720 348 2.8179763
9725 348 .9318045
9744 348 .8026605
9798 348 3.9231936
9919 348 .9492284
10116 348 1
10143 348 .9714833
10149 348 3.4443182
10161 348 .8863348
10200 348 .9752983
10276 348 4.9451599
10307 348 .5610841
10312 348 1.8236629
10313 348 1.6606531
10314 348 4.7879122
10315 348 .787078
10316 348 .5850313
10317 348 1.7294452
10319 348 .6242758
10320 348 2.75981
10329 348 3.9338444
10429 348 .9093222
10440 348 .9774131
10485 348 3.6125084
10507 348 1.9437336
10546 348 1
10592 348 .606302
10604 348 .8686903
10667 348 .8550393
10668 348 .9081972
10670 348 1
10737 348 6.6926547
10742 348 .7044829
10747 348 .8545935
10771 348 .9026998
10814 348 .9756802
10817 348 .8824072
10867 348 .9528149
10881 348 .7849005
10894 348 .8942156
10918 348 .9391802
10962 348 1.9678647
10972 348 .9482917
10980 348 .9259723
11039 348 .950718
11055 348 .9243379
11074 348 .8944769
11106 348 .9021292
11109 348 1.9423903
11161 348 2.8814925
11201 348 .8587553
11222 348 2.8030011
11239 348 .7692382
11292 348 .9218639
11321 348 .9227661
11326 348 .8708586
11331 348 4.7190966
11347 348 .9793832
11361 348 .9364929
11400 348 .937314
11423 348 .7434836
11461 348 1
11485 348 1.7277806
72 349 1.9540955
80 349 .9588683
84 349 .9045975
87 349 .8075308
102 349 1
118 349 1
131 349 1
136 349 1
142 349 2.9741308
153 349 .8204542
156 349 .9471362
157 349 1
162 349 .9358615
174 349 1.929434
175 349 .9426294
187 349 .945455
188 349 .9363363
214 349 .8529402
217 349 .9037351
229 349 .9367562
243 349 .9529578
257 349 .9261576
276 349 1
292 349 .89274
298 349 2
305 349 1.8921179
307 349 1
331 349 1
341 349 1
349 349 1.6279418
355 349 .8166572
387 349 2.7068346
388 349 29.8859429
426 349 .6555213
436 349 1
443 349 .9468607
444 349 1
452 349 .9303179
461 349 .9535415
508 349 1.9268356
526 349 .902001
552 349 .7448231
564 349 .8750128
592 349 .8121931
600 349 .9255352
601 349 2.6272669
635 349 1
673 349 1.9536648
676 349 .9719427
736 349 1
757 349 1.9400141
770 349 .954602
780 349 .9089853
787 349 .9518454
791 349 .8347976
868 349 .9154922
886 349 .94285
903 349 .6676122
910 349 .8800969
913 349 .8779363
963 349 1.8388093
980 349 1
986 349 1.9668246
989 349 .9691618
1025 349 .957773
1032 349 .4770738
1059 349 16.3692579
1060 349 18.8487138
1087 349 1
1093 349 .976153
1124 349 .9780565
1143 349 .949853
1147 349 .914377
1194 349 .9275099
1245 349 .984215
1249 349 .8370971
1305 349 3.0884589
1306 349 2.0964922
1307 349 2.7430235
1325 349 1.8666535
1331 349 .9704526
1335 349 1
1377 349 .8795663
1396 349 .806087
1407 349 1
1411 349 1.9628742
1422 349 1.7207203
1454 349 1.9667635
1463 349 .9390993
1483 349 .9868122
1510 349 .9673601
1512 349 1.8785558
1515 349 5.5137909
1522 349 .7504618
1530 349 .9154961
1542 349 .8578793
1551 349 1
1585 349 .9624005
1593 349 .875107
1608 349 .926081
1624 349 .5440616
1635 349 .9057001
1642 349 1.3071419
1688 349 .9187921
1690 349 .9756112
1926 349 1.884109
1935 349 1.9752265
1939 349 .9499445
1943 349 1
1965 349 .981078
1991 349 1
2036 349 .7381564
2063 349 .6883962
2071 349 7.8658429
2080 349 1
2146 349 1
2148 349 .9559707
2161 349 1
2167 349 .7601937
2176 349 1
2230 349 2.9692561
2242 349 .9543573
2254 349 1
2336 349 .6280521
2433 349 2
2441 349 1.9397121
2597 349 .9760066
2623 349 .8957545
2624 349 1.957799
2683 349 1
2900 349 .8169479
2925 349 1
2982 349 .9345444
3052 349 2.7258847
3068 349 .9246699
3160 349 1
3179 349 .8782997
3244 349 .9298554
3249 349 1
3309 349 .9425725
3320 349 .9408792
3410 349 .6707444
3413 349 1
3417 349 .9804453
3470 349 .9291189
3476 349 3.7594113
3490 349 .886607
3596 349 2
3672 349 1.9580152
3705 349 4.3540439
3824 349 1.8549741
3825 349 .9050888
3826 349 2.9552205
3911 349 .8470461
3928 349 .9596832
3967 349 .9522819
4024 349 1.6272223
4093 349 2.7620454
4099 349 .9115136
4134 349 1
4215 349 .9281752
4219 349 .8290409
4311 349 1.9450809
4345 349 .3444116
4384 349 .8474192
4430 349 .9382938
4455 349 .9741664
4511 349 .7482255
4548 349 1
4629 349 1
4666 349 .9187338
4677 349 1
4683 349 1
4694 349 1
4734 349 .9173709
4764 349 .8329185
4787 349 .8971839
4842 349 .7461322
4891 349 1
4916 349 1
4930 349 .955925
4942 349 .7418878
4983 349 .9409333
5085 349 5.6435704
5086 349 9.3648211
5176 349 1
5317 349 .856629
5341 349 1
5359 349 .9525877
5385 349 .6566142
5405 349 1
5440 349 .7543034
5443 349 .8466806
5444 349 1.7001975
5449 349 1.7472729
5536 349 .8814763
5621 349 3.7880274
5830 349 .9575557
5845 349 .6285683
5847 349 .9819684
5911 349 .9203821
5915 349 .9369433
5922 349 .9501582
6003 349 .9620189
6010 349 1.8538236
6020 349 1
6025 349 1.9428742
6044 349 .9248976
6056 349 .9557549
6089 349 .7804468
6093 349 1
6134 349 .9186107
6248 349 .9420164
6263 349 .968647
6273 349 .9588559
6306 349 .7358688
6351 349 1
6514 349 1
6622 349 1
6681 349 1
6775 349 .6303751
6800 349 1
6810 349 1
6901 349 1
6969 349 .9775699
7135 349 1
7145 349 1
7181 349 .9395566
7285 349 2.9390418
7331 349 1
7420 349 .8605487
7624 349 1.9469033
7709 349 1
7753 349 2
7824 349 .4751879
7872 349 1
7985 349 1
7992 349 .9024452
8049 349 .9192394
8056 349 1
8069 349 .835406
8070 349 .7831798
8078 349 1.8508663
8147 349 .600485
8228 349 1.9448546
8241 349 1
8246 349 .916183
8282 349 .9797286
8284 349 1.9416397
8287 349 1
8302 349 2.9641581
8306 349 1.524471
8308 349 .7140637
8317 349 .8928318
8331 349 1.6651294
8465 349 .8936925
8488 349 .9445472
8493 349 2.9534627
8494 349 .6833154
8536 349 .896616
8541 349 .9447561
8624 349 1.9675113
8625 349 .8944628
8658 349 .8352349
8659 349 .661517
8660 349 .6160948
8670 349 .6670227
8674 349 1
8695 349 .9453885
8728 349 .8853568
8732 349 1
8760 349 11.2824919
8877 349 1
8911 349 .8696499
8930 349 4.8348289
8963 349 .9477648
9001 349 .9505738
9048 349 1.9543886
9094 349 3.7390399
9095 349 .9219083
9233 349 .6544908
9264 349 .9872049
9445 349 .9646708
9458 349 .9765589
9462 349 .9692676
9491 349 .9868922
9556 349 .9711192
9640 349 .8483487
9712 349 .7952659
9716 349 2.8041637
9720 349 3.8211385
9726 349 1.9514296
9746 349 1
9795 349 .9200366
9814 349 .8769808
9919 349 .9501104
9983 349 .9851186
9986 349 1.9521457
9993 349 1.9627615
10040 349 .8571595
10049 349 .7537342
10089 349 .934195
10123 349 1.9801422
10149 349 5.4539717
10195 349 .9690135
10205 349 .9697234
10276 349 2.9461126
10280 349 .967019
10306 349 1.9677677
10312 349 1.8267263
10313 349 .6665483
10314 349 .7915967
10317 349 .7341454
10318 349 2.7225289
10320 349 2.7639827
10329 349 2.9349937
10413 349 1.8787913
10458 349 1.9645304
10486 349 .9505288
10487 349 .8427557
10507 349 3.9447111
10515 349 .9279479
10571 349 2.9743824
10580 349 2
10582 349 .8860806
10596 349 .652855
10667 349 .8575576
10672 349 1
10710 349 .8348157
10727 349 .7445107
10737 349 4.697994
10747 349 .8571196
10756 349 .9457448
10774 349 .9033426
10815 349 .8936465
10825 349 1.9542855
10832 349 .8970206
10837 349 .9840483
10844 349 .8357597
10881 349 .7886373
10929 349 .8355646
10941 349 1
10979 349 .9516507
10980 349 2.9272583
11037 349 .9776036
11039 349 .9515741
11091 349 .8692492
11106 349 .9038295
11125 349 .9775894
11135 349 .7288559
11157 349 .968746
11206 349 .8772268
11208 349 .8959015
11213 349 .9063875
11214 349 .9242958
11226 349 .9734066
11245 349 1
11248 349 1
11257 349 2.8132281
11270 349 1.9241255
11286 349 1
11324 349 .9782033
11331 349 11.7587214
11349 349 1
11361 349 3.9375962
11365 349 .9562093
11387 349 2.9722553
11400 349 .938403
11404 349 .6463004999999999
11423 349 .7479399
11449 349 .9633883
11454 349 .6773361
11469 349 .576615
11474 349 .9410347
11478 349 .9622975
11485 349 .7325097
3 350 3.96428374
19 350 .81433943
25 350 43.75687884
26 350 1.89900763
29 350 1
41 350 .31699068
48 350 .90558354
53 350 .92830382
69 350 .9228302
78 350 .92114834
88 350 .46573018
131 350 7
142 350 .8690356
147 350 .94734127
150 350 .76767108
155 350 .98216359
156 350 7.88777957
161 350 .94528114
165 350 7.44391016
174 350 4.85091056
175 350 .81126869
181 350 1.94643989
182 350 1
184 350 .91356445
188 350 .4679775
197 350 1
201 350 2.94729825
203 350 .92811635
208 350 .95799104
222 350 .96910141
227 350 1.91802006
229 350 3.77107262
246 350 1.68690038
257 350 .81860533
305 350 .10484928
324 350 .81589807
355 350 1.47212471
362 350 1.97728673
371 350 1
384 350 1
387 350 .82232055
414 350 4.95488893
416 350 2.96090756
423 350 7.97535733
426 350 .24728927
438 350 1.96566157
439 350 1
448 350 .7453754
452 350 3.94316538
457 350 .34557885
474 350 .86088376
483 350 .96867578
503 350 .90259663
508 350 .87957106
519 350 1
526 350 2.73760346
535 350 1
544 350 .91350982
550 350 1
552 350 .45704097
564 350 .4610865
574 350 .97437905
577 350 1
583 350 1.95465881
586 350 .98146658
592 350 .80973176
601 350 .26177229
620 350 1
636 350 .98289907
673 350 6.88265345
682 350 .72304833
693 350 2.38052657
715 350 1.96210715
721 350 .30153714
732 350 .90265206
737 350 7
745 350 6.98221757
750 350 1.66215476
758 350 1
761 350 .33463145
762 350 .74206482
766 350 5.83474885
773 350 1
780 350 .82252891
791 350 1.82282097
801 350 3.11355131
804 350 .55634202
819 350 1.94759819
822 350 .92110591
862 350 .91414771
868 350 .85751675
877 350 2.31027764
886 350 1.81493164
887 350 2
922 350 2.25869792
941 350 3.46939557
951 350 1.97736154
953 350 .77287396
954 350 1
959 350 .48444062
960 350 .87567753
963 350 .65629375
972 350 .97483226
978 350 1.96471475
986 350 1.96680051
988 350 .85729882
989 350 2.95169159
994 350 .85875215
1000 350 .51029415
1010 350 .53336759
1023 350 2.8861037
1049 350 .95806428
1054 350 .91843055
1057 350 1.93863921
1059 350 1.88570094
1087 350 1
1123 350 .4200746
1143 350 3.92187633
1145 350 .57179227
1146 350 .87620937
1147 350 .21951652
1157 350 1.9337536
1163 350 1
1169 350 1
1175 350 .74042957
1178 350 1.94804386
1182 350 .57207276
1183 350 .83064243
1193 350 1
1197 350 9.6329919
1217 350 2.61666825
1230 350 1.98670242
1234 350 .67981275
1249 350 .78899941
1257 350 6.97216568
1264 350 1
1307 350 3.130753
1316 350 .89843909
1323 350 1.18122524
1324 350 1
1325 350 5.60371985
1333 350 .67981275
1341 350 .87677088
1349 350 1.56565275
1352 350 .97815253
1390 350 1
1393 350 9.8645363
1398 350 .15330851
1399 350 5.97706269
1403 350 .61902091
1411 350 .94521234
1422 350 .33150802
1432 350 3.44420053
1433 350 5.96422023
1435 350 .79615197
1438 350 .69995281
1447 350 1.9353928
1454 350 .95831937
1463 350 .83915926
1465 350 .96971474
1467 350 .61177026
1501 350 .95588518
1512 350 3.73421808
1515 350 .39210839
1519 350 .84733634
1522 350 1.44902783
1542 350 .72086665
1553 350 .85536049
1560 350 .88100023
1564 350 1.77774661
1568 350 1
1586 350 1.98818218
1608 350 .68546262
1614 350 1
1624 350 1.8972503
1626 350 .92301159
1644 350 1
1669 350 .88094993
1670 350 1
1671 350 .79259079
1701 350 .78786129
1703 350 1.9532278
1722 350 .94112962
1737 350 .89115807
1744 350 2.40328011
1805 350 1
1810 350 .37935713
1815 350 .95617569
1821 350 2
1843 350 1
1849 350 .77923082
1860 350 .57112124
1866 350 .83203933
1870 350 1
1877 350 2
1906 350 1
1926 350 3.90272342
1928 350 .85759583
1931 350 1
1938 350 .84286411
1945 350 1.96824873
1965 350 .93532766
1967 350 1
2037 350 .97579389
2045 350 1
2061 350 1.83088429
2071 350 8.6631035
2112 350 2.93173327
2116 350 1
2137 350 .87929588
2141 350 .94230774
2154 350 1
2156 350 1
2159 350 .86734127
2162 350 .90527564
2164 350 5.9758728
2169 350 1
2171 350 1
2187 350 .81050464
2197 350 1
2213 350 2
2230 350 .90051631
2244 350 1
2279 350 .90900459
2304 350 .93149551
2307 350 .93273843
2320 350 .84200941
2339 350 .92681782
2353 350 .73859602
2423 350 1
2444 350 1.81909453
2466 350 1.82266033
2468 350 1
2470 350 .90451183
2471 350 .88931514
2514 350 1
2574 350 .43515336
2634 350 .9496497
2643 350 .48939956
2708 350 1
2731 350 .67981275
2755 350 .9474802
2768 350 .94097614
2829 350 1.9254029
2846 350 .95779525
2920 350 1
2927 350 .94058203
2934 350 2
2936 350 1
2978 350 .94332301
2987 350 .95871211
2997 350 .89565406
3039 350 .49517616
3094 350 1
3106 350 .93058615
3110 350 .94079151
3111 350 .85553113
3130 350 3.97863997
3137 350 1
3138 350 1
3141 350 .82157391
3168 350 3.8249112
3198 350 1
3226 350 .19834958
3274 350 1
3282 350 1
3320 350 .94784319
3335 350 1
3338 350 .94968097
3391 350 1
3407 350 1.64347839
3408 350 .77275204
3424 350 1.961605
3470 350 5.93109568
3476 350 .56253733
3503 350 .67981275
3589 350 .67981275
3590 350 .47447931
3657 350 .82313186
3665 350 1
3672 350 .62387972
3675 350 .9253414
3704 350 1
3762 350 2
3792 350 6.96518751
3826 350 1.93478153
3841 350 .22084696
3852 350 .56739373
3859 350 .89181586
3926 350 .78082854
3928 350 .96711539
3960 350 .80988684
3967 350 2.95065896
4024 350 .25609888
4035 350 .84020549
4044 350 .09180504
4093 350 11.40670342
4099 350 .41056368
4108 350 .88126945
4167 350 .8838669
4168 350 .79341649
4173 350 .91028786
4196 350 1
4252 350 1.96347316
4262 350 .96248147
4305 350 11.97241209
4344 350 2.61663888
4384 350 .37458448
4425 350 .39956044
4429 350 .9678938
4524 350 1
4538 350 .90835091
4568 350 2
4601 350 1
4610 350 .89510355
4632 350 .89927635
4636 350 .90984127
4666 350 .89701354
4684 350 .93182799
4710 350 .93117577
4771 350 .93822638
4791 350 1
4808 350 1.08343751
4846 350 .96530246
4879 350 .79183355
4892 350 .86304952
4926 350 .98498644
4940 350 .10831557
4984 350 1.98271551
5040 350 8.94268272
5045 350 .95473773
5086 350 8.46290174
5114 350 .95960411
5161 350 1.95478293
5178 350 .3794167
5214 350 .94089002
5216 350 1
5219 350 .97275002
5225 350 1
5230 350 .07412349
5268 350 1.32969019
5275 350 .97966367
5294 350 1.94934403
5297 350 1.82642513
5303 350 .81437589
5317 350 1.80110332
5375 350 1.94201219
5415 350 .44308929
5444 350 .14779082
5449 350 4.27029755
5507 350 .82872048
5535 350 1
5555 350 .89819731
5592 350 .96565545
5604 350 4.60146671
5613 350 .65737165
5634 350 .67981275
5669 350 1
5718 350 .60455682
5816 350 .82859726
5830 350 .91793922
5845 350 1.25007588
5847 350 .97265806
5854 350 .8606571
5855 350 .95265967
5865 350 1
5866 350 1
5885 350 1
5904 350 1
5915 350 .93462014
5970 350 .9745468
6010 350 1.48363674
6012 350 .09404754
6016 350 37.94428369
6025 350 14.87565945
6044 350 .97064675
6055 350 .87584997
6070 350 1.98574098
6134 350 1.80556705
6184 350 .89927635
6186 350 1
6190 350 1
6194 350 .85070211
6196 350 1.96567893
6215 350 7.9914219
6223 350 .92156815
6224 350 1
6248 350 .85817961
6251 350 1
6256 350 1
6270 350 3.2878075
6283 350 1
6290 350 1
6340 350 3
6352 350 1
6359 350 1
6451 350 1
6457 350 .96211399
6478 350 .899184
6496 350 .87672483
6518 350 .84815949
6557 350 .63506926
6563 350 2
6568 350 3.96926243
6571 350 1
6609 350 .11559155
6635 350 1
6744 350 .86991209
6758 350 1
6775 350 .26652719
6789 350 2.38291439
6846 350 1
6953 350 .96311433
6975 350 .90978844
7006 350 11
7042 350 2
7115 350 .77573599
7135 350 1
7146 350 1.90882495
7195 350 .85299271
7243 350 .67987933
7271 350 1
7285 350 1.90397778
7312 350 4.96839085
7362 350 1
7366 350 1
7370 350 .86137233
7397 350 1
7420 350 .21568152
7437 350 .67981275
7452 350 .88235822
7484 350 1
7551 350 1.9910535
7566 350 10.90611043
7591 350 1
7603 350 1
7624 350 3.87468635
7682 350 2.89704902
7684 350 1
7717 350 1
7787 350 .67981275
7798 350 1
7850 350 .90488939
7865 350 .93988831
7888 350 1.96112081
7922 350 1.79589973
7943 350 .13512524
7956 350 1
7974 350 .80553776
7981 350 .91876628
8013 350 .88950184
8014 350 1
8027 350 14.81519663
8049 350 1.83477995
8069 350 .27344097
8070 350 .83530062
8124 350 1
8144 350 1
8163 350 1.94227312
8179 350 1.22920541
8197 350 1.7312499
8227 350 .65655863
8245 350 1.36827968
8246 350 .89669716
8252 350 2.90079519
8258 350 1
8276 350 1.90432787
8301 350 1.88259746
8303 350 .83470362
8304 350 1.98067898
8305 350 .86699897
8332 350 .48948715
8373 350 1
8418 350 .33373178
8436 350 1.98175865
8440 350 .67981275
8442 350 1.55506927
8463 350 1.45002801
8488 350 2.81031493
8510 350 1
8535 350 10.69195629
8536 350 5.74092973
8537 350 .76856021
8541 350 1.92785245
8548 350 .86641268
8559 350 .95945161
8624 350 .94009696
8649 350 2.96614338
8657 350 14.04413205
8659 350 .6596917
8696 350 1
8728 350 .72293104
8736 350 .67981275
8754 350 1
8756 350 .43249557
8760 350 22.54106368
8774 350 3.94682899
8816 350 .97303261
8909 350 2.75998436
8930 350 1.15876486
8934 350 .96794861
8995 350 .43047342
9013 350 1.98080617
9020 350 .68928039
9023 350 8
9035 350 1
9094 350 2.58240059
9095 350 .3989898
9156 350 .95923039
9160 350 2.00635551
9172 350 .78648262
9180 350 .3374866
9233 350 3.53271986
9241 350 .93637542
9243 350 1
9264 350 4.98571107
9271 350 .95448346
9286 350 .93851504
9314 350 .94067499
9341 350 1
9345 350 1
9359 350 .92221019
9363 350 .92554001
9379 350 .90608657
9396 350 1.86341058
9413 350 .68254187
9414 350 1.77090001
9445 350 6.96487055
9447 350 1
9459 350 1.24101547
9462 350 1.94636027
9469 350 1
9473 350 1.98536412
9491 350 .98175476
9543 350 1
9550 350 .72470309
9556 350 .98346728
9561 350 1
9570 350 5.94185701
9594 350 .27916639
9595 350 3.88966182
9641 350 2.82757395
9643 350 .90069339
9654 350 .76120057
9712 350 .07590146
9720 350 .25889016
9722 350 1
9724 350 .19889316
9726 350 .89526833
9747 350 .9141022
9767 350 2.53940264
9798 350 .29700423
9945 350 2
9953 350 .80842953
9983 350 .9735715
9985 350 1
9986 350 1.91448773
9993 350 1.95488153
10014 350 .48684656
10021 350 1
10030 350 1
10038 350 .93441849
10049 350 3.84938998
10062 350 .81758935
10078 350 7.92028313
10080 350 1.82642723
10123 350 4.98859862
10133 350 .95802082
10135 350 .78812823
10143 350 .95111428
10149 350 1.59760544
10152 350 12.89144028
10156 350 6.86949441
10166 350 .88841903
10168 350 1.93940564
10187 350 .97644284
10204 350 1
10205 350 .94631612
10276 350 2.83467329
10306 350 .95296198
10317 350 .85744906
10319 350 .41897727
10323 350 .31020347
10329 350 1.53181013
10334 350 2.96216799
10338 350 .89483304
10358 350 .67981275
10440 350 2.91902478
10444 350 .92334383
10456 350 2.9861788
10462 350 .94428906
10499 350 1.97162215
10507 350 1.75012579
10508 350 1.95473241
10536 350 1
10570 350 2.96641922
10571 350 12.95150644
10572 350 1.9105069
10575 350 2.92750432
10582 350 1.15665772
10583 350 .95898382
10596 350 .23080828
10603 350 1
10604 350 1.78232639
10609 350 .59415261
10639 350 .90930908
10650 350 .94072159
10652 350 .98865575
10656 350 4.83997479
10668 350 .56558001
10671 350 1
10672 350 1
10690 350 3.97218547
10704 350 8.1041252
10723 350 1
10726 350 .96054285
10730 350 .86328668
10737 350 25.24758327
10750 350 4.98697845
10754 350 1
10766 350 .88284614
10770 350 .81016816
10783 350 32.77041177
10786 350 2
10796 350 2.96652037
10799 350 .92911266
10813 350 2.9574578
10814 350 .94964641
10817 350 .21402639
10835 350 5.92331837
10837 350 1.96902328
10839 350 .34141819
10840 350 .72064957
10869 350 .90527564
10875 350 1.9021488
10882 350 .79574628
10887 350 2.98628079
10923 350 1.94650844
10954 350 .38390783
10964 350 .84126002
10972 350 2.89915612
10977 350 .88484564
10979 350 .92601357
10980 350 2.85461299
10981 350 1.92983956
10993 350 1
10994 350 .81685083
11002 350 1
11005 350 2
11024 350 3.99097355
11034 350 .93880508
11039 350 1.92333789
11045 350 .94254673
11055 350 17.91178062
11082 350 1
11087 350 .87521691
11106 350 2.76265396
11107 350 .93604555
11109 350 .8646139
11166 350 2.81599783
11167 350 .87415399
11173 350 1
11201 350 .90438729
11207 350 3.91566141
11222 350 18.53372295
11224 350 .92879215
11228 350 2
11246 350 .54850753
11249 350 .93909399
11269 350 .79804176
11270 350 .87618348
11271 350 .94655672
11283 350 .92017731
11284 350 .87774299
11307 350 .76206178
11324 350 .95934309
11326 350 .27515826
11327 350 3.92445108
11329 350 1
11337 350 1
11343 350 1
11345 350 .89415152
11346 350 .92294222
11361 350 1.87336935
11369 350 3
11383 350 .95573592
11385 350 1
11394 350 1.91970268
11398 350 .74835551
11400 350 3.87386642
11403 350 1
11408 350 1
11412 350 2
11423 350 5.45324912
11444 350 .94822559
11450 350 2.88827651
11454 350 2.21250751
11456 350 .59726828
11457 350 .41558312
11464 350 .98006087
11469 350 .10114361
11475 350 2.94782021
11478 350 .92032604
11485 350 1.45206041
11488 350 1.98150754
11490 350 .79926192
11 351 1
25 351 19.49289445
48 351 .92196111
72 351 .92687218
74 351 1.95268304
131 351 6
142 351 .8917528
150 351 2.80797107
165 351 19.54037
175 351 .84400619
184 351 .92855764
187 351 1.95589701
206 351 1
210 351 1.93621934
214 351 .89538567
215 351 1
216 351 .80174133
222 351 .97446111
227 351 .93224037
236 351 1.92115843
246 351 2.74121092
260 351 .838784
279 351 1.95372554
286 351 .82237396
290 351 1
292 351 .81873977
305 351 .26012293
316 351 .87081988
350 351 1.58027572
352 351 .0977159
362 351 .98122659
369 351 .92400111
387 351 1.02660189
388 351 20.77389148
401 351 .89685835
423 351 1.97963187
426 351 9.45938593
461 351 1.93716631
485 351 1.59384163
503 351 .9194923
523 351 .94171747
526 351 1.783119
552 351 2.55122313
568 351 1.9271193
574 351 .97882328
583 351 .96252373
601 351 1.38982593
604 351 1
643 351 .91911359
648 351 .95564303
658 351 1
659 351 1.88209561
673 351 6.90300849
682 351 1.77108861
686 351 1.7414823
690 351 1
712 351 1.35962549
721 351 1.42269314
737 351 3
738 351 .81051582
745 351 1.98530213
750 351 2.7207577
755 351 .79463781
757 351 2.916936
758 351 1
761 351 .45004688
766 351 .86341346
787 351 .90394479
791 351 .8535546
801 351 6.2673155
804 351 .63329934
852 351 .27839421
862 351 .92903973
868 351 .88223202
869 351 .92209012
870 351 .77114674
877 351 2.4299175
902 351 1.96887873
910 351 2.42253216
921 351 2.66505957
923 351 1.6925946
926 351 .96006703
941 351 .56143469
944 351 .92819682
972 351 .97919788
1000 351 2.59523896
1010 351 2.61431007
1023 351 .90586026
1025 351 .94441135
1028 351 .95082229
1032 351 5.30178989
1040 351 .83918164
1059 351 33.33397993
1060 351 35.57985183
1078 351 .78836669
1083 351 1.97776648
1093 351 1.9544538
1124 351 .95867478
1127 351 1
1138 351 1.97781455
1143 351 .93542774
1145 351 .64606957
1157 351 1.94524476
1182 351 2.64630141
1188 351 .77359001
1197 351 .69665346
1208 351 .83561356
1256 351 .87741579
1257 351 2.97699385
1305 351 3.31384799
1306 351 2.82690162
1307 351 2.28153336
1323 351 .32325064
1325 351 .67245896
1341 351 .89814631
1381 351 .79897454
1393 351 2.88803395
1394 351 .4745306
1398 351 .30017637
1399 351 2.98104142
1415 351 1
1426 351 .85566877
1433 351 .97042662
1436 351 1
1461 351 .75318295
1466 351 1
1484 351 .83901516
1494 351 .88694387
1501 351 .96353737
1510 351 1.96016538
1512 351 3.78032085
1515 351 3.3648583
1522 351 .54459996
1524 351 .92006382
1530 351 .94559872
1581 351 .79637956
1586 351 2.99023211
1594 351 1
1637 351 .98233284
1642 351 6.20093449
1651 351 1
1669 351 2.90160046
1671 351 .82856818
1701 351 .82465906
1739 351 .35962549
1744 351 1.50678768
1766 351 .67981275
1777 351 1
1798 351 1
1849 351 .81752564
1866 351 .86117394
1872 351 1
1895 351 .89143139
1901 351 1.59318227
1904 351 .94951099
1917 351 1
1926 351 1.9195971
1929 351 .67981275
1935 351 1.96194904
1939 351 .92351382
1945 351 2.97375633
1952 351 .89753389
1953 351 1
1964 351 1
2018 351 1
2034 351 .77215755
2037 351 .9799927
2056 351 .82050724
2071 351 4.72154187
2078 351 .97908779
2082 351 1.97407026
2154 351 1
2164 351 .98005792
2169 351 1
2171 351 1
2211 351 .79999621
2225 351 1.96515434
2230 351 .91777284
2231 351 .9832311
2251 351 .72032585
2255 351 1
2304 351 1.94337836
2307 351 2.94440569
2308 351 1.96616253
2321 351 .91754028
2335 351 1
2345 351 .81971249
2415 351 .94269908
2426 351 .71830327
2433 351 1
2444 351 1.85047456
2451 351 .41765485
2459 351 1
2466 351 .85342183
2471 351 .90851464
2490 351 .71336265
2514 351 1
2515 351 .96731004
2529 351 1.77683679
2563 351 1
2574 351 1.53313216
2664 351 1
2757 351 1
2785 351 1.9306996299999999
2788 351 .49206315
2804 351 .88762482
2816 351 2
2840 351 1
2863 351 .67172426
2875 351 .88752549
2878 351 .89866007
2881 351 .90259476
2900 351 1.32186311
2927 351 .95088872
2983 351 1.79522254
3052 351 1.01787834
3063 351 1
3102 351 .8716797
3110 351 .95106186
3138 351 1
3168 351 8.85528226
3245 351 1
3274 351 1
3276 351 .97046918
3309 351 .91188809
3338 351 .95840936
3369 351 1
3372 351 1
3407 351 .70532095
3417 351 1.86091699
3424 351 .96826503
3443 351 .78276392
3470 351 6.94304789
3475 351 .54458692
3476 351 .63842
3498 351 1
3519 351 1
3536 351 .97451482
3591 351 .92445831
3704 351 1
3705 351 2.99041531
3708 351 .93955804
3713 351 1
3757 351 1.74048049
3792 351 5.97122612
3793 351 1
3822 351 .92491301
3826 351 1.94609438
3841 351 3.35599955
3860 351 1
3911 351 .9468746
3928 351 .97281958
3945 351 .67981275
3967 351 2.9592177
4010 351 1
4038 351 .84402999
4093 351 5.50961718
4111 351 1
4175 351 .58895535
4204 351 .98179182
4260 351 .97498281
4305 351 5.97719752
4344 351 1.68313704
4345 351 .12779299
4357 351 .77962866
4373 351 1.85766272
4424 351 1.91064437
4524 351 5
4558 351 1.90774187
4568 351 2
4592 351 .80296932
4658 351 1
4666 351 .91487766
4764 351 .7297941
4772 351 2.9228865
4787 351 1.8078538
4879 351 .82794229
4926 351 2.98759071
4934 351 .92878223
4948 351 .80009047
4984 351 1.98571369
5040 351 1.95262503
5076 351 1.3305296
5085 351 5.73944884
5086 351 7.46413717
5087 351 .68337813
5103 351 .97766972
5114 351 .96661122
5127 351 .24694802
5164 351 1
5216 351 1
5294 351 .95813086
5297 351 .85653358
5354 351 1
5359 351 .77170789
5362 351 1
5380 351 .7107338
5381 351 .49649695
5443 351 .83617981
5444 351 .29561579
5449 351 3.3968724
5472 351 .67981275
5571 351 1.26441691
5592 351 .97161288
5604 351 1.67059665
5621 351 2.25840346
5732 351 .95255335
5782 351 1
5796 351 1
5801 351 .67981275
5815 351 .87434089
5845 351 1.38015839
5847 351 .97740082
5915 351 1.94596099
5953 351 .83009425
5970 351 .97896194
5972 351 .92022086
5977 351 .81331805
6010 351 .57320557
6016 351 .95394829
6020 351 1
6025 351 9.89722768
6044 351 2.97573839
6049 351 1.97670321
6134 351 2.83929356
6188 351 .9599514
6194 351 .87659946
6207 351 1
6209 351 2
6215 351 6.99290986
6222 351 .96551509
6270 351 .41134505
6281 351 .69671692
6282 351 .67981275
6303 351 .8635031
6335 351 .91956355
6355 351 .83388719
6369 351 1
6427 351 .91261123
6456 351 2
6479 351 .90551306
6495 351 1
6558 351 .92977327
6571 351 1
6583 351 .79876259
6609 351 .26900183
6683 351 2
6775 351 .39375604
6789 351 2.48995461
6846 351 1
6866 351 1
6886 351 .92209966
6891 351 1
7006 351 10
7031 351 .94273519
7098 351 .56391246
7135 351 2
7146 351 .92464026
7243 351 .73540775
7256 351 .91534104
7285 351 1.92063388
7288 351 1
7312 351 6.9738738
7341 351 .97319971
7364 351 1
7373 351 .97467813
7425 351 1
7434 351 1
7551 351 5.99260537
7566 351 4.9223966
7624 351 1.89642337
7682 351 .91490699
7699 351 .89414109
7728 351 1
7854 351 1
7857 351 .61488373
7865 351 .95031534
7884 351 1
7895 351 2
7909 351 .03327498
7935 351 .89285752
8027 351 .84725279
8049 351 2.86343917
8069 351 1.39947055
8071 351 .53763658
8147 351 .39792307
8153 351 1
8176 351 .83097448
8245 351 .47785845
8246 351 .91461616
8274 351 .84189561
8283 351 1
8304 351 1.98403042
8315 351 .67981275
8317 351 .72966259
8328 351 1.14031619
8329 351 2.73615517
8331 351 1.75521496
8336 351 .9640751
8342 351 .87798472
8387 351 .30605141
8430 351 1
8436 351 .98492281
8453 351 .57157436
8456 351 .94821018
8463 351 .54542664
8488 351 1.84321787
8498 351 3.61966911
8535 351 11.74538982
8536 351 1.78586829
8541 351 .94036723
8548 351 .88958485
8555 351 .78084324
8649 351 .97201618
8653 351 .8684493
8657 351 13.20993776
8670 351 1.00480667
8724 351 .71179521
8742 351 1
8756 351 .5309354
8760 351 28.70220197
8774 351 1.95605208
8880 351 1.97329813
8897 351 1
8911 351 .15389977
8915 351 .56364055
8924 351 2
8952 351 .79443875
8962 351 .80745644
9023 351 1
9079 351 1
9158 351 1
9172 351 2.82351954
9233 351 5.78723559
9268 351 2.95297072
9288 351 .92590986
9314 351 .95096556
9331 351 .55423922
9345 351 1
9379 351 .92237687
9396 351 .8871035
9416 351 1.9852599
9445 351 3.97096414
9456 351 .86047544
9459 351 .37266961
9462 351 1.95566466
9473 351 .98790287
9532 351 1
9537 351 1.90928751
9542 351 1
9547 351 .87222733
9556 351 1.98633506
9557 351 1
9570 351 .95194254
9595 351 .90880118
9643 351 .0913801
9720 351 2.38744374
9725 351 .92994031
9726 351 .91343518
9767 351 1.61929827
9796 351 .98216794
9875 351 1
9948 351 1
9968 351 2.98931795
9986 351 4.92932076
9993 351 .96270782
10062 351 2.02269136
10075 351 .95684064
10078 351 7.93411089
10082 351 1
10089 351 .92315351
10105 351 .54913218
10123 351 3.99057631
10130 351 2.89378468
10133 351 1.96530257
10149 351 2.01432696
10152 351 1.91027115
10156 351 6.89213202
10161 351 1.47345891
10187 351 .98052909
10197 351 1
10199 351 1
10200 351 1.97133018
10205 351 2.95562818
10229 351 .82912836
10245 351 1
10275 351 1
10276 351 .86335101
10306 351 1.96112124
10317 351 1.05563697
10318 351 2.76092487
10323 351 1.42985619
10338 351 1.91307539
10429 351 1.48141291
10444 351 .93664068
10445 351 .86960195
10482 351 1
10496 351 .85488691
10504 351 1
10570 351 16.97224418
10571 351 6.95991818
10583 351 1.96609852
10592 351 1.33257873
10594 351 1.24075587
10595 351 2.7252764
10597 351 .69283666
10603 351 1
10628 351 .9394026
10652 351 1.99062353
10656 351 2.86773291
10668 351 .64093489
10672 351 2
10690 351 2.9770102
10723 351 1
10727 351 .86543382
10729 351 .90177618
10731 351 1
10737 351 8.37809815
10747 351 .38648788
10750 351 3.98923718
10755 351 .93293854
10766 351 .90316775
10783 351 15.81023635
10786 351 1
10796 351 .97232778
10813 351 .96483721
10827 351 .84984374
10835 351 .93661964
10837 351 .97439653
10844 351 .71834953
10849 351 .58387659
10894 351 .34264294
10920 351 .09245019
10923 351 1.95578714
10929 351 .8208358
10948 351 1.92596774
10960 351 1
10972 351 1.91664859
10980 351 .87983195
10981 351 .94200966
11021 351 1.87513828
11024 351 1.99253929
11038 351 1
11039 351 3.93663577
11055 351 14.92708323
11064 351 1
11070 351 .92788142
11087 351 .8968619
11106 351 3.80382422
11107 351 2.94713915
11108 351 .85988576
11128 351 1
11157 351 .95966832
11158 351 .49506978
11161 351 1.24741528
11207 351 2.93029086
11222 351 6.61460379
11224 351 1.94114393
11246 351 .62682382
11249 351 .9496588
11268 351 .98305784
11271 351 3.95582704
11307 351 1.80333475
11327 351 1.93755586
11331 351 1.20348422
11361 351 3.89533482
11394 351 .93363112
11400 351 5.89574567
11403 351 2
11407 351 2.96592025
11423 351 5.54808902
11433 351 .68858929
11454 351 1.34910667
11455 351 1.29948021
11457 351 .5169566
11464 351 .98351953
11469 351 5.25706005
11475 351 3.95687136
11484 351 .96231194
11485 351 3.5471065
11486 351 2
11491 351 .86863265
26 352 .9697982
105 352 1.9724758
133 352 .9760623
142 352 .9718727
147 352 .9760449
156 352 1.9425216
171 352 .9846834
174 352 .9232741
201 352 1.9145576
208 352 .968057
229 352 2.9312355
292 352 .883377
352 352 2.4873005
354 352 .7150065
386 352 1.863633
387 352 6.6812433
388 352 26.1776439
401 352 .9192459
414 352 .9655594
426 352 14.3635723
485 352 .6962956
526 352 5.8934464
552 352 2.722548
564 352 .8641023
592 352 .7957989
732 352 .9568832
735 352 .9630223
750 352 .8242177
757 352 .9347778
766 352 .914517
770 352 .9506391
801 352 .6249652
804 352 .7544994
862 352 .8962069
866 352 1
886 352 .9378612
921 352 1.7752451
922 352 .6457078
935 352 .9104826
966 352 .9148579
981 352 1
1010 352 1.7481877
1032 352 7.4314261
1038 352 .278117
1040 352 .9171964
1059 352 24.9650274
1060 352 43.3990435
1099 352 1
1123 352 .6728407
1143 352 .9454755
1197 352 1.8329752
1242 352 .7532853
1257 352 .8813193
1288 352 1.5638159
1305 352 2.0088879
1306 352 4.0176224
1307 352 2.7205913
1310 352 .9626212
1325 352 .8550133
1331 352 1.9678733
1448 352 .4850462
1467 352 .8125178
1475 352 .8811325
1510 352 .9645109
1512 352 .8679546
1515 352 8.3840555
1542 352 .8454732
1560 352 .929735
1624 352 .5042615
1665 352 1
1669 352 .9545959
1671 352 .8470155
1744 352 1.6849713
1810 352 1.8539189
1817 352 .9653752
1836 352 1
1841 352 .8982794
1853 352 .8854959
1909 352 .9183657
1935 352 .973064
1939 352 1.945575
2071 352 2.854132
2078 352 .9769971
2097 352 .7191649
2222 352 .9263904
2230 352 .9665724
2302 352 .9096116
2329 352 .9232916
2410 352 1
2574 352 1.7191661
2596 352 1
2829 352 .9344472
2846 352 .9732068
2873 352 .7602496
2927 352 .9718091
2972 352 1.9403453
3039 352 .7590761
3052 352 .7019564
3198 352 1
3280 352 1
3309 352 .9375595
3415 352 2
3428 352 .9409777
3490 352 .8767086
3576 352 .8874339
3660 352 .8596164
3662 352 .9779566
3792 352 .9720271
3841 352 .6313388
3852 352 1.9277299
3928 352 1.9561639
4038 352 .8963493
4044 352 .8669792
4093 352 1.7412736
4148 352 .9095304
4305 352 .4219232
4384 352 1.8341
4429 352 .9807216
4436 352 .9067962
4500 352 3.7545993
4508 352 .9577131
4509 352 .8463463
4536 352 1
4656 352 1.8268029
4659 352 .8415314
4768 352 .9298982
4808 352 .7015379
4892 352 .9470241
5076 352 .5797315
5085 352 9.5251638
5086 352 22.0474961
5127 352 1.7098498
5227 352 1
5235 352 .9562453
5286 352 1
5359 352 .9484489
5444 352 .6740269
5449 352 2.7252117
5468 352 .8449422
5513 352 .8217159
5539 352 1
5621 352 .7695237
5643 352 .6390856
5847 352 .9803943
5915 352 .9314389
6003 352 .9587035
6025 352 1.9378875
6055 352 .9174385
6134 352 .9115059
6248 352 .9369548
6263 352 .9659101
6306 352 .7128121
6519 352 .9411925
6522 352 .8488612
6565 352 1
6571 352 1
6608 352 .8701571
6631 352 .9758238
6671 352 1
6738 352 .7648168
6741 352 .8265407
6749 352 1
6752 352 .889587
6789 352 4.6818014
6993 352 .9746428
7224 352 .9152207
7265 352 1
7442 352 .9432072
7448 352 .9344923
7624 352 2.9422683
7628 352 .9129712
7648 352 .7683051
7662 352 .8233895
7668 352 .9098054
7761 352 .9349591
7943 352 1.5289881
8056 352 1
8070 352 1.764253
8071 352 .9131272
8131 352 1
8174 352 1
8176 352 .9877747
8179 352 2.6560106
8227 352 .7471926
8245 352 1.7045412
8331 352 2.6358976
8332 352 1.8843908
8418 352 .8325279
8429 352 1
8442 352 .8390472
8465 352 .8844126
8471 352 .8601908
8488 352 1.9397065
8493 352 .9494003
8498 352 .7341897
8559 352 .9737609
8623 352 1
8670 352 4.6379562
8690 352 1
8760 352 20.9579802
8896 352 1
8911 352 2.8582712
8930 352 1.8204107
8965 352 .955342
8995 352 .8897758
9001 352 1.9462593
9094 352 6.7162599
9095 352 .9150915
9147 352 1.7992367
9156 352 .9034551
9160 352 .7752778
9180 352 .6875382
9233 352 2.6243303
9241 352 .9822076
9256 352 .876801
9266 352 .8533524
9314 352 .9504488
9330 352 .8593978
9331 352 .9298942
9442 352 .9447026
9459 352 1.8083635
9464 352 .975785
9491 352 .9857479
9510 352 .9264232
9605 352 .966461
9640 352 .8351107
9643 352 .7129541
9716 352 1.7870686
9720 352 .8055252
9919 352 .9457554
9965 352 .9233643
10062 352 2.4583749
10075 352 .9219493
10080 352 .8825203
10092 352 .4753221
10149 352 2.4063074
10226 352 .8879716
10232 352 1
10276 352 1.9414086
10280 352 1.96414
10306 352 1.964954
10312 352 .8116008
10313 352 1.6374404
10314 352 .7734046
10316 352 1.5566458
10318 352 2.6983077
10319 352 .5985748
10320 352 3.7433801
10329 352 2.9293191
10406 352 2
10407 352 1
10413 352 5.8682106
10429 352 .9031195
10444 352 .9303988
10485 352 4.5860025
10487 352 2.8290294
10507 352 1.9398848
10546 352 1
10572 352 .7014326
10594 352 .7559967
10595 352 .7905055
10656 352 2.9195249
10668 352 .9019175
10729 352 .9200239
10731 352 2
10737 352 1.6716311
10771 352 .8960441
10772 352 .8070222
10793 352 .6125102
10815 352 .8843626
10844 352 .8214227
10849 352 1.6642914
10920 352 2.6866131
10979 352 .9474302
10980 352 .9209085
11055 352 .9191623
11087 352 .9073871
11106 352 2.8954345
11114 352 .9520535
11135 352 .705187
11157 352 .9660177
11158 352 .83559
11214 352 1.9176874
11222 352 2.7895256
11224 352 .9417442
11244 352 1
11270 352 1.9175023
11292 352 .9165191
11307 352 .8722112
11326 352 .8620248
11331 352 12.5630739
11332 352 .8858199
11352 352 .9527974
11361 352 .9321488
11365 352 2.9523867
11400 352 1.933026
11407 352 .9745572
11423 352 1.7259369
11457 352 .6414636
11469 352 .5396565
11475 352 .9699269
11485 352 .7091597
6 353 .9055753
19 353 1.7705101
29 353 2
46 353 .906679
53 353 1.9215963
69 353 2.8913763
72 353 1.9236108
105 353 2.9578745
106 353 1
135 353 1
142 353 1.9569514
147 353 .963337
150 353 .7787807
156 353 .91203
171 353 .9765582
174 353 2.8825719
181 353 1.9409077
184 353 .9582502
194 353 1
203 353 .9284677
227 353 .8927612
246 353 .7709332
279 353 .8540761
286 353 .9362168
292 353 .8215099
305 353 3.8204747
314 353 .9741101
316 353 .9300911
386 353 2.791292
388 353 43.4974916
401 353 .8764068
414 353 .9472891
426 353 17.4344918
442 353 .9139202
443 353 1.9115715
444 353 1
452 353 .8840428
464 353 1
483 353 .9535563
493 353 1
498 353 .8546921
503 353 .937631
518 353 2
521 353 .9619571
526 353 1.8369209
564 353 .7920103
567 353 .9163302
577 353 1
639 353 .9127664
661 353 .7715766
673 353 5.9228941
683 353 .8089547
686 353 .8788407
695 353 1
738 353 .7876466
750 353 4.7309674
757 353 1.9001782
761 353 .4945926
770 353 3.9244538
780 353 .8485435
801 353 .4260138
868 353 .8593716
877 353 .446627
910 353 .8004706
921 353 .6560154
923 353 .5805882
973 353 .9074918
978 353 .9525114
982 353 .9291962
988 353 1.7450909
990 353 .9214491
998 353 .9351876
1010 353 .6146044
1023 353 .8900558
1032 353 6.1298045
1040 353 .8732701
1058 353 1
1059 353 17.2940358
1060 353 24.4278044
1094 353 .4832782
1119 353 .8177495
1124 353 .963484
1143 353 .9165509
1145 353 .6544264
1147 353 .8575157
1151 353 1
1154 353 1
1167 353 .9245158
1178 353 1.9490901
1197 353 2.7443705
1222 353 1
1245 353 .9737323
1280 353 .9838498
1288 353 .3324256
1299 353 1
1305 353 1.483115
1306 353 11.4964831
1307 353 6.5723684
1310 353 .9427923
1325 353 6.7780997
1361 353 .7695666
1378 353 .6835936
1393 353 1.8795802
1404 353 1.9056655
1427 353 .7575585
1432 353 .6064246
1444 353 .7787951
1454 353 1.9446916
1456 353 .5322698
1461 353 .8204981
1510 353 .9456843
1512 353 .7979061
1515 353 12.5268167
1537 353 .819867
1553 353 .8736329
1560 353 .8924602
1569 353 .5753941
1624 353 .2412782
1642 353 .1829345
1653 353 1
1669 353 1.9305096
1763 353 .5975965
1777 353 1
1817 353 .9470071
1848 353 1
1849 353 .808922
1854 353 .7119342
1866 353 .6898688
1965 353 2.9685121
2007 353 .8839766
2016 353 .919789
2018 353 1
2037 353 .9509432
2061 353 .8816161
2071 353 13.7767507
2097 353 1.5701853
2141 353 .9131982
2182 353 1
2214 353 .9177141
2217 353 1.6446279
2220 353 2
2229 353 .5388612
2304 353 2.937404
2307 353 1.921428
2343 353 .6164122
2410 353 2
2444 353 .7633021
2455 353 .8039478
2479 353 1
2514 353 1
2563 353 1
2591 353 .6103907
2623 353 .8265262
2737 353 1
2757 353 1
2780 353 .8685488
2785 353 .7898243
2804 353 1.879851
2829 353 .8996722
2843 353 1
2900 353 1.6953851
2927 353 1.9568542
2983 353 1.6471798
3052 353 1.5438479
3106 353 1.9777353
3151 353 1
3226 353 .8364253
3244 353 .8832731
3274 353 1
3476 353 .5996392
3490 353 .811304
3498 353 1
3548 353 1
3552 353 .7936862
3575 353 1
3596 353 1
3604 353 1
3611 353 .9673441
3633 353 .7146428
3660 353 .7851447
3662 353 .9662629
3762 353 2
3780 353 1
3792 353 1.9571879
3793 353 2
3852 353 .8893915
3861 353 2.8586394
3871 353 1
3961 353 .6919435
3979 353 .8213422
4016 353 1
4024 353 .3796649
4038 353 .8413639
4093 353 3.6040224
4148 353 1.8615373
4215 353 2.8804771
4295 353 .8060372
4311 353 .9086097
4344 353 2.7544703
4345 353 .909043
4384 353 1.746092
4404 353 .9506682
4425 353 .5135948
4455 353 .9570105
4508 353 1.9352804
4510 353 .8123836
4511 353 1.5810249
4658 353 1
4666 353 .8647658
4710 353 .961443
4723 353 .4511317
4772 353 1.9111622
4773 353 1.90819
4787 353 .8289048
4921 353 1
5076 353 .3567842
5085 353 7.7427813
5086 353 42.950741
5127 353 1.5559286
5212 353 .8516705
5227 353 1
5284 353 .6463184
5294 353 .8383132
5320 353 .7938049
5359 353 .9211017
5449 353 .5794398
5476 353 .9230436
5604 353 .6187306
5621 353 1.6472588
5696 353 .9621403
5698 353 1
5833 353 .9056782
5891 353 2.5771333
5892 353 1
5911 353 .8675088
5970 353 .9409222
6010 353 2.7567495
6012 353 .7357133
6025 353 5.9049376
6042 353 .3456965
6170 353 .6327428
6178 353 .8363658
6348 353 .7685285
6350 353 .9552684
6475 353 .9038626
6522 353 1.7686839
6565 353 1
6570 353 .7608059
6628 353 1
6648 353 1
6673 353 1
6697 353 1
6775 353 1.3849115
6785 353 .8793187
6789 353 1.5130009
6863 353 1
6957 353 1
6959 353 .9357308
6969 353 .9626743
7033 353 1
7147 353 .8739534
7181 353 .8994168
7224 353 .8702463
7243 353 1.7970546
7341 353 .9029334
7409 353 .7534044
7420 353 1.7679407
7448 353 .8997412
7624 353 1.9116424
7663 353 .827253
7682 353 .8747083
7689 353 .9706492
7742 353 2
7756 353 .5633704
7778 353 1
7823 353 1.772647
7946 353 1.8911646
8045 353 2
8067 353 1
8068 353 1.9312174
8069 353 .7261011
8070 353 .639192
8071 353 4.8670423
8080 353 .889848
8137 353 .887477
8147 353 .3351718
8176 353 1.9812893
8179 353 1.4735284
8227 353 2.6130814
8228 353 .9082332
8259 353 .5784537
8274 353 .9234549
8280 353 .943322
8282 353 .9662666
8302 353 .940356
8306 353 .2086777
8317 353 .8216626
8329 353 .5241239
8331 353 1.4427457
8332 353 1.8230615
8415 353 .8649127
8418 353 1.743686
8456 353 1.8496005
8488 353 5.9077216
8535 353 7.7902612
8536 353 .8279599
8559 353 .9598413
8582 353 1
8623 353 1
8637 353 .9594622
8659 353 5.4367344
8670 353 15.4458963
8674 353 1
8686 353 .9618133
8694 353 .878709
8726 353 .8958002
8728 353 .8092236
8756 353 1.6421142
8760 353 12.8137379
8774 353 .8683512
8876 353 .9515516
8911 353 6.7830858
8930 353 1.7251407
8947 353 .8836885
8965 353 1.9316515
8980 353 1.6759937
8995 353 1.8313031
9035 353 1
9037 353 .8772165
9094 353 5.5657393
9147 353 .6927342
9233 353 11.4250422
9314 353 .9241625
9321 353 .7841669
9330 353 .7848101
9331 353 1.8927039
9352 353 1.9601732
9363 353 .8979114
9384 353 .8488059
9396 353 2.8762515
9413 353 .7535531
9458 353 1.960992
9459 353 1.7067027
9503 353 1
9515 353 1
9537 353 .8449299
9570 353 .9224903
9594 353 2.8440273
9605 353 .948669
9643 353 .5606798
9700 353 1
9716 353 1.6741112
9720 353 2.7023587
9726 353 2.9191745
9743 353 .8678268
9760 353 1.9729946
9767 353 1.5943946
9791 353 .4542593
9798 353 .8744078
9799 353 .6457094
9801 353 .8341948
9954 353 2
9983 353 .975236
9986 353 2.9203663
9991 353 .9478885
9993 353 .9380319
10014 353 .9278757
10062 353 .1710493
10067 353 .9333138
10126 353 .7829714
10149 353 6.0913607
10161 353 .814137
10199 353 2
10200 353 .9596083
10205 353 .9496171
10226 353 .8285419
10276 353 5.9103266
10280 353 .9451168
10306 353 .9463626
10307 353 .2822939
10312 353 .7116573
10313 353 3.445107
10314 353 1.6531985
10315 353 1.6518344
10316 353 .3214518
10318 353 3.5382636
10319 353 .3856236
10329 353 1.8918237
10338 353 .7503272
10404 353 .8500655
10413 353 1.798298
10415 353 .4538424
10429 353 .8517256
10440 353 2.9630664
10461 353 1
10462 353 .9411262
10485 353 7.3663819
10487 353 1.7383316
10507 353 2.9079944
10558 353 1
10570 353 1.929902
10571 353 2.95737
10582 353 .810428
10592 353 .3562333
10611 353 1
10639 353 .9228934
10652 353 .9759344
10653 353 1
10667 353 .7629633
10668 353 .849886
10710 353 .7251188
10729 353 .8775976
10737 353 15.4974354
10742 353 .5167767
10747 353 .7622343
10752 353 .6921494
10771 353 .8408968
10784 353 .8631036
10793 353 .4069516
10814 353 .9602328
10815 353 .8230183
10817 353 1.8077147
10832 353 .8286332
10844 353 .7266896
10869 353 .8487402
10875 353 .4554248
10887 353 .9810601
10923 353 1.9623151
10929 353 .726365
10935 353 .7952724
10954 353 .8524681
10962 353 1.947453
10964 353 2.8839217
10972 353 .9154477
10988 353 .9672873
11039 353 1.9194151
11055 353 .8762789
11068 353 .9702891
11071 353 .935636
11106 353 2.8399637
11109 353 .9057978
11118 353 .8992832
11166 353 .8207055
11198 353 1
11208 353 .826771
11220 353 .9390008
11222 353 1.6778715
11224 353 .9108402
11226 353 .9557462
11253 353 .9629907
11270 353 1.8737382
11271 353 1.91931
11284 353 .8046236
11292 353 .8722335
11324 353 .9637284
11326 353 1.7888306
11327 353 1.9325514
11331 353 15.2703143
11332 353 .8252487
11361 353 .8961545
11394 353 .9059885
11400 353 1.8974971
11404 353 .4114127
11407 353 .9610601
11435 353 .5342251
11450 353 .896992
11454 353 1.4630588
11456 353 .6816512
11458 353 .7228561
11469 353 1.2954499
11475 353 2.9539734
30 354 1.928661857
51 354 .92132789
150 354 .843266295
156 354 .937673323
171 354 .983391482
175 354 .932359767
184 354 2.970420277
222 354 .974074698
246 354 .837706332
305 354 .872806438
312 354 .458936925
314 354 1.981657014
315 354 1.835872898
350 354 .720911668
352 354 .444054475
380 354 .940543371
386 354 3.852130501
387 354 3.654356317
388 354 39.433481791
423 354 1.946695005
426 354 2.056841101
452 354 .917844389
461 354 1.945225134
508 354 .913738771
526 354 2.8844586
592 354 .778574657
597 354 .878764442
654 354 1
673 354 2.945370518
682 354 .752056968
686 354 .91415872
693 354 .884678659
727 354 .947512679
745 354 .982550719
750 354 .809390564
757 354 .929276296
766 354 .907306492
780 354 .892693167
791 354 .805225512
797 354 .911774442
801 354 2.593331171
804 354 1.733791506
854 354 .823826041
874 354 1
886 354 1.932619864
900 354 .798601334
978 354 .966354363
989 354 .963641547
990 354 .94434672
992 354 .691888501
1010 354 1.726947469
1032 354 6.383467077
1049 354 .958172535
1059 354 17.540329487
1060 354 22.926605138
1074 354 1
1077 354 1
1085 354 1
1123 354 .64524498
1143 354 1.94087639
1147 354 .899049994
1197 354 5.818886696
1217 354 .947570259
1221 354 .874669821
1240 354 .917138474
1245 354 .98138934
1305 354 .925287967
1306 354 5.934759258
1307 354 3.697023327
1310 354 .959468358
1372 354 .880509244
1384 354 1
1393 354 1.914682638
1395 354 1
1404 354 .933164078
1411 354 1.956228503
1422 354 3.670727697
1433 354 .971780684
1477 354 1
1515 354 12.247751291
1524 354 .883819883
1560 354 .923808157
1608 354 .912849053
1624 354 .462446116
1642 354 .004110939
1690 354 .971245425
1773 354 1
1806 354 .848021834
1810 354 .841597044
1811 354 1
1854 354 .795905585
1902 354 1
1935 354 1.970791943
1965 354 1.977690819
2001 354 .801742751
2062 354 1
2071 354 9.84182805
2078 354 .975056776
2169 354 1
2200 354 .881617275
2256 354 .932163326
2304 354 .955650757
2578 354 1
2582 354 .888322877
2593 354 .730845816
2624 354 .950244837
2715 354 .845277989
2737 354 2
2755 354 .965433663
2780 354 .906866929
2863 354 1.770470861
2900 354 .784180567
2927 354 .96943124
3051 354 .880429294
3052 354 2.676816575
3207 354 1
3226 354 .884107461
3244 354 2.917299099
3250 354 .832824936
3309 354 .932292633
3408 354 .889128412
3428 354 1.935999183
3534 354 .876479177
3536 354 .91470653
3662 354 .976097283
3672 354 .950499734
3700 354 .973488991
3762 354 1
3792 354 .969667628
3801 354 1.938295696
3826 354 .94720474
3865 354 .797086315
3930 354 1.940934753
3967 354 1.94374012
4007 354 1
4044 354 1.855758947
4093 354 4.719450167
4134 354 1
4175 354 .726826132
4215 354 1.915318126
4224 354 .875481463
4344 354 .826042349
4380 354 1.973519272
4430 354 .927248038
4500 354 .733899851
4509 354 1.833385653
4511 354 1.703156417
4694 354 1
4772 354 .937058494
4797 354 .835623695
4892 354 .942555628
4940 354 .664147072
5017 354 .693135869
5085 354 .40076202
5086 354 14.71410402
5111 354 .942000059
5127 354 2.68537573
5214 354 .943976324
5250 354 .667675804
5317 354 .83096485
5349 354 1
5449 354 1.702033405
5469 354 1.452368199
5604 354 .729870871
5613 354 .790180949
5621 354 .750083079
5845 354 1.562080031
5893 354 .943282623
5915 354 .925655781
5977 354 .939959291
6010 354 .827657212
6025 354 3.932648319
6042 354 .536426411
6055 354 .910474517
6102 354 .910744085
6134 354 1.904041509
6151 354 .954067518
6184 354 .936168306
6270 354 .799689758
6303 354 .975437375
6413 354 .968657122
6488 354 .877185178
6519 354 .93623206
6559 354 .675082989
6608 354 .859204879
6609 354 .90934457
6690 354 .917902356
6789 354 .654961493
6793 354 1
6802 354 .903223875
6957 354 1
6958 354 .928044384
6969 354 .973554765
6993 354 .972503934
7133 354 1
7156 354 1
7181 354 .92873689
7284 354 .761743381
7312 354 .965354907
7370 354 .746164672
7420 354 .835586141
7593 354 .886177899
7624 354 .937398673
7663 354 .877608868
7707 354 .839122577
7742 354 1
7823 354 1.83892057
7883 354 .882484177
7887 354 1
7974 354 1.927589984
8057 354 1
8070 354 1.744367788
8227 354 .725868394
8284 354 1.931192856
8302 354 2.957742237
8306 354 .439348663
8328 354 .084717049
8342 354 .869834773
8387 354 .869458489
8442 354 .825470864
8488 354 1.934620786
8495 354 .747861122
8535 354 3.851400216
8536 354 1.878109687
8582 354 1
8624 354 .961695586
8659 354 .60092669
8670 354 2.607417899
8754 354 1
8760 354 15.617037423
8822 354 .912027859
8880 354 .901045501
8930 354 2.8052624
8965 354 1.951575143
8995 354 .880478392
9094 354 4.69232655
9119 354 .945949364
9147 354 .782302401
9160 354 1.756322583
9181 354 .9139353
9233 354 .592642757
9396 354 3.912324303
9456 354 .877592801
9458 354 .972362845
9459 354 2.792199085
9464 354 1.973742447
9491 354 .984545776
9511 354 1
9515 354 2
9691 354 1
9712 354 2.758617406
9720 354 4.789121351
9725 354 .920993893
9726 354 1.942735203
9767 354 4.712628845
9801 354 3.882527144
9815 354 .930791425
9964 354 .98917888
9965 354 .916900096
9986 354 .943579572
10014 354 .948899956
10031 354 .740358975
10038 354 1.81534423
10080 354 1.872610928
10124 354 1
10149 354 2.356229633
10156 354 .15878698
10161 354 2.868316201
10166 354 .905445623
10200 354 .971382524
10205 354 .964303745
10276 354 2.936466421
10311 354 .831743624
10314 354 .754291338
10318 354 6.672860071
10319 354 2.564714698
10320 354 .721734278
10321 354 .906646684
10329 354 6.92335717
10404 354 .893771538
10407 354 1
10413 354 4.857094271
10440 354 .973832597
10456 354 .989641611
10458 354 .958181175
10485 354 2.551081972
10486 354 1.941673172
10487 354 3.814608081
10499 354 .964593154
10540 354 .877122145
10593 354 .61202896
10595 354 1.772834737
10598 354 1
10603 354 1
10656 354 5.912736859
10667 354 .832059644
10668 354 .893644301
10672 354 1
10727 354 .698776672
10737 354 3.643933291
10746 354 .604066677
10756 354 .936032809
10799 354 .925453726
10817 354 .863766021
10825 354 .946102396
10832 354 .87858674
10834 354 .876994671
10835 354 .886326772
10837 354 1.981192909
10844 354 .806359768
10869 354 .892832513
10894 354 .877446313
10920 354 2.660178991
10961 354 .876029748
10962 354 1.962770466
10972 354 .940094784
10980 354 .91423714
11037 354 .973594476
11055 354 .912343663
11087 354 .899575216
11106 354 1.886614391
11109 354 .933257833
11135 354 .680319612
11158 354 .821722064
11161 354 1.86270633
11220 354 .956782119
11222 354 2.771772188
11249 354 .946369341
11324 354 .97430157
11326 354 .850386648
11327 354 .952212733
11331 354 11.357520159
11332 354 .876188848
11361 354 .926425545
11365 354 .948370559
11394 354 .933392925
11400 354 .927376785
11423 354 .702819781
11455 354 .615137008
11475 354 .967390216
11485 354 .684627481
3 355 .969973972
25 355 37.43288358
48 355 .920625767
67 355 .960900396
69 355 1.935124724
72 355 .925620869
78 355 .933710816
80 355 1.935481561
84 355 .578231424
88 355 .550848878
129 355 .858712131
131 355 4
143 355 1
146 355 .981559419
150 355 1.804685216
156 355 .905658279
157 355 1
161 355 .953998831
165 355 26.532505173
174 355 1.87466316
187 355 3.955142355
190 355 1
201 355 .955694576
210 355 .935127976
214 355 .893595587
215 355 1
216 355 .798348882
222 355 1.974024108
230 355 1
246 355 1.736782727
288 355 1
291 355 1.679812747
292 355 4.815638188
302 355 .039438241
350 355 .573093722
352 355 1.082276713
354 355 .714862831
362 355 .980905355
368 355 2
369 355 .922700672
387 355 .009945853
389 355 .757786181
401 355 1.895093471
414 355 3.962075928
423 355 1.979283348
436 355 1
437 355 .85326566
452 355 .95222015
461 355 1.936091147
485 355 3.586891765
488 355 1
490 355 1.966351285
498 355 1.897174432
508 355 .898757536
517 355 2
534 355 1.800204261
544 355 1.927289247
552 355 .54354401
567 355 .953409285
574 355 .978460925
583 355 1.96188247
586 355 .984419281
590 355 1
594 355 1
601 355 .379385109
636 355 .985623549
642 355 .968404939
648 355 1.954884024
654 355 1
659 355 .880078125
667 355 1
682 355 1.767171659
689 355 1
709 355 .931411475
715 355 1.968144153
721 355 .412814709
735 355 .960039372
737 355 1
745 355 .98505063
750 355 .715979523
758 355 2
761 355 2.440636509
779 355 1
780 355 1.850803213
787 355 2.902301169
791 355 3.85104874
804 355 .627024639
815 355 .954710356
822 355 .933675146
831 355 .95273894
838 355 1
862 355 1.92782551
866 355 1
874 355 1
881 355 2
922 355 .376800537
923 355 .687334518
924 355 1.417618686
926 355 .959383728
941 355 1.553930305
958 355 1
960 355 .895484311
973 355 .922041029
979 355 .679812747
988 355 2.88003366
989 355 1.959387977
991 355 1
1000 355 3.588313007
1010 355 3.607710442
1023 355 .904249411
1032 355 1.272731438
1049 355 .964745386
1051 355 .930598623
1059 355 .134360064
1085 355 1
1100 355 1
1123 355 .512467038
1138 355 1.977434933
1143 355 1.934322825
1148 355 2
1157 355 2.944307832
1168 355 .916162669
1182 355 1.64024919
1197 355 7.691462828
1227 355 .897573191
1230 355 1.988820965
1237 355 .583591739
1255 355 1
1257 355 4.976600187
1261 355 .950467052
1288 355 .225636305
1305 355 .250773419
1307 355 .26923952
1323 355 .311670633
1325 355 6.666854335
1326 355 1
1347 355 .816425975
1389 355 .929224714
1391 355 .732507234
1393 355 3.886118077
1402 355 1
1406 355 .950516293
1411 355 .953940986
1422 355 4.438010696
1432 355 2.532749283
1433 355 9.969920586
1438 355 .747755668
1447 355 2.945685879
1452 355 1
1453 355 1.679812747
1454 355 1.964959833
1461 355 2.748959613
1465 355 .974539722
1483 355 .980838636
1492 355 .940199756
1494 355 .88500934
1512 355 2.776561873
1522 355 .536807509
1542 355 .765337561
1578 355 .958468748
1583 355 .893429111
1586 355 2.990064968
1593 355 .826859985
1624 355 .072937962
1627 355 .918838776
1635 355 2.891466499
1660 355 1
1671 355 1.825634768
1713 355 .913207166
1744 355 .498348215
1755 355 1
1760 355 1
1763 355 .979637546
1806 355 .806315942
1817 355 1.946382315
1853 355 .709467701
1858 355 1
1860 355 .639449261
1894 355 .884539488
1901 355 1.586221125
1913 355 2.92600925
1926 355 2.918221307
1945 355 .973307273
1986 355 1.911809412
2018 355 1
2037 355 .979650353
2071 355 3.71677711
2078 355 1.97872996
2082 355 .973626572
2116 355 1
2133 355 .86666012
2164 355 2.97971669
2171 355 1
2192 355 1
2197 355 1
2214 355 .917275522
2231 355 1.982944163
2232 355 .628673429
2264 355 .970869792
2304 355 2.942409494
2321 355 .916129294
2336 355 1.223171143
2345 355 2.816627555
2416 355 1.925693468
2423 355 1
2433 355 1
2435 355 .943042123
2466 355 .8509137
2470 355 1.919724794
2471 355 .906949213
2490 355 .708457935
2529 355 .773018189
2534 355 1
2563 355 2
2574 355 1.525143483
2591 355 .679812747
2598 355 2
2634 355 1.957671402
2706 355 1
2755 355 .955847541
2768 355 .950379692
2770 355 1
2816 355 1
2831 355 1
2863 355 .666107056
2892 355 1
2901 355 1.784731059
2933 355 .945658512
2934 355 1
2946 355 1
2972 355 .946000431
2978 355 .952352666
2983 355 .791718545
2997 355 3.912278229
3015 355 1
3031 355 1.779648659
3039 355 1.575603582
3073 355 .869864568
3078 355 1
3103 355 1
3110 355 .950224473
3130 355 1.982043
3159 355 .909993958
3168 355 8.852805963
3198 355 1
3291 355 1
3302 355 1
3348 355 1
3350 355 1
3369 355 1
3408 355 2.808956686
3424 355 4.967722007
3464 355 2
3475 355 1.536794246
3479 355 1
3484 355 .838387003
3490 355 .607660608
3540 355 1
3541 355 1
3557 355 .510409742
3634 355 1
3670 355 2
3675 355 .937235845
3708 355 .938523804
3762 355 1
3792 355 4.970733764
3803 355 .941252979
3826 355 2.945171991
3841 355 1.344979913
3860 355 1
3874 355 .811944656
3911 355 .94596556
3967 355 .958519863
3970 355 1
3979 355 .853801611
3984 355 1
4038 355 1.841361152
4047 355 .679812747
4093 355 10.501226127
4108 355 .90018534
4129 355 1.934378011
4151 355 1
4175 355 1.581921875
4249 355 .934643123
4260 355 .974554739
4305 355 1.976807339
4344 355 1.677715129
4384 355 1.474224304
4404 355 .967803645
4430 355 .929907015
4504 355 1
4540 355 .949567576
4568 355 1
4608 355 1
4656 355 .934204531
4671 355 1
4683 355 1
4697 355 .925476963
4723 355 .450330484
4771 355 .94806802
4772 355 .921566995
4787 355 1.804565946
4797 355 .707195277
4808 355 .229462229
4846 355 .970830399
4879 355 1.824998169
4926 355 .987378368
4983 355 .915974337
5009 355 1
5040 355 1.951814382
5044 355 1
5076 355 1.319074138
5114 355 .966039897
5115 355 .941668685
5116 355 1
5119 355 1
5141 355 1.932079794
5157 355 1.798850346
5161 355 1.961986816
5202 355 1
5268 355 .43648248
5275 355 2.982903608
5317 355 .832791101
5345 355 2
5443 355 .833376651
5449 355 2.386552145
5571 355 1.251830184
5604 355 .664960155
5621 355 1.24571384
5700 355 .86281568
5741 355 .937559855
5795 355 1
5842 355 1
5845 355 3.36955214
5847 355 .977014122
5866 355 2
5891 355 .508988623
5905 355 .874007313
5911 355 .48338032
5924 355 1
6003 355 1.942792871
6025 355 4.895469116
6042 355 .310651772
6044 355 2.975323249
6050 355 1
6055 355 .895629284
6070 355 .9880127
6155 355 .564595318
6181 355 .969112246
6196 355 1.971146885
6215 355 8.992788543
6222 355 .964925013
6278 355 1
6284 355 1
6306 355 .470194101
6330 355 1
6478 355 .915245784
6479 355 .903896272
6493 355 1.848348151
6522 355 .742265202
6532 355 .952516992
6558 355 .928571601
6559 355 1.608388745
6568 355 .974159475
6580 355 .941449653
6611 355 1
6729 355 .922973641
6741 355 1.7593356
6744 355 .890637411
6747 355 .839721325
6775 355 1.383382467
6789 355 .48122711
6791 355 .848967572
6794 355 .884446707
6798 355 1
6802 355 .90137198
6848 355 1
7006 355 6
7030 355 .904726378
7031 355 .941755316
7076 355 .916589528
7132 355 1
7146 355 .92335076
7285 355 .919275825
7312 355 10.973426752
7319 355 1
7341 355 1.972741125
7405 355 1
7525 355 2
7551 355 9.992478835
7566 355 11.921068711
7580 355 1
7616 355 .181095371
7617 355 .89507079
7624 355 2.894651044
7682 355 1.913450945
7796 355 .796797476
7827 355 1.55387905
7846 355 1
7872 355 1
7888 355 .967314959
7909 355 1.016733132
7914 355 1
7935 355 .891024177
7943 355 .272915191
7974 355 .836519058
7992 355 1.967854825
8027 355 4.844639094
8039 355 1
8056 355 1
8129 355 1
8131 355 1
8147 355 .3876208
8245 355 .468923972
8246 355 2.913155138
8283 355 2
8292 355 1
8306 355 1.10131322
8308 355 1.90675815
8311 355 .859326427
8331 355 1.733915164
8336 355 2.963460378
8339 355 1
8342 355 1.87589689
8418 355 .43988017
8436 355 1.984664824
8437 355 1
8442 355 1.62595466
8447 355 .691836923
8493 355 .923911693
8535 355 2.741033133
8550 355 1
8554 355 .794854136
8604 355 1.904981691
8624 355 .949640577
8645 355 1
8649 355 1.971537346
8657 355 19.196418828
8659 355 .873226675
8674 355 1
8686 355 .974824011
8702 355 .95076853
8727 355 1
8728 355 .767073062
8731 355 1
8795 355 1
8816 355 1.977328997
8847 355 .923843893
8924 355 1
8930 355 .292788592
8934 355 .973054967
8937 355 1.945874867
9013 355 .983864089
9017 355 .790616911
9019 355 1
9023 355 1
9038 355 1
9092 355 .742037697
9147 355 .241088618
9156 355 1.965725718
9158 355 1
9175 355 1
9256 355 .667813944
9264 355 .987987554
9268 355 .952165994
9314 355 4.950126519
9352 355 .956036522
9359 355 .934603493
9396 355 2.885171708
9416 355 1.985007682
9442 355 .954608695
9445 355 3.970467297
9456 355 .858088002
9462 355 .954906032
9473 355 2.987695877
9491 355 .984661552
9537 355 .907735305
9556 355 2.986101241
9570 355 .951120222
9579 355 1
9726 355 .911953951
9734 355 .912971765
9785 355 .915742391
9812 355 1
9830 355 1
9895 355 1
9945 355 2
9986 355 3.928111356
9987 355 .950444292
9993 355 3.962069704
10029 355 .078876483
10034 355 .928552673
10048 355 2
10049 355 1.873384838
10050 355 .546985792
10062 355 3.005968414
10078 355 8.932983446
10080 355 .85408046
10089 355 1.921838575
10105 355 .541417277
10137 355 2.881945067
10143 355 .958902643
10152 355 1.908735778
10156 355 7.89028627
10199 355 1
10200 355 .9708396
10205 355 .954868921
10221 355 1
10229 355 .826204538
10234 355 2
10275 355 1
10315 355 .207041532
10317 355 .039477763
10321 355 .528260135
10338 355 .911588006
10386 355 .9393762
10456 355 .988380765
10471 355 .914402138
10487 355 .359349845
10499 355 1.97614325
10503 355 .776901073
10507 355 .7899352
10508 355 1.96194434
10509 355 .979115752
10569 355 .971084569
10570 355 7.971769239
10571 355 6.95923233
10575 355 .939054171
10583 355 .965518427
10591 355 1.564399921
10592 355 .321158335
10593 355 .401491579
10595 355 2.720575547
10652 355 .99046309
10656 355 10.865469654
10677 355 1
10690 355 .976616816
10710 355 .088100818
10717 355 1
10723 355 1
10737 355 11.367456648
10750 355 7.989053011
10755 355 .931791036
10783 355 22.806989265
10784 355 .911429176
10799 355 1.940406277
10832 355 1.859935403
10833 355 .980054912
10835 355 4.935535123
10836 355 1
10837 355 1.973958424
10844 355 1.713530145
10875 355 4.917738238
10897 355 .829090265
10964 355 .866550126
10972 355 3.915222343
10977 355 3.903191776
10980 355 2.877775727
10995 355 1
11004 355 1
11005 355 2
11019 355 2
11021 355 .873001746
11024 355 3.992411628
11034 355 2.948554517
11037 355 .951415389
11039 355 .935551531
11055 355 15.925835535
11064 355 2
11074 355 .80522772
11087 355 .895097079
11106 355 4.800467411
11108 355 .857488231
11118 355 .933487672
11128 355 1
11133 355 2
11157 355 .958978197
11162 355 .621259937
11201 355 .919620093
11207 355 5.929098053
11220 355 .918367801
11222 355 7.608009185
11224 355 2.940136828
11248 355 3
11260 355 .656042645
11264 355 1
11268 355 1.982767937
11270 355 .895909657
11292 355 .772032491
11310 355 .866239794
11324 355 .96582046
11327 355 2.936487369
11346 355 .935218897
11348 355 1
11357 355 1
11361 355 .893543868
11369 355 2
11382 355 .853365412
11400 355 3.893961747
11403 355 3
11404 355 .745457305
11412 355 3
11423 355 12.540356267
11448 355 1.805032107
11450 355 .906076051
11453 355 .689872414
11454 355 7.337969087
11455 355 .287493462
11469 355 1.244347439
11470 355 1
11475 355 1.95613338
11478 355 1.933019518
11481 355 1
11485 355 3.539356942
46 356 .9317133
72 356 1.944103
78 356 2.9310046
105 356 1.9691751
142 356 1.9684997
175 356 .930141
197 356 1
243 356 .9427176
246 356 1.8323827
257 356 1.9100836
258 356 1
290 356 1
291 356 .680477
305 356 .8686342
310 356 .9085099
352 356 .4258182
354 356 .6808305
386 356 6.84728
387 356 1.6430184
388 356 71.1196785
414 356 .9614293
426 356 5.9274966
485 356 .6598757
493 356 2
544 356 1.9323446
552 356 .6892763
564 356 3.8478057
574 356 1.9603651
673 356 .9435785
683 356 .8602046
693 356 .8808959
735 356 .9585879
757 356 1.9269564
761 356 .6301734
770 356 1.9447198
780 356 .8891733
801 356 1.5799915
843 356 .7940176
852 356 .4541447
874 356 1
877 356 .595075
922 356 .6032215
986 356 .959603
1010 356 .7179907
1023 356 .9195495
1032 356 3.3632434
1040 356 .9072667
1059 356 28.36124
1060 356 56.7273841
1102 356 .960816
1119 356 .8666401
1127 356 1
1174 356 .9076634
1197 356 1.8129458
1262 356 .602736
1264 356 1
1305 356 2.890035
1306 356 5.899817
1307 356 5.687085
1315 356 1
1323 356 .6354753
1378 356 .7684729
1433 356 1.970855
1494 356 .8343249
1515 356 18.1902736
1542 356 .8269425
1548 356 .9719028
1553 356 .9075322
1560 356 .9213089
1624 356 .4448131
1628 356 .8769675
1645 356 .7414649
1684 356 .7488673
1744 356 2.6471935
1810 356 1.8364011
1821 356 1
1911 356 1
1950 356 1.9333727
1964 356 1
2061 356 .9133738
2071 356 5.8366397
2084 356 .8674681
2103 356 1.9164661
2106 356 .90179
2129 356 .7138634
2176 356 1
2222 356 .9175632
2230 356 .9625638
2233 356 .6689006
2291 356 .9101739
2302 356 .8987723
2329 356 .9140928
2336 356 1.5470867
2424 356 .7088769
2529 356 .8368202
2573 356 .7936408
2643 356 .6102842
2766 356 .9613546
2781 356 1
2854 356 .9081108
2900 356 .7771012
2903 356 1
2934 356 1
2987 356 .9407689
3106 356 1.983708
3194 356 1
3484 356 .6593481
3490 356 .8619237
3508 356 .9180717
3552 356 .849032
3668 356 .8934473
3700 356 .9726194
3786 356 1
3801 356 .9362717
3826 356 1.9454729
3971 356 .936961
4024 356 .5460762
4092 356 1
4093 356 .7102475
4215 356 .9125404
4404 356 .963902
4424 356 .810606
4425 356 .644078
4477 356 1
4511 356 1.6934193
4615 356 .8367468
4696 356 1
4705 356 1
4710 356 .9717863
4808 356 1.6657467
4940 356 .6531303
5085 356 6.3483034
5086 356 29.573517
5216 356 1
5268 356 1.741041
5324 356 1
5345 356 1
5359 356 1.942267
5443 356 .8133061
5449 356 .6922594
5571 356 .5180949
5592 356 .9546763
5621 356 .7418852
5668 356 .855211
5777 356 1
5815 356 .9203064
5845 356 .5477153
5921 356 .8114226
5938 356 .9068935
6012 356 .8066109
6025 356 .930439
6070 356 .8340079
6263 356 .9618221
6277 356 .8489806
6491 356 1
6647 356 1.8272577
6789 356 .6436435
6923 356 .5331148
6959 356 .9529716
6993 356 .971602
7312 356 2.9642185
7350 356 1
7448 356 .9266367
7492 356 .8432418
7624 356 .9353452
7823 356 .8336368
7949 356 .91336
8049 356 .9016595
8070 356 2.7359825
8078 356 .818403
8179 356 1.6147598
8197 356 .9367509
8198 356 1
8245 356 .6691102
8283 356 1
8331 356 1.5922349
8332 356 .870527
8372 356 .9082759
8488 356 2.9324762
8494 356 .6143796
8535 356 2.8465258
8604 356 .9417349
8653 356 .9287615
8658 356 .7993689
8659 356 .5878362
8660 356 1.5325265
8670 356 1.5945403
8760 356 11.4732664
8911 356 .8412753
8930 356 1.7988746
8962 356 .9397764
8963 356 1.9363943
8989 356 .7407403
8995 356 .8765578
9013 356 .9688722
9094 356 3.6822342
9095 356 .9049093
9147 356 1.7751614
9160 356 .7483294
9314 356 .9445067
9458 356 .9714563
9459 356 .7853827
9468 356 .9470776
9503 356 1
9543 356 1
9643 356 3.6785319
9666 356 .9209465
9716 356 3.7615342
9720 356 1.7822041
9785 356 .8323523
9791 356 1.6006599
9798 356 .9080992
9801 356 .8786738
9863 356 1
9936 356 1
9954 356 1
9964 356 .9888239
9986 356 .9417289
10080 356 .8684323
10149 356 5.3351125
10161 356 .8639967
10252 356 .9353152
10276 356 4.9343824
10280 356 .9598398
10312 356 .7890082
10313 356 .5939627
10314 356 2.7462315
10315 356 2.7452334
10316 356 1.5034793
10317 356 .6762743
10319 356 .5504364
10320 356 1.7126065
10321 356 .9035845
10329 356 3.9208431
10413 356 1.8524066
10448 356 1
10485 356 2.5363565
10486 356 .9397599
10487 356 .8085268
10499 356 1.9634317
10507 356 1.9326758
10570 356 .9487065
10571 356 .968806
10582 356 .8612826
10593 356 1.5993026
10595 356 .7653832
10603 356 1
10668 356 .8901556
10725 356 1
10726 356 .9478528
10729 356 .9104333
10737 356 .6322535
10747 356 .8260174
10756 356 .9339345
10796 356 .9245373
10797 356 .8982774
10800 356 .7894054
10837 356 .980576
10849 356 .6240336
10894 356 .8734263
10920 356 .6490321
10923 356 .9724245
10961 356 .8719632
10962 356 .9615493
10972 356 .9381298
11034 356 1.9453536
11037 356 .9727283
11039 356 .9410328
11040 356 .8490993
11070 356 .9094211
11091 356 .8407874
11106 356 1.8828951
11114 356 .9463038
11158 356 1.8158741
11161 356 3.8582028
11208 356 .8732414
11224 356 .9347582
11226 356 .9676178
11270 356 .9076092
11299 356 1
11307 356 .8568869
11317 356 1
11324 356 .9734586
11331 356 19.2708409
11332 356 .8721276
11337 356 1
11400 356 .9249946
11449 356 .9554186
11450 356 .924625
11454 356 .6070988
11456 356 .7670516
11469 356 .4844527
11475 356 2.9663205
11485 356 .6742826
41 357 .629249
86 357 .9135477
105 357 1.9681401
142 357 .967442
147 357 1.9722715
156 357 1.9334676
187 357 .9313516
203 357 .9458996
206 357 1
222 357 .9723253
229 357 3.9204036
292 357 .8650065
305 357 .8642236
349 357 .5317412
352 357 .4065399
386 357 2.8421524
387 357 .6310327
388 357 42.7879435
426 357 4.790761
459 357 .8892074
482 357 .5653038
493 357 1
503 357 .9528298
508 357 .907918
526 357 .876662
552 357 2.6788437
600 357 .9062813
601 357 .5308917
604 357 1
607 357 .9307457
615 357 .7552214
619 357 .8179183
643 357 .9052804
673 357 2.9416842
701 357 1
727 357 .9439709
757 357 .9245039
766 357 1.9010516
770 357 .9428638
798 357 .6464287
801 357 .5658896
852 357 1.4358174
877 357 .5814795
887 357 1
910 357 .8490943
939 357 .9564046
973 357 .9300353
984 357 .4117663
989 357 1.9611881
995 357 .8595305
1010 357 1.7085222
1032 357 6.3418641
1059 357 20.1719169
1060 357 30.5167791
1077 357 1
1088 357 1
1093 357 1.969987
1123 357 .6213065
1124 357 .9723827
1143 357 1.9368868
1145 357 .7386399
1197 357 1.8066654
1208 357 .8573365
1227 357 .8065282
1245 357 1.9801335
1280 357 .9877855
1305 357 6.8527676
1306 357 6.862878
1307 357 6.6765788
1393 357 1.9089255
1404 357 .9286541
1422 357 .6485088
1432 357 .7023358
1433 357 .9698765
1481 357 1.8991328
1512 357 1.8471547
1515 357 9.1295115
1548 357 1.9709595
1553 357 .9044275
1608 357 1.9069682
1636 357 .9115644
1669 357 .9474439
1690 357 .9693051
1713 357 .9012082
1744 357 .6353479
1803 357 1
1810 357 1.8309082
1817 357 .959921
1849 357 .8554861
1853 357 .8674592
1913 357 1.9395064
1965 357 .9761854
2000 357 .8955881
2016 357 .9393358
2045 357 1
2053 357 1
2061 357 .9104653
2071 357 7.8311548
2076 357 1
2129 357 .7042562
2156 357 1
2174 357 .9468275
2193 357 .7368676
2213 357 1
2230 357 .9613069
2307 357 1.9405754
2353 357 .8030118
2421 357 .9365858
2454 357 1
2472 357 .385712
2616 357 1
2624 357 .9468874
2639 357 .9238572
2755 357 .9631012
2780 357 .9005824
2903 357 1
2972 357 .9309485
3016 357 .9695981
3094 357 1
3138 357 1
3142 357 1
3161 357 1
3207 357 1
3395 357 1.8421453
3407 357 .9074957
3428 357 .9316805
3672 357 1.9471595
3700 357 .9717001
3708 357 .8702519
3739 357 1
3792 357 .9676208
3832 357 .747243
3841 357 .5732672
3860 357 1
3928 357 .9492588
3930 357 .9369491
4002 357 1
4024 357 .5308356
4044 357 1.8460257
4093 357 1.700519
4172 357 2
4175 357 .7083927
4215 357 1.9096039
4345 357 .1749004
4378 357 .9609274
4380 357 .9717324
4384 357 1.8079673
4394 357 1
4404 357 2.96269
4425 357 .6321278
4429 357 .9776849
4448 357 .9432457
4508 357 .951052
4509 357 1.8221427
4540 357 .9423006
4664 357 .9376816
4772 357 .9328113
4808 357 1.654524
4950 357 1
4983 357 .9256609
5076 357 .5135307
5084 357 .8668394
5085 357 3.2928472
5086 357 23.4248964
5103 357 .9729773
5171 357 1
5214 357 .9401959
5235 357 .949353
5284 357 .7325077
5341 357 1
5449 357 .6819269
5613 357 .7760226
5621 357 1.733219
5700 357 .9115219
5722 357 .9626776
5729 357 .9058311
5739 357 .7691091
5777 357 1
5830 357 .9465812
5845 357 .5325297
5968 357 .8376263
6010 357 2.8160277
6018 357 1
6025 357 1.9281035
6042 357 .505145
6044 357 .9054788
6114 357 .9390468
6134 357 1.8975663
6196 357 .9446062
6248 357 .9270239
6270 357 .786173
6306 357 .6675742
6325 357 .8958214
6350 357 .9661691
6361 357 .7369639
6413 357 1.9665421
6488 357 .8688978
6519 357 .9319291
6608 357 .8497042
6609 357 .9032272
6622 357 1
6718 357 1
7107 357 1
7152 357 .9135134
7307 357 .619164
7363 357 1
7558 357 1
7624 357 1.9331744
7627 357 1.9126631
7663 357 .86935
7782 357 1
7823 357 .8280511
7888 357 .9595675
7974 357 .9227038
7984 357 .8027171
8023 357 .6262244
8068 357 .9479792
8069 357 3.792848
8071 357 .899443
8163 357 .9247905
8228 357 .930596
8246 357 1.894511
8278 357 .8547971
8282 357 .9744871
8286 357 .5202972
8302 357 .9548907
8332 357 1.86618
8373 357 1
8387 357 .8606497
8436 357 .9802485
8447 357 1.6491337
8463 357 .6952416
8488 357 4.9302091
8493 357 1.9414298
8535 357 5.8413729
8536 357 1.8698847
8659 357 .5739977
8660 357 1.5168309
8670 357 2.5809269
8674 357 1
8760 357 18.3212799
8911 357 3.8359461
8930 357 2.7921217
8965 357 .9483075
8995 357 1.8724132
9094 357 2.6715651
9095 357 .9017166
9147 357 .7676124
9172 357 2.8359264
9233 357 3.5651547
9264 357 .9838965
9314 357 3.9426435
9330 357 .8372501
9331 357 .9188511
9377 357 .9835677
9445 357 .9555359
9462 357 1.9613213
9463 357 1.958818
9468 357 .9453007
9489 357 1
9492 357 .9627613
9524 357 .7768718
9556 357 .9636517
9594 357 .8820366
9641 357 .8571817
9666 357 1.9182923
9712 357 1.7423292
9716 357 3.7535276
9720 357 2.7748915
9726 357 .938871
9799 357 .7320471
9814 357 1.8451725
9919 357 3.9372108
9964 357 2.9884487
9991 357 .9605876
9993 357 1.953133
10014 357 .9454518
10062 357 .3730579
10080 357 .8640149
10081 357 .8555772
10123 357 .9750077
10130 357 .8714635
10149 357 3.3127887
10161 357 1.8594303
10199 357 1
10229 357 .9078634
10276 357 4.9321792
10280 357 .9584914
10307 357 .457193
10311 357 .8203899
10312 357 .7819241
10313 357 2.5803299
10314 357 3.7377112
10315 357 .7366795
10316 357 .4868085
10318 357 3.650785
10319 357 .5353421
10320 357 3.7029572
10321 357 2.9003473
10323 357 .7219712
10375 357 .9181511
10404 357 .8866034
10407 357 1
10413 357 1.8474511
10440 357 1.9720668
10458 357 1.9553593
10485 357 7.5207895
10507 357 4.9304154
10582 357 .8566252
10591 357 1.654404
10592 357 1.513114
10648 357 1
10667 357 .8207272
10668 357 1.8864675
10729 357 1.907426
10731 357 1
10737 357 2.6199063
10742 357 .6345343
10746 357 .5773495
10752 357 .7671701
10793 357 .5514727
10797 357 .894862
10800 357 .7823346
10825 357 .9424654
10835 357 .8786562
10836 357 1
10837 357 .9799238
10881 357 .7339866
10887 357 .9856756
10894 357 .8691765
10920 357 1.6372482
10923 357 .9714986
10929 357 .7930476
10948 357 .9213984
10954 357 .8884204
10980 357 .90845
11024 357 .8307291
11034 357 .9435188
11037 357 .9718127
11039 357 .939053
11055 357 .9064287
11068 357 .9775294
11087 357 .8927987
11109 357 .9287541
11135 357 .6587479
11161 357 .8534419
11162 357 .7109222
11177 357 .89406
11180 357 1
11206 357 .8454821
11208 357 .8689855
11222 357 1.7563716
11271 357 .9389735
11307 357 .8520819
11327 357 1.9489881
11331 357 2.1792085
11352 357 .9453621
11359 357 2
11400 357 .9224762
11404 357 .5548467
11418 357 .9457654
11423 357 1.6827664
11449 357 .9539218
11456 357 .7592303
11458 357 1.7903938
11469 357 .467143
11475 357 1.9651897
11478 357 .9525491
11481 357 1
11485 357 2.6633465
11486 357 1
59 358 1.89925419
105 358 1.96993032
142 358 .96927144
147 358 .97382956
150 358 .84209116
155 358 1.98308034
156 358 1.93720602
165 358 .7574074
175 358 .93185262
203 358 .94893944
208 358 .96510294
229 358 .92487614
274 358 1
286 358 .95447083
292 358 2.87259176
305 358 1.87185278
314 358 .98151948
350 358 .71881916
352 358 2.43988619
354 358 .68865044
355 358 .7822171
360 358 1
387 358 1.6517648
388 358 45.36175532
401 358 .91177774
414 358 .96237432
426 358 5.02727665
433 358 .90888337
448 358 1.95441221
452 358 .91722841
457 358 .8851995
464 358 1
467 358 1
482 358 .5897292
483 358 .96684796
526 358 2.88359231
545 358 .81179921
554 358 1
600 358 .91154734
601 358 2.55725077
647 358 1
673 358 .94496093
693 358 .88381402
721 358 .31302011
745 358 1.98241989
750 358 .80796144
757 358 .92874603
761 358 .63923446
766 358 1.90661151
770 358 1.94607424
780 358 1.89188862
801 358 3.59028211
900 358 .79709132
922 358 .61294297
978 358 .9661021
982 358 .94945944
1023 358 .9215206
1032 358 4.37884452
1038 358 .21135744
1057 358 .9671856
1059 358 20.49939475
1060 358 25.88106891
1088 358 1
1123 358 .64258515
1147 358 2.89829311
1164 358 .88460818
1197 358 1.81752877
1208 358 .86535268
1217 358 .94717716
1237 358 .72229781
1245 358 .9812498
1280 358 .98847181
1305 358 3.91723014
1306 358 5.92677245
1307 358 1.69475171
1325 358 1.84160502
1361 358 .83551404
1383 358 1
1393 358 2.91404296
1411 358 1.95590032
1461 358 .87186951
1463 358 1.92765942
1512 358 .85574306
1515 358 18.23461353
1544 358 1
1548 358 .97259124
1553 358 .90979773
1593 358 .85164647
1608 358 1.91219563
1616 358 1
1624 358 1.45841572
1635 358 .88798629
1669 358 .95039698
1690 358 1.97102983
1734 358 .8815304
1737 358 .9496978
1744 358 1.65583754
1843 358 1
1855 358 1
1877 358 1
1909 358 .91081623
1913 358 .94290549
1928 358 .77260425
1934 358 1
1945 358 .96882533
1950 358 .93500512
2001 358 .80025629
2071 358 3.84064213
2078 358 .97486976
2148 358 .94770003
2256 358 1.93165471
2302 358 .90125248
2307 358 .94391441
2315 358 .57818057
2351 358 .90863448
2354 358 .75661746
2573 358 .79869674
2582 358 .88748556
2596 358 1
2624 358 .94987179
2628 358 .96985031
2631 358 .96890867
2663 358 .91168467
2788 358 .68283088
2841 358 .83868089
2863 358 1.76874993
2865 358 1
2900 358 1.78256243
2983 358 1.7481529
3039 358 .73679554
3051 358 .87953279
3052 358 .67439346
3073 358 .81807203
3079 358 1
3110 358 .94419264
3207 358 1
3226 358 .88323854
3288 358 .52628336
3407 358 2.91269348
3408 358 .88829713
3475 358 .83037229
3490 358 .86530665
3612 358 .93554994
3635 358 .81231455
3699 358 1
3792 358 1.96944021
3793 358 1
3832 358 .7614453
3967 358 .9433183
3971 358 .93850556
4024 358 .55719774
4038 358 .88676371
4044 358 .85467748
4093 358 3.7173467
4215 358 .91468321
4273 358 .87555602
4344 358 1.82473807
4421 358 1
4448 358 .94643467
4500 358 1.73190472
4508 358 .95380239
4509 358 1.83213644
4511 358 2.70093079
4540 358 .94554269
4569 358 2
4592 358 1.92014728
4772 358 .93658658
4808 358 .67393617
4892 358 .94212493
5085 358 8.38877148
5086 358 18.68196984
5127 358 .68301679
5235 358 1.95219888
5268 358 .74738577
5359 358 .94368147
5360 358 .94608412
5440 358 .70815048
5443 358 .81788025
5449 358 .69979935
5476 358 .94506761
5511 358 .87045832
5533 358 1
5546 358 .82224103
5621 358 .74820929
5632 358 1
5891 358 .69815289
5922 358 1.94079567
5953 358 .86505717
6003 358 .95488437
6010 358 1.82636504
6025 358 3.93214334
6151 358 .95372313
6218 358 1
6255 358 1
6270 358 2.7981879
6273 358 .95112719
6296 358 1
6303 358 1.97525321
6306 358 1.68625305
6571 358 1
6608 358 1.85814925
6631 358 .97358802
6652 358 1
6750 358 .91563452
6789 358 .65237451
6958 358 1.92750489
6975 358 .87741318
7098 358 .62127352
7135 358 1
7152 358 .91837304
7624 358 .93692931
7628 358 1.90492277
7663 358 .87669122
7682 358 .91056538
7684 358 1
7689 358 .97904909
7707 358 .83791637
7912 358 .89936775
8013 358 .92733631
8049 358 .90406892
8069 358 1.80448783
8070 358 2.74245115
8071 358 .90509327
8131 358 1
8147 358 .52543802
8197 358 .93830057
8251 358 1
8281 358 .95941734
8282 358 .9759207
8284 358 1.93067696
8302 358 .9574254
8306 358 .43514509
8311 358 1.87885174
8314 358 1
8328 358 .07785457
8331 358 1.60222552
8332 358 1.87369925
8387 358 .86847973
8440 358 .91205341
8535 358 1.85028607
8536 358 1.8771958
8541 358 .93437875
8554 358 .8215684
8653 358 1.93050692
8659 358 .59793458
8670 358 7.60447445
8701 358 .73746609
8728 358 1.86382162
8756 358 .74453701
8760 358 10.58417547
8795 358 1
8876 358 .96541699
8911 358 1.8451642
8930 358 1.80380232
8947 358 1.91697551
8963 358 .93795266
9094 358 5.69001972
9095 358 .90723915
9160 358 .75449557
9233 358 2.58958853
9264 358 .98480136
9314 358 .94586632
9379 358 .93090875
9416 358 .97926931
9445 358 .95803435
9447 358 2
9458 358 .97215563
9594 358 .88866491
9605 358 .96335931
9641 358 .86520662
9716 358 1.76737682
9720 358 1.78754026
9795 358 .90501586
9798 358 .91035087
9919 358 1.94073889
9986 358 3.94315655
9993 358 1.95576647
10030 358 2
10040 358 .83032754
10062 358 3.40828556
10081 358 .86369229
10149 358 6.35140286
10161 358 3.86732888
10185 358 .83278846
10205 358 2.96403611
10226 358 1.87761126
10276 358 1.93599007
10307 358 .48769317
10312 358 .7941777
10314 358 .7524491
10316 358 .51564452
10317 358 .68420584
10318 358 5.67040729
10319 358 3.56145108
10320 358 .71964794
10329 358 2.92278253
10373 358 .91642877
10386 358 .92937066
10407 358 1
10413 358 1.85602281
10429 358 .89416002
10440 358 2.9736364
10458 358 .95786763
10485 358 .54771614
10487 358 4.81321808
10499 358 .96432769
10507 358 2.93432535
10515 358 .91441321
10571 358 .96957024
10592 358 .54047195
10597 358 .81084347
10639 358 .94496045
10656 358 2.91208259
10667 358 3.83080048
10678 358 1.87626151
10710 358 1.80378663
10737 358 2.64126362
10747 358 .83028016
10767 358 .6634887
10774 358 .88518594
10814 358 .97161374
10817 358 .86274459
10835 358 .88547449
10844 358 1.80490792
10868 358 .96982804
10894 358 .87652745
10935 358 .85386308
10947 358 1
10948 358 .92581496
10964 358 .91714197
10980 358 1.91359412
11021 358 1.88448491
11068 358 .97879202
11106 358 3.88576426
11109 358 .93275742
11158 358 .8203854
11162 358 .72716542
11166 358 1.8720175
11222 358 4.77006101
11226 358 .96841115
11247 358 .91109973
11249 358 .94596724
11257 358 .77814388
11290 358 .97503243
11321 358 .9098519
11331 358 11.33770775
11345 358 .88284877
11365 358 .94798346
11400 358 .92683228
11407 358 .97220422
11418 358 .94881285
11435 358 .66752455
11448 358 .92368602
11469 358 .49708407
11475 358 1.96714572
19 359 1.870931
29 359 2
77 359 .8793476
84 359 .9107117
105 359 .9763079
147 359 .9793801
184 359 .9765192
187 359 2.9489507
222 359 .9794201
227 359 .9396871
229 359 2.9408094
290 359 2
292 359 .8996142
305 359 1.8990319
354 359 .7546855
386 359 2.8826191
387 359 2.7256231
388 359 38.4059598
414 359 1.9703545
423 359 .9576857
426 359 4.8698636
443 359 .9502663
452 359 .9347837
457 359 .9095479
485 359 .7385796
493 359 1
503 359 .9649226
519 359 1
526 359 1.9082816
564 359 2.883023
673 359 1.9566343
787 359 .9549316
804 359 .7886799
874 359 1
886 359 1.9465127
900 359 1.8401268
921 359 .8065372
951 359 .9252096
963 359 .8491398
979 359 .8654841
1000 359 .7509404
1023 359 .9381655
1032 359 5.5105873
1059 359 8.6660347
1060 359 24.1788515
1088 359 1
1093 359 .9776813
1124 359 1.9794628
1147 359 .9198644
1183 359 .8509999
1197 359 2.8562296
1235 359 .6317168
1272 359 .7810009
1280 359 .9909169
1305 359 3.1468781
1306 359 9.1543965
1307 359 1.7594927
1325 359 2.8751995
1382 359 .9333449
1393 359 .9322738
1426 359 .9167379
1432 359 .7786465
1512 359 2.8863389
1515 359 8.6090397
1526 359 1
1530 359 .9209118
1608 359 .9308183
1793 359 .9378424
1817 359 .9701959
1849 359 .8925345
1943 359 1
1950 359 .9487901
1961 359 .6671292
2015 359 1
2034 359 .8976599
2071 359 15.8744408
2087 359 1
2097 359 .7582649
2105 359 .8858566
2220 359 1
2230 359 1.9712264
2241 359 1
2291 359 1.9309594
2323 359 1
2438 359 .93588
2441 359 .9435759
2624 359 .9605036
2726 359 1
2736 359 1
2750 359 1
2927 359 1.9757341
3055 359 1
3110 359 .956029
3187 359 .9608456
3276 359 2.9887727
3366 359 .9581198
3407 359 .9312106
3470 359 .9336615
3490 359 .8938742
3595 359 1
3596 359 1
3618 359 .9849167
3792 359 2.9759217
3826 359 2.9580904
3871 359 1
3885 359 1
3971 359 .9515481
4038 359 .9107803
4044 359 1.8854994
4093 359 .7772955
4148 359 .9221263
4196 359 1
4368 359 1
4377 359 .7990212
4384 359 .8571978
4425 359 .7264375
4435 359 1
4509 359 .8677391
4511 359 .7643613
4702 359 .9430398
4704 359 .9268195
4983 359 1.9447188
5043 359 1
5085 359 4.7305018
5086 359 14.5977939
5127 359 4.7502467
5150 359 .8794712
5179 359 1
5227 359 3
5230 359 3.8402906
5268 359 .8009635
5360 359 .9575193
5375 359 .9745977
5410 359 .8503716
5440 359 .7700497
5444 359 .7194114
5449 359 .7634698
5476 359 .9567184
5517 359 1
5573 359 .7745102
5621 359 2.8016123
5732 359 .9577227
5830 359 .9602759
5845 359 .6523728
5847 359 .983124
5904 359 1
5922 359 .9533525
5938 359 .9284381
5964 359 .8383248
6010 359 .8631918
6025 359 3.9465353
6151 359 .9635381
6162 359 1
6196 359 .9588073
6413 359 .9751196
6471 359 .6407532
6570 359 .8654732
6669 359 1
6794 359 .9312794
7007 359 .952986
7019 359 1
7113 359 1
7151 359 1
7420 359 .8694859
7575 359 1
7624 359 .9503062
7627 359 .9350533
7682 359 .9295338
7823 359 .8721328
7827 359 .8652981
7850 359 1.9496449
7888 359 .969933
7987 359 1
8069 359 .8459546
8070 359 .7970755
8071 359 .9252223
8197 359 1.9513866
8245 359 .7456773
8246 359 1.9215547
8251 359 1
8278 359 .8920221
8303 359 .9419064
8331 359 1.6865907
8379 359 .9028146
8488 359 3.948101
8535 359 2.8820393
8582 359 1
8604 359 .9552173
8659 359 1.6832098
8660 359 2.6406987
8670 359 1.6883627
8676 359 .8237969
8756 359 .7987189
8760 359 .520741
8769 359 1
8822 359 .9301664
8930 359 .8454145
8962 359 .953712
8995 359 1.905122
9001 359 .9537415
9020 359 .9080384
9092 359 .9253278
9094 359 3.7557644
9138 359 1.9670188
9147 359 .8271885
9165 359 2
9233 359 1.6766339
9314 359 1.9573477
9331 359 .9396549
9468 359 .9593237
9570 359 .9564072
9641 359 .8937954
9643 359 .7529188
9666 359 1.9392393
9688 359 .8961512
9716 359 .8167146
9726 359 2.9545424
9734 359 .9087883
9798 359 .9293648
9801 359 .9067484
9811 359 .4936286
9835 359 .8918592
9919 359 .9533078
9954 359 1
9968 359 .984196
9986 359 3.9552127
9991 359 .9706916
10062 359 .5337841
10126 359 .8779394
10149 359 3.4889658
10161 359 .8954675
10199 359 1
10203 359 .8709293
10226 359 1.9035691
10276 359 2.9495661
10280 359 .9691327
10314 359 1.8049529
10315 359 .8041858
10318 359 2.7403116
10320 359 .7791087
10323 359 .7932481
10329 359 .9391598
10338 359 2.8595798
10440 359 1.9792279
10460 359 1
10485 359 3.6436424
10486 359 .9536993
10487 359 2.8528332
10504 359 1
10507 359 2.9482545
10571 359 .9760242
10582 359 .8933815
10596 359 .6751029
10617 359 1
10639 359 1.956634
10652 359 .9864651
10678 359 .9025056
10690 359 .9321608
10737 359 .7173491
10741 359 .7593976
10742 359 .728227
10774 359 .9095372
10797 359 .9218158
10844 359 .8462856
10868 359 .9762273
10887 359 .9893479
11037 359 .9790389
11087 359 .9202814
11106 359 1.9099929
11109 359 .9470191
11161 359 1.8910143
11183 359 1
11206 359 .8850952
11208 359 .902573
11214 359 .9291476
11222 359 4.8188295
11224 359 .949855
11250 359 1
11270 359 .9289882
11292 359 1.9281419
11327 359 2.9620658
11331 359 3.9023614
11332 359 .9017169
11337 359 1
11355 359 .8869611
11361 359 1.9415955
11380 359 1
11385 359 1
11387 359 .9740334
11400 359 3.9423506
11454 359 .6980151
11482 359 .8382534
11485 359 2.7496527
41 360 .6432457
84 360 .8844628
90 360 1
105 360 1.9693429
147 360 .9733183
150 360 1.8390064
156 360 1.9359793
174 360 2.9145411
175 360 .9305214
181 360 1.9569953
203 360 .947942
208 360 .9644212
217 360 1.8834185
218 360 1
229 360 4.9234086
246 360 .8332954
274 360 1
289 360 1
305 360 5.8693494
349 360 .5494191
352 360 .4289444
386 360 3.8481116
388 360 28.1734733
414 360 1.9616393
426 360 2.94967
443 360 1.9356457
452 360 1.9156115
457 360 .8829569
464 360 1
472 360 1
503 360 .9546106
526 360 3.8813183
552 360 .6909681
564 360 .8486343
607 360 .9333602
643 360 .9088563
673 360 .9438857
686 360 1.9118256
693 360 .8815443
709 360 .9472971
727 360 .9460861
735 360 .9588134
736 360 1
750 360 1.80421
757 360 1.9273541
761 360 .6321869
766 360 .9047872
770 360 .9450208
771 360 .9526872
780 360 2.8897767
801 360 2.5822783
839 360 1
852 360 1.4571167
856 360 .9452093
880 360 .9670431
939 360 .9580505
984 360 .4339735
985 360 2
989 360 .9626534
998 360 .9528324
1032 360 1.3667103
1059 360 13.3919411
1060 360 22.7615363
1093 360 .9711201
1123 360 1.6356031
1127 360 2
1143 360 4.9392695
1147 360 1.8963063
1194 360 .9122109
1197 360 6.8139642
1237 360 .7168729
1244 360 .9399444
1307 360 .6887887
1325 360 .8385108
1336 360 .4729191
1347 360 .680374
1349 360 .6426777
1393 360 .9123638
1404 360 .9313475
1411 360 1.9550388
1454 360 2.959749
1463 360 .9262463
1510 360 .9604715
1512 360 1.852925
1515 360 5.2001269
1530 360 .8976615
1542 360 .8278848
1595 360 .9728624
1608 360 1.9104804
1624 360 .4478359
1636 360 2.9149031
1744 360 .6491144
1781 360 .87024
1792 360 1
1817 360 .9614341
1849 360 .8609419
1866 360 .7743003
1945 360 .9682163
1962 360 1
2037 360 .9642986
2071 360 3.8375291
2121 360 1
2141 360 .9368295
2174 360 .9488349
2183 360 .8979362
2222 360 1.918012
2304 360 .9544454
2309 360 .9507827
2424 360 .710462
2490 360 .5710672
2514 360 1
2735 360 .9008572
2780 360 .9043357
2784 360 .6899822
2786 360 1
2918 360 .9350993
2920 360 1
2945 360 1
3014 360 .8866442
3052 360 .6680328
3218 360 .8865944
3244 360 .9150514
3320 360 .9284017
3366 360 .945808
3395 360 .8481047
3407 360 2.910988
3490 360 .8626754
3557 360 .5451339
3651 360 .8734452
3672 360 1.9491544
3700 360 .9727684
3801 360 .9366186
3826 360 .9457698
3841 360 .5893774
3847 360 .801986
3892 360 1
4030 360 1.8583853
4044 360 .8518386
4093 360 2.7118251
4237 360 .640684
4384 360 .815217
4405 360 .8795222
4427 360 .5445364
4508 360 .9528999
4524 360 1
4538 360 .9556146
4558 360 .8947834
4734 360 .899932
4801 360 2.7983326
4995 360 1
5010 360 .4590425
5015 360 1
5040 360 .9230333
5076 360 .5318961
5085 360 4.3572963
5086 360 22.5976176
5087 360 .824489
5102 360 .9502434
5187 360 1.8595193
5227 360 1
5230 360 2.7933394
5232 360 1.9212173
5268 360 1.742451
5325 360 1
5360 360 .9450309
5375 360 .96713
5385 360 1.5841427
5449 360 2.693935
5507 360 .9577565
5602 360 1
5621 360 1.7432906
5845 360 .5501778
5855 360 .7168364
5883 360 .9033807
5891 360 .6922563
5911 360 .9035788
5922 360 .9396391
5969 360 1
6008 360 1.8920482
6010 360 5.8229731
6012 360 .8076639
6025 360 .9308178
6102 360 .9083182
6127 360 .9383533
6167 360 1
6270 360 2.7942455
6273 360 2.9501725
6413 360 .9678053
6428 360 1
6488 360 .8738472
6495 360 2
6522 360 .8316584
6611 360 2
6716 360 .918667
6718 360 1
6765 360 .9229192
6789 360 .6455837
6793 360 1
6886 360 .9184897
6969 360 1.972836
7023 360 1
7042 360 1
7099 360 .9133465
7224 360 .905571
7461 360 1
7624 360 2.9356972
7627 360 .9159603
7827 360 .8256985
7888 360 .9610939
7909 360 .5198176
7973 360 .6312717
8069 360 2.8006685
8070 360 .73742
8071 360 .9032393
8197 360 .9370953
8251 360 1
8265 360 1
8278 360 .8602788
8284 360 1.9293227
8302 360 .9565937
8331 360 .594455
8332 360 1.871232
8456 360 .8905459
8463 360 .7067469
8465 360 .8712563
8488 360 1.9328438
8493 360 .943641
8535 360 6.8473614
8536 360 .8747968
8541 360 .9330968
8593 360 2.9101698
8606 360 1
8624 360 .9606545
8653 360 .9291494
8660 360 .5350717
8670 360 3.5967479
8744 360 1
8760 360 14.4979129
8822 360 .9096369
8876 360 .9647414
8911 360 .8421395
8930 360 .7999696
8947 360 .9153536
8992 360 .9334944
8995 360 .8772299
9001 360 1.9401425
9011 360 .8165259
9094 360 .6839643
9147 360 .7763856
9233 360 2.5815712
9241 360 .9801824
9302 360 .7951883
9314 360 .9448088
9352 360 1.9710158
9377 360 .984188
9396 360 1.9099414
9413 360 .8206469
9438 360 .8948405
9456 360 .8742659
9458 360 .9716117
9464 360 .9730288
9468 360 .9473657
9510 360 .9180486
9570 360 .9435919
9594 360 .88649
9643 360 .6802822
9716 360 3.7628326
9726 360 1.9411788
9767 360 .7048184
9795 360 .9031604
9954 360 1
9964 360 1.9888848
9986 360 .9420461
9991 360 .9620756
10081 360 1.8610295
10133 360 .9530053
10149 360 5.3387326
10156 360 .1359236
10161 360 .8647372
10200 360 .9706047
10205 360 3.9633336
10229 360 1.9113418
10242 360 .9239352
10245 360 1
10276 360 2.9347396
10280 360 .9600584
10312 360 2.790157
10313 360 .5961735
10316 360 .5061827
10317 360 1.6780368
10318 360 2.6639687
10319 360 3.5528841
10320 360 2.7141713
10321 360 .9041094
10413 360 3.8532102
10429 360 .8920925
10440 360 .9731214
10456 360 .9893601
10462 360 .9571542
10485 360 9.5388808
10487 360 .8095693
10507 360 2.9330424
10541 360 1
10555 360 1
10558 360 1
10568 360 .957959
10570 360 .9489858
10571 360 2.9689758
10582 360 .8620379
10615 360 .7158359
10639 360 .9438853
10664 360 1
10667 360 .8274952
10710 360 .7999536
10729 360 .9109209
10731 360 1
10737 360 4.6342558
10741 360 .6886657
10746 360 .5933056
10747 360 1.8269647
10756 360 .9342942
10784 360 .9003729
10797 360 .8988312
10837 360 1.9806818
10844 360 .8010968
10894 360 .8741154
10923 360 1.9725746
10929 360 1.8008606
10941 360 1
10954 360 .8926328
10962 360 .9617586
10964 360 1.9155234
10980 360 3.9119062
10988 360 .9761932
11039 360 1.9413539
11055 360 .9099613
11070 360 .9099142
11074 360 .8744263
11087 360 .8968458
11106 360 11.8835327
11135 360 .671631
11158 360 .8168766
11161 360 .8589748
11163 360 1
11177 360 .8980595
11214 360 .9083185
11222 360 6.7655692
11224 360 .9351135
11226 360 .9677941
11244 360 1
11245 360 1
11269 360 .8661632
11270 360 .9081123
11292 360 2.9070172
11294 360 1
11331 360 14.2857002
11359 360 1
11361 360 .9244259
11368 360 .7524768
11387 360 .9663998
11407 360 .9716612
11453 360 .7562853
11456 360 .7683199
11469 360 .4872597
11475 360 1.9665039
11478 360 1.9543404
11488 360 .9889145
29 361 1
78 361 .9402081
102 361 1
105 361 1.9732869
131 361 1
142 361 2.9727016
155 361 .984969
181 361 .9625278
187 361 1.9424415
188 361 .932819
203 361 1.9546392
229 361 2.9332621
246 361 .8547418
305 361 .8861576
310 361 .9207141
350 361 .7502068
369 361 .9382048
386 361 .8676519
387 361 2.6906376
388 361 50.4376524
414 361 .9665744
426 361 2.4707434
448 361 .9595011
456 361 2
457 361 .8980144
482 361 1.6355269
504 361 .9292546
517 361 1
526 361 .8965867
552 361 .7307249
564 361 2.8681075
596 361 2
648 361 .9695476
673 361 .9511048
693 361 .8967836
727 361 .9530221
735 361 .9641121
750 361 .8293983
757 361 .9367
766 361 .9170363
770 361 2.9520939
797 361 .9210352
801 361 2.6360181
806 361 2
852 361 .5269584
874 361 1
921 361 2.781869
978 361 .9698861
986 361 .9649917
1032 361 3.4481828
1051 361 .9713076
1059 361 19.1134158
1060 361 35.5641124
1102 361 .9660429
1124 361 2.9768441
1143 361 .9470824
1147 361 .9096464
1197 361 .8378977
1284 361 .9545011
1288 361 1.5766709
1305 361 1.0380975
1306 361 6.0465746
1307 361 3.7288259
1337 361 .8875463
1374 361 .7821499
1390 361 1
1403 361 .7642464
1406 361 .9454415
1427 361 .8462606
1428 361 1
1432 361 .750422
1435 361 .8419401
1454 361 .9649272
1474 361 1
1512 361 1.8718462
1515 361 9.4316799
1522 361 .7366751
1549 361 1
1624 361 .5188716
1669 361 .9559341
1690 361 .9742637
1843 361 1
1953 361 1
1954 361 .912839
1965 361 .9800326
2016 361 1.9491358
2071 361 7.8584309
2080 361 1
2161 361 1
2230 361 1.9675575
2231 361 .9475619
2304 361 .960306
2309 361 .9571145
2336 361 .6075025
2451 361 1.7235219
2459 361 1
2643 361 1.6622699
2654 361 .8789643
2737 361 1
2749 361 .9241407
2755 361 .969062
2788 361 .7182358
2843 361 1
2863 361 .7945639
2876 361 .6930674
2900 361 1.8068345
3039 361 .7661765
3142 361 1
3165 361 1
3366 361 .9527798
3385 361 1
3490 361 1.8803422
3554 361 .8738548
3611 361 1.9792919
3662 361 .9786063
3763 361 1
3812 361 .9892589
3852 361 .9298598
3860 361 1
3861 361 .910359
4024 361 2.6066268
4044 361 .8708995
4048 361 .9328093
4093 361 3.7488987
4119 361 1
4202 361 1
4267 361 .8779862
4344 361 .8443022
4380 361 1.9762989
4384 361 1.8389893
4508 361 .9589593
4511 361 3.7343153
4563 361 1
4666 361 .9142439
4697 361 1.7241728
4808 361 1.710334
4898 361 .9679378
4970 361 .7373128
4987 361 1
5044 361 1
5076 361 .5921175
5085 361 4.5686295
5086 361 15.1639825
5127 361 1.718401
5142 361 1
5214 361 .949857
5235 361 .9575348
5268 361 .7755846
5317 361 .848708
5444 361 .6836339
5572 361 1
5602 361 1
5621 361 .7763162
5661 361 1
5873 361 .5665134
5911 361 .9159833
5922 361 .9474045
6003 361 .9599205
6020 361 1
6025 361 2.939718
6056 361 1.9533104
6134 361 .914114
6140 361 1
6178 361 .8962346
6270 361 .8207158
6296 361 1
6326 361 .8904969
6327 361 1
6371 361 .9432696
6495 361 1
6611 361 1
6741 361 .8316528
6819 361 1
6847 361 1
7224 361 .9177193
7285 361 .935674
7286 361 .8097883
7312 361 1.9689915
7571 361 1
7624 361 1.9439698
7719 361 1
7887 361 1
7891 361 1
7909 361 1.5815929
7946 361 .9309842
8069 361 2.8263124
8147 361 1.5784124
8176 361 .988135
8179 361 1.6661485
8197 361 1.9451879
8329 361 .0641025
8331 361 .6466283
8332 361 .8877979
8463 361 .7444738
8465 361 .8878192
8484 361 1
8488 361 .9414835
8535 361 3.8669983
8536 361 .8909042
8552 361 .9619868
8604 361 .9495071
8624 361 .9657163
8660 361 1.5948846
8670 361 3.6486261
8728 361 .8790229
8748 361 1
8756 361 .7730538
8760 361 5.0771047
8876 361 .9692774
8911 361 .8624482
8930 361 .8257035
8947 361 1.9262434
9035 361 1
9094 361 1.7246222
9147 361 .8051535
9160 361 .7819007
9233 361 2.6354019
9259 361 .941366
9264 361 .986498
9294 361 .9345271
9314 361 1.9519092
9328 361 .8461315
9379 361 1.9386213
9445 361 .9627189
9462 361 .9675697
9491 361 .986168
9570 361 1.9508488
9641 361 .8802533
9666 361 .9314918
9712 361 1.7839547
9716 361 .7933441
9760 361 .9828751
9798 361 1.9203582
9801 361 1.8948579
9814 361 .8701841
9983 361 .9842964
10040 361 .8492677
10050 361 1.7089821
10123 361 .9790451
10149 361 5.4238044
10161 361 2.8821387
10200 361 .9743864
10205 361 1.9680507
10276 361 4.9431354
10311 361 1.849405
10313 361 1.6481256
10314 361 3.7800827
10316 361 1.5697121
10318 361 .707199
10319 361 .6104054
10320 361 .7509431
10321 361 1.9164457
10323 361 .7668854
10329 361 3.9314022
10413 361 4.8720947
10429 361 .9059747
10485 361 .5982036
10487 361 1.8340682
10507 361 3.9416565
10571 361 .9729671
10591 361 .7102334
10604 361 .8638428
10652 361 .9847392
10656 361 .9218966
10671 361 1
10688 361 .8774912
10710 361 .8256895
10731 361 1
10737 361 7.6813086
10747 361 .8492256
10793 361 .6239301
10837 361 1.983167
10844 361 .8266856
10867 361 .951073
10868 361 1.9731961
10888 361 .9624882
10923 361 2.9761029
10925 361 1
10929 361 .8264798
10940 361 1
10961 361 1.8890426
11037 361 .9763662
11039 361 .9488987
11051 361 .9685257
11068 361 .9811594
11087 361 .9101165
11161 361 .8771177
11167 361 .9064698
11206 361 .8704438
11222 361 1.7957286
11224 361 .9434611
11226 361 1.9719373
11246 361 .8225082
11324 361 .9769991
11326 361 .8660911
11327 361 .9572288
11331 361 6.6348939
11368 361 .7843206
11400 361 1.9349998
11454 361 .6595094
11456 361 .7981255
11457 361 .6520303
11469 361 .5532235
11475 361 2.9708132
11485 361 .7177313
70 362 .9105938
72 362 .9539433
105 362 .9746016
116 362 .8232667
131 362 1
133 362 .9779111
147 362 .9778951
150 362 .8666221
156 362 .946961
174 362 .9292001
197 362 1
201 362 .9211568
229 362 .9365465
243 362 2.9528018
292 362 .8923845
307 362 1
314 362 1.9843904
316 362 .9578504
352 362 .5268992
386 362 .8741654
387 362 .7058627
388 362 36.8590454
426 362 2.6444346
519 362 1
526 362 5.9016761
554 362 1
564 362 .8745985
639 362 .947405
673 362 .9535112
721 362 .4197416
727 362 .9553341
732 362 .9602133
736 362 1
757 362 .9398153
766 362 6.9211193
770 362 1.9544515
779 362 1
780 362 1.9086836
798 362 .7181363
801 362 1.6539313
804 362 .7734608
819 362 .8988473
868 362 .9152121
874 362 2
939 362 .9652462
978 362 .9713681
1000 362 .7330034
1029 362 1
1032 362 1.4753403
1040 362 2.9235918
1059 362 9.3539074
1060 362 12.8316377
1123 362 .6981091
1150 362 .8715989
1197 362 3.8458755
1206 362 1.692813
1217 362 .9553831
1245 362 .9841626
1280 362 .9902627
1305 362 2.0854372
1306 362 4.0934971
1307 362 5.7421717
1310 362 .9655082
1311 362 .8519113
1407 362 1
1423 362 1
1463 362 .9388974
1492 362 1.947193
1501 362 .9605449
1507 362 .8341115
1508 362 .8300083
1511 362 .958098
1515 362 9.5088643
1581 362 .9195951
1593 362 .874693
1608 362 2.9258359
1636 362 .9295
1644 362 1
1669 362 .9581027
1690 362 .9755303
1744 362 .7093028
1817 362 .9680494
1899 362 .9738078
1902 362 1
1904 362 .9724154
1950 362 1.945102
1964 362 1
1965 362 .9810152
2053 362 1
2071 362 6.8653982
2076 362 1
2077 362 .8676382
2207 362 .8609154
2242 362 .954206
2291 362 .9259872
2309 362 .9592251
2451 362 1.7371287
2514 362 1
2563 362 3
2574 362 .7408565
2624 362 .9576591
2628 362 .974534
2634 362 .9696571
2637 362 1
2641 362 1
2735 362 .9178634
2745 362 1
2755 362 .9705846
2839 362 .932984
2900 362 .8163411
2972 362 .9449528
3051 362 .8982472
3052 362 .7249761
3165 362 1
3179 362 .8778963
3187 362 .9580258
3191 362 .9677496
3194 362 1
3244 362 .9296229
3276 362 1.9879642
3407 362 .9262564
3424 362 .9270679
3443 362 .7776292
3490 362 .8862311
3611 362 1.980311
3667 362 .9746078
3812 362 .9897875
3852 362 .9333117
3928 362 1.9595496
3967 362 .9521237
3971 362 .9480586
4017 362 1
4038 362 .9043548
4093 362 4.7612566
4171 362 1
4404 362 .9702568
4409 362 1
4425 362 .7067358
4506 362 1
4526 362 1
4564 362 1
4702 362 .9389376
4787 362 .896843
4898 362 .9695157
4923 362 .9082144
5040 362 .9362356
5085 362 3.639074
5086 362 12.3527708
5110 362 1
5218 362 .9584632
5230 362 2.8287885
5233 362 .8178396
5294 362 .9025156
5535 362 1
5604 362 1.7701244
5621 362 1.7873247
5660 362 1
5847 362 2.9819086
5922 362 .949993
5938 362 .9232843
5972 362 .9441029
6010 362 1.853339
6025 362 1.9426848
6054 362 1.9443382
6155 362 .8555369
6223 362 .9659736
6268 362 .7912737
6270 362 .8295392
6288 362 .9181153
6306 362 .7349933
6371 362 1.9460616
6443 362 .9137533
6519 362 .9457345
6585 362 1
6608 362 .8801856
6643 362 .7430576
6758 362 1
6789 362 .7063777
6794 362 .9263302
6959 362 .9612507
7004 362 .8969939
7420 362 .8600864
7624 362 1.9467273
7850 362 .9460184
7852 362 .94963
7872 362 1
7946 362 .9343808
7974 362 1.9383802
8069 362 1.8348604
8070 362 1.7824611
8078 362 .850372
8176 362 .9887189
8179 362 .6825789
8194 362 1
8246 362 .9159052
8280 362 .9658276
8290 362 .8286506
8302 362 .9640393
8305 362 .923703
8331 362 1.6640193
8332 362 .8933199
8347 362 1
8372 362 .9244234
8415 362 .9185529
8417 362 .9057325
8488 362 1.9443633
8493 362 .9533084
8535 362 3.873544
8536 362 3.8962733
8541 362 .9445729
8593 362 .9255786
8624 362 1.9674036
8659 362 .660395
8660 362 .6148222
8670 362 5.6659189
8722 362 1.9092886
8756 362 2.7842229
8760 362 16.2701687
8867 362 .7667921
8911 362 .8692178
8930 362 2.8342814
8937 362 .9615369
8947 362 1.9298733
8960 362 .9782613
8963 362 .9475916
8995 362 .898289
9001 362 .95041
9035 362 1
9048 362 .9542374
9094 362 7.7381748
9095 362 .9216494
9102 362 1
9160 362 .7926344
9233 362 1.6533455
9314 362 .9542759
9352 362 .9759876
9377 362 .9869003
9394 362 .8485009
9438 362 .9128788
9456 362 1.8958334
9458 362 .9764812
9489 362 1
9605 362 .9690514
9641 362 .8861466
9643 362 1.7351243
9666 362 .9348634
9712 362 .7945873
9716 362 2.8035146
9720 362 1.8205456
9726 362 .9512686
9767 362 .7554517
9815 362 .9411046
9915 362 .884161
9944 362 .9144573
9984 362 1
9986 362 2.9519871
10040 362 1.856686
10062 362 .5002077
10070 362 .8202365
10085 362 2
10149 362 6.4521617
10195 362 .9689108
10197 362 1
10203 362 1.8616338
10221 362 1
10276 362 3.9459339
10311 362 .8568165
10312 362 .826152
10313 362 .665443
10314 362 1.7909058
10318 362 1.7216091
10320 362 .7632003
10321 362 .9205578
10323 362 .7783581
10413 362 .8783895
10429 362 .9106021
10459 362 .817422
10485 362 .6179779
10487 362 2.8422344
10499 362 .9698693
10568 362 .9651704
10571 362 2.9742975
10578 362 1
10582 362 1.8857029
10656 362 1.9257405
10669 362 .9027058
10729 362 1.9262009
10730 362 .8975213
10737 362 8.6969929
10766 362 .8733294
10793 362 .6424383
10796 362 1.937822
10800 362 .8264792
10832 362 .8966793
10837 362 1.9839955
10844 362 .8352152
10869 362 .9088022
10964 362 .9300139
10980 362 2.9270172
11030 362 .9383879
11034 362 .9549737
11037 362 2.9775293
11039 362 1.9514136
11068 362 2.9820867
11109 362 .9432035
11119 362 .7807447
11135 362 .7279571
11161 362 .8831653
11166 362 .8918994
11192 362 1
11208 362 2.8955565
11222 362 6.8057818
11224 362 .9462436
11238 362 .9334512
11269 362 .8891206
11270 362 .923874
11326 362 .8726814
11327 362 1.9593338
11331 362 8.7512918
11332 362 .8946387
11365 362 .9560642
11400 362 1.9381988
11421 362 1
11453 362 .7980904
11475 362 1.9722496
11486 362 1
11488 362 1.990816
26 363 .973911
69 363 .9386918
72 363 1.9568852
102 363 1
105 363 .976224
142 363 .975703
150 363 .8751418
171 363 .9867692
174 363 3.9337225
175 363 1.946116
187 363 .9487699
222 363 .9793472
229 363 1.9405997
246 363 2.8707126
290 363 1
305 363 .8986743
350 363 .777671
386 363 .8822033
387 363 .7246512
388 363 20.3790623
426 363 2.8587769
444 363 1
457 363 .9092275
503 363 .9647984
516 363 .9392789
554 363 1
564 363 1.8826087
577 363 1
601 363 .6499192
643 363 .9293137
673 363 4.9564807
715 363 .7612392
745 363 1.9860994
750 363 .8481556
761 363 .7147435
766 363 7.9261579
770 363 .957361
797 363 1.9297172
819 363 .9053086
910 363 .8873838
921 363 1.805852
922 363 .6939549
939 363 .9674661
944 363 .9188572
951 363 .9249447
963 363 .8486054
985 363 2
998 363 .9634193
1032 363 1.5088538
1040 363 .9284725
1059 363 10.6506842
1060 363 8.1617754
1078 363 .8247197
1092 363 1.9292752
1124 363 .97939
1145 363 .8049552
1167 363 .957396
1187 363 .962358
1217 363 2.9582331
1288 363 .623215
1305 363 .1438564
1306 363 6.1514015
1307 363 .7586409
1310 363 1.9677114
1325 363 1.8747575
1381 363 .8967758
1389 363 .9532436
1393 363 1.932034
1404 363 1.9467568
1435 363 .8593184
1438 363 .7793431
1492 363 .9505662
1501 363 1.9630652
1510 363 .9693437
1512 363 1.8859364
1515 363 12.604113
1564 363 .8115961
1572 363 1
1585 363 .9646856
1608 363 2.9305733
1635 363 .911431
1671 363 1.8678488
1690 363 .9770934
1817 363 1.9700903
1849 363 .8921538
1860 363 .7854154
1883 363 1
1900 363 .8673388
2016 363 .9547282
2054 363 1
2071 363 3.8739961
2097 363 .7574087
2127 363 .9512546
2183 363 .9208447
2230 363 1.9711245
2307 363 .9556533
2410 363 1
2449 363 1
2459 363 1
2472 363 .5415761
2514 363 1
2616 363 1
2728 363 1
2737 363 1
2749 363 1.9324812
2781 363 1
2881 363 .9306356
2884 363 .8774526
2900 363 .8280726
2903 363 1
2945 363 1
2972 363 .948469
3039 363 .7918848
3110 363 .9558733
3137 363 1
3160 363 2
3193 363 .8132436
3423 363 1
3490 363 .8934983
3498 363 1
3554 363 .8877242
3596 363 1
3616 363 1
3662 363 .9809585
3792 363 .9758364
3834 363 1
3852 363 1.9375715
3865 363 .8383537
3926 363 1.6469499
3928 363 .9621334
3967 363 2.9551819
4038 363 .9104643
4044 363 .8850938
4084 363 1
4093 363 .7765067
4130 363 .9128875
4219 363 .8394307
4285 363 .8808706
4322 363 .8065869
4345 363 .384254
4357 363 .9521728
4425 363 .7254685
4455 363 .9757364
4511 363 .7635267
4659 363 .8631114
4666 363 .9236726
4680 363 .8799131
4710 363 .9782381
4723 363 .6902138
4764 363 .8430726
4787 363 .9034323
5015 363 1
5040 363 .9403087
5085 363 6.7260054
5086 363 17.5857436
5127 363 .7493621
5135 363 .9594878
5161 363 .9606011
5219 363 .9512273
5234 363 .6561288
5341 363 1
5376 363 1
5449 363 2.762632
5536 363 .8886794
5604 363 2.7848081
5621 363 .8009097
5700 363 3.9339716
5883 363 .9250672
5922 363 .9531873
5938 363 2.9281846
5972 363 .9476734
6010 363 .8627072
6025 363 1.9463459
6077 363 1
6134 363 4.923557
6263 363 2.9705524
6270 363 .8404276
6273 363 1.9613564
6306 363 2.751921
6631 363 .9791161
6641 363 1
6714 363 1
6860 363 2
6959 363 .9637259
7007 363 .9528195
7099 363 .9327961
7100 363 1
7494 363 .9737131
7627 363 1.9348232
7662 363 .8474401
7749 363 .8602456
7770 363 .9629293
7823 363 .8716799
7850 363 .9494666
7872 363 1
7915 363 1
7992 363 .9083739
8049 363 .9241475
8069 363 .845409
8070 363 1.7963567
8131 363 1
8147 363 1.6247649
8227 363 .7816196
8245 363 .7447765
8305 363 1.9285766
8332 363 .9001343
8348 363 .7803713
8421 363 .9006035
8535 363 .8816215
8536 363 1.902899
8624 363 1.9694857
8654 363 1
8659 363 .6820878
8660 363 .6394261
8670 363 6.6872589
8701 363 .792415
8728 363 .8923241
8760 363 1.5084178
8836 363 1
8911 363 .8775717
8930 363 3.844867
8937 363 .9639938
8995 363 .904786
9094 363 2.7548993
9117 363 .9436143
9160 363 .8058802
9174 363 .8713934
9181 363 .9314386
9233 363 .6754886
9331 363 .9394411
9416 363 .9836083
9445 363 .9668179
9458 363 .9779835
9459 363 .8344604
9510 363 .9364428
9599 363 .9124893
9605 363 1.9710283
9630 363 1
9643 363 3.7520437
9716 363 1.8160654
9720 363 1.8320086
9726 363 2.9543814
9743 363 .9254003
9767 363 .7710727
9795 363 1.9248963
9796 363 .9714565
9798 363 .9291146
9801 363 4.9064181
9968 363 .98414
9993 363 .9650246
10062 363 1.5321328
10081 363 1.8922218
10149 363 3.4871558
10161 363 1.8950973
10229 363 .9312414
10276 363 .9493875
10312 363 .8372568
10313 363 .6868134
10314 363 .8042621
10315 363 .8034922
10316 363 .6170212
10317 363 .7503023
10318 363 4.7393918
10319 363 1.6532404
10320 363 .7783263
10321 363 1.9256323
10329 363 1.9389443
10395 363 1
10404 363 .9153756
10429 363 1.9163126
10462 363 .9667711
10485 363 1.6423802
10487 363 2.852312
10503 363 .8191141
10504 363 1
10507 363 3.9480712
10571 363 .9759393
10596 363 .6739522
10656 363 3.9304839
10667 363 .8662143
10682 363 .8790653
10710 363 .8448545
10727 363 .7600376
10737 363 2.716348
10741 363 .7585454
10742 363 1.7272644
10756 363 .9490421
10797 363 .9215388
10817 363 .8914725
10868 363 .9761431
10875 363 1.6926368
10897 363 .7921694
10920 363 .7292897
10954 363 2.9167317
10962 363 .970342
10970 363 .9736465
10972 363 1.9522779
10977 363 .9297506
11035 363 .6223053
11037 363 .9789647
11051 363 .9719862
11068 363 .9832309
11091 363 1.8771954
11106 363 1.9096741
11135 363 .7453343
11165 363 1
11167 363 .9167532
11222 363 .8181878
11270 363 .9287367
11324 363 .979528
11327 363 .9619314
11331 363 7.8949317
11332 363 1.9013688
11368 363 .808034
11369 363 1
11403 363 1
11407 363 .9780219
11418 363 .9595264
11423 363 .7632585
11448 363 .9396587
11457 363 .6902887
11471 363 1
11485 363 1.748766
59 364 .9051584
102 364 3
105 364 .9716925
115 364 1
116 364 .8030241
143 364 1
156 364 .940886
161 364 .9016474
175 364 1.9358464
181 364 .9602912
184 364 .971945
187 364 .939006
238 364 1
240 364 1
243 364 .9473959
246 364 2.846072
257 364 .917427
304 364 1
305 364 1.8793628
350 364 .7352977
352 364 1.4727115
369 364 .9345165
386 364 2.8597526
387 364 1.672173
388 364 21.9266013
426 364 2.2600967
443 364 1.9405779
461 364 1.9480486
521 364 .974436
550 364 1
552 364 .714653
564 364 .8602353
598 364 .793096
601 364 .5831979
619 364 .8382206
643 364 .9158418
673 364 1.9481865
686 364 2.9185835
702 364 1
750 364 .8192158
766 364 2.9120845
770 364 2.9492345
787 364 .946152
801 364 .6142935
821 364 .9726288
877 364 1.6281451
886 364 2.9360931
906 364 1
921 364 .7688496
941 364 .7504928
989 364 1.9655157
990 364 .9472154
995 364 .875193
1000 364 .7024223
1002 364 .9354473
1032 364 10.4152471
1059 364 18.8217558
1060 364 18.2396667
1083 364 .9132056
1123 364 .6635313
1157 364 .8667259
1197 364 .8282224
1217 364 .9502728
1227 364 .8281006
1245 364 .9823487
1254 364 1
1280 364 1.9891474
1305 364 3.9806855
1306 364 9.9896686
1307 364 9.7126407
1310 364 1.9615576
1312 364 .9568507
1322 364 1
1325 364 .8508877
1331 364 .9669591
1381 364 .8771025
1393 364 1.9190804
1404 364 .9366092
1416 364 1
1432 364 1.7355257
1435 364 .8325061
1454 364 .9628339
1461 364 .8793786
1494 364 .8478555
1512 364 .8641972
1515 364 4.3380734
1522 364 .7209584
1530 364 2.905505
1553 364 .915084
1554 364 2
1595 364 .9749423
1608 364 .9173414
1624 364 .4901551
1636 364 .9214251
1642 364 .1069918
1744 364 .6760071
1792 364 1
1803 364 1
1865 364 .8883029
1901 364 .8433176
1904 364 .9692559
1926 364 1.870407
2013 364 1
2023 364 .9495075
2071 364 8.8499812
2233 364 .6959414
2304 364 .9579368
2438 364 .9233891
2478 364 .7417297
2529 364 .850147
2556 364 1
2698 364 1
2784 364 .7137426
2884 364 .8540965
2901 364 .9083491
2920 364 1
2972 364 .9386478
2987 364 1.9456063
3015 364 1
3191 364 .9640558
3294 364 1
3417 364 1.9781333
3531 364 .9757351
3536 364 .9191031
3552 364 .8613615
3575 364 1
3611 364 .9780559
3618 364 .9819784
3657 364 .9198999
3662 364 .9773294
3705 364 .6865109
3723 364 1
3750 364 1
3780 364 1
3793 364 1
3801 364 .9414763
3832 364 1.7754257
3852 364 .9256734
3904 364 1.7932923
4024 364 .583148
4038 364 1.8933999
4044 364 .8631941
4065 364 1
4093 364 6.7339115
4247 364 2
4324 364 1
4357 364 .9430575
4384 364 1.8293792
4409 364 1
4425 364 .6731461
4429 364 .980173
4455 364 .971112
4511 364 .7184576
4538 364 .9590164
4592 364 1.924827
4615 364 .8500797
4645 364 .9393588
4666 364 .9091255
4702 364 1.9319437
4773 364 1.9383056
4787 364 .8850277
4970 364 .7216341
5085 364 1.483197
5086 364 19.9350265
5127 364 .7015935
5230 364 .8091784
5268 364 1.7621901
5303 364 .8112561
5341 364 1
5376 364 1
5387 364 .8065082
5449 364 2.7173925
5522 364 .9081416
5621 364 3.7629654
5661 364 1
5721 364 1
5723 364 1
5803 364 1
5816 364 .7963013
5845 364 .5846532
5911 364 1.9109687
5921 364 .8268237
5922 364 .9442653
5938 364 1.9144974
5972 364 .9377005
6003 364 .9575284
6025 364 1.9361201
6049 364 .9746249
6151 364 .9564352
6196 364 .9507827
6223 364 1.9620764
6270 364 2.810015
6288 364 2.9087364
6293 364 1
6351 364 1
6371 364 .9398836
6485 364 .8464632
6559 364 .6918313
6609 364 .9140175
6622 364 1
6631 364 .9751359
6661 364 .8830868
6789 364 .672747
6859 364 .7377722
6942 364 1
6959 364 .9568124
6993 364 .9739213
7147 364 .9152994
7151 364 1
7377 364 1
7449 364 1
7624 364 .9406255
7770 364 .9558641
7801 364 .8678605
7852 364 .9438607
7876 364 .9606046
7974 364 .9313225
7991 364 1
8008 364 1
8013 364 .9315947
8070 364 2.7575447
8071 364 1.9106552
8156 364 1
8197 364 1.9419164
8278 364 1.8709874
8284 364 2.9347396
8302 364 .9599205
8303 364 .9305895
8305 364 .9149641
8306 364 .4682482
8331 364 2.625537
8332 364 .8811011
8335 364 1.8139025
8418 364 .8277624
8535 364 2.85906
8536 364 .8843927
8537 364 .9477467
8541 364 1.9382245
8624 364 .96367
8653 364 .9345795
8659 364 .6214975
8670 364 4.6276541
8674 364 1
8702 364 1.8580124
8728 364 .8718023
8760 364 16.8429633
8911 364 .8542383
8930 364 4.8153004
8947 364 .9218411
8963 364 .9415889
9017 364 1.924602
9035 364 1
9094 364 3.708186
9126 364 .9732151
9233 364 1.6136406
9264 364 .9856921
9330 364 1.855397
9359 364 .9296621
9414 364 .783917
9456 364 .8839025
9462 364 .965634
9471 364 .7553888
9491 364 .9853424
9492 364 .9669135
9515 364 3
9594 364 .8951897
9643 364 2.7047861
9716 364 3.7810096
9726 364 .945687
9791 364 .6332739
9798 364 1.9156047
9801 364 1.8885824
9802 364 1
9815 364 2.9343589
9919 364 .9442119
9986 364 .9464878
9993 364 1.9583588
10040 364 .8402711
10062 364 .4429628
10137 364 .8723005
10149 364 6.3894137
10158 364 .7316581
10189 364 1
10203 364 .8457856
10242 364 .929765
10276 364 .9397413
10300 364 .9352934
10313 364 .6271237
10316 364 .54403
10317 364 .7027128
10318 364 6.689723
10319 364 1.5871521
10320 364 1.7360779
10321 364 2.9114587
10323 364 .7529718
10329 364 .9273078
10404 364 2.8992472
10413 364 .8644605
10429 364 2.9003627
10440 364 .9751814
10485 364 6.5742221
10487 364 2.8241644
10499 364 .9664182
10507 364 .9381742
10515 364 .919429
10570 364 1.9528957
10580 364 1
10582 364 .8726116
10583 364 .9554709
10594 364 .7490535
10639 364 .948186
10667 364 1.8407164
10672 364 1
10710 364 2.8152856
10727 364 1.7143036
10729 364 .9177482
10737 364 6.6622872
10747 364 .8402265
10797 364 .9065851
10814 364 .9732773
10817 364 .8707884
10837 364 1.9821623
10844 364 2.8163412
10881 364 .7636474
10894 364 .8837635
10897 364 .7525593
10918 364 .9331708
10962 364 .9646895
10988 364 1.9780178
11034 364 .9498165
11064 364 1
11068 364 1.9800349
11091 364 1.8537903
11106 364 2.892459
11125 364 .9749397
11162 364 .7431548
11166 364 .8795179
11201 364 .8447995
11208 364 .8835938
11214 364 2.9153452
11220 364 .9590098
11222 364 3.7835365
11226 364 4.9702624
11239 364 .7464376
11248 364 2
11249 364 .9491338
11254 364 .9671466
11257 364 .7911457
11290 364 .9764956
11310 364 .8085631
11327 364 2.954676
11331 364 13.4937305
11407 364 .9738332
11408 364 1
11423 364 .7181383
11450 364 1.9307808
11454 364 2.6391869
11478 364 .9578399
11486 364 1
6 365 1.9323478
41 365 .6487793
67 365 .9381667
105 365 2.9698184
146 365 .9643789
156 365 .9369724
162 365 .9235299
174 365 2.9158666
175 365 1.9315991
181 365 .9576623
217 365 .8852268
227 365 .9231669
240 365 1
243 365 .9439132
246 365 1.8358811
305 365 1.871376
349 365 .556408
354 365 .6874919
386 365 1.8504675
387 365 1.650469
388 365 24.3258921
414 365 .9622343
426 365 4.0124944
448 365 .9542426
503 365 .9553146
526 365 .8831592
544 365 .9337566
552 365 .6957615
564 365 .8509821
569 365 1
596 365 2
601 365 .5556033
672 365 1
673 365 2.9447561
686 365 .9131933
745 365 1.9823545
757 365 1.9284809
761 365 .6378921
779 365 1
801 365 .5887576
922 365 1.6115028
929 365 1
959 365 .690495
971 365 1
989 365 .9632326
991 365 1
998 365 1.953564
1032 365 4.3765332
1059 365 26.4789274
1060 365 42.8583008
1093 365 .9715681
1102 365 .9616338
1118 365 .7864421
1119 365 .8694234
1124 365 1.9738375
1143 365 .9402115
1147 365 .8979147
1157 365 .8579024
1164 365 .8841788
1182 365 1.6904399
1197 365 .8168498
1208 365 .8648517
1306 365 8.922779
1307 365 1.6936159
1325 365 2.8410156
1326 365 1
1330 365 .7645387
1378 365 1.7733051
1381 365 .868966
1398 365 .5035077
1404 365 .9324124
1422 365 1.6670245
1426 365 .8939317
1512 365 .8552063
1515 365 4.2280447
1530 365 .8992489
1548 365 .9724893
1553 365 .9094621
1635 365 .8875695
1637 365 .9772232
1723 365 1
1734 365 .8810896
1744 365 .6545569
1793 365 .9208169
1803 365 1
1810 365 .8398156
1815 365 .947031
1817 365 .9620323
1901 365 .8329443
1950 365 .9347633
1969 365 .923785
1990 365 .9691527
2000 365 .9010883
2007 365 .916873
2071 365 2.8400492
2176 365 1
2302 365 .900885
2324 365 1
2329 365 .9158858
2466 365 .8675134
2514 365 1
2529 365 .8402259
2574 365 .6920531
2623 365 .8757117
2631 365 .968793
2737 365 1
2765 365 .8449026
2843 365 1
2863 365 .7678895
2884 365 .8444369
2900 365 .7817534
2933 365 .5072505
2982 365 .9219595
3039 365 .7358162
3052 365 2.6731819
3094 365 1
3320 365 .9295123
3340 365 .9724526
3372 365 1
3395 365 .8504607
3407 365 .9123686
3417 365 1.9766856
3428 365 .9352794
3470 365 .9154909
3490 365 .8648055
3517 365 .7150773
3596 365 1
3628 365 1
3812 365 1.9878643
3825 365 .8868407
3826 365 .946611
3847 365 .8050574
3860 365 2
3861 365 .8987197
3930 365 .9402705
3940 365 .8600347
3979 365 .8719975
4024 365 1.5555501
4044 365 1.8541367
4048 365 .924085
4093 365 7.716295
4099 365 .8945008
4175 365 .7237539
4215 365 1.9143658
4224 365 .8740811
4344 365 .8240859
4373 365 .8785479
4377 365 .7439716
4380 365 .9732215
4425 365 .6515065
4429 365 .9788604
4634 365 1
4645 365 .935344
4664 365 1.9409644
4677 365 1
4834 365 1
4926 365 .971021
4975 365 1
4988 365 1
5085 365 6.3827762
5086 365 8.6659028
5192 365 .3251817
5297 365 .8894802
5370 365 1
5387 365 .7936979
5444 365 .642556
5488 365 .8829768
5507 365 .9584118
5511 365 .8699763
5604 365 2.7268329
5621 365 2.7472724
5624 365 1
5669 365 1
5732 365 1.9461426
5778 365 1
5845 365 1.557155
5885 365 1
5911 365 .9050744
5922 365 2.9405754
6010 365 .825719
6025 365 1.9318908
6134 365 1.9029623
6306 365 .6850856
6571 365 1
6696 365 1
6716 365 .9199285
6789 365 .651081
6958 365 .9272351
7312 365 .9649653
7318 365 .8390957
7341 365 .930455
7452 365 .6021024
7459 365 .8205727
7469 365 1
7573 365 .8978065
7624 365 3.9366946
7649 365 1
7682 365 .9102326
7689 365 .9789711
7778 365 1
7796 365 1.9365963
7805 365 .8611079
7822 365 1
7823 365 .837109
7865 365 .8673675
7909 365 .5272657
7942 365 .8731754
7974 365 1.9267756
8070 365 1.7414928
8138 365 1
8179 365 .6228002
8194 365 2
8197 365 .938071
8245 365 1.6760163
8276 365 .9112576
8278 365 .862446
8281 365 .9592663
8289 365 .9011186
8302 365 .957267
8331 365 1.6007454
8332 365 2.8732293
8336 365 .4471804
8418 365 .8163593
8463 365 .7112956
8488 365 1.9338855
8535 365 4.849729
8536 365 .8767388
8537 365 .9442873
8593 365 .9115631
8624 365 .9612648
8653 365 1.9302483
8660 365 2.5422832
8670 365 5.6030027
8701 365 .7364892
8728 365 .8633149
8756 365 2.7435864
8760 365 30.5677445
8867 365 .722873
8930 365 .8030723
8937 365 1.9542933
8947 365 3.9166666
8962 365 .9410334
8963 365 2.9377218
8995 365 .8791342
9001 365 .9410709
9004 365 .5078011
9067 365 2
9092 365 .9048745
9094 365 8.6888663
9095 365 .906894
9233 365 1.5880614
9256 365 .8649068
9330 365 .8458234
9377 365 .9844333
9396 365 .9113383
9416 365 .9791922
9442 365 .9393639
9456 365 .8762162
9458 365 .972052
9459 365 .7898621
9537 365 2.8888973
9570 365 2.9444668
9599 365 .8889129
9641 365 1.8647051
9712 365 3.7559027
9716 365 6.7665112
9720 365 .7867497
9798 365 .9100173
9801 365 .881206
9809 365 .5867225
9964 365 .9890572
9985 365 1
9986 365 1.942945
10062 365 .4060838
10080 365 .8711782
10149 365 3.3489895
10161 365 1.8668352
10166 365 .9043822
10167 365 1
10205 365 .9639023
10229 365 .912717
10232 365 1
10242 365 .9251151
10245 365 1
10248 365 2
10276 365 .9357519
10296 365 1
10315 365 .7505507
10318 365 1.6691809
10319 365 1.5598193
10320 365 1.7186048
10321 365 1.9055968
10323 365 .7366172
10329 365 3.9224952
10338 365 .8211176
10404 365 1.8925768
10413 365 1.8554871
10447 365 .8300066
10456 365 .9895251
10485 365 2.5460332
10487 365 .8125231
10499 365 .964195
10507 365 2.934081
10571 365 .969457
10572 365 .6726075
10582 365 .8641778
10594 365 .7324395
10595 365 .7702799
10597 365 .8101396
10611 365 1
10656 365 1.9117555
10667 365 .8301709
10705 365 .8258171
10731 365 1
10737 365 3.6399288
10765 365 .7410662
10817 365 .8622339
10825 365 .9454962
10835 365 .8850483
10844 365 .804182
10868 365 .9697158
10923 365 2.973
10929 365 .8039494
10954 365 .8942982
10964 365 1.9168337
10980 365 .9132726
11039 365 .9422635
11051 365 .964439
11055 365 .9113578
11091 365 .8441104
11106 365 1.8853392
11135 365 .6767243
11157 365 .9627369
11158 365 .8197171
11161 365 3.8611623
11166 365 2.8715413
11167 365 .8943255
11222 365 3.7692054
11244 365 1
11270 365 .9095375
11271 365 1.9421883
11310 365 .7958889
11331 365 24.3278015
11333 365 .7703247
11361 365 .9255981
11366 365 .8570891
11400 365 .92656
11418 365 1.9486224
11423 365 .6994775
11449 365 .9563491
11450 365 1.9261981
11453 365 .7600656
11454 365 2.6152991
11456 365 .7719135
11457 365 1.6068489
11469 365 .4952128
11478 365 .9550487
6 366 .94375898
37 366 .94386907
59 366 1.91593582
142 366 1.97435952
153 366 .82204131
156 366 .94760353
162 366 .9364285
174 366 2.93005778
184 366 1.97513307
187 366 1.94593716
188 366 .93689908
201 366 .92211195
208 366 .97088125
209 366 1
222 366 .97820525
230 366 1
286 366 .96200962
305 366 .89307158
310 366 .9255294
350 366 1.76537748
352 366 .53263061
355 366 .8182779
386 366 5.87568984
387 366 2.70942607
388 366 30.95766932
426 366 4.68508572
443 366 .94733044
457 366 .90420833
461 366 .95395215
503 366 .96285192
508 366 .92748236
526 366 1.90286726
544 366 .9449302
600 366 1.92619346
673 366 .95407437
736 366 3
750 366 1.83975945
766 366 .9220749
770 366 2.95500335
778 366 1
787 366 .95227112
801 366 1.65812377
831 366 .9336321
852 366 .55568764
854 366 .85189499
862 366 .90538374
877 366 .67040131
900 366 .83068922
924 366 .67543326
963 366 .84023419
965 366 1
998 366 1.96139662
1010 366 1.77045162
1023 366 .93451533
1032 366 6.48169631
1059 366 8.41019264
1060 366 18.89425006
1078 366 .81502775
1102 366 .96810523
1124 366 .97825043
1143 366 1.95029627
1167 366 .95504028
1217 366 .95592364
1234 366 .9133227
1280 366 .99038066
1306 366 5.10447896
1307 366 3.74529515
1311 366 .85370536
1325 366 .86783228
1377 366 .88063088
1378 366 .8115428
1393 366 1.92827584
1433 366 .97627673
1437 366 .89735918
1451 366 .88929487
1463 366 .93963767
1501 366 1.96102291
1515 366 2.52692869
1585 366 1.96273288
1593 366 .87621105
1608 366 .9267344
1744 366 .71282444
1805 366 1
1810 366 .86683463
1817 366 .9684365
1854 366 .82842297
1877 366 1
1909 366 .92558341
1913 366 .95235928
1935 366 1.97544552
1937 366 .93662789
1986 366 .9027672
2016 366 .95222494
2061 366 .92948845
2071 366 5.86702883
2145 366 .02767555
2174 366 .9581249
2176 366 1
2194 366 .83886372
2230 366 .96952787
2307 366 .95320114
2336 366 .63134008
2424 366 .76303323
2438 366 .93209488
2458 366 .72298225
2466 366 .88986055
2471 366 .91603209
2478 366 .77107864
2529 366 .86717576
2597 366 1.97621872
2639 366 .94003504
2830 366 1
2866 366 .88570431
2881 366 .92680019
2936 366 1
2987 366 .95178738
3017 366 .67306143
3106 366 .98673873
3138 366 1
3180 366 .94046685
3226 366 .90257206
3244 366 3.93047544
3257 366 .81435105
3324 366 1
3377 366 1
3380 366 1
3407 366 .92714981
3417 366 .98061817
3428 366 .94619613
3461 366 1
3490 366 .88760936
3596 366 1
3618 366 .98402633
3665 366 1
3672 366 .95838637
3793 366 1
3841 366 .66393384
3859 366 .74951454
3930 366 1.95034534
3967 366 1.95270374
3971 366 .94868789
4060 366 1
4088 366 1
4148 366 .91752922
4215 366 2.92881008
4252 366 .96711105
4344 366 .85375819
4349 366 .85089276
4404 366 .97061712
4656 366 .84211606
4801 366 .83494919
4959 366 1
4990 366 1
5017 366 .74202706
5040 366 .9370081
5082 366 1
5085 366 3.65556095
5086 366 27.3969553
5127 366 1.73550331
5230 366 .83086264
5297 366 .9081221
5311 366 .89074631
5399 366 .61727151
5449 366 1.749507
5571 366 .60774151
5604 366 .77290925
5621 366 1.78990114
5684 366 .83446129
5830 366 .95793091
5911 366 1.92108593
5922 366 .95059881
5938 366 .92421365
6010 366 2.85511576
6025 366 4.94337914
6134 366 1.91933012
6202 366 1
6371 366 .94671504
6475 366 .94273885
6608 366 .88163709
6621 366 1
6740 366 1
6764 366 .92437888
6765 366 .93691475
6775 366 .63364251
6794 366 .92722271
6846 366 2
6953 366 .93782725
6958 366 .93950873
7098 366 .68398358
7099 366 1.92908012
7181 366 1.9400909
7243 366 1.87912215
7286 366 .82134045
7312 366 .97087474
7350 366 1
7624 366 .94737264
7663 366 .89710886
7827 366 1.85734635
7888 366 .96815807
7912 366 .91603058
8049 366 .91995333
8069 366 .83686101
8078 366 .85218464
8132 366 1
8198 366 1
8228 366 .94534206
8267 366 .81844686
8302 366 5.96447496
8304 366 .99103734
8306 366 .52867456
8331 366 .66808958
8332 366 1.89461231
8335 366 .83504999
8387 366 .89025704
8442 366 .85327776
8488 366 .94503734
8535 366 7.87507591
8537 366 1.9536846
8582 366 1
8593 366 .92648021
8611 366 1
8624 366 .96779845
8637 366 .97585498
8670 366 3.66996612
8686 366 .97725532
8701 366 .78093682
8728 366 .88637023
8760 366 9.31535386
8911 366 .87080213
8930 366 1.83628901
8962 366 .95097954
9094 366 1.74134669
9095 366 1.92259862
9117 366 .9404965
9119 366 .95456099
9147 366 .81698712
9160 366 .79514654
9233 366 2.65754504
9241 366 .98378067
9259 366 .94492705
9328 366 .85547635
9396 366 .92629325
9445 366 .96498308
9459 366 .82530701
9515 366 3
9594 366 .90709993
9641 366 .88752589
9643 366 .73833317
9716 366 1.80589489
9720 366 2.82271964
9726 366 1.95185893
9795 366 .92074347
9798 366 .9251951
9801 366 .90124353
9812 366 2
9814 366 1.87806825
9964 366 .99090296
9965 366 .93014001
9986 366 .95256877
9991 366 .96896147
9993 366 1.96309072
10014 366 .95704148
10029 366 .53991965
10067 366 .96028051
10081 366 .88626231
10089 366 1.9347767
10105 366 .68486437
10109 366 .95089778
10143 366 .97222644
10149 366 2.45879848
10161 366 4.88929675
10166 366 .92051052
10197 366 1
10199 366 1
10201 366 1
10229 366 .92743941
10276 366 4.94658892
10280 366 1.96731058
10307 366 .57252165
10313 366 2.66949598
10314 366 3.79343892
10315 366 .79262647
10317 366 .73649548
10318 366 1.72498171
10319 366 1.63406662
10321 366 .92152022
10323 366 1.78104319
10329 366 3.9355683
10375 366 .93554132
10404 366 .91069641
10429 366 2.91168516
10440 366 .97800172
10460 366 1
10469 366 .92564447
10485 366 2.62260593
10487 366 1.84414569
10499 366 1.97023436
10507 366 1.94519985
10545 366 .87501526
10592 366 1.61656124
10596 366 .65592366
10656 366 1.92664008
10668 366 .91058945
10682 366 .87237834
10710 366 1.83627591
10729 366 .92709496
10737 366 3.70066369
10741 366 .74519443
10747 366 1.8583826
10752 366 .81663878
10774 366 1.90419701
10844 366 .83721154
10920 366 .71432104
10923 366 .97755424
11039 366 .95200222
11051 366 .97043723
11068 366 .98230367
11071 366 .96166365
11085 366 1
11106 366 2.90467958
11109 366 1.94389154
11157 366 .96902224
11208 366 .89682174
11214 366 .92496503
11220 366 .96366782
11222 366 2.80813463
11249 366 1.95491406
11324 366 .97839598
11327 366 2.95982645
11329 366 1
11331 366 2.77853382
11332 366 .89591509
11346 366 1.91936016
11365 366 .95659643
11400 366 1.93894749
11447 366 1
11454 366 1.6801884
11456 366 .8103859
11458 366 .83492825
11474 366 .94155591
11475 366 1.97258578
11478 366 .96263082
29 367 1
80 367 .96545842
86 367 .94231454
121 367 1
155 367 .98803819
156 367 .95560612
175 367 .95182139
184 367 .97893103
188 367 .94653657
246 367 1.88440189
286 367 .96781194
305 367 1.9094029
355 367 .84603255
386 367 2.8946759
387 367 1.75380581
388 367 12.18598516
401 367 1.93762891
426 367 1.19137698
448 367 .96777049
457 367 .91883872
467 367 1
493 367 1
508 367 .93855807
564 367 2.89503839
601 367 .68698659
607 367 .95378995
654 367 1
673 367 1.96108865
727 367 .96261447
735 367 .97143996
766 367 .93397651
770 367 .96187575
801 367 .71033898
831 367 .94376856
907 367 1
941 367 .81262304
963 367 1.86463544
986 367 .97214
1000 367 .7765227
1029 367 1
1032 367 6.56085752
1040 367 .93604601
1043 367 .83604191
1059 367 6.11120001
1060 367 21.67405802
1102 367 .97297656
1217 367 1.96265548
1280 367 .99184983
1305 367 .23450689
1306 367 7.24125308
1307 367 1.78419656
1381 367 .90770543
1393 367 1.93923037
1411 367 .96882255
1416 367 1
1422 367 1.76546678
1444 367 .88836936
1460 367 1
1501 367 .96697593
1512 367 .8980137
1515 367 6.75191282
1544 367 1
1553 367 .93622909
1595 367 .98118196
1608 367 1.93792435
1669 367 1.96493182
1690 367 .97951877
1737 367 .96443751
1742 367 .96730613
1821 367 1
1849 367 .90357284
1909 367 .93694915
1926 367 .90267716
1935 367 .97919576
2001 367 .85878584
2016 367 .95952169
2043 367 .88628459
2071 367 13.88733769
2097 367 .78309485
2180 367 1
2231 367 .95826919
2384 367 1
2527 367 1
2529 367 .88746218
2623 367 .91245679
2691 367 1
2726 367 1
2749 367 .93963029
2768 367 .94689681
2770 367 1
2792 367 .87645409
2903 367 1
2978 367 .9578797
3196 367 .76443112
3244 367 .94109402
3276 367 1.98992595
3474 367 1
3596 367 1
3609 367 .84414645
3611 367 .98352025
3658 367 1
3705 367 .25864457
3751 367 1
3826 367 1.96239513
3852 367 1.94418162
4024 367 1.6869491
4044 367 1.89726036
4093 367 2.80017069
4099 367 .92569102
4215 367 1.93968301
4344 367 1.87609389
4348 367 1
4373 367 .91445448
4403 367 1
4404 367 1.97510481
4508 367 .96733936
4511 367 .78856502
4592 367 .94354598
4659 367 .87760553
4697 367 .78049351
4717 367 1
4894 367 .46883767
5085 367 1.86089891
5086 367 14.9472531
5127 367 .77590024
5150 367 .89185137
5187 367 .9025864
5200 367 .81649377
5235 367 .96620572
5417 367 1
5449 367 .78776512
5519 367 3
5621 367 .82198982
5696 367 .98089418
5736 367 1
5816 367 .84702469
5830 367 .96435618
5883 367 .93300124
5911 367 1.93313858
5915 367 .94704629
5953 367 .90459856
6010 367 1.87724412
6134 367 1.93165093
6180 367 .92701932
6270 367 1.85732354
6273 367 1.96544806
6371 367 .95485333
6413 367 1.97767518
6475 367 .95148442
6608 367 .89971482
6609 367 .93542818
6669 367 1
6901 367 1
6942 367 1
6969 367 .98116366
7224 367 .93452004
7325 367 1
7543 367 1
7624 367 .95541049
7684 367 1
7706 367 .71984472
7761 367 .94976516
7912 367 .92885534
7974 367 .94842398
7981 367 .95369149
8007 367 .79079809
8070 367 .81791895
8078 367 .87476067
8179 367 .73431712
8227 367 .80474225
8302 367 1.96990075
8332 367 2.91070831
8418 367 1.87065162
8442 367 .87568684
8488 367 .95343186
8493 367 .96091894
8521 367 .7436602
8535 367 3.89415573
8582 367 1
8624 367 .97271663
8659 367 .7157491
8660 367 .67760449
8670 367 4.72037264
8760 367 8.87811475
8822 367 .93733943
8911 367 1.89053469
8930 367 3.86129281
8947 367 .94130361
8965 367 .96550807
9001 367 .95849294
9094 367 5.78085115
9147 367 3.84493892
9233 367 1.70984864
9241 367 .98625787
9286 367 .97939366
9302 367 .85797731
9363 367 .94848117
9396 367 1.93755058
9456 367 .91281212
9459 367 .8519881
9491 367 .98899231
9510 367 .94317236
9570 367 .96088488
9594 367 1.92128868
9595 367 .05728465
9643 367 .77829789
9666 367 .94548036
9716 367 .83554082
9720 367 .8497959
9726 367 1.95921158
9798 367 1.93662015
9801 367 .91632674
9919 367 .95810377
9944 367 .92840039
9954 367 1
9964 367 2.99229236
9965 367 .94080982
9968 367 .98581933
9983 367 .98750288
10014 367 1.96360259
10040 367 1.88004552
10043 367 1
10062 367 .58167165
10116 367 1
10143 367 .97646833
10149 367 1.54145691
10161 367 .9062046
10199 367 1
10229 367 .93852169
10276 367 3.95474647
10311 367 .88015478
10313 367 .7199743
10314 367 3.82498727
10316 367 3.65757194
10318 367 5.76698562
10319 367 3.68995611
10320 367 4.80179761
10323 367 .81448475
10329 367 .94540904
10429 367 1.9251736
10485 367 3.68024583
10487 367 .86794952
10507 367 1.95356955
10508 367 1.87820189
10515 367 .93949213
10541 367 2
10572 367 .76939917
10582 367 1.90433286
10656 367 .93784444
10737 367 4.74638173
10739 367 1
10740 367 .85358768
10784 367 .9309155
10797 367 .92984649
10837 367 .98660413
10844 367 2.86207444
10849 367 .74071284
10920 367 .75795317
10972 367 .95733087
10977 367 .93718875
10980 367 1.93891305
11037 367 1.98119194
11039 367 .95933298
11055 367 .93756437
11106 367 3.91923799
11135 367 .77229888
11149 367 .91700297
11201 367 .8834463
11220 367 .96921688
11222 367 .83743848
11270 367 .93628223
11283 367 .94362915
11292 367 .93552287
11327 367 1.96596221
11331 367 8.11782129
11361 367 .94759458
11364 367 1
11365 367 .96322552
11423 367 .78832524
11448 367 1.94604779
11458 367 .86013987
11466 367 1
11475 367 .97677279
11488 367 .99231295
62 368 .8639584
74 368 .9079221
80 368 1.9548233
102 368 1
142 368 1.9715868
156 368 .9419375
171 368 .9845278
174 368 1.9224944
181 368 .9609975
188 368 .9300755
217 368 1.8942682
222 368 .9758484
290 368 1
292 368 2.8821918
303 368 .749366
305 368 1.8815085
319 368 .9189257
352 368 .4820901
386 368 3.8622472
387 368 1.6780039
388 368 9.0879858
426 368 4.3266167
474 368 1.8625387
526 368 5.8923635
564 368 1.8627213
600 368 .9182121
615 368 .7863828
673 368 3.9491081
709 368 1.9522019
735 368 .9626465
745 368 .9837445
750 368 1.8224313
757 368 .9341149
766 368 .9136482
770 368 .9501375
780 368 .9000347
801 368 1.6211539
812 368 1
877 368 .6347591
913 368 .8659323
938 368 1
941 368 .7549307
972 368 1.979111
1000 368 .7077152
1013 368 .7786413
1032 368 1.4256479
1043 368 .7855601
1057 368 .9696581
1059 368 6.913859
1060 368 14.3421232
1077 368 1
1087 368 1
1102 368 .9646562
1179 368 .7638489
1194 368 .9203811
1197 368 .8312778
1234 368 .9039496
1236 368 .9522553
1259 368 1
1306 368 6.0076389
1307 368 1.7177518
1325 368 2.8535399
1344 368 1
1393 368 .9205197
1396 368 .7870171
1403 368 .7546188
1422 368 .6932552
1427 368 .8399822
1444 368 .8539989
1473 368 1
1492 368 .9421915
1512 368 .8666127
1515 368 9.3676333
1542 368 .8439028
1624 368 .4992235
1642 368 .1406619
1645 368 .7668022
1671 368 .8454608
1690 368 1.9732127
1710 368 2
1713 368 .9137849
1729 368 .6434045
1779 368 .7204606
1793 368 .9270547
1849 368 1.8738834
1945 368 .9711743
1950 368 .9399024
2033 368 1
2061 368 .9218635
2071 368 9.8526496
2187 368 .867647
2230 368 .9662327
2304 368 1.958685
2308 368 .8367662
2309 368 .9553631
2352 368 2
2416 368 .9515338
2424 368 1.7374081
2455 368 .8706004
2514 368 1
2529 368 .8528124
2616 368 1
2624 368 .9536489
2628 368 .9721221
2739 368 1.9189732
2755 368 1.9677986
2866 368 .8733446
2877 368 .916981
2900 368 .7989461
2927 368 1.9715226
2969 368 1
2980 368 1
2983 368 .7671293
3016 368 .9734684
3051 368 .8886099
3395 368 .8622409
3407 368 .9192719
3408 368 1.8967138
3417 368 .9785223
3428 368 .9403779
3476 368 1.7357512
3479 368 1
3490 368 2.8754556
3596 368 1
3667 368 .9722028
3672 368 .9538864
3792 368 3.9717429
3861 368 .9066983
3967 368 .9475892
4044 368 .8656274
4099 368 .9028117
4121 368 1
4130 368 .8981297
4215 368 1.9211117
4324 368 2
4357 368 .9440703
4384 368 1.832414
4412 368 .9192778
4422 368 1
4431 368 .8833566
4474 368 1
4509 368 .8447848
4511 368 1.7234653
4540 368 .949646
4645 368 1.9404374
4709 368 .64613
4797 368 1.8468697
4909 368 1.9078332
5045 368 .9598401
5085 368 1.5101757
5086 368 15.0073284
5104 368 1
5127 368 .7069011
5174 368 .8005762
5212 368 1.9020986
5227 368 1
5232 368 .9285492
5297 368 1.8981866
5311 368 .8789318
5325 368 1
5410 368 .8244031
5449 368 .7224191
5457 368 .4674213
5604 368 .7483521
5621 368 2.7671814
5643 368 .6354178
5698 368 1
5722 368 .9674289
5729 368 .9178192
5732 368 .9503853
5747 368 1
5816 368 .7999244
5938 368 1.9160182
5970 368 .9610071
6012 368 .8255638
6020 368 1
6025 368 1.9372563
6114 368 .9468064
6134 368 .9106066
6178 368 .8919971
6196 368 .9516581
6218 368 1
6222 368 .9487373
6248 368 1.9363141
6270 368 1.8133942
6273 368 3.9548097
6305 368 .7223344
6306 368 .7098935
6326 368 .8860251
6350 368 .9704759
6485 368 .8491941
6609 368 .9155469
6705 368 .9359181
6862 368 .6817558
6902 368 .8542386
6959 368 .9575806
7005 368 1
7142 368 1
7146 368 .8247122
7152 368 .9245235
7624 368 .9416816
7628 368 .9120867
7663 368 .8859824
7689 368 .9806277
7871 368 1
7887 368 1
7888 368 .9647147
7946 368 .9281657
7981 368 1.9394333
8068 368 .9546017
8069 368 2.8192194
8070 368 2.7618572
8071 368 .9122444
8072 368 .926163
8176 368 3.9876504
8221 368 1
8245 368 .7015386
8246 368 .9079403
8281 368 .9624752
8283 368 1
8302 368 2.9606333
8331 368 .6321974
8332 368 .8832159
8360 368 1
8436 368 .9827629
8442 368 2.8374115
8484 368 1
8488 368 3.9390938
8535 368 2.8615668
8660 368 3.5783406
8670 368 1.6342768
8760 368 16.9169027
8876 368 .9680228
8909 368 .923325
8930 368 4.8185856
8947 368 .9232313
8960 368 .9762023
8997 368 1
9017 368 .9259431
9092 368 .9123682
9094 368 3.7133764
9095 368 .9142286
9160 368 1.772994
9233 368 .6205126
9241 368 .9820267
9314 368 .9499452
9384 368 .9002079
9424 368 1
9445 368 .9611964
9458 368 .9742537
9503 368 1
9510 368 .9256754
9515 368 2
9541 368 .9685259
9570 368 .9488415
9640 368 .833435
9643 368 3.710037
9666 368 1.9286941
9712 368 2.7751319
9716 368 6.7849047
9720 368 .8035488
9722 368 1
9726 368 2.946653
9733 368 1
9767 368 1.7322897
9798 368 .9171058
9801 368 .8905642
9814 368 .8648828
9815 368 .9355264
9919 368 .9452041
9954 368 2
9964 368 .9899192
9975 368 .9076835
9986 368 .9474396
10062 368 .4528706
10079 368 .8448032
10089 368 .9277236
10091 368 .8544718
10092 368 .46999
10140 368 .8788287
10143 368 .9692231
10149 368 6.4002739
10156 368 .2163395
10158 368 .736431
10201 368 1
10205 368 .9667459
10248 368 1
10276 368 2.9408131
10282 368 .9552589
10313 368 .6337559
10314 368 3.7711018
10318 368 4.6952417
10319 368 3.5944952
10320 368 .7407721
10321 368 1.9130336
10323 368 .7573656
10326 368 .9013969
10329 368 6.9286008
10375 368 1.9285709
10413 368 1.8668713
10429 368 .9021349
10456 368 .9903503
10458 368 .9610423
10474 368 1
10485 368 3.5817952
10487 368 4.8272919
10496 368 .8216694
10499 368 .9670156
10507 368 5.9392739
10508 368 .8407009
10571 368 1.9718631
10595 368 .7883765
10598 368 1
10603 368 2
10639 368 .9491076
10656 368 2.9187071
10667 368 .8435495
10671 368 1
10672 368 1
10678 368 .8855851
10690 368 .9203871
10710 368 1.8185711
10717 368 1
10737 368 3.668294
10739 368 1
10793 368 .6085723
10797 368 .9082466
10814 368 .9737526
10827 368 .9467621
10837 368 .9824796
10844 368 .8196079
10869 368 .9001645
10881 368 .7678513
10887 368 .9874991
10920 368 1.6834282
10923 368 .975127
10929 368 .8193936
10964 368 1.9233852
10972 368 2.9441933
11037 368 1.975401
11051 368 .9672404
11055 368 .9183408
11091 368 .8563909
11106 368 1.8943718
11147 368 1
11167 368 1.9026502
11208 368 .8856642
11214 368 .9168509
11222 368 1.7873866
11226 368 1.9707913
11271 368 .9467425
11326 368 .8606226
11327 368 1.9554822
11331 368 4.5383084
11340 368 .8714993
11347 368 .9777491
11361 368 .9314592
11365 368 .9519028
11387 368 .9695268
11400 368 2.9323454
11418 368 .9526697
11423 368 .7231517
11433 368 .8531897
11437 368 1
11475 368 4.9696213
11478 368 1.9585898
11485 368 .706204
11486 368 1
102 369 1
150 369 5.753956
167 369 .4207106
181 369 .9342765
227 369 1.8807271
258 369 1
292 369 2.8014802
386 369 3.7678712
387 369 2.457401
388 369 230.9822699
426 369 10.8099427
482 369 .3607408
564 369 .7686701
682 369 2.6107736
801 369 1.3616024
804 369 1.5821001
843 369 .6869142
910 369 1.7780798
959 369 .5195358
1000 369 .5074678
1010 369 .5713561
1023 369 .8777181
1032 369 1.0321531
1059 369 64.4292895
1060 369 103.4658516
1206 369 .433328
1236 369 .9195449
1288 369 .2575119
1305 369 4.3128935
1306 369 10.3277617
1307 369 12.5243806
1325 369 1.7531985
1398 369 3.2292636
1422 369 2.4831011
1432 369 .5622585
1435 369 .7227745
1451 369 .7932764
1515 369 24.2492815
1564 369 1.6287334
1624 369 3.1561361
1744 369 .4637469
2353 369 .7103115
2635 369 .7161418
2754 369 2
2863 369 .6396801
2900 369 1.6612019
2980 369 2
2982 369 .8788528
3039 369 1.5898907
3052 369 .4926596
3394 369 1
3424 369 .8654611
3487 369 2
3554 369 .7787506
3576 369 .8083859
3671 369 .7682334
3728 369 .4585081
3762 369 1
3977 369 2.8000378
3979 369 1.8012936
4024 369 1.3100523
4044 369 .7735672
4093 369 .5595867
4291 369 .739021
4344 369 .7269175
4384 369 .717599
4425 369 1.4590115
4455 369 .9521864
4508 369 1.9280177
4509 369 .7384451
4511 369 .5340084
4636 369 .8800363
4808 369 .4919471
4879 369 .7021789
5076 369 .284604
5084 369 .8041755
5085 369 14.4894811
5086 369 38.2719065
5268 369 .6063918
5284 369 .606629
5303 369 .6876027
5449 369 2.5322455
5457 369 .4174353
5571 369 1.2675218
5669 369 1
5722 369 .945114
5845 369 .3125436
5891 369 .5296801
5905 369 .6410442
6042 369 1.272272
6055 369 .8594609
6076 369 1
6236 369 1
6258 369 1
6270 369 .6855486
6288 369 .8489461
6559 369 .4899382
6609 369 .8576871
6661 369 1.8064925
6738 369 .5996627
6766 369 .7587242
6789 369 .458351
6851 369 1
6958 369 .8870425
6979 369 1
7007 369 .9070267
7098 369 .4098913
7265 369 1
7409 369 .725732
7682 369 .8606484
7946 369 .8789513
8070 369 1.5987029
8227 369 2.5696622
8306 369 .1198772
8317 369 .8016499
8331 369 4.3802119
8332 369 .8032058
8372 369 .8605828
8535 369 2.7667248
8658 369 .6950481
8659 369 1.373526
8660 369 .2894573
8670 369 4.383716
8728 369 .7878151
8756 369 .601953
8760 369 9.1195292
8930 369 1.6942966
8965 369 .9239816
8995 369 1.8123724
9092 369 .8523307
9094 369 .5170075
9095 369 2.8554657
9147 369 .6582535
9160 369 .6174698
9321 369 .7599466
9328 369 1.7301258
9377 369 .9758348
9445 369 .9346117
9453 369 1
9459 369 4.6737896
9564 369 .6380729
9643 369 4.5113802
9712 369 1.6210723
9716 369 1.6375406
9720 369 3.6689581
9767 369 .5488785
9795 369 .8520015
9799 369 .6059517
9801 369 1.8155885
9835 369 1.7861442
9919 369 1.9076629
9961 369 1
10062 369 4.0780263
10070 369 .6683877
10089 369 .8782062
10092 369 1.1068746
10137 369 1.7886397
10149 369 8.9893952
10161 369 1.7932799
10314 369 .6142812
10315 369 3.612764
10317 369 4.5079486
10318 369 3.4864486
10319 369 5.3166796
10321 369 .8534519
10404 369 1.8332402
10475 369 1
10485 369 4.2952786
10487 369 1.7089677
10499 369 .9444176
10582 369 .7891547
10592 369 .2839912
10594 369 .5846488
10678 369 .8071982
10679 369 1
10710 369 2.6942722
10817 369 1.7861369
10835 369 .8215533
10849 369 1.4285447
10894 369 1.8076125
10961 369 .8053888
11091 369 1.7580027
11158 369 2.7201354
11166 369 1.8005854
11170 369 .3507032
11302 369 1
11331 369 83.8517772
11343 369 1
11393 369 .8351338
11423 369 1.53348
11450 369 .8854327
11454 369 .4028044
41 370 2.46226453
84 370 .82585085
150 370 1.75733451
161 370 .83944811
184 370 .95420272
227 370 .88236483
246 370 2.74872621
292 370 1.80420612
349 370 1.32083969
352 370 1.13924835
354 370 .52153538
386 370 6.77105866
387 370 4.46485158
388 370 67.18848352
401 370 .86442495
426 370 13.89494049
452 370 .87280125
457 370 1.823581
464 370 1
482 370 1.36951873
521 370 .95826904
523 370 .875021
530 370 1
544 370 .89857824
564 370 .77184661
601 370 .31960769
643 370 1.86261916
654 370 1
682 370 .61611819
721 370 .94428765
761 370 .44559565
762 370 .71744798
766 370 2.85648578
770 370 .91712991
771 370 .92868538
791 370 .69843725
800 370 .81764111
801 370 2.37036841
804 370 .5878384
831 370 .8777706
852 370 .18171235
861 370 1
877 370 1.3929799
910 370 .78112709
924 370 .4022472
963 370 .70576019
967 370 .7672523
981 370 1
988 370 .72037863
989 370 .94370744
1023 370 .87939723
1028 370 .88728749
1032 370 9.04544293
1051 370 .95036667
1059 370 53.54697686
1060 370 80.59676822
1123 370 1.45074481
1124 370 .95994394
1143 370 .90846091
1167 370 .91719794
1221 370 .80595552
1249 370 .70263463
1305 370 6.33605972
1306 370 21.3507238
1307 370 8.53091147
1323 370 .45354371
1337 370 .80547281
1389 370 .90912747
1391 370 .54595603
1393 370 .86790602
1396 370 .64602842
1404 370 .8965202
1406 370 .90562231
1422 370 1.49019883
1432 370 1.56826924
1433 370 .95630899
1435 370 .72658117
1463 370 .88883103
1483 370 .97592671
1515 370 11.28705261
1522 370 .54448933
1553 370 .86138218
1556 370 .78325351
1566 370 .9169201
1624 370 .16772351
1635 370 .82786358
1645 370 .61243191
1704 370 1
1732 370 .43086647
1744 370 .47111034
1803 370 1
1855 370 1
1909 370 .86294737
1945 370 .95209251
1986 370 .82092688
2045 370 1
2071 370 7.75510772
2077 370 .7591832
2093 370 .96425919
2097 370 .52851669
2106 370 .85277409
2129 370 .57105469
2162 370 .84698912
2164 370 .84237005
2193 370 .618354
2239 370 .75019991
2292 370 .96309543
2304 370 .93133557
2336 370 .32104104
2354 370 2.62598329
2529 370 .75537832
2643 370 1.41577999
2659 370 .80898885
2742 370 .88992988
2772 370 1
2780 370 .85580522
2863 370 1.6446278
2900 370 2.66585407
2987 370 .91120708
3039 370 .59552207
3052 370 2.49962604
3069 370 1
3071 370 1
3114 370 2
3159 370 .91781908
3278 370 2
3280 370 1
3326 370 1
3368 370 1
3407 370 .86583221
3408 370 1.82834127
3437 370 1
3470 370 1.87061259
3490 370 1.79301077
3667 370 1.95380189
3671 370 1.77141588
3672 370 .92336041
3780 370 2
3792 370 .95303741
3826 370 .91825889
3865 370 1.68583561
3885 370 1
3918 370 1
3928 370 .92640517
3930 370 .90855128
3971 370 .90549877
4024 370 .3195262
4044 370 1.77667646
4093 370 .56563419
4099 370 .83847574
4111 370 1
4168 370 .75198215
4251 370 .91809251
4278 370 .82144195
4344 370 2.73066726
4345 370 .80327956
4357 370 .90704638
4373 370 .81405106
4384 370 1.72147675
4500 370 1.58800614
4508 370 .92900609
4509 370 1.74203664
4511 370 2.54040712
4592 370 .87728679
4632 370 .82180839
4636 370 .88168357
4720 370 1
4756 370 .78734252
4764 370 1.69500695
4808 370 .49892331
4934 370 .91908243
4940 370 .48001027
4950 370 1
4970 370 .54559237
5076 370 1.29442733
5085 370 20.52395394
5086 370 65.36429226
5127 370 1.51287789
5136 370 1
5201 370 .37532167
5227 370 1
5250 370 .48547369
5268 370 1.61179654
5311 370 1.79878808
5376 370 1
5440 370 .55150194
5449 370 1.5386684
5474 370 .46985433
5571 370 1.27757969
5604 370 1.58176821
5621 370 4.61306209
5624 370 1
5768 370 1
5845 370 .32198333
5911 370 .85466438
5977 370 .907041
6007 370 .78127611
6055 370 .86139072
6131 370 1
6132 370 .862864
6223 370 .93809302
6270 370 4.68986643
6273 370 1.924895
6284 370 1
6443 370 1.84308416
6608 370 1.78201168
6609 370 .85964126
6689 370 1
6789 370 3.46578855
6793 370 2
6885 370 1
6993 370 .95742877
7189 370 1
7286 370 1.67096369
7319 370 1
7492 370 .76500501
7494 370 2.9489106
7532 370 .94405641
7540 370 1
7616 370 1.60708187
7663 370 .81050595
7707 370 .75091893
7823 370 1.75060617
7909 370 .27622143
7974 370 .88789002
8057 370 1
8069 370 .69954781
8070 370 7.60421329
8131 370 1
8161 370 .62652245
8179 370 1.42248932
8184 370 1
8194 370 1
8197 370 .90518376
8245 370 1.50396558
8306 370 .1319625
8331 370 5.38872239
8332 370 3.80590806
8335 370 .69621246
8372 370 1.86249715
8418 370 .71883748
8463 370 .55797988
8465 370 .80594478
8535 370 4.76992798
8548 370 .65525242
8593 370 .864599
8604 370 .91265524
8624 370 .94069457
8637 370 .95553226
8659 370 2.3821283
8660 370 .29921396
8670 370 10.39217842
8728 370 1.79072867
8756 370 3.60741873
8760 370 37.21400733
8795 370 1
8867 370 .5757055
8880 370 .8467921
8911 370 2.76205698
8925 370 .31681466
8930 370 1.69849436
8937 370 1.93002086
8947 370 .87241259
8962 370 .90971929
8963 370 .90464911
8995 370 .81494874
9094 370 5.52363961
9095 370 2.85745031
9102 370 1
9117 370 .89041273
9160 370 2.6227225
9175 370 1
9233 370 2.36930256
9256 370 .79316588
9328 370 .73383158
9330 370 1.76394839
9377 370 .97616665
9396 370 .86425468
9458 370 .95721033
9459 370 5.67826887
9462 370 .9439006
9506 370 1.74415441
9594 370 1.82890645
9599 370 .8299204
9641 370 .79285705
9643 370 .51808963
9712 370 2.6262755
9720 370 6.67350372
9795 370 1.85403368
9801 370 4.81812075
9814 370 .77543896
9815 370 1.8928467
9919 370 .90893084
9974 370 1
9986 370 .91264616
10014 370 .92088353
10060 370 1
10062 370 .09068627
10149 370 7.00327212
10161 370 4.79611843
10205 370 1.9447327
10276 370 .90163311
10314 370 1.61957759
10315 370 .6180813
10317 370 1.51470516
10318 370 6.49350032
10319 370 3.32606249
10329 370 .8813365
10413 370 3.77874389
10429 370 3.83735103
10485 370 11.3049554
10487 370 1.71296396
10507 370 1.89907486
10519 370 1
10571 370 .95323725
10591 370 2.49874922
10594 370 .59035217
10597 370 .7093148
10630 370 .84226364
10635 370 1
10667 370 .73998363
10710 370 .69847024
10729 370 .86573118
10737 370 .44871396
10747 370 .73918402
10774 370 .82356016
10814 370 1.95637758
10817 370 .78907354
10834 370 .80955501
10837 370 1.97088162
10844 370 .70019338
10881 370 1.61417543
10920 370 2.47386663
10925 370 2
10935 370 .77542493
10961 370 .80806105
10963 370 .37874835
10964 370 .87266841
10972 370 .90725078
10994 370 .509187
11085 370 1
11106 370 .8244489
11128 370 1
11158 370 2.7239783
11206 370 .77588807
11208 370 .80997717
11212 370 1
11222 370 2.6466426
11239 370 1.58608201
11248 370 1
11292 370 .85984707
11327 370 .92601259
11331 370 30.90873787
11332 370 .80830738
11385 370 1
11400 370 1.88755993
11423 370 1.53988592
11453 370 .63264907
11457 370 1.39806701
11458 370 .69598825
11466 370 1
11475 370 .94951137
11485 370 1.5117194
11486 370 1
11488 370 .98329077
72 371 .9249296
102 371 1
105 371 .9586017
108 371 1
147 371 .96397
156 371 .9135488
162 371 1.8951106
174 371 2.8845992
175 371 .9061785
201 371 1.8714891
214 371 .7595044
246 371 1.7748879
257 371 1.8792411
305 371 4.8235741
314 371 .9745571
355 371 .7001687
386 371 4.7948952
387 371 4.5205692
388 371 62.7306027
426 371 5.5305762
498 371 1.8572007
508 371 1.8803499
552 371 .5826941
564 371 2.7956011
568 371 .8894642
601 371 1.3904476
615 371 .6819382
648 371 .9528067
673 371 3.9242253
735 371 .9443831
750 371 .735612
757 371 1.9019015
761 371 .5033181
766 371 .8714279
770 371 .925758
771 371 .9361104
787 371 .92125
801 371 2.4359233
812 371 1
868 371 .8617994
890 371 1
900 371 1.7206466
910 371 .8039153
921 371 .661954
922 371 2.4671215
924 371 .464483
941 371 1.635108
963 371 1.7363953
973 371 .9090889
978 371 1.9533313
980 371 1
985 371 1
1010 371 .621258
1012 371 .7870654
1023 371 .8919539
1032 371 11.1448278
1040 371 .875458
1043 371 .6807132
1059 371 29.4270737
1060 371 76.5757972
1080 371 .8230022
1085 371 1
1088 371 1
1123 371 1.5079312
1143 371 .9179916
1157 371 .8050931
1174 371 .8759907
1182 371 .5753948
1197 371 6.7487838
1210 371 1
1217 371 .9272765
1221 371 .8261587
1223 371 1
1261 371 1.930805
1305 371 5.5093029
1306 371 11.5224402
1307 371 6.5797512
1312 371 .9368962
1325 371 3.7819306
1331 371 .9516793
1338 371 .7761574
1379 371 .8045757
1393 371 .8816591
1422 371 2.5432774
1433 371 1.9608579
1438 371 .6157975
1443 371 .8354178
1463 371 1.9004055
1512 371 2.8013951
1515 371 9.5695144
1542 371 .7675816
1553 371 .8758145
1595 371 1.9633544
1604 371 .7090593
1624 371 .254377
1636 371 .8850881
1664 371 1
1742 371 .936333
1744 371 .5261763
1803 371 1
1872 371 1
1913 371 .9213955
1954 371 .8649232
1961 371 .4183604
2071 371 9.780605
2078 371 1.9654021
2090 371 .679366
2148 371 .9279963
2174 371 1.9309084
2182 371 1
2200 371 .8357953
2218 371 .8923802
2222 371 .8892863
2230 371 .9497227
2231 371 .9187347
2292 371 .9669378
2307 371 1.9227845
2315 371 .4192626
2321 371 .7476051
2454 371 1
2527 371 3
2617 371 1
2631 371 .9571952
2643 371 .4766068
2683 371 1
2735 371 .866121
2737 371 1
2755 371 .9520542
2823 371 .6973574
2841 371 .7779049
2863 371 .6816278
2875 371 .8514724
2900 371 1.7006441
2903 371 1
2972 371 .9102754
2983 371 .653271
3051 371 .8341475
3068 371 .8768082
3106 371 .9781196
3110 371 .9231675
3159 371 .9263754
3165 371 1
3224 371 1
3309 371 .9060854
3340 371 1.9622149
3408 371 .8462137
3417 371 1.9680211
3428 371 .9112266
3490 371 1.8145617
3540 371 2
3596 371 1
3611 371 1.9679078
3672 371 .9313398
3826 371 1.9267695
3852 371 1.891301
3861 371 1.8610799
3928 371 .9340676
3930 371 .9180726
4024 371 .3903746
4038 371 1.8441026
4048 371 .8958719
4058 371 1
4093 371 1.6108587
4373 371 .8334114
4384 371 .7504755
4427 371 .384958
4429 371 .971004
4455 371 .9577527
4477 371 1
4508 371 2.9363977
4509 371 .7688948
4511 371 1.5882582
4530 371 1
4538 371 .9400635
4592 371 .8900632
4615 371 1.7807489
4666 371 .8671005
4672 371 1
4768 371 .8945624
4772 371 .9126959
4808 371 .5510935
4926 371 1.9602512
4934 371 .9275073
4940 371 .5341496
5085 371 7.7817505
5086 371 30.0551771
5102 371 1.9328105
5127 371 4.5635952
5200 371 1.6426458
5202 371 1
5218 371 .9322968
5221 371 1
5230 371 2.7209328
5232 371 1.8936145
5236 371 1
5311 371 .8197375
5341 371 1
5351 371 .9171606
5375 371 .9556135
5449 371 1.5867005
5476 371 .9243722
5522 371 .8656617
5572 371 1
5604 371 .6253129
5621 371 3.6533486
5696 371 .9627939
5815 371 .8929705
5845 371 .3925759
5910 371 1
5972 371 .9088901
5983 371 1
6003 371 .9378873
6010 371 .7609491
6025 371 2.9065787
6114 371 .9207983
6181 371 .8923661
6197 371 1
6263 371 .9487266
6288 371 1.8665315
6353 371 1
6364 371 1
6371 371 .9120828
6427 371 .8466203
6485 371 .77546
6564 371 1
6582 371 2
6609 371 1.8742549
6661 371 .8290202
6949 371 1
6959 371 .9368403
7004 371 .8321045
7224 371 .8724864
7256 371 .8611979
7286 371 .7052217
7420 371 .771947
7624 371 2.9131678
7667 371 1
7698 371 .6706316
7770 371 .9354534
7974 371 1.8995625
8020 371 .6587871
8068 371 .9324049
8069 371 1.7308298
8071 371 1.8693377
8091 371 .6111816
8176 371 1.9816123
8197 371 2.9150557
8227 371 .6197612
8246 371 .8629292
8267 371 .7004474
8280 371 .9443005
8282 371 .966849
8284 371 1.9045599
8300 371 1
8302 371 4.9413857
8306 371 .2223393
8316 371 .5277882
8331 371 3.4523663
8332 371 1.8261162
8335 371 .7278417
8342 371 .8194522
8418 371 .7481111
8453 371 .6780734
8463 371 1.6040013
8493 371 1.9238948
8495 371 .6502666
8521 371 .500812
8535 371 2.7938822
8536 371 2.83093
8593 371 .8786964
8624 371 1.9468692
8637 371 .9601621
8659 371 1.4464588
8660 371 1.3721772
8670 371 9.4554625
8702 371 .7923501
8728 371 .8125172
8756 371 1.6482928
8760 371 20.9205393
8880 371 .8627435
8911 371 2.7868307
8924 371 1
8930 371 4.729886
8937 371 .9373068
8947 371 .8856965
8962 371 .919119
8963 371 2.9145767
8965 371 .9328315
8995 371 1.8342156
9001 371 .9191705
9094 371 4.5732365
9147 371 2.6980389
9160 371 1.6620032
9172 371 .7868051
9241 371 .973239
9302 371 .7234295
9314 371 .9254718
9328 371 .761544
9332 371 1
9377 371 1.9786481
9459 371 .7117663
9510 371 .8893356
9570 371 2.9238285
9594 371 .8467201
9641 371 1.814424
9643 371 .5682643
9712 371 2.6651863
9716 371 5.6797374
9720 371 4.7074973
9723 371 .9009522
9798 371 5.8765761
9801 371 2.8370573
9814 371 .7988194
9895 371 1
9919 371 5.9184126
9954 371 3
9968 371 .972385
9986 371 .9217411
10062 371 .1853606
10081 371 .8123391
10143 371 .9541752
10149 371 4.1070477
10161 371 1.8173458
10187 371 .9334836
10203 371 .7744691
10205 371 1.9504869
10226 371 .831502
10276 371 5.9118747
10280 371 .9460643
10313 371 1.4546868
10314 371 2.6591857
10315 371 .6578452
10319 371 1.3962303
10320 371 .6140269
10321 371 .8705127
10323 371 .6387335
10329 371 4.8936913
10404 371 4.8526541
10413 371 6.8017802
10429 371 .8542854
10485 371 2.3773208
10487 371 2.7428491
10507 371 2.9095828
10521 371 1.6680471
10540 371 .8295602
10554 371 .6982459
10571 371 1.958106
10582 371 1.8137008
10593 371 1.4618584
10652 371 .9763498
10667 371 .7670556
10690 371 .8814616
10710 371 2.7298644
10731 371 1
10737 371 3.5061118
10742 371 1.5251192
10817 371 .8110344
10835 371 .8423277
10837 371 1.9739133
10844 371 .7314081
10868 371 .9584609
10881 371 1.654346
10888 371 .9418665
10894 371 .8300099
10918 371 .9022656
10920 371 1.5286456
10923 371 1.9629657
10941 371 1
10948 371 .8978662
10962 371 2.9483602
10972 371 2.9169075
10980 371 1.8810412
11039 371 1.9208063
11055 371 .8784148
11106 371 2.8427266
11109 371 .9074242
11111 371 1
11125 371 .9633506
11135 371 .556582
11158 371 .7527166
11161 371 1.8095645
11166 371 .8238008
11167 371 .8550526
11208 371 2.8297616
11214 371 1.8761965
11222 371 2.6834328
11224 371 .9123795
11226 371 .9565102
11248 371 1
11310 371 .720033
11313 371 .5217065
11324 371 .9643546
11331 371 14.3347046
11337 371 1
11345 371 .8387127
11361 371 3.8979473
11388 371 .8375956
11391 371 1
11400 371 1.8992668
11407 371 .9617323
11418 371 1.9295284
11423 371 2.5877913
11454 371 .4723287
11455 371 .4661694
11458 371 .7276408
11469 371 .3076134
11475 371 .9547681
11485 371 .5625573
1 372 1
31 372 .79981565
41 372 .07263418
72 372 .85548944
105 372 2.92030836
129 372 .71594964
133 372 .93069256
142 372 1.91856218
147 372 .93064224
150 372 1.58150485
156 372 4.83358135
161 372 .72311602
171 372 1.95565354
172 372 1
174 372 5.77785354
184 372 .92101909
187 372 .82828871
188 372 1.79958247
201 372 1.75261644
207 372 .41125315
218 372 1
222 372 .93077677
227 372 .79712918
229 372 2.80090429
230 372 1
236 372 .77400642
243 372 1.85190792
246 372 3.56665918
260 372 .47637374
275 372 1
286 372 2.87933712
290 372 1
292 372 .66233853
305 372 6.66038008
315 372 .56176372
349 372 .82873624
352 372 .51556814
355 372 .42282467
386 372 11.60517319
387 372 3.07709573
388 372 113.45641014
401 372 1.76619049
407 372 .60583365
414 372 2.90028321
423 372 .85767017
426 372 11.47135923
427 372 1
436 372 1
442 372 .83715715
443 372 .83271396
444 372 1
448 372 .87918176
452 372 .78063605
457 372 .69575197
461 372 .85374546
493 372 1
503 372 .88201241
521 372 1.92803177
523 372 .78446418
526 372 3.69149255
534 372 .19788015
544 372 3.82509045
564 372 1.60653207
567 372 .84171636
615 372 1.38773109
619 372 .54455585
635 372 1
643 372 .76307627
647 372 1
673 372 6.85413365
693 372 .69208013
701 372 1
723 372 .23029123
727 372 .85985344
735 372 3.89293743
745 372 .95340862
747 372 1
750 372 1.49105316
757 372 .81116042
761 372 .04388742
766 372 4.75249878
770 372 4.85708421
779 372 1
787 372 .84840627
791 372 1.47993204
798 372 .11560606
815 372 .76718064
821 372 1.92294402
843 372 .46747384
856 372 .85757412
887 372 1
910 372 .62253698
921 372 1.34926144
926 372 .86941098
935 372 .74081808
948 372 .75779398
963 372 .492561
969 372 1
1000 372 .16225416
1010 372 2.27092159
1020 372 .47499268
1023 372 .79201133
1025 372 .8670665
1032 372 14.35379354
1057 372 .91303421
1059 372 32.42211688
1060 372 72.7834096
1072 372 .69615409
1093 372 .92492807
1102 372 .89869766
1124 372 3.93092026
1143 372 .84213386
1145 372 .34625558
1157 372 .62480431
1167 372 .85720153
1174 372 .76128217
1197 372 8.51640881
1209 372 1
1244 372 .84388836
1245 372 1.95030762
1257 372 .65638075
1305 372 6.13040808
1306 372 32.1556974
1307 372 11.19102105
1310 372 3.89177634
1323 372 .05759445
1325 372 1.58021646
1331 372 1.90698275
1356 372 .71498522
1372 372 .68094736
1378 372 .40143305
1379 372 .62380821
1391 372 .21696654
1393 372 2.77219385
1403 372 .29668907
1404 372 .8215412
1407 372 1
1411 372 2.88312559
1412 372 1.77551499
1417 372 1
1422 372 1.120809
1432 372 .25544738
1437 372 1.6739981
1452 372 1
1475 372 .65584001
1483 372 1.95848378
1501 372 .87620319
1506 372 1
1507 372 .47949749
1508 372 .46662281
1512 372 2.61768556
1515 372 29.3213153
1542 372 .5525946
1548 372 .92736042
1553 372 1.760943
1560 372 1.79655993
1576 372 1
1578 372 .88428688
1585 372 1.88163431
1593 372 2.60682865
1594 372 1
1607 372 .140812
1608 372 4.76729799
1622 372 1
1624 372 .56467571
1635 372 1.70313761
1636 372 .77879462
1669 372 2.86854045
1690 372 1.92322232
1691 372 1
1694 372 1
1701 372 .55706143
1705 372 1
1742 372 .877441
1744 372 4.08788945
1806 372 .59420263
1810 372 .57704778
1815 372 .8601403
1817 372 .8997498
1821 372 1
1901 372 .55890493
1926 372 .63516742
1937 372 .79872113
1954 372 .73997725
1962 372 1
1965 372 .94043219
2016 372 1.8482596
2023 372 .85785275
2037 372 1.90719594
2042 372 .81917157
2052 372 .44130867
2071 372 17.57766459
2078 372 .93339902
2093 372 .93836224
2137 372 .65614261
2156 372 1
2167 372 .24507396
2174 372 2.86699869
2200 372 1.68390592
2207 372 .56359895
2218 372 .79283182
2230 372 1.90321617
2253 372 .43365595
2307 372 .85136014
2330 372 1
2433 372 1
2438 372 .78432364
2471 372 .73330595
2514 372 1
2529 372 1.57813126
2582 372 .70181057
2628 372 .92009631
2634 372 .90479427
2731 372 .10102187
2737 372 2
2749 372 .77369302
2755 372 .90770432
2767 372 1
2781 372 1
2820 372 .8375963
2846 372 .92242506
2863 372 .38713354
2884 372 2.58924994
2900 372 2.42373987
2903 372 1
2959 372 1
2982 372 .79394134
3016 372 .92395511
3039 372 .30244696
3051 372 .68073389
3052 372 .13706694
3069 372 2
3071 372 1
3106 372 .95788032
3110 372 1.85209752
3122 372 .8028396799999999
3160 372 1
3191 372 1.89880914
3244 372 1.77918007
3276 372 2.96223556
3338 372 1.90981684
3340 372 .92726363
3364 372 .29859448
3407 372 .76861741
3408 372 2.70396143
3417 372 4.93844055
3424 372 .77116335
3428 372 2.82911122
3463 372 1
3476 372 .2426109
3531 372 2.93168895
3534 372 4.67018667
3538 372 1
3575 372 1
3579 372 .62235688
3611 372 3.93822261
3617 372 1.79483221
3662 372 .93617728
3672 372 3.86782919
3757 372 .15207118
3762 372 1
3792 372 1.91900944
3793 372 1
3797 372 1
3799 372 1
3826 372 .85903121
3847 372 .48527212
3852 372 .7907545
3861 372 .73257882
3865 372 1.45819954
3869 372 .5156356
3904 372 .41807301
3930 372 .8422897
3940 372 .63043454
3962 372 1
3979 372 .66202119
4016 372 1
4038 372 1.69989751
4044 372 5.61486152
4048 372 1.79955347
4084 372 1
4093 372 10.25090302
4099 372 .7214391
4108 372 .73150787
4129 372 .53380296
4134 372 3
4215 372 2.77389067
4237 372 .0659751
4311 372 .82711096
4324 372 1
4338 372 1
4344 372 4.53551514
4348 372 1
4357 372 3.83969439
4380 372 .92929373
4384 372 1.51966541
4409 372 1
4429 372 1.94418279
4430 372 .80574476
4436 372 .73014455
4455 372 1.91867399
4464 372 2
4500 372 1.28948517
4506 372 2
4508 372 .87756558
4509 372 2.55512252
4511 372 3.20739703
4540 372 .85567547
4550 372 2
4592 372 1.78837171
4643 372 1
4664 372 .84412187
4666 372 2.74416855
4702 372 .8084066
4704 372 .75384742
4722 372 1
4726 372 1
4764 372 1.47401623
4772 372 .83193969
4819 372 1
4892 372 1.8466176
4898 372 .90435049
4934 372 .86045147
4984 372 .95883802
5017 372 .18064114
5045 372 .88489389
5085 372 5.72986972
5086 372 38.55621589
5087 372 .54376748
5127 372 3.15992076
5161 372 2.86794417
5200 372 .31209309
5232 372 .79520798
5235 372 1.8733159
5297 372 .70818267
5320 372 .60992697
5359 372 .8507428
5380 372 .30427548
5440 372 .22653089
5443 372 .51734032
5444 372 .05620197
5449 372 2.20439847
5519 372 1
5535 372 1
5604 372 .27872738
5621 372 4.33269606
5700 372 .77868821
5722 372 .90664472
5830 372 1.86638257
5847 372 .94323518
5874 372 1
5911 372 9.74935765
5915 372 1.80149327
5938 372 .75929173
5951 372 1
6003 372 .88043308
6008 372 .7193845
6010 372 6.53982699
6025 372 12.82016407
6114 372 .84753669
6127 372 .83975235
6134 372 .74378094
6151 372 .87735554
6155 372 .54672321
6175 372 1
6176 372 1
6188 372 .79226867
6222 372 .85307091
6248 372 .81746371
6263 372 3.90129866
6270 372 1.465151
6273 372 2.87047569
6288 372 .74307317
6335 372 .61398995
6350 372 2.91537818
6361 372 .34206336
6383 372 1
6443 372 .72938666
6456 372 1
6495 372 2
6559 372 .13243808
6564 372 1
6595 372 1
6608 372 .62406251
6609 372 .75794065
6631 372 .93000212
6656 372 1
6661 372 .67086394
6677 372 .80824579
6752 372 .68031838
6760 372 1
6764 372 .75981653
6765 372 .79963224
6775 372 2.83639633
6789 372 .07871161
6886 372 .78811778
6889 372 1
6897 372 1
6902 372 .58221904
6953 372 .80253048
6958 372 .80787109
6959 372 .87841763
6969 372 .9293885
6980 372 .16383909
7001 372 1.8157238
7007 372 .84186206
7022 372 .7930311
7135 372 1
7146 372 .49759071
7152 372 .78366958
7181 372 1.80972015
7224 372 .75453629
7265 372 1
7285 372 1.80809968
7312 372 1.90749403
7313 372 1
7400 372 1
7420 372 .56099805
7493 372 1
7494 372 .91189243
7591 372 1
7624 372 3.832848
7627 372 2.7815428
7663 372 .67320306
7709 372 1
7822 372 1
7823 372 .56990132
7847 372 1
7850 372 .83062377
7865 372 1.64979601
7869 372 1
7946 372 .79410885
7956 372 1
7966 372 .69029433
7974 372 1.80665779
8013 372 .80742432
8042 372 1
8049 372 .74576034
8069 372 3.48184728
8070 372 2.31743564
8071 372 .74847508
8131 372 2
8137 372 .78713276
8148 372 .88184256
8163 372 .81187728
8176 372 .96460372
8197 372 .83648216
8245 372 1.14455081
8246 372 1.73613865
8278 372 .63680145
8282 372 .93618427
8302 372 3.88716742
8304 372 2.9715333
8305 372 .76060552
8317 372 .66262728
8331 372 .94580513
8332 372 3.66527364
8335 372 .47609522
8416 372 1
8418 372 .51511379
8424 372 1
8437 372 1
8442 372 .53398922
8465 372 .66533697
8488 372 5.82543076
8493 372 4.85349745
8498 372 .2303928
8535 372 13.60322326
8536 372 4.6745403
8537 372 1.85289568
8541 372 .82608843
8582 372 1
8585 372 1
8593 372 .76649064
8604 372 .84936731
8624 372 1.89772327
8659 372 .93443312
8670 372 11.95176532
8686 372 .92775964
8694 372 .77054575
8726 372 1.80287826
8728 372 .63909563
8732 372 1
8760 372 76.29703807
8822 372 1.76510531
8911 372 1.58964911
8930 372 8.48003053
8937 372 1.87931563
8947 372 5.77996579
8960 372 .93179113
8962 372 .84430403
8963 372 3.83556013
8965 372 3.87070064
8995 372 6.68086498
9001 372 .84440314
9020 372 .69067473
9094 372 11.17848017
9095 372 2.75416218
9117 372 .8110084
9138 372 1.88906327
9141 372 1
9147 372 2.41872497
9160 372 4.34935618
9181 372 .77019838
9233 372 3.91231416
9264 372 .95972008
9270 372 .55667916
9286 372 .92275332
9287 372 .27238792
9302 372 .46760177
9314 372 1.85653317
9363 372 .80687219
9379 372 .81689211
9396 372 3.76589685
9414 372 .39167932
9416 372 .94505886
9442 372 .8398959
9458 372 .92620595
9459 372 1.44515014
9462 372 .9032523
9468 372 .86317968
9469 372 1
9491 372 1.95873563
9510 372 .78697111
9542 372 1
9570 372 1.85336977
9605 372 .90289366
9641 372 .64276619
9643 372 5.16890881
9666 372 .7956231
9712 372 2.35548359
9716 372 6.38349448
9720 372 6.43693227
9726 372 4.84709709
9795 372 2.74826995
9796 372 .90432902
9798 372 .76240897
9801 372 1.68633536
9814 372 .61272735
9815 372 .81520597
9919 372 2.84294428
9944 372 1.73159567
9964 372 1.97110649
9968 372 1.94684114
9975 372 .73540273
9983 372 .95315225
9986 372 .84935164
9990 372 1
9991 372 .90141721
9993 372 .88277085
10014 372 .86355762
10031 372 .30673169
10040 372 .55032853
10062 372 .43181912
10073 372 1.73738021
10080 372 .65985805
10087 372 1
10115 372 1
10116 372 2
10130 372 .67848954
10143 372 .91178722
10149 372 15.28106675
10161 372 10.64839068
10200 372 .92358839
10205 372 1.90468732
10224 372 .60113731
10226 372 .67564137
10229 372 .76953721
10258 372 .31251989
10276 372 10.8303588
10306 372 .89853053
10311 372 .55073813
10312 372 2.45452305
10313 372 7.95027207
10314 372 7.34393254
10315 372 1.34135208
10317 372 .16307204
10318 372 7.12650266
10319 372 6.83774337
10320 372 5.25700184
10329 372 5.79535574
10338 372 .52767748
10359 372 1
10386 372 .81281582
10404 372 2.71635905
10407 372 1
10413 372 11.61842697
10429 372 4.71949945
10440 372 3.93013034
10480 372 .58489532
10485 372 7.80134258
10487 372 8.50498446
10502 372 .65547976
10507 372 15.82594689
10508 372 .54341735
10552 372 1
10570 372 .86739104
10571 372 2.91935407
10582 372 .64137409
10593 372 .96407733
10594 372 .29353108
10596 372 .90716445
10603 372 1
10611 372 1
10612 372 1
10625 372 .94036519
10628 372 .8362015
10639 372 2.85413238
10652 372 1.95447342
10653 372 1
10656 372 2.76699842
10667 372 4.55158194
10668 372 .71601932
10669 372 1.6947235
10678 372 .67206421
10701 372 .46801925
10710 372 1.47998893
10729 372 .76844318
10737 372 3.04926518
10742 372 1.08585438
10747 372 1.55020294
10756 372 .829201
10780 372 1
10797 372 1.73701663
10808 372 1
10814 372 1.92476981
10817 372 2.63624123
10825 372 .85608784
10827 372 .84740967
10832 372 .67581408
10835 372 .69648076
10837 372 3.94978313
10840 372 1.06495611
10868 372 3.9200373
10869 372 .71385176
10881 372 3.3346161
10920 372 1.09264287
10925 372 1
10929 372 .48234651
10935 372 .61270317
10948 372 .8033924
10954 372 .72090411
10962 372 3.90059331
10964 372 1.78040696
10972 372 1.8400469
10979 372 .84779324
10980 372 1.77100432
11037 372 2.92949453
11039 372 2.84755219
11041 372 1
11051 372 .90610443
11071 372 .87823827
11087 372 1.73185547
11091 372 4.58838787
11106 372 2.69724873
11108 372 1.64152553
11109 372 4.82179153
11111 372 1
11125 372 .92944994
11135 372 .14642041
11149 372 .68887036
11158 372 1.52397953
11161 372 .63341175
11167 372 2.72097634
11208 372 2.67229113
11214 372 .76167824
11220 372 1.8846038
11222 372 13.39060821
11226 372 1.9162822
11239 372 .28616686
11242 372 1
11244 372 1
11245 372 1
11248 372 2
11252 372 1
11253 372 .92998708
11270 372 2.7611422
11283 372 .78868348
11292 372 3.75829559
11296 372 1
11307 372 2.63000984
11317 372 1
11324 372 .93138254
11327 372 2.87240307
11329 372 1
11331 372 33.9443064
11343 372 1
11345 372 .689522
11352 372 .86333324
11358 372 .87583559
11361 372 .80354862
11365 372 .86214407
11407 372 .92633472
11418 372 1.86434215
11421 372 1
11423 372 1.20649818
11437 372 1
11448 372 .7977502
11458 372 .47570855
11469 372 4.66715584
11474 372 .81437323
11475 372 2.91292851
11485 372 1.15792286
6 373 .93899386
26 373 .97013579
46 373 3.93970695
105 373 .97278344
142 373 .97218708
147 373 1.9763127
150 373 .85707414
156 373 1.94316415
157 373 1
175 373 .9383187
187 373 .94135659
188 373 .93155274
201 373 .91551274
229 373 1.93200417
305 373 1.88401187
314 373 .98327298
349 373 .59998609
386 373 2.86515743
387 373 3.68480665
388 373 34.27626784
401 373 .92014859
443 373 .94286791
448 373 1.95873775
457 373 1.8960922
461 373 2.95005066
485 373 .69969066
508 373 2.92133817
526 373 .89463751
544 373 .9402643
564 373 .86562152
586 373 .96755916
598 373 .80106955
600 373 .91994006
638 373 .93943823
654 373 1
673 373 .95018324
686 373 1.92172112
729 373 1
735 373 .96343563
757 373 1.93550688
801 373 .62915767
852 373 .51804244
886 373 1.93855588
922 373 .64966838
1023 373 .92896701
1028 373 .93361424
1032 373 6.43778207
1059 373 20.02131264
1060 373 22.46165586
1080 373 1.88363593
1102 373 .96540289
1143 373 1.94608503
1147 373 .90794343
1194 373 .92206316
1197 373 1.83484232
1245 373 .98302889
1281 373 .92684271
1305 373 .01996738
1306 373 1.02860427
1307 373 .7237148
1310 373 1.96303909
1312 373 .95851354
1325 373 2.85663412
1381 373 .88183866
1393 373 1.92219888
1403 373 .7598029
1422 373 .69973575
1427 373 .84336286
1444 373 1.85708341
1463 373 .93452336
1492 373 .94341281
1501 373 .9577205
1510 373 .96490759
1512 373 .86943069
1515 373 8.40211997
1524 373 .89405506
1571 373 .8298823
1624 373 .50980325
1637 373 .97946077
1673 373 1
1688 373 .91269026
1690 373 2.97377863
1810 373 .85555194
1817 373 1.96576222
1849 373 .87654786
1872 373 1
1899 373 .97193282
1913 373 .94832283
1935 373 .9733651
1950 373 .94117207
1954 373 .91119616
2009 373 .91547689
2016 373 .94817711
2023 373 .9514534
2071 373 6.8557626
2141 373 1.94391889
2193 373 .77521697
2304 373 .95955781
2309 373 .95630615
2343 373 .7521707
2424 373 .74295578
2443 373 1
2563 373 1
2574 373 .72230552
2582 373 .89816135
2624 373 .95462814
2628 373 .97271102
2634 373 .96748502
2643 373 .65590431
2820 373 1.94453535
2850 373 .36279201
2900 373 1.80319371
2903 373 1
3030 373 .87610969
3055 373 1
3094 373 1
3111 373 .73325204
3142 373 1
3160 373 1
3338 373 .96920035
3407 373 1.92097744
3428 373 .94163749
3470 373 .92379301
3490 373 .87808685
3496 373 .93175566
3596 373 2
3611 373 .97890158
3646 373 1
3672 373 .95486058
3700 373 .97582454
3792 373 .97233983
3801 373 .94373169
3909 373 .94789904
3928 373 .9566539
4038 373 .89750799
4044 373 1.86846622
4058 373 1
4093 373 1.7441659
4108 373 .90830367
4148 373 .91054173
4321 373 1
4344 373 .84136758
4345 373 .29515195
4357 373 .94525189
4384 373 .83595452
4426 373 .88538514
4509 373 .84806396
4511 373 1.72930759
4548 373 1
4604 373 1
4772 373 .94260348
4787 373 .88945844
4879 373 .82699703
4934 373 .95234092
4937 373 1
4979 373 1
5040 373 .93167099
5079 373 .2220937
5085 373 6.54165084
5086 373 8.09168061
5102 373 .95582742
5127 373 1.71309333
5230 373 .81653216
5602 373 1
5804 373 1
5830 373 .95436653
5911 373 .91439979
5922 373 .9464132
5953 373 .87786105
6003 373 1.95916511
6010 373 3.84284018
6012 373 .82924905
6020 373 1
6025 373 .93858183
6155 373 .8451954
6167 373 1
6196 373 1.95267942
6204 373 1
6237 373 .52686722
6270 373 1.81733658
6292 373 .39197407
6350 373 .97109967
6490 373 1
6495 373 1
6643 373 .72466417
6693 373 1
6764 373 .91797174
6962 373 1
7001 373 .93706538
7029 373 1
7052 373 1
7098 373 .6572085
7181 373 1.93501499
7224 373 1.91616841
7265 373 1
7420 373 .85007059
7543 373 1
7624 373 1.94291369
7695 373 1
7749 373 .84002226
7850 373 .94215407
7912 373 .90891611
7946 373 .92968337
7974 373 2.93396912
8023 373 .68069918
8042 373 1
8049 373 .91317122
8069 373 1.82303875
8071 373 .91409837
8072 373 .92772296
8078 373 .8396607
8245 373 1.70784413
8246 373 .90988519
8280 373 .96338136
8302 373 .96146504
8303 373 .9332644
8306 373 1.48874063
8328 373 1.16535116
8331 373 3.63996785
8418 373 .83440004
8436 373 1.98312711
8463 373 .73965764
8465 373 .88570476
8488 373 .94038053
8535 373 4.86449148
8536 373 .88884791
8537 373 2.94976044
8541 373 .94060514
8552 373 .96127033
8659 373 .63608404
8660 373 1.5872489
8670 373 5.64200339
8687 373 1
8726 373 .93267832
8728 373 1.87674273
8756 373 1.76877628
8760 373 9.00316533
8876 373 .96869835
8911 373 1.85985559
8930 373 2.82241829
8963 373 .94383994
9094 373 1.7194318
9095 373 .91604065
9138 373 .96211252
9172 373 .85983876
9181 373 .92151738
9233 373 2.6285299
9314 373 .95100273
9331 373 .93067791
9379 373 .93746438
9445 373 1.96201621
9463 373 .96481995
9464 373 .97605567
9550 373 .783085
9556 373 .96894915
9640 373 .83695394
9643 373 1.71616296
9712 373 .7798826
9716 373 4.78944898
9720 373 4.80769923
9726 373 .94778009
9760 373 .9825523
9795 373 .91402831
9801 373 .89287621
9895 373 1
9919 373 .94636181
9942 373 2
9954 373 1
9964 373 2.99013219
9965 373 .92422099
9975 373 .90963386
9983 373 .9840004
9993 373 .95996351
10062 373 .46442963
10081 373 1.87662567
10116 373 1
10143 373 .96987328
10149 373 2.41294417
10166 373 .91377562
10200 373 .97390365
10224 373 .86377908
10229 373 1.92129158
10307 373 1.53630275
10311 373 2.84656658
10314 373 .77593765
10315 373 1.77505636
10316 373 1.56160197
10317 373 .71416957
10318 373 2.70168027
10319 373 .60306223
10321 373 .91487087
10323 373 .76249166
10329 373 .93010921
10407 373 1
10413 373 3.8696839
10429 373 1.90420252
10456 373 .99055416
10462 373 .96196267
10485 373 1.59063051
10487 373 2.83094064
10504 373 1
10507 373 2.9405568
10515 373 .922534
10570 373 .95471095
10578 373 1
10604 373 1.86127652
10656 373 4.92042452
10701 373 .81831616
10710 373 .82240408
10729 373 .92091794
10737 373 .67530187
10742 373 1.68779793
10747 373 .84638381
10817 373 .87576789
10827 373 .94788684
10839 373 1.66589583
10867 373 1.95015078
10869 373 .9022737
10875 373 .64815956
10887 373 .98776324
10923 373 .97565248
10935 373 .86772909
10948 373 .93285391
10962 373 1.96605029
10964 373 .92500385
10972 373 1.94537228
11039 373 1.94793552
11068 373 .98080431
11091 373 .85942485
11106 373 2.89660338
11109 373 .93913765
11111 373 1
11125 373 .97590551
11133 373 1
11158 373 1.8374279
11161 373 2.87480156
11170 373 .6228264
11222 373 2.79187848
11226 373 1.97140842
11311 373 1
11327 373 1.95642267
11331 373 10.59031595
11347 373 1.97821917
11361 373 2.93290727
11387 373 .97017059
11400 373 4.93377471
11423 373 1.72900061
11435 373 .69907106
11457 373 .64547167
11488 373 .99015855
19 374 .63946008
26 374 .92738054
30 374 .84181252
31 374 .83375354
41 374 .22985344
46 374 .85338813
48 374 1.79762397
87 374 .49681537
105 374 .93381873
150 374 2.65245366
157 374 1
174 374 1.81551473
175 374 .85001238
201 374 .79455616
227 374 .83152251
229 374 1.83465762
243 374 .87701444
246 374 .64012482
292 374 2.71958335
305 374 .71795692
350 374 .38114059
352 374 1.76722857
354 374 .31474135
369 374 1.8469032
386 374 8.67210943
387 374 4.23355862
388 374 117.78689589
401 374 .80582895
414 374 1.91718851
426 374 15.25631307
461 374 .87854046
482 374 1.09702258
485 374 1.26975138
552 374 .33287456
562 374 1
564 374 3.67323794
597 374 .73116839
601 374 .02553982
615 374 .49153098
638 374 .8527347
673 374 2.87886284
682 374 .45020317
693 374 1.74428276
727 374 .88361293
750 374 1.57733653
761 374 1.20598021
762 374 .59532803
770 374 1.88131318
780 374 1.76205439
783 374 1
787 374 .87410643
793 374 1
798 374 .26554017
801 374 12.0982395
804 374 .40970075
843 374 .55775468
868 374 .77906581
874 374 1
877 374 1.13062375
896 374 .72599331
910 374 .68652948
921 374 .45958321
923 374 .34108343
955 374 .77289633
959 374 .32132634
960 374 1.75502762
963 374 .57858874
1000 374 .30427986
1023 374 3.82727231
1032 374 29.63288013
1040 374 1.80090114
1059 374 100.89355161
1060 374 209.53265957
1081 374 .22764358
1093 374 .93765525
1124 374 2.94263157
1143 374 .86889741
1150 374 .66542174
1182 374 .32120554
1208 374 .70365063
1221 374 .72208884
1235 374 .97124197
1249 374 .57411231
1305 374 11.61689909
1306 374 22.63790104
1307 374 2.32816981
1325 374 1.6513837
1339 374 .82401529
1349 374 1.22862717
1378 374 1.50291
1379 374 .6875852
1381 374 .71267242
1422 374 2.26986104
1432 374 1.38167374
1433 374 2.93742558
1437 374 .72926624
1438 374 .38579514
1443 374 .73689091
1444 374 1.6524762
1470 374 1
1486 374 1.76994974
1506 374 1
1515 374 12.11450755
1522 374 .34761608
1542 374 5.62844465
1548 374 .93967524
1553 374 .80147109
1585 374 .90170122
1622 374 1
1624 374 3.80801079
1635 374 .75346563
1637 374 .95005568
1651 374 1
1655 374 1
1671 374 2.63215316
1734 374 1.73925667
1744 374 4.24252244
1794 374 .80613802
1819 374 .53832598
1821 374 1
1913 374 .87433898
1950 374 .8569508
2005 374 .82026523
2061 374 .81401302
2071 374 5.64926445
2075 374 .82884011
2080 374 1
2105 374 .68115309
2116 374 1
2164 374 .77424186
2182 374 1
2186 374 1
2214 374 .87072479
2311 374 1
2330 374 1
2336 374 1.02759268
2345 374 1.7100515
2424 374 .37495721
2437 374 1
2466 374 .70948724
2489 374 1
2529 374 2.649652
2551 374 1
2643 374 1.16327812
2695 374 1
2755 374 .9233515
2766 374 .91702816
2772 374 1
2780 374 .79348374
2788 374 .30193289
2863 374 1.49103473
2900 374 3.52143507
2950 374 2
2961 374 2
2980 374 1
3039 374 .42070534
3052 374 5.28336271
3226 374 1.74301617
3305 374 1
3330 374 1
3369 374 1
3395 374 .67209461
3407 374 1.80784443
3408 374 .75414979
3424 374 .80995875
3428 374 .85808254
3464 374 1
3550 374 1
3652 374 .76694633
3703 374 .69767263
3772 374 1
3812 374 .97338909
3841 374 .11356461
4038 374 .75077483
4044 374 .68015527
4093 374 4.37789981
4099 374 .76866441
4134 374 1
4148 374 .78246837
4168 374 .644788
4175 374 1.39425551
4267 374 .69771235
4344 374 .61426073
4349 374 .60670264
4357 374 .86687151
4361 374 .70571664
4384 374 .60109805
4425 374 4.23583359
4428 374 1
4509 374 .63054401
4511 374 2.34176953
4608 374 1
4658 374 1
4670 374 1
4787 374 1.73120111
4808 374 2.28235627
4879 374 .57931653
4934 374 2.88410958
4940 374 .25526895
5045 374 .9044082
5085 374 21.45379844
5086 374 50.49631688
5127 374 2.30234206
5130 374 .76582643
5141 374 .76581452
5214 374 .87577131
5219 374 .8642397
5230 374 .55386957
5268 374 1.44401369
5289 374 1
5359 374 .87604685
5379 374 .38417717
5387 374 .54762679
5417 374 1
5444 374 1.21620704
5449 374 5.33927932
5476 374 .87909765
5522 374 .78524025
5566 374 1
5604 374 1.40100701
5613 374 1.53474051
5621 374 7.44582621
5678 374 .52379215
5769 374 1
5845 374 .02894222
5847 374 .9528587
5883 374 .79142228
5905 374 .49296157
5938 374 .80009977
6010 374 1.61784158
6042 374 2.97205706
6049 374 .94067434
6055 374 .80148332
6092 374 .2884132
6096 374 1
6114 374 .87338428
6155 374 .62356866
6180 374 .77279961
6207 374 1
6270 374 .55582565
6273 374 .89243436
6288 374 1.78663079
6296 374 1
6306 374 4.30946485
6350 374 .92972438
6479 374 .59036218
6522 374 .63659109
6594 374 1
6608 374 .68779639
6747 374 1.66096354
6775 374 .03366575
6789 374 1.23490055
6794 374 .8080367
6924 374 .37616158
6958 374 .84044331
6969 374 .94135949
7001 374 .84696473
7256 374 .7781042
7363 374 1
7506 374 .82423042
7662 374 .57534514
7663 374 2.72860598
7682 374 .80316063
7707 374 .64326525
7781 374 .19402316
7823 374 1.64281731
7909 374 2.96340188
7974 374 .83943571
7981 374 2.8558343
8049 374 2.7888624
8069 374 .56969135
8070 374 .43315294
8078 374 .6101102
8113 374 1
8153 374 1
8176 374 .97060457
8179 374 .17288725
8199 374 .74668875
8245 374 3.28957782
8278 374 .69837565
8286 374 .00353222
8288 374 .49788615
8331 374 7.12452613
8332 374 6.72202086
8342 374 .71136745
8442 374 .6129935
8463 374 1.36693728
8471 374 .66383281
8493 374 .87833449
8535 374 .67049008
8592 374 1
8611 374 1
8623 374 1
8624 374 .91506257
8653 374 .84705057
8658 374 .56924399
8659 374 2.11508205
8660 374 .99633186
8670 374 18.12947587
8728 374 .70028089
8756 374 .43774377
8760 374 53.2810783
8911 374 .6592172
8930 374 1.5681826
8947 374 .81726889
8962 374 1.87069966
8963 374 1.86343814
8965 374 1.89262117
9001 374 1.87078197
9011 374 .60392362
9042 374 1
9086 374 1
9094 374 4.31775503
9095 374 .79583985
9117 374 .84304874
9147 374 6.51727037
9160 374 5.45966189
9172 374 1.65917628
9233 374 11.09671299
9330 374 2.66192608
9331 374 .83143262
9377 374 .96586579
9458 374 1.93871649
9459 374 .53921559
9462 374 .91965424
9641 374 .70332917
9643 374 .30980633
9720 374 6.53239092
9743 374 .79234948
9767 374 1.36277399
9796 374 .92054842
9798 374 .80268853
9801 374 5.73951192
9815 374 .84653469
9915 374 .69815524
9954 374 2
9993 374 .90264508
10062 374 .69767779
10090 374 .88988188
10109 374 .87048401
10129 374 1
10149 374 6.57248295
10161 374 3.70800012
10173 374 .63436259
10195 374 1.91899008
10203 374 .63945538
10306 374 .91573297
10311 374 .62690292
10312 374 .54699949
10314 374 6.45515774
10317 374 3.30495909
10318 374 8.27458944
10319 374 5.03478442
10321 374 1.79299536
10386 374 .84454975
10413 374 3.68311626
10429 374 3.7670536
10485 374 3.00455477
10487 374 .58890602
10504 374 2
10507 374 1.85545467
10592 374 .98861082
10594 374 .413301
10595 374 1.49627647
10596 374 .09243632
10603 374 1
10639 374 1.87886178
10668 374 .76416346
10678 374 .72766021
10705 374 .61805688
10721 374 1
10737 374 2.21044627
10756 374 .8581571
10766 374 .66993102
10817 374 2.69791041
10844 374 3.57061594
10849 374 1.19279813
10894 374 2.72824553
10920 374 1.24647
10923 374 .94079524
10961 374 .72510439
10962 374 .91744604
10972 374 2.86716425
10982 374 .87868164
10989 374 1
10995 374 1
11021 374 .74575934
11106 374 3.74857512
11114 374 .88471404
11135 374 .29113046
11147 374 1
11158 374 .60468079
11161 374 1.69556062
11165 374 1
11208 374 3.72784865
11244 374 1
11331 374 28.1404805
11332 374 2.72545718
11342 374 .61926227
11364 374 1
11368 374 .46565705
11400 374 1.83896295
11423 374 6.34102306
11448 374 .83203825
11449 374 .90428358
11454 374 2.15643898
11455 374 .14659247
11456 374 1.49985846
11469 374 5.89311713
11485 374 4.30068287
11486 374 1
48 375 .9264398
60 375 1.8946834
72 375 .956378
74 375 .920335
102 375 1
142 375 1.9754172
150 375 .8736729
156 375 .9497648
181 375 .9662554
227 375 .9387614
292 375 .8980734
305 375 .8974822
387 375 .7214118
388 375 49.2894043
423 375 1.9570363
426 375 4.8218213
452 375 .9337827
457 375 .9081596
459 375 1.9163462
470 375 .8940227
493 375 1
517 375 2
523 375 1.9349383
544 375 .9472017
552 375 .7575115
564 375 .8812277
574 375 .9690689
682 375 .8001584
693 375 .9070512
732 375 .9623166
766 375 .9252892
770 375 2.9568594
801 375 .6722257
874 375 2
910 375 .8860589
922 375 .6903544
939 375 .9670834
941 375 .7879682
957 375 1
963 375 1.8468243
985 375 1
990 375 .9551436
991 375 1
1019 375 .9153255
1032 375 .5030756
1059 375 14.5995158
1060 375 33.1048551
1167 375 .9568948
1178 375 1.970928
1197 375 1.854023
1208 375 .8922821
1305 375 .1337841
1306 375 5.141418
1307 375 4.7558014
1319 375 2
1349 375 .7196193
1393 375 .9312344
1394 375 .2585766
1411 375 .9647203
1422 375 .7346071
1501 375 1.9626307
1512 375 1.8845944
1515 375 12.5876908
1548 375 .978073
1560 375 .9385895
1585 375 .9642701
1593 375 .8813172
1624 375 .5667326
1634 375 1
1671 375 .866294
1677 375 .7702157
1690 375 .9768239
1702 375 1
1744 375 .72467
1810 375 .8723275
1899 375 .9751924
1904 375 .9738736
1926 375 1.8898715
2023 375 .9570914
2071 375 1.8725137
2080 375 1
2231 375 .9527783
2251 375 .7994571
2252 375 1
2259 375 1
2304 375 .9642546
2307 375 1.9551315
2326 375 .8951193
2415 375 .9550731
2527 375 1
2574 375 .7545558
2576 375 1
2737 375 1
2862 375 .8140843
2878 375 .8349035
2950 375 1
3039 375 .7894364
3051 375 .9036262
3187 375 .9602447
3366 375 .9574771
3385 375 1
3395 375 .8808121
3470 375 .9326434
3596 375 1
3611 375 .9813519
3793 375 1
3826 375 .9574471
3841 375 .6777961
3852 375 2.9368371
4048 375 .9394932
4291 375 .8660048
4344 375 .8597905
4481 375 .3058095
4511 375 .7607446
4666 375 .9227746
4772 375 .9492693
4808 375 1.7391489
5040 375 .9396064
5085 375 .7110172
5086 375 15.5455759
5127 375 .7464134
5449 375 1.7598395
5911 375 .924341
5922 375 .9526365
5953 375 .8920457
6025 375 .9457147
6054 375 .9472807
6151 375 .9629785
6306 375 .7490024
6343 375 .7797385
6475 375 .9451008
6532 375 1.9752528
6559 375 .7381175
6781 375 1
6886 375 .9360412
6993 375 .9778382
7007 375 .9522644
7113 375 1
7312 375 .9720761
7573 375 1.9185483
7575 375 1
7699 375 .9314846
7709 375 1
7937 375 .8357305
7974 375 .9416377
8072 375 .9361169
8078 375 .8582818
8179 375 .6993588
8245 375 .7417738
8246 375 .9203507
8331 375 1.6817804
8332 375 .8989594
8387 375 .8947838
8535 375 3.8802289
8537 375 1.955595
8593 375 .9295128
8659 375 .6783477
8660 375 2.635184
8670 375 1.6835796
8732 375 1
8760 375 9.4673404
8822 375 .9290946
8911 375 2.8761314
8930 375 .8430419
8947 375 1.9335804
9092 375 .9241817
9094 375 2.7520158
9147 375 1.8245361
9160 375 .8035965
9233 375 .6716708
9328 375 .8614377
9352 375 .9772569
9377 375 .9875928
9379 375 1.944727
9396 375 .9293336
9515 375 1
9570 375 .9557382
9605 375 .9706875
9643 375 2.7491266
9666 375 1.9383067
9712 375 .8054461
9716 375 2.8139015
9720 375 .8300322
9795 375 .9240127
9919 375 .9525911
9954 375 1
10062 375 .5266284
10149 375 6.4811223
10175 375 1
10199 375 1
10200 375 1.9769344
10275 375 1
10276 375 2.9487921
10313 375 .6831288
10315 375 2.8011803
10317 375 .7473647
10318 375 3.7363258
10319 375 3.6491609
10320 375 .7757183
10321 375 .9247574
10329 375 1.938226
10429 375 .915328
10485 375 2.6381729
10487 375 .8505745
10507 375 .9474603
10508 375 .8621758
10512 375 1
10595 375 .8169052
10667 375 .8646404
10678 375 .9010092
10682 375 .8776426
10731 375 1
10737 375 .7130109
10742 375 .7240557
10756 375 .9484426
10800 375 .8356521
10817 375 1.8901957
10832 375 .9021411
10837 375 .9848415
10844 375 .8439263
10920 375 .7261049
10923 375 .9784801
10954 375 .915752
10961 375 .9000802
11039 375 .9539821
11055 375 .9293492
11070 375 .9293123
11106 375 .9086114
11107 375 .8782414
11108 375 .8917908
11135 375 .7423382
11161 375 .8893416
11167 375 .9157738
11192 375 1
11208 375 .9010777
11222 375 2.8160488
11226 375 4.9747289
11271 375 .9539221
11319 375 1
11324 375 1.9792871
11327 375 .9614836
11331 375 19.8701662
11345 375 .906279
11347 375 .9807487
11454 375 .6933802
11455 375 .6898011
11475 375 2.9737166
11478 375 .9641722
11485 375 .7458103
19 376 .8790073
41 376 .7415485
69 376 .942731
72 376 .9597257
142 376 .9773037
147 376 .9806704
150 376 .8833678
156 376 2.9536201
161 376 .922834
174 376 4.9380891
181 376 1.9688451
229 376 3.9445132
246 376 .8792304
286 376 .9663719
301 376 1
305 376 1.9053499
316 376 .9631423
350 376 2.7923185
352 376 .5862973
355 376 .8391445
369 376 .9486226
387 376 2.7427919
388 376 25.8811476
426 376 5.0657281
433 376 1.9327008
459 376 .9227662
482 376 .6969721
526 376 .9140207
564 376 .8903427
601 376 .6729834
615 376 .8293642
667 376 1
673 376 .9593479
724 376 .8880271
729 376 1
735 376 1.9701623
750 376 1.8581594
765 376 1
766 376 .9310228
779 376 1
801 376 .6973805
804 376 .801903
819 376 .9115471
852 376 1.6067068
870 376 .7131565
924 376 .7127023
929 376 1
941 376 .8042404
951 376 .9298895
964 376 .8523967
972 376 .983314
985 376 1
1000 376 .766525
1023 376 .9420347
1032 376 3.5412117
1057 376 .9757631
1059 376 16.9372274
1060 376 33.480529
1077 376 1
1119 376 .9039131
1124 376 2.9807479
1197 376 4.8652259
1217 376 .9609848
1245 376 .986151
1305 376 1.2002611
1306 376 3.2073091
1308 376 1
1312 376 .9661457
1325 376 .8830087
1331 376 .9740766
1386 376 .8036086
1393 376 .9365117
1396 376 .8298708
1404 376 2.9502646
1422 376 2.7549745
1433 376 .9790008
1512 376 .8934512
1515 376 1.6960773
1542 376 .8753107
1585 376 .9670122
1642 376 .5147742
1659 376 1
1690 376 .9786025
1713 376 .931132
1775 376 .9001469
1849 376 .899259
1935 376 .978265
1945 376 .9769742
2052 376 .8442959
2071 376 11.8822975
2078 376 .9814387
2148 376 .961371
2193 376 1.8165697
2217 376 .8126391
2307 376 .9585749
2345 376 .9026969
2529 376 1.8824276
2593 376 .7997109
2645 376 1
2663 376 .9347699
2726 376 1
2881 376 .9352055
2882 376 .9727481
2900 376 .8393996
2972 376 1.951864
3039 376 .805596
3052 376 1.7595055
3110 376 .9587804
3244 376 .9384587
3282 376 1
3309 376 .9496161
3338 376 .9748665
3354 376 1
3407 376 1.935515
3428 376 .9523743
3476 376 .78892
3611 376 1.982783
3639 376 1
3667 376 .9777958
3705 376 3.0465313
3792 376 1.9774284
3812 376 .9910697
3826 376 1.9607128
4024 376 1.6729442
4038 376 .9163632
4048 376 1.9441367
4093 376 3.791231
4106 376 1
4173 376 .9232756
4219 376 .8500094
4320 376 1
4409 376 1
4410 376 1.7767059
4511 376 .7791061
4538 376 .9678449
4553 376 1
4601 376 1
4770 376 1
4773 376 .9515955
4808 376 1.7591677
4930 376 .9613309
5086 376 10.8106828
5227 376 1
5235 376 .9646939
5250 376 .7527035
5268 376 .813418
5335 376 1
5507 376 .9693966
5733 376 1
5832 376 1
5845 376 .6741252
5847 376 .98418
6010 376 .8717524
6012 376 .8606616
6025 376 2.9498808
6042 376 .6550352
6134 376 .9285932
6151 376 .9658197
6188 376 .9421065
6288 376 .928396
6306 376 .768265
6451 376 1
6652 376 1
6712 376 .8392673
6765 376 .9441587
6959 376 .9661157
6969 376 .980321
7152 376 .93971
7494 376 .9754449
7532 376 .9731119
7823 376 .880134
7909 376 1.6521306
7922 376 .9249646
7966 376 .9136868
7987 376 1
7992 376 1.9144104
8046 376 1
8062 376 1
8070 376 .8097732
8071 376 .9299014
8147 376 1.6494863
8179 376 .7224313
8197 376 .9544285
8245 376 .7615912
8278 376 .8987786
8317 376 .9059762
8329 376 .2218821
8331 376 1.7062019
8488 376 4.9513486
8493 376 .9591706
8535 376 2.8894206
8536 376 .9092962
8659 376 2.7030326
8660 376 2.6631815
8670 376 .707863
8686 376 .979867
8760 376 9.7384515
8769 376 1
8930 376 4.8550875
8965 376 .963965
9001 376 .956636
9035 376 1
9094 376 .7710471
9095 376 .9314864
9126 376 .978985
9233 376 3.6968682
9314 376 .9600166
9328 376 .8720716
9352 376 .9790023
9363 376 .9461764
9396 376 .9347568
9459 376 .8453665
9570 376 .959135
9594 376 .9177674
9690 376 .9502087
9712 376 .820377
9720 376 .8430762
9760 376 .9857621
9767 376 .7861549
9964 376 1.9919475
10062 376 .562957
10090 376 .9630457
10091 376 .8837531
10105 376 .7210505
10143 376 .9754156
10149 376 .5209431
10166 376 .9296381
10205 376 2.9734369
10276 376 2.952722
10312 376 .8479787
10313 376 .7074468
10315 376 .8164386
10316 376 1.6422528
10317 376 1.766753
10318 376 .7565613
10319 376 2.6760857
10413 376 .8936578
10429 376 .9218261
10485 376 2.665941
10487 376 1.862042
10499 376 .9736523
10507 376 2.9514924
10515 376 .9367852
10535 376 .9210614
10571 376 1.9775244
10593 376 .7112943
10656 376 1.9350638
10710 376 .8550759
10723 376 1
10737 376 2.7350356
10752 376 .8376936
10756 376 5.9523993
10793 376 .6873304
10835 376 .9154109
10844 376 .8559041
10920 376 2.7471248
10964 376 1.9388007
10977 376 .9343788
10980 376 2.9361802
10988 376 2.9827531
10992 376 .8520147
11030 376 .9461233
11034 376 .9606268
11039 376 .9575137
11070 376 1.9347371
11082 376 1
11091 376 .8852861
11161 376 1.897834
11180 376 1
11221 376 .7970854
11222 376 1.830166
11239 376 .8010588
11241 376 1
11270 376 .9334317
11271 376 1.9574583
11327 376 3.9644395
11331 376 6.0336186
11387 376 .9756582
11418 376 .9621929
11421 376 1
11448 376 .9436341
11453 376 .8234403
11455 376 .7136071
11475 376 1.9757337
11485 376 .7653179
31 377 .9353564
41 377 .70053473
78 377 .94239947
84 377 .90301621
142 377 4.97370207
147 377 .97760297
150 377 .86485941
155 377 .98551992
156 377 1.94626003
175 377 1.94167852
222 377 .97764641
229 377 3.93570795
246 377 1.86006544
286 377 1.9610355
305 377 2.89032982
310 377 .9236199
322 377 .30452537
349 377 .62177513
354 377 .73354271
386 377 1.8725024
388 377 25.75145571
426 377 .60008792
464 377 1
498 377 .91123289
503 377 .96189941
526 377 1.90037667
544 377 .94351815
552 377 .74059366
564 377 3.87294121
567 377 .948887
577 377 1
673 377 3.95289679
715 377 .74157657
723 377 .7514454
735 377 .96542732
750 377 .83565072
761 377 1.69125182
770 377 1.95384959
787 377 .9510473
801 377 2.64935771
821 377 .97511706
856 377 .95400779
874 377 1
900 377 .82634792
935 377 .91630489
963 377 1.83613764
985 377 1
989 377 .96865063
1000 377 1.72947484
1010 377 .76456577
1032 377 1.46840648
1038 377 .32506869
1040 377 2.92258202
1059 377 18.29250527
1060 377 18.76333339
1087 377 1
1102 377 .96728742
1124 377 .97769275
1139 377 1
1143 377 .94902182
1147 377 .91295782
1168 377 .81801358
1197 377 4.84383858
1217 377 .95479348
1254 377 1
1288 377 .59218563
1305 377 .07335045
1306 377 4.08151689
1325 377 3.86444337
1341 377 .84364129
1351 377 .88318315
1354 377 1
1393 377 1.92643676
1399 377 .96546056
1404 377 .94237203
1435 377 1.84773286
1463 377 .93808992
1507 377 .83191916
1512 377 .8765429
1515 377 5.48915763
1524 377 1.89982595
1530 377 .91409544
1542 377 .8555237
1607 377 .72255073
1624 377 .53650462
1690 377 .97520693
1745 377 1
1913 377 1.95113773
1918 377 .86437414
1926 377 .88218815
1935 377 1.97481592
1940 377 1
2045 377 1
2071 377 5.86361931
2084 377 .88935631
2112 377 .86209161
2150 377 1
2174 377 .95705117
2193 377 .78746107
2222 377 .93117799
2230 377 .96874654
2239 377 .86088615
2288 377 .82767485
2307 377 1.95200117
2321 377 .84310588
2529 377 .86377001
2624 377 1.95709958
2639 377 .93849747
2734 377 1
2768 377 .93571719
2781 377 1
2789 377 1
2863 377 2.80209296
2887 377 .74505045
2903 377 1
2972 377 .94422527
2983 377 .78446574
3034 377 .88291941
3052 377 1.72134138
3073 377 .8443035
3198 377 1
3243 377 1
3257 377 .80959082
3276 377 .98780509
3338 377 1.97087803
3352 377 .44421254
3371 377 .86165796
3395 377 .87249663
3408 377 .90440313
3421 377 .33891645
3437 377 1
3470 377 .92794406
3552 377 .87396503
3595 377 1
3596 377 1
3611 377 1.98005083
3671 377 .87270134
3672 377 .95731936
3866 377 1
3952 377 1
4024 377 .62104365
4030 377 .88112631
4044 377 2.87563096
4093 377 3.75810136
4215 377 1.9269847
4263 377 1
4311 377 .94417061
4313 377 .93123838
4380 377 .97716751
4511 377 1.74405239
4592 377 .93166092
4610 377 .84308131
4636 377 .93410949
4757 377 .85257841
4787 377 1.89547972
4817 377 1
4918 377 .77410722
5017 377 .73541237
5085 377 11.62108815
5086 377 14.30456954
5230 377 1.82652578
5235 377 .95909113
5303 377 .82841462
5341 377 1
5359 377 .95180182
5387 377 .82409833
5440 377 .7502311
5507 377 .96454016
5535 377 1
5571 377 .5976836
5621 377 1.78451399
5643 377 .6625597
5696 377 .97687191
5846 377 .80470647
5847 377 .98166949
5863 377 .70522968
5906 377 1
5911 377 2.91906249
6010 377 .85140078
6025 377 2.94192732
6055 377 .92280839
6155 377 .85362771
6180 377 .91165496
6270 377 1.82728639
6273 377 .95817397
6306 377 .73149098
6371 377 .94534876
6443 377 .91261345
6455 377 1
6518 377 .90920152
6522 377 .85869138
6608 377 .87860215
6789 377 1.70249726
6794 377 .92535662
6802 377 .91655667
6901 377 1
6993 377 .97629205
7007 377 .94893405
7170 377 1
7224 377 .92073478
7312 377 .97012794
7624 377 2.94602322
7627 377 .92945573
7663 377 .89447063
7695 377 1
7848 377 1
7885 377 .86651931
7888 377 .96734161
7951 377 1
7992 377 .90082822
8013 377 .9378134
8021 377 1
8049 377 .91790085
8070 377 .7795861
8176 377 1.98856982
8179 377 .67838388
8197 377 1.94719677
8228 377 .94394058
8272 377 .88086443
8278 377 .88271581
8302 377 .96356407
8304 377 .99080752
8305 377 .92269466
8317 377 .89105549
8331 377 1.65957905
8332 377 2.89191006
8436 377 1.98404619
8463 377 1.75383867
8488 377 .94362804
8493 377 .95269135
8535 377 1.87187273
8536 377 1.89490245
8541 377 1.94384042
8593 377 1.92459508
8604 377 .95135764
8659 377 3.6559068
8670 377 4.66150372
8674 377 1
8760 377 8.22087575
8876 377 1.97040338
8911 377 .86748936
8916 377 .6648713
8930 377 1.83209129
8947 377 .92894648
8960 377 .97797397
8965 377 .95824661
8995 377 .89694482
9092 377 .9188921
9094 377 5.73471455
9102 377 1
9119 377 .95339589
9147 377 1.81229448
9160 377 .78989389
9172 377 .86747345
9298 377 .95988276
9330 377 .86854269
9445 377 1.96408522
9491 377 1.9866749
9506 377 .85751941
9599 377 .90528255
9643 377 .73162376
9712 377 3.79187255
9716 377 2.80091784
9720 377 4.81817399
9726 377 2.95062454
9767 377 .75221981
9795 377 .91871125
9801 377 1.89871131
9919 377 .94928352
9954 377 2
9964 377 .9906697
9986 377 1.95135258
9993 377 1.96214432
10091 377 .86530587
10149 377 2.44492152
10152 377 .29620057
10161 377 .88645821
10205 377 1.9692216
10306 377 .96723345
10312 377 1.82385441
10313 377 .66102152
10314 377 1.78814248
10318 377 1.71792996
10319 377 1.62468371
10320 377 2.76007079
10321 377 .91950792
10329 377 .93391621
10338 377 .84747746
10404 377 .90840657
10413 377 2.87678231
10429 377 2.90942067
10485 377 3.61292916
10487 377 1.84014942
10496 377 .83494548
10499 377 .96947114
10507 377 2.94379471
10630 377 .9121565
10656 377 5.92475905
10705 377 .8514845
10747 377 .85475139
10767 377 .71200894
10774 377 .90174053
10796 377 1.93700027
10815 377 .8918837
10817 377 .8825349
10831 377 1
10835 377 .90198747
10849 377 .68612607
10881 377 1.78513402
10920 377 1.70699594
10923 377 .97697871
10954 377 .90987427
10962 377 .96789956
10980 377 .92605264
10988 377 .98001616
11039 377 .9507715
11055 377 1.92442003
11106 377 2.90223546
11107 377 .86974661
11109 377 1.94245286
11114 377 .95517199
11125 377 .97721795
11135 377 1.7243618
11161 377 .8816212
11167 377 1.90989759
11206 377 .8751919
11214 377 1.92304106
11221 377 .76488488
11222 377 1.80321501
11248 377 1
11270 377 .92286796
11326 377 1.8709988
11331 377 5.72157315
11346 377 .91729248
11361 377 1.93656186
11366 377 .87814826
11369 377 1
11394 377 .94256935
11406 377 1
11433 377 .8641192
11454 377 .67198811
11469 377 .56959753
11475 377 3.97188285
11478 377 1.96167264
6 378 .9420661
41 378 .6992327
142 378 4.9735877
147 378 .9775056
172 378 2
184 378 .9743846
243 378 .9519701
257 378 .9246073
305 378 .889853
341 378 1
386 378 4.8719481
387 378 1.7006797
388 378 40.7155925
439 378 1
448 378 .9608157
461 378 1.9525661
498 378 1.9108469
526 378 2.8999435
564 378 2.8723888
615 378 .8014263
673 378 .952692
676 378 .9713536
735 378 2.965277
749 378 1
750 378 1.8349362
761 378 .6899094
766 378 1.9197293
770 378 .9536489
791 378 2.8313293
801 378 2.6478332
821 378 .9750089
862 378 .9025358
868 378 1.913718
880 378 .9722152
886 378 .9416502
900 378 .8255929
967 378 .8698191
972 378 .9805821
988 378 .8436016
989 378 .9685143
1028 378 .9369574
1032 378 2.4660952
1043 378 .8006615
1057 378 .9717949
1059 378 11.2720379
1060 378 19.7405653
1123 378 1.6927895
1124 378 .9775958
1147 378 .9125794
1187 378 .959081
1197 378 1.8431596
1217 378 .9545969
1249 378 .833677
1305 378 4.0693215
1306 378 4.0775235
1307 378 6.7376284
1316 378 .8750513
1372 378 .8965235
1384 378 1
1404 378 .9421215
1411 378 .9620948
1422 378 .714857
1426 378 .9091686
1432 378 1.7585235
1433 378 1.9755627
1463 378 .9378207
1512 378 1.8760061
1515 378 9.4825887
1524 378 .8993904
1585 378 .9616111
1593 378 .872485
1603 378 1
1624 378 .5344894
1636 378 .9282577
1670 378 1
1690 378 .9750991
1793 378 .9321917
1965 378 .9806807
2071 378 7.8630264
2080 378 1
2105 378 .8754799
2157 378 .7148062
2176 378 1
2230 378 .9686107
2256 378 .9412548
2414 378 1
2582 378 1.9032899
2624 378 .9569131
2633 378 .623544
2643 378 .6732329
2706 378 1
2716 378 1
2749 378 .9266031
2780 378 .9193487
2788 378 1.7273821
2900 378 .8131048
2901 378 .9163188
2915 378 .9110716
2918 378 .9452844
3069 378 1
3094 378 1
3106 378 .9863396
3151 378 1
3226 378 .8996395
3284 378 1
3395 378 .8719423
3407 378 .924957
3408 378 .9039875
3593 378 .3620271
3611 378 .9799641
3637 378 .8054369
3662 378 .9793007
3825 378 .9030962
3848 378 .9342654
3852 378 .9321366
3865 378 1.8242809
3904 378 .8112669
3928 378 .9588368
4024 378 2.619396
4062 378 1
4093 378 4.7570496
4148 378 .9150468
4215 378 .9266672
4267 378 .8819468
4295 378 .8809949
4321 378 1
4345 378 .3306479
4378 378 .9683029
4404 378 1.9697327
4425 378 .7015681
4448 378 .9539587
4508 378 .9602915
4511 378 .7429396
4538 378 .9625802
4592 378 .9313638
4636 378 .933823
4645 378 .9446319
4710 378 .9763435
4764 378 .8294107
4770 378 2
5023 378 .9234014
5085 378 1.6150929
5086 378 11.2885025
5230 378 .8257715
5232 378 .933581
5355 378 1
5359 378 .9515923
5387 378 .8233335
5449 378 1.7419671
5571 378 .5959344
5606 378 1
5621 378 .7835771
5686 378 1
5729 378 .9236066
5845 378 .6207703
5863 378 .7039481
5938 378 1.9219325
6010 378 .8507547
6114 378 .9505524
6134 378 .9169019
6197 378 1
6219 378 1
6273 378 .9579921
6371 378 1.9451111
6456 378 2
6475 378 .9410153
6559 378 .7186286
6593 378 .8555412
6609 378 .9214943
6613 378 1
6752 378 .8963195
6775 378 .622615
6959 378 2.9605679
7004 378 .8951788
7012 378 1.9434016
7076 378 .6142777
7448 378 .9384866
7566 378 .2446887
7593 378 .9014324
7624 378 .9457885
7663 378 .8940118
7709 378 1
7805 378 .8810599
7831 378 .8335329
7887 378 1
7943 378 1.5577083
7974 378 .9372944
8042 378 1
8069 378 .8319505
8078 378 .8477353
8331 378 1.658099
8332 378 1.8914401
8436 378 .9839768
8463 378 .7527684
8465 378 .8914606
8488 378 1.9433829
8535 378 3.8713157
8536 378 .8944455
8658 378 1.8317758
8670 378 4.660032
8722 378 .9076902
8728 378 .8829499
8743 378 .5521968
8756 378 .7804206
8760 378 15.2044448
8793 378 1
8822 378 .9238179
8880 378 .9143074
8911 378 1.8669132
8915 378 1.8636811
8924 378 1
8930 378 1.8313613
8937 378 1.9608591
9001 378 .9495362
9017 378 .9311584
9094 378 1.7335611
9095 378 .9202688
9147 378 1.8114784
9160 378 3.7889804
9233 378 .647237
9352 378 .9755644
9377 378 .9866695
9379 378 .9406137
9383 378 .7516225
9459 378 3.8200487
9462 378 .9686224
9463 378 .9665916
9491 378 .986617
9503 378 1
9515 378 1
9570 378 1.9524443
9594 378 .9043036
9643 378 3.7304569
9712 378 .7909677
9716 378 4.8000523
9720 378 .8173834
9767 378 .7511425
9801 378 1.8982709
9885 378 1
9960 378 1
9993 378 .9619797
10041 378 .747291
10043 378 2
10067 378 .9590849
10143 378 2.9713904
10149 378 5.4425081
10185 378 .8562759
10205 378 .9690878
10276 378 3.9449812
10311 378 .8542934
10312 378 .8230886
10313 378 .6595477
10314 378 3.7872214
10317 378 .7285639
10318 378 3.7167036
10319 378 2.6230519
10329 378 5.9336289
10338 378 .8468143
10375 378 .9336011
10413 378 1.8762466
10429 378 .9090268
10485 378 6.6112462
10487 378 .8394544
10507 378 1.9435503
10570 378 1.9569917
10571 378 .9738446
10592 378 .6050196
10667 378 2.8545671
10690 378 .9259936
10714 378 1
10731 378 1
10737 378 7.6916536
10741 378 .7375247
10746 378 .6571299
10747 378 .8541199
10793 378 .6361376
10797 378 1.9147081
10814 378 .975601
10817 378 .8820242
10837 378 .9837134
10840 378 .6967425
10844 378 .8323116
10849 378 .6847614
10868 378 .9740662
10881 378 1.7841998
10887 378 .9883795
10929 378 .8321124
10963 378 .6525203
10980 378 .9257311
11037 378 .9771334
11070 378 .9240518
11106 378 3.9018104
11109 378 .9422027
11114 378 .9549771
11161 378 1.8811065
11166 378 .8899946
11180 378 1
11206 378 .8746493
11222 378 2.8023594
11224 378 .9452964
11226 378 .9728483
11247 378 .9235871
11327 378 1.9586172
11331 378 5.7116669
11332 378 .8927821
11340 378 .8805486
11363 378 .9379935
11380 378 1
11387 378 .9716728
11391 378 1
11400 378 2.9371098
11423 378 .7426481
11450 378 .9367999
11454 378 .670562
11469 378 2.5677262
26 379 .9642734
69 379 .9160439
121 379 1
131 379 1
142 379 .9667274
146 379 .9615728
147 379 1.9716629
156 379 3.9320073
174 379 2.9092389
208 379 .9622138
217 379 .8761853
218 379 1
222 379 .9717179
229 379 3.9186566
246 379 .8229524
292 379 1.8620435
307 379 1
314 379 .9799895
352 379 1.393514
369 379 1.924681
381 379 1
386 379 1.8386878
387 379 2.6229342
388 379 43.5637983
426 379 7.6983721
457 379 .8756951
482 379 .5557626
493 379 1
526 379 1.8739548
619 379 .8139217
643 379 .9032014
667 379 1
673 379 1.9404042
682 379 .7295167
709 379 .9440272
719 379 1
735 379 .956258
736 379 2
745 379 2.9809644
757 379 1.9228469
766 379 .8988798
770 379 1.9416097
791 379 .7875187
801 379 1.5563613
821 379 .9685177
877 379 .5722933
886 379 .9264944
900 379 1.7802924
924 379 .5788231
976 379 .6224641
998 379 .949906
1010 379 1.7021245
1032 379 3.3274186
1059 379 23.0439958
1060 379 36.3744783
1119 379 .8591371
1124 379 .9717765
1151 379 1
1167 379 .9416576
1183 379 .7952348
1197 379 6.8024218
1208 379 .8542051
1240 379 .9096056
1249 379 .7904762
1288 379 .4840262
1306 379 9.8379192
1307 379 2.66948
1331 379 .9619965
1390 379 1
1422 379 .6407939
1454 379 .9572516
1475 379 .8593885
1491 379 1
1512 379 .8437999
1515 379 8.088456
1582 379 1
1593 379 .8393642
1622 379 1
1644 379 1
1700 379 .7622881
1713 379 1.8990398
1734 379 .8717222
1744 379 3.6273441
1810 379 .8271968
1817 379 .9590413
1853 379 .86455
1901 379 .8197843
1945 379 .9662444
1965 379 .9756627
2070 379 1
2071 379 3.8274488
2073 379 1
2100 379 .9546175
2200 379 .8708552
2239 379 .8239907
2292 379 .973997
2304 379 .951619
2335 379 1
2345 379 1.8573542
2441 379 1.9224585
2466 379 1.8570766
2471 379 .8910383
2529 379 .8276394
2574 379 .6677941
2665 379 1
2691 379 1
2755 379 .9622913
2788 379 .6565722
2900 379 .7645606
2918 379 .9310726
3039 379 .7150047
3106 379 .9827914
3179 379 .8434706
3244 379 .9097808
3298 379 1
3338 379 .9631544
3470 379 .9088336
3490 379 .8541553
3496 379 .9183593
3576 379 .8668425
3609 379 .761298
3662 379 .9739243
3705 379 2.7382398
3714 379 1
3792 379 .9669101
3854 379 1
3860 379 2
3904 379 .7622453
3930 379 .9355652
4038 379 1.8773888
4045 379 .5726617
4093 379 9.6939456
4334 379 1
4344 379 1.810228
4378 379 .9600698
4384 379 .8037524
4425 379 .6240534
4438 379 .9008949
4455 379 .9667731
4500 379 1.7097089
4502 379 2
4508 379 .9499777
4509 379 .8182389
4511 379 2.6761706
4517 379 1
4590 379 .9111299
4645 379 .9302506
4787 379 .8677591
4934 379 .9429854
5035 379 .7217613
5076 379 .5028532
5085 379 3.2553767
5086 379 17.3244771
5111 379 .9367273
5127 379 .6567735
5161 379 .9460467
5230 379 1.7805174
5294 379 .875031
5348 379 1
5354 379 1
5387 379 .7774461
5449 379 2.6749455
5571 379 .4909823
5604 379 .7053137
5621 379 1.7273634
5657 379 1
5698 379 1
5816 379 .7657062
5845 379 1.5222691
5847 379 .9768079
5877 379 1
5938 379 .9016552
5958 379 .6334975
6025 379 2.9265254
6248 379 .9254222
6273 379 .947081
6288 379 .8950288
6301 379 .6885939
6343 379 1.7018786
6350 379 1.9654265
6490 379 1
6495 379 1
6537 379 1
6608 379 .8464053
6642 379 1
6647 379 .817539
6789 379 .6235944
6969 379 .9711507
6975 379 .8672641
7007 379 .9353905
7018 379 1
7098 379 .5899185
7285 379 1.9215964
7420 379 .8206394
7459 379 .806438
7624 379 .9317076
7682 379 .903161
7689 379 .9773145
7707 379 .8244974
7823 379 1.824277
7827 379 .8148842
7848 379 1
7915 379 2
7922 379 .8899985
7943 379 .4428274
7974 379 .9210073
8049 379 1.8961267
8069 379 .7883012
8070 379 1.7211285
8072 379 .913535
8147 379 .4861487
8197 379 .9331924
8209 379 .3135915
8245 379 .6504939
8278 379 1.85161
8281 379 .9560575
8282 379 .9739272
8289 379 .893329
8306 379 .3883804
8311 379 .8688218
8317 379 .8621615
8328 379 1.0015095
8331 379 4.5692935
8332 379 .8632427
8436 379 .979815
8463 379 .6885524
8465 379 1.8632686
8488 379 .9286772
8493 379 3.9401443
8535 379 5.8378911
8541 379 .9289459
8559 379 .968961
8593 379 .9045964
8653 379 .9247535
8659 379 .5646473
8660 379 2.5062258
8670 379 3.5717286
8694 379 .9062532
8728 379 .8525473
8760 379 31.2185863
8822 379 .9040304
8911 379 .8323452
8930 379 1.787559
8947 379 .9101019
8995 379 .8696128
9001 379 .9364287
9013 379 .9671209
9094 379 2.6643562
9095 379 .8995594
9147 379 1.7625117
9160 379 .7341701
9233 379 .5556103
9264 379 .9835431
9266 379 .8265266
9287 379 .7027236
9331 379 1.91707
9379 379 1.9251886
9396 379 1.9043538
9445 379 .95456
9459 379 .7733081
9464 379 1.9713554
9468 379 .9441001
9542 379 1
9556 379 .9628539
9570 379 .9400921
9578 379 1
9605 379 .9603258
9643 379 3.6604457
9712 379 .7366735
9716 379 3.7481178
9720 379 .7699506
9725 379 .9138115
9726 379 1.9375293
9767 379 1.6865042
9801 379 2.8718478
9814 379 .8417742
9831 379 .5122579
9919 379 .9358326
9986 379 .9384504
9993 379 1.9521043
10007 379 .6209309
10062 379 2.3592971
10080 379 .8610301
10116 379 1
10137 379 .8531204
10149 379 3.2977051
10161 379 2.8563449
10173 379 .8201175
10201 379 2
10248 379 1
10276 379 3.9306906
10280 379 .9575803
10312 379 1.7771375
10313 379 2.5711185
10314 379 .7319542
10315 379 1.7308999
10316 379 2.4755444
10317 379 .658061
10318 379 3.6431201
10319 379 1.5251433
10323 379 1.7158688
10329 379 .9163896
10338 379 .8070258
10413 379 2.8441028
10485 379 1.5102712
10486 379 3.9363707
10487 379 1.7977543
10499 379 .9613743
10507 379 2.9288881
10571 379 2.9670509
10575 379 .905974
10580 379 1
10582 379 1.8534782
10591 379 .6468185
10604 379 .8340451
10611 379 1
10644 379 .5401501
10650 379 .9524551
10656 379 1.9048038
10667 379 .8167923
10668 379 1.8839756
10671 379 1
10710 379 .787542
10729 379 1.9053941
10737 379 .6115636
10784 379 .8941916
10793 379 .5416279
10814 379 .9692636
10817 379 1.8513811
10832 379 .8675492
10837 379 .9794832
10844 379 3.7887561
10869 379 .88309
10894 379 .8663051
10925 379 1
10935 379 .8417643
10962 379 .959386
10977 379 .9037996
10979 379 1.9378137
10980 379 1.9064405
11034 379 .9422791
11038 379 1
11074 379 .8666352
11087 379 .8904457
11109 379 .9271904
11118 379 .9221552
11128 379 1
11149 379 .8728835
11158 379 1.805515
11166 379 1.8614217
11208 379 .8661098
11222 379 9.7510242
11226 379 .9657959
11239 379 .7083532
11270 379 .9024112
11292 379 .9012482
11326 379 .8367854
11327 379 3.9478684
11331 379 9.1172947
11334 379 1
11347 379 .9739436
11361 379 1.919737
11400 379 4.9207747
11403 379 1
11423 379 1.6758034
11450 379 .9203842
11454 379 2.5849936
11456 379 .7539456
11457 379 .5758777
11469 379 .4554473
11485 379 .6559573
6 380 .9436336
19 380 .863007
41 380 .7073703
102 380 1
119 380 1
135 380 2
146 380 .9703213
147 380 2.9781142
156 380 1.9474867
174 380 3.9299018
184 380 .9750776
186 380 1.9504964
187 380 .9458166
188 380 .9367584
239 380 .8271293
243 380 .9532696
386 380 .8754127
387 380 2.7087782
388 380 18.9397377
426 380 .6776946
461 380 .9538495
467 380 1
519 380 1
521 380 .9772905
564 380 2.8758415
568 380 .932857
673 380 2.953972
693 380 .9028361
721 380 .4254931
750 380 .8394022
757 380 .9404118
761 380 .6982993
770 380 2.954903
801 380 3.6573615
821 380 .975685
874 380 1
877 380 .6696664
896 380 .8958867
954 380 1
1025 380 .9580529
1032 380 3.4805407
1059 380 16.399959
1060 380 23.882866
1124 380 .9782019
1147 380 .9149447
1182 380 .7420811
1197 380 1.8474031
1217 380 .9558254
1280 380 .9903592
1305 380 4.0945022
1306 380 8.1024823
1307 380 .7447272
1312 380 .9616687
1335 380 1
1404 380 .9436874
1411 380 1.9631204
1422 380 .7225719
1433 380 .9762238
1454 380 .9669839
1460 380 1
1501 380 .960936
1510 380 .9675765
1512 380 .8793609
1515 380 4.5236442
1548 380 .9770786
1549 380 1
1593 380 .875935
1608 380 .926571
1636 380 .9301988
1688 380 .9193305
1690 380 1.9757729
1744 380 .7121841
1810 380 .8665377
1817 380 .9683661
1901 380 .8608128
1913 380 .9522531
2001 380 1.8329585
2016 380 1.9521184
2071 380 2.8667323
2080 380 2
2128 380 1
2137 380 .891496
2140 380 1
2182 380 1
2291 380 .9267208
2304 380 .9626336
2307 380 .9530968
2321 380 .8466872
2329 380 .9299178
2345 380 .8898294
2433 380 1
2441 380 .9401118
2466 380 .889615
2529 380 .8668796
2582 380 .9059065
2597 380 1.9761657
2737 380 2
2843 380 1
2881 380 1.926637
2900 380 .8181615
2918 380 .9467648
2934 380 1
2972 380 .9454984
2987 380 .9516799
3052 380 .7277021
3106 380 .9867092
3218 380 .9069785
3226 380 .9023548
3340 380 .9770481
3349 380 1
3407 380 .9269874
3417 380 1.980575
3424 380 1.9277908
3490 380 .8873588
3496 380 .9369459
3534 380 .8959276
3617 380 .9352594
3662 380 .9798608
3700 380 .9776632
3852 380 .9339727
3865 380 .8290352
3885 380 1
3967 380 .9525983
4038 380 .9053029
4044 380 2.8784698
4070 380 1
4093 380 7.763623
4099 380 .9121003
4204 380 .9733097
4215 380 .9286514
4338 380 2
4357 380 .9494157
4429 380 .9823869
4435 380 1
4455 380 .9743376
4474 380 1
4507 380 .8918183
4511 380 1.7498947
4538 380 2.9635926
4592 380 .9332208
4664 380 .9508128
4666 380 .9192726
4772 380 1.9469687
5040 380 1.9368676
5085 380 2.6525633
5086 380 8.3889218
5111 380 .9511322
5127 380 1.7349136
5289 380 1
5449 380 .7489485
5499 380 .7738331
5511 380 .891667
5522 380 .9183986
5621 380 1.7894327
5750 380 1
5847 380 .9820879
5891 380 .7475716
5911 380 .92091
5915 380 .9373613
5938 380 .9240447
5977 380 .9494127
6010 380 1.8547927
6025 380 4.9432529
6049 380 1.9774583
6263 380 .9688549
6270 380 2.8312288
6273 380 .9591287
6306 380 .73762
6571 380 1
6608 380 .8813732
6969 380 1.9777186
7074 380 1
7224 380 .9225441
7442 380 1.9481131
7494 380 .9721977
7608 380 .8825068
7624 380 .9472553
7708 380 .9115621
7741 380 1
7880 380 1
7986 380 2
8176 380 .9888307
8179 380 1.6857251
8196 380 .7125974
8197 380 .9484021
8228 380 .9452202
8245 380 .7300636
8278 380 .8853929
8284 380 1.9420266
8304 380 .9910174
8306 380 .5276237
8311 380 .8986862
8331 380 1.6673495
8332 380 .8943773
8447 380 .7230651
8470 380 1
8488 380 5.9449148
8535 380 3.8747974
8593 380 .9263163
8610 380 1
8660 380 .61864
8670 380 6.6692303
8676 380 .8129792
8756 380 .7863616
8760 380 11.3071384
8876 380 .971079
8930 380 2.835924
8947 380 .9305684
8995 380 .8992972
9001 380 .9509015
9020 380 .9023926
9035 380 2
9086 380 1
9094 380 3.74077
9095 380 .922426
9117 380 .9403638
9160 380 2.7946898
9233 380 3.6567815
9314 380 1.9547291
9328 380 1.8551541
9330 380 .8715433
9464 380 .9778767
9502 380 1
9503 380 1
9553 380 1
9570 380 .9537309
9641 380 .8872751
9643 380 .7377497
9716 380 1.8054621
9720 380 .8223244
9726 380 3.9517516
9799 380 .7885078
9801 380 .9010233
9814 380 2.8777964
9815 380 .9416884
9993 380 .9630084
10062 380 2.5051616
10091 380 .8683804
10143 380 1.9721645
10149 380 6.4575918
10161 380 1.8890499
10229 380 .9272776
10276 380 .9464698
10307 380 .5715685
10311 380 .8582357
10312 380 1.8278751
10313 380 1.6687591
10314 380 5.7929784
10315 380 .7921641
10316 380 1.5949437
10318 380 .7243685
10319 380 3.6332507
10320 380 1.7655474
10329 380 2.9354246
10338 380 .850959
10404 380 2.9104973
10413 380 .8795949
10415 380 .6739736
10429 380 .9114882
10460 380 1
10485 380 3.6217645
10487 380 4.8437982
10507 380 3.9450777
10571 380 .9745522
10582 380 4.8868358
10583 380 .960443
10592 380 1.6157063
10593 380 .6731153
10594 380 .7770742
10604 380 .8718269
10656 380 1.9264765
10667 380 .858502
10668 380 1.9103901
10682 380 .8720938
10725 380 1
10737 380 3.6999963
10742 380 .711542
10814 380 .9762612
10817 380 2.8852162
10881 380 .7900386
10923 380 .9775042
10941 380 1
10942 380 1
10954 380 .9119315
10962 380 .9686323
10970 380 .9721274
10972 380 .9495269
11070 380 .9261067
11087 380 .9153872
11106 380 .904467
11201 380 .8621292
11206 380 1.8780408
11220 380 .9635868
11222 380 1.8077068
11226 380 .9735829
11247 380 1.9256546
11270 380 .9246286
11324 380 .9783478
11331 380 9.7735807
11365 380 .9564997
11394 380 .9438803
11400 380 1.9388114
11407 380 .976755
11418 380 .9571933
11423 380 .749611
11449 380 .963631
11454 380 .6794753
11469 380 .5794219
11475 380 1.9725247
26 381 .9711487
59 381 .911906
67 381 .9461322
105 381 2.9737065
142 381 2.9731304
147 381 .9771161
155 381 .9852051
156 381 2.9450918
174 381 1.9267049
187 381 .9433455
222 381 2.9771605
243 381 .9511385
246 381 3.8570234
305 381 .8879457
380 381 1.9476202
386 381 1.8697307
387 381 1.6954967
388 381 31.5721395
426 381 1.5261768
443 381 1.9448056
448 381 .9601372
457 381 .8996163
464 381 1
482 381 .6412516
508 381 .924006
526 381 .898211
544 381 .9422903
673 381 2.9518728
683 381 1.8807553
727 381 .95376
735 381 .9646757
736 381 2
750 381 2.8320779
804 381 2.7654771
806 381 1
808 381 1
810 381 1
900 381 .8225729
928 381 1
941 381 .7682443
963 381 .8325754
964 381 .8252555
989 381 .9679691
1010 381 .7594476
1032 381 1.4568501
1040 381 .920899
1057 381 .9713065
1059 381 13.1901684
1060 381 29.6494928
1124 381 1.9772078
1197 381 3.8404438
1240 381 .9270011
1305 381 1.0532059
1306 381 4.0615499
1307 381 3.7330852
1312 381 .9599206
1356 381 .9059621
1427 381 .8486753
1429 381 .7819069
1437 381 .8924388
1450 381 .7435463
1454 381 .9654781
1463 381 .936744
1477 381 1
1510 381 .9660978
1512 381 2.873859
1515 381 5.4563132
1530 381 1.912228
1548 381 .9760333
1655 381 2
1669 381 .9566262
1690 381 .9746679
1744 381 .6990579
1773 381 1
1803 381 1
1841 381 .9028279
1867 381 .7915476
1939 381 .9480087
1956 381 1
1969 381 .9336032
1982 381 1
2036 381 .7280298
2042 381 .9403374
2071 381 9.8606545
2081 381 .9670176
2112 381 .8590936
2210 381 1
2230 381 .9680671
2256 381 .9402376
2345 381 .8848049
2451 381 1.7278645
2631 381 .9728132
2734 381 1
2737 381 1
2785 381 .8688147
2954 381 1
3007 381 .8035885
3039 381 .7698491
3051 381 .8946612
3052 381 1.7152836
3193 381 .7934694
3226 381 .8979016
3244 381 1.9271426
3407 381 .9236576
3417 381 .9796891
3555 381 1
3593 381 .3509799
3594 381 .8700688
3596 381 1
3611 381 .9796171
3635 381 .8358844
3705 381 5.135692
3824 381 .8493653
3826 381 .9534887
3861 381 .911767
3911 381 .8411308
3930 381 .947965
4030 381 .8785421
4038 381 .9009841
4044 381 2.8729273
4048 381 .9338646
4093 381 .7528427
4126 381 1.8098999
4376 381 1
4425 381 .6964005
4429 381 1.9815837
4447 381 1
4448 381 .9531615
4500 381 .7655725
4511 381 .7384883
4538 381 .9619322
4770 381 1
4787 381 .8932075
4864 381 1
4937 381 1
4984 381 1.986419
5013 381 1
5040 381 .9339884
5085 381 4.5911118
5086 381 17.2242341
5103 381 .9776986
5127 381 2.722824
5230 381 .8227546
5268 381 .7791094
5324 381 1
5375 381 .9718086
5444 381 .688603
5449 381 .737499
5507 381 .9637693
5621 381 .7798295
5911 381 .917303
5922 381 .9482306
5938 381 .9205806
6010 381 .8481704
6025 381 3.9406649
6042 381 .5916034
6044 381 .921993
6076 381 1
6180 381 2.9097344
6192 381 1
6263 381 1.9674344
6270 381 .8235317
6298 381 1
6303 381 .9783609
6343 381 .759249
6370 381 1
6456 381 2
6495 381 1
6958 381 .9366089
6969 381 .9767024
7106 381 1
7116 381 1
7181 381 .937219
7566 381 .2316097
7624 381 .9448498
7627 381 .9279222
7628 381 .9168627
7682 381 1.9217967
7966 381 .8978156
8069 381 .8290405
8071 381 1.9170118
8080 381 .9312465
8161 381 1.7874886
8176 381 1.9883213
8197 381 1.9460489
8228 381 .9427219
8246 381 .9129415
8276 381 .9226897
8282 381 .9789446
8331 381 3.6521786
8332 381 .8895603
8342 381 .8853277
8359 381 1
8360 381 1
8372 381 .9217599
8387 381 .8849962
8418 381 .8400165
8442 381 .8462442
8463 381 .7484873
8535 381 5.8690874
8536 381 .8926177
8537 381 .9514644
8541 381 .9426196
8582 381 1
8593 381 .9229558
8637 381 .9746975
8658 381 .8288628
8659 381 .6484265
8660 381 .6012477
8670 381 3.6541451
8736 381 .9054588
8756 381 .7766184
8760 381 13.1387209
8799 381 1
8841 381 1
8880 381 .9128236
8930 381 3.8284411
8965 381 1.9573389
8992 381 .9429605
9009 381 1
9094 381 2.7289475
9147 381 .8082139
9165 381 1
9181 381 .9241792
9233 381 2.6411286
9314 381 .9526645
9328 381 .8485482
9330 381 1.8656849
9331 381 .933029
9379 381 .9395853
9394 381 1.8431617
9396 381 2.9227599
9445 381 .9633045
9459 381 .8169327
9503 381 2
9568 381 .9040847
9570 381 1.9516208
9594 381 .9026465
9599 381 .9032235
9605 381 .9679607
9641 381 .8821342
9643 381 1.7257895
9716 381 .79659
9720 381 .8142212
9726 381 .9495512
9760 381 .9831441
9797 381 1
9798 381 .9216091
9811 381 .4380293
9919 381 1.948181
9936 381 1
9954 381 1
9964 381 .9904669
9993 381 .9613214
10062 381 .4825939
10067 381 .9583765
10070 381 .8139012
10089 381 .9316501
10149 381 2.4328546
10200 381 1.9747887
10248 381 1
10276 381 3.9440285
10282 381 .9576895
10312 381 .8200252
10313 381 1.6536524
10314 381 1.7835369
10315 381 2.7826855
10316 381 1.5764706
10317 381 1.7238637
10319 381 2.6165247
10320 381 2.7548549
10329 381 2.9324796
10386 381 .9382404
10404 381 .9064154
10445 381 .9699813
10485 381 .6045146
10487 381 1.8366744
10507 381 .9425729
10515 381 .9251613
10571 381 1.9733917
10582 381 1.8816748
10583 381 .958639
10596 381 .6394295
10639 381 .9518724
10656 381 1.9231234
10710 381 1.8284274
10737 381 9.6863142
10765 381 .7744228
10793 381 .629837
10800 381 .8203639
10835 381 .8998568
10837 381 .9834314
10840 381 .6914913
10844 381 .8294079
10849 381 1.6793027
10894 381 .8920333
10923 381 .9764782
10929 381 .8292052
10954 381 .907915
10972 381 .947225
11068 381 .9814553
11091 381 .8641926
11161 381 .8790478
11166 381 .8880897
11168 381 .9288881
11201 381 3.8558415
11208 381 .8918756
11213 381 .9027671
11214 381 .921368
11222 381 4.7989371
11226 381 .9723781
11239 381 .7644777
11269 381 1.885213
11270 381 2.9211912
11317 381 1
11324 381 .9773603
11326 381 .8681944
11331 381 9.6720421
11385 381 1
11400 381 1.9360208
11403 381 1
11423 381 1.7381917
11433 381 .8611653
11458 381 .8270151
11474 381 .9387542
72 382 .9534868
86 382 .9303979
135 382 1
142 382 1.9737878
155 382 .9855671
156 382 1.9464353
162 382 1.9350111
174 382 .9284983
208 382 1.970232
293 382 1
305 382 1.8906874
352 382 .5222099
354 382 .7344116
369 382 .9406637
387 382 4.7029473
388 382 36.7783531
401 382 1.9247444
426 382 5.6111746
448 382 .9611126
461 382 1.9529254
474 382 .8731871
536 382 1
550 382 1
561 382 1
564 382 .8733555
601 382 2.6223246
615 382 .8029306
643 382 .923742
673 382 4.9530504
693 382 .9008907
733 382 1
735 382 .9655401
745 382 .9850038
757 382 1.9392187
766 382 1.9203374
770 382 1.9540001
787 382 .9512069
798 382 .7153425
801 382 .6505011
822 382 .9218676
877 382 .6630524
878 382 1
923 382 .7446211
944 382 .9124612
988 382 .8447864
992 382 .7352031
1032 382 .4701399
1059 382 2.3078558
1060 382 12.7804095
1102 382 .9673941
1143 382 1.949188
1194 382 .9265487
1197 382 3.8443478
1198 382 .6430124
1221 382 .8922889
1234 382 .9113901
1257 382 .8894002
1291 382 1
1305 382 1.0763721
1306 382 8.0845119
1312 382 .9609013
1322 382 1
1325 382 .8648854
1404 382 2.9425599
1411 382 1.9623819
1432 382 1.7603528
1437 382 .8950706
1444 382 .8653088
1515 382 6.4940843
1549 382 1
1560 382 .9345193
1594 382 1
1913 382 .9512971
1935 382 .974898
2039 382 1
2044 382 1
2071 382 3.864064
2075 382 .9336629
2078 382 1.9785633
2082 382 .9033377
2137 382 .8893235
2214 382 .9498963
2222 382 .9314024
2251 382 .7861653
2307 382 1.9521577
2336 382 1.6231202
2441 382 .9389127
2466 382 .8874048
2514 382 2
2582 382 .9040226
2623 382 1.8943722
2632 382 1.3939733
2634 382 .9693564
2737 382 1
2780 382 .9199597
2785 382 .8720245
2843 382 1
2903 382 1
2915 382 .9117453
3051 382 .8972387
3052 382 .72225
3055 382 1
3094 382 1
3110 382 .952395
3116 382 .6663763
3159 382 .9543826
3207 382 1
3294 382 1
3338 382 .970973
3348 382 1
3407 382 1.9255255
3408 382 .9047149
3463 382 1
3490 382 1.8851034
3593 382 .3668602
3611 382 .9801159
3792 382 .9739318
3812 382 1.9896863
3850 382 .9221193
3852 382 1.9326507
3960 382 .8034006
3979 382 .8912157
4024 382 .6222794
4038 382 .9034068
4093 382 2.7588902
4148 382 .9156904
4215 382 .9272228
4273 382 1.8938464
4344 382 3.8504975
4384 382 1.845396
4409 382 1
4508 382 .9605924
4645 382 .9450514
4704 382 .9207715
4787 382 .8958205
4808 382 .72186
4983 382 .9401501
5082 382 1
5084 382 .8927934
5085 382 2.6255846
5086 382 15.3166199
5102 382 .9583697
5127 382 .7296059
5141 382 1.9092358
5176 382 1
5230 382 .8270915
5297 382 .9060735
5375 382 1.9724984
5387 382 1.8246719
5399 382 1.608738
5445 382 1
5449 382 1.7439219
5573 382 .7558747
5604 382 .7678459
5621 382 2.7852167
5679 382 1
5755 382 .9044679
5875 382 1
5891 382 .7425174
5911 382 .9193264
5915 382 .9361072
5953 382 .8848906
6003 382 1.9615153
6010 382 4.8518853
6025 382 1.9421167
6027 382 .5415158
6270 382 .8278496
6350 382 .972763
6485 382 .8608762
6488 382 .8944506
6564 382 1
6683 382 1
6699 382 .8938464
6785 382 .9265175
6897 382 1
6958 382 .93816
6969 382 .9772725
7002 382 1
7012 382 1.9438303
7285 382 .9382336
7442 382 .9470742
7448 382 .9389527
7571 382 1
7589 382 1
7624 382 1.9461992
7663 382 1.8948147
7682 382 .9237102
7689 382 .9821284
7761 382 .9393877
7794 382 1
7852 382 .9491307
7943 382 .561059
8069 382 1.8332236
8080 382 .9329287
8131 382 1
8137 382 .931485
8176 382 .9886071
8197 382 .947369
8246 382 .9150717
8251 382 1
8265 382 1
8282 382 .9794598
8284 382 .9408658
8302 382 .9636829
8305 382 .9229467
8306 382 .5181656
8315 382 .8709689
8328 382 .2133885
8331 382 4.6606891
8332 382 1.8922625
8342 382 .8881335
8488 382 1.9438119
8493 382 .9528456
8535 382 4.8722905
8536 382 2.8952452
8541 382 .9440235
8552 382 .9634994
8593 382 1.924841
8604 382 .9515163
8660 382 7.6110044
8670 382 3.6626075
8728 382 .8838367
8756 382 1.7820841
8760 382 21.233199
8930 382 2.8326388
8934 382 .8641599
8947 382 1.9291782
8963 382 1.9470722
8995 382 .8972809
9020 382 .9004383
9048 382 .9537838
9094 382 4.7355796
9095 382 .9208728
9120 382 1
9147 382 .8129066
9160 382 1.790579
9233 382 4.6499095
9256 382 .8851895
9384 382 .9079383
9396 382 1.9246498
9445 382 .9642023
9456 382 .8948009
9459 382 .821412
9463 382 .9668447
9492 382 1.9700194
9515 382 2
9556 382 .9707362
9643 382 1.7324989
9712 382 .7925512
9716 382 2.801567
9723 382 .9386305
9726 382 1.9507855
9767 382 .7530278
9795 382 .9189763
9812 382 1
9814 382 .8753496
9815 382 .9405208
9919 382 .9494489
9974 382 1
9986 382 1.9515112
10007 382 .7013691
10040 382 .8552654
10062 382 .4952538
10143 382 1.9716072
10149 382 3.4467316
10161 382 1.8868285
10276 382 1.945398
10300 382 .9413676
10305 382 .9580376
10312 382 1.8244288
10313 382 3.6621269
10314 382 1.7888333
10315 382 4.7880028
10317 382 3.7306202
10318 382 3.7188498
10319 382 1.6259076
10320 382 2.7608532
10323 382 .7761612
10404 382 1.9087052
10413 382 3.8771841
10429 382 .909716
10485 382 2.6141913
10487 382 3.8406707
10507 382 5.943978
10571 382 .9740427
10594 382 .7726107
10652 382 .9853465
10667 382 .8556689
10668 382 .9085959
10710 382 .8326254
10729 382 .9254694
10731 382 1
10737 382 2.6939895
10746 382 .6597274
10756 382 1.9450254
10774 382 .9020609
10844 382 .8335819
10920 382 .7079514
10923 382 .9770538
10941 382 1
10948 382 .9367184
10962 382 .9680042
10964 382 .9293202
10972 382 .9485163
10980 382 1.9262938
11000 382 1
11055 382 .9246665
11087 382 3.913693
11091 382 .8675155
11106 382 3.9025543
11107 382 .8701713
11125 382 .9772922
11135 382 .7252606
11161 382 .8820072
11162 382 .7672658
11166 382 .890828
11167 382 1.9101914
11208 382 1.8945212
11222 382 .8038567
11234 382 2
11292 382 .9222032
11317 382 1
11321 382 .9231016
11324 382 .9779143
11326 382 .8714195
11331 382 2.7290028
11347 382 .9794727
11361 382 .9367687
11364 382 1
11387 382 .9718874
11400 382 4.9375862
11407 382 .9762896
11423 382 1.7445977
11453 382 .7960891
11454 382 1.6730577
11469 382 .571001
59 383 .902628
64 383 .52265042
69 383 .92505978
72 383 .94729854
78 383 .93494897
102 383 1
105 383 .9709373
114 383 1
142 383 1.97030049
156 383 1.93930889
161 383 .89902336
162 383 1.92636478
174 383 1.91898555
175 383 1.93413477
184 383 .9711965
187 383 .93737872
227 383 .92601517
229 383 .92739191
243 383 .9459924
286 383 2.95599553
305 383 2.87614423
307 383 1
352 383 3.45864349
369 383 1.93276941
386 383 .85601086
387 383 .66342663
388 383 26.68452444
423 383 .94809382
461 383 .94666253
526 383 .88749061
552 383 2.70704001
563 383 1
564 383 1.85650643
583 383 .71893812
590 383 1
661 383 .84240908
673 383 .94680409
682 383 .75856344
693 383 .8877049
724 383 .85347626
727 383 .94889004
735 383 .96095542
745 383 .98300862
757 383 .93113221
761 383 .65131591
770 383 .94788013
780 383 .89550909
787 383 .94471538
801 383 2.60400289
804 383 .7407773
877 383 .61822404
886 383 1.93438804
922 383 .62590488
981 383 1
990 383 .94580716
1010 383 .73411286
1020 383 .80853542
1023 383 .92414874
1025 383 1.95152057
1032 383 5.39964601
1040 383 .91256817
1051 383 2.96878388
1059 383 16.68360107
1060 383 26.08598195
1092 383 .9135493
1143 383 1.9424279
1184 383 .07707968
1197 383 2.82363943
1280 383 .98885787
1284 383 .95049915
1305 383 .95349034
1306 383 3.96271309
1307 383 .70497398
1325 383 4.84690941
1331 383 .9660776
1340 383 1
1378 383 1.781709
1393 383 .91692152
1422 383 .67936839
1427 383 .83273793
1432 383 .72846958
1433 383 1.97252121
1444 383 .84738917
1474 383 1
1501 383 .95485262
1508 383 .80548301
1512 383 1.86057399
1515 383 12.29373345
1519 383 .90426317
1548 383 .97350912
1581 383 .90799482
1608 383 .91513605
1624 383 .4765525
1669 383 1.9520581
1690 383 1.972
1715 383 1
1739 383 1.66827684
1766 383 .11063375
1803 383 1
1943 383 1
2018 383 2
2071 383 8.84597877
2090 383 .77490627
2097 383 .70346782
2242 383 .94759911
2270 383 .46447767
2304 383 2.95681456
2307 383 .94579262
2455 383 .86474222
2489 383 1
2514 383 2
2574 383 .7034691
2582 383 1.89125349
2624 383 .9515505
2634 383 .96527948
2698 383 1
2750 383 1
2766 383 .96356393
2770 383 1
2843 383 1
2846 383 .97170924
2859 383 1
2881 383 .91521226
2900 383 .78984406
3033 383 1
3052 383 1.68529749
3106 383 .9846394
3187 383 .95197001
3191 383 1.96309677
3226 383 .88714869
3340 383 .97347382
3372 383 1
3385 383 1
3407 383 .91561723
3417 383 .97754992
3428 383 .93767868
3449 383 .70021873
3470 383 .91862378
3475 383 .83605284
3490 383 .86981731
3542 383 1
3554 383 .86275933
3611 383 .97747044
3618 383 .98149761
3792 383 .9704636
3812 383 .98831414
3826 383 .94859018
3852 383 .92369039
3904 383 .78777741
3962 383 1
4044 383 .85954409
4093 383 5.7268123
4107 383 1
4215 383 .91754033
4291 383 1.83811511
4313 383 .92234422
4384 383 .82482708
4448 383 1.94822848
4502 383 1
4509 383 .83775791
4511 383 2.71094613
4664 383 .94315291
4666 383 .90670099
4764 383 .80817931
4788 383 .84326682
4808 383 .68485552
4810 383 1
4984 383 .98498866
5029 383 .91858136
5080 383 .80152006
5085 383 7.4427289
5086 383 11.82657364
5127 383 1.69363204
5128 383 .672418
5174 383 .79154795
5232 383 .92531453
5284 383 .75599256
5449 383 .70985258
5476 383 .94690721
5513 383 .8117508
5519 383 1
5604 383 .73695955
5621 383 3.75664135
5719 383 .63541578
5845 383 .57357184
5847 383 .97929848
5911 383 .9085934
5915 383 .92760671
5972 383 .9360384
5977 383 .94153487
6020 383 1
6025 383 .93441575
6049 383 .97394786
6134 383 1.90655963
6222 383 .94641652
6270 383 1.80494626
6273 383 .95276386
6350 383 1.96913932
6428 383 1
6451 383 1
6475 383 .9336741
6485 383 .84236686
6522 383 .84041341
6532 383 .97010194
6608 383 .8628996
6683 383 1
6793 383 1
6907 383 1
7285 383 .93001599
7307 383 .6526
7341 383 .93303308
7420 383 1.83990066
7492 383 .85220351
7494 383 .96786811
7624 383 2.93904144
7689 383 .9797507
7707 383 1.84334429
7823 383 .84314758
7853 383 1
7876 383 .95955349
7888 383 .96311731
7922 383 .90181136
8069 383 1.81103521
8070 383 .75107604
8136 383 1
8163 383 .93139364
8179 383 1.63678354
8199 383 .88876146
8227 383 1.7330621
8245 383 .68802678
8268 383 .83767618
8283 383 1
8286 383 .56241335
8302 383 .95885116
8331 383 .61554634
8332 383 .87792886
8342 383 .87325054
8463 383 .72199824
8488 383 2.93633645
8493 383 .94657208
8494 383 .63642506
8498 383 .71933244
8535 383 2.85529974
8536 383 .88130831
8537 383 1.94635262
8593 383 1.91484162
8624 383 .96270076
8653 383 2.93283413
8658 383 .81083876
8660 383 1.5592514
8670 383 3.61771996
8674 383 1
8690 383 1
8701 383 .74625792
8760 383 28.73205425
8774 383 1.90917455
8822 383 .91433641
8924 383 1
8930 383 1.81037267
8937 383 .95598769
8965 383 1.9528459
9094 383 3.70040046
9095 383 1.91034556
9147 383 1.78801518
9233 383 2.60333254
9286 383 .97182896
9314 383 .94767917
9328 383 .83259747
9331 383 .9259757
9352 383 .97252322
9396 383 .91462507
9459 383 .79765216
9462 383 .96471714
9491 383 1.98495132
9510 383 .92231063
9570 383 1.94652552
9594 383 .89239334
9641 383 .86972063
9643 383 .69690988
9716 383 1.77516699
9720 383 1.79465519
9726 383 .94423793
9760 383 .9813688
9796 383 .96510981
9801 383 .88560984
9814 383 .85876578
9942 383 1
9954 383 1
9965 383 .91908079
9986 383 .94506015
10040 383 .8360096
10114 383 1
10116 383 1
10143 383 .96782974
10149 383 4.37312333
10161 383 1.87177182
10185 383 .83838811
10187 383 .9533037
10199 383 1
10200 383 .9721335
10247 383 .76236098
10305 383 1.95245486
10306 383 .96299516
10307 383 .50484949
10313 383 2.61717539
10316 383 2.5318648
10318 383 1.68144481
10319 383 .57613737
10320 383 1.72903647
10329 383 1.92536842
10413 383 3.86084437
10415 383 .62320201
10429 383 .89770443
10440 383 .97451928
10456 383 .98991343
10458 383 .95927858
10485 383 2.56286239
10499 383 1.96552229
10507 383 3.93652468
10521 383 .76696011
10571 383 1.97058929
10575 383 .91607126
10582 383 .86921295
10594 383 .7423583
10596 383 .6014545
10604 383 1.85186671
10639 383 .94680363
10656 383 3.9150268
10667 383 1.8364667
10668 383 .89643527
10679 383 1
10717 383 1
10737 383 5.65327712
10747 383 .8359638
10756 383 .93771142
10797 383 .90409276
10800 383 .80144483
10837 383 .98168644
10839 383 .64323306
10849 383 .64552716
10887 383 .9869332
10920 383 .66909651
10923 383 1.97400095
10948 383 6.9282993
10964 383 .91991675
10972 383 .9416668
10980 383 3.91648771
11037 383 .9742874
11071 383 .95559479
11091 383 .84988943
11106 383 2.88958983
11111 383 1
11128 383 1
11133 383 1
11161 383 .86630916
11166 383 .87630343
11167 383 .89824304
11177 383 .90336112
11208 383 .88048806
11222 383 6.7777613
11224 383 .93848804
11226 383 1.96946901
11324 383 .97497594
11326 383 .85431277
11329 383 1
11331 383 7.42686359
11332 383 .87943788
11365 383 .94972541
11400 383 1.92928255
11407 383 .97313506
11423 383 4.71061832
11433 383 .84654332
11449 383 .9579673
11450 383 .92893405
11458 383 1.80879648
11469 383 .51392591
11475 383 1.96824595
11485 383 .69290342
11488 383 1.98949099
11490 383 .79085208
69 384 .940495
156 384 1.9518093
162 384 1.9415312
174 384 2.9356719
182 384 1
184 384 .9771291
229 384 .9423468
275 384 1
286 384 1.965059
303 384 .7919788
305 384 .9016545
350 384 .7842101
386 384 3.8856679
388 384 38.6032076
426 384 3.9511658
482 384 .685141
493 384 1
503 384 .9658337
526 384 .9106639
552 384 .7673802
554 384 1
568 384 .9383838
626 384 1
658 384 1
666 384 1
693 384 .910834
725 384 .7986491
735 384 1.9689973
750 384 .8526216
757 384 2.9453167
770 384 1.9586151
779 384 2
780 384 .9170308
798 384 .7439014
877 384 .6968574
886 384 .947902
891 384 1
910 384 .890696
923 384 .7702425
938 384 1
988 384 .8603586
1032 384 .5232993
1049 384 .9676592
1059 384 4.7786053
1060 384 27.3040761
1077 384 1
1143 384 2.9542859
1145 384 .8106918
1147 384 .9219459
1178 384 .9721111
1194 384 .9339179
1197 384 2.8599639
1245 384 .9856103
1280 384 .9911528
1305 384 .1690371
1306 384 5.1763603
1307 384 1.7657397
1325 384 .8784411
1393 384 .934033
1411 384 .9661561
1452 384 1
1468 384 1
1512 384 1.8892912
1515 384 6.6451685
1569 384 .7673972
1593 384 .8861473
1624 384 1.5843656
1635 384 .914036
1700 384 .8315187
1705 384 1
1742 384 .9645099
1841 384 .9147159
1913 384 .9561833
1935 384 1.9774165
2001 384 .8467083
2071 384 5.8777021
2148 384 .9598628
2176 384 1
2218 384 .9400092
2279 384 .9280425
2304 384 .9657093
2307 384 .9569576
2309 384 .9629523
2342 384 1
2351 384 .9298823
2498 384 1
2527 384 1
2574 384 1.7645448
2755 384 3.9732735
2900 384 .8331293
2972 384 .9499846
2982 384 .9403305
3470 384 .9353846
3490 384 .8966307
3672 384 .9617266
3675 384 .830683
3714 384 1
3826 384 .9591789
3979 384 1.9021297
4093 384 3.78308
4215 384 1.9345243
4322 384 .8122755
4335 384 1
4344 384 .8654967
4357 384 .9535795
4508 384 .964546
4509 384 .8711745
4558 384 .9207995
4592 384 2.9387177
4629 384 1
4664 384 .9548615
4675 384 .8521665
4710 384 .9788781
4787 384 .9062726
5023 384 .9316084
5076 384 .6476408
5085 384 1.7634758
5086 384 4.6861629
5087 384 .8678863
5127 384 .7567338
5187 384 .894255
5294 384 .9114266
5297 384 .9154969
5354 384 1
5519 384 1
5613 384 .8377688
5621 384 .8067653
5624 384 1
5696 384 1.9792601
5845 384 .6614021
5883 384 .9272711
5911 384 .9274202
6018 384 1
6025 384 5.947924
6114 384 .9558504
6134 384 .9258053
6180 384 .9207775
6248 384 .947142
6263 384 .9714185
6270 384 .8451209
6571 384 1
6585 384 1
6620 384 1
6752 384 .9074281
6846 384 1
6959 384 .9647927
6969 384 1.9795527
7001 384 .9466382
7028 384 .7626067
7285 384 .9444304
7307 384 .724153
7624 384 .9515969
7662 384 .8519272
7682 384 .9313641
7854 384 1
7981 384 .9497309
8027 384 .2609816
8069 384 .8499558
8070 384 1.8023462
8080 384 1.9396578
8148 384 .9657845
8227 384 .7880426
8245 384 1.7522831
8246 384 .9235923
8267 384 .8330197
8282 384 1.9815205
8302 384 .9673265
8331 384 1.6947312
8332 384 .9030715
8421 384 .9035269
8488 384 1.9494491
8535 384 1.8851033
8536 384 2.9057549
8541 384 .9496395
8593 384 .9323815
8659 384 .6914382
8670 384 2.6964571
8760 384 1.6111114
8769 384 1
8911 384 1.8811725
8930 384 1.8494297
8937 384 .9650528
8963 384 .9523823
9009 384 1
9011 384 .8618922
9094 384 2.7621082
9160 384 .8115896
9233 384 1.6850331
9377 384 .9880978
9379 384 .9469765
9399 384 .8331985
9445 384 .9677938
9459 384 .8393292
9510 384 .9383121
9570 384 1.9575395
9594 384 .9145568
9712 384 .813364
9716 384 .8214752
9795 384 1.9271052
9814 384 .8878554
9919 384 1.9545205
9968 384 .9846065
9985 384 1
9991 384 .9714529
10092 384 1.5601024
10116 384 1
10139 384 .7136855
10149 384 3.5022394
10152 384 .3688755
10189 384 1
10205 384 .9723998
10232 384 1
10276 384 1.9508761
10280 384 .9699345
10307 384 .6068343
10311 384 .8699049
10313 384 .6960247
10314 384 6.8100191
10315 384 .8092718
10318 384 4.7470568
10319 384 1.6634392
10320 384 .7848461
10323 384 1.7986183
10329 384 3.9407401
10413 384 .8895059
10451 384 .9529505
10456 384 .9919909
10485 384 4.6528984
10487 384 .8566557
10507 384 2.9495985
10569 384 1.9131744
10571 384 .9766469
10580 384 1
10582 384 .8961508
10583 384 1.9636991
10595 384 .8243568
10597 384 .8548334
10630 384 .9212273
10656 384 2.9325285
10667 384 2.8701492
10729 384 .9329469
10731 384 1
10737 384 .7246907
10747 384 2.8697499
10799 384 .9423611
10800 384 .8423407
10814 384 .9782152
10817 384 1.8946644
10838 384 .8871742
10849 384 .718537
10881 384 .8073213
10923 384 .9793559
10962 384 1.9712143
10972 384 1.9536815
11034 384 .9590896
11068 384 .9837241
11070 384 .9321891
11106 384 2.9123307
11109 384 .9483952
11111 384 2
11161 384 1.8938451
11166 384 .9017809
11170 384 .6801971
11206 384 .8880797
11222 384 .8235352
11294 384 1
11307 384 .89286
11324 384 1.9801301
11326 384 .8843196
11331 384 13.9568455
11332 384 .9042697
11361 384 .9431125
11398 384 .8500791
11400 384 .943848
11407 384 1.9786684
11475 384 .9747862
11478 384 2.9656304
11482 384 .8424546
11485 384 .7561553
31 385 1.90451017
67 385 .92212099
74 385 .87411076
105 385 .96198633
115 385 1
147 385 1.96691569
155 385 .9786104
162 385 .90368599
174 385 1.89403403
175 385 1.91384904
181 385 1.94667568
186 385 .92516637
187 385 1.91809209
188 385 .90439894
203 385 .93544995
206 385 1
208 385 1.95588363
229 385 2.90502946
246 385 .79329232
305 385 3.83799808
316 385 .93691489
352 385 .29191193
355 385 .7246819
380 385 .9242722
386 385 1.81166387
388 385 39.81546556
414 385 .95243414
426 385 5.97773857
443 385 .92020297
456 385 1
498 385 .86887554
503 385 2.9437188
508 385 .89013214
526 385 8.85283902
552 385 .61681172
592 385 .71797841
601 385 1.4402826
619 385 .78274882
673 385 4.93042037
721 385 .13152961
723 385 1.63284162
727 385 .93314876
735 385 .94893014
736 385 1
745 385 .97777547
750 385 4.75722753
766 385 1.88193957
770 385 1.93182781
787 385 .92768835
801 385 .48204036
804 385 .6609397
806 385 1
819 385 .84860514
856 385 .93206151
862 385 .85665163
877 385 .50064145
880 385 .95913464
924 385 .5082651
941 385 .66494041
998 385 .94151394
1002 385 .91331307
1032 385 1.21474392
1059 385 11.0462116
1060 385 30.26453269
1071 385 1
1093 385 .96418998
1102 385 1.95167782
1124 385 1.96704831
1143 385 .92469636
1145 385 .68815772
1157 385 1.8210281
1175 385 .65461403
1197 385 2.76932242
1208 385 .82978073
1245 385 .97629626
1288 385 .39758724
1305 385 2.63117746
1306 385 10.64324071
1307 385 2.61410937
1310 385 1.94837629
1325 385 .79975928
1372 385 .84780887
1386 385 .66385903
1390 385 1
1393 385 2.89133431
1397 385 .81197223
1399 385 .94897924
1404 385 1.91487346
1411 385 2.9442498
1426 385 1.86640707
1433 385 .96405806
1463 385 1.90854804
1483 385 2.98019637
1501 385 .94094775
1510 385 .95098604
1512 385 1.81763239
1515 385 6.76822306
1530 385 .87310403
1573 385 1.69787661
1582 385 1
1586 385 .89660716
1608 385 1.88899893
1628 385 .84827486
1637 385 .97131263
1690 385 .96337632
1740 385 1
1776 385 .56342209
1810 385 .79824778
1817 385 2.95217971
1823 385 1.50093015
1852 385 .82355292
1868 385 1
1946 385 1
1950 385 .91783438
1968 385 .76727165
2016 385 1.92761839
2061 385 .89317147
2062 385 1
2071 385 8.79854201
2080 385 1
2174 385 .93655712
2191 385 1
2256 385 .91359884
2291 385 .88922536
2307 385 1.92909738
2309 385 .93897231
2336 385 .44146173
2421 385 .92433725
2470 385 .84579005
2515 385 .93720792
2527 385 1
2574 385 .61214101
2597 385 .96397017
2601 385 1
2624 385 .93662862
2634 385 .95458596
2683 385 1
2734 385 1
2737 385 1
2749 385 .89204943
2755 385 .95597408
2766 385 .95234204
2768 385 .90504311
2855 385 1
2881 385 1.88909862
2918 385 1.91952545
2927 385 .96106566
2950 385 1
2982 385 1.90170807
3138 385 1
3159 385 .93239475
3191 385 .951731
3244 385 .8946668
3257 385 .71873252
3309 385 .91376353
3338 385 .95698178
3359 385 1
3385 385 2
3391 385 1
3407 385 .88962831
3417 385 2.97063556
3443 385 .66717853
3446 385 1
3474 385 1
3485 385 .79289022
3490 385 .82972254
3579 385 .81986065
3596 385 2
3604 385 1
3605 385 .78611004
3611 385 .9705316
3662 385 2.96955596
3667 385 .96199562
3672 385 1.93695327
3700 385 1.96623387
3717 385 1
3751 385 1
3752 385 1
3780 385 1
3792 385 .96136674
3812 385 .98471503
3967 385 .92834379
3977 385 .83776201
3984 385 2
4013 385 1
4038 385 .85684827
4044 385 .81628529
4093 385 6.64267364
4146 385 1
4215 385 .89214371
4344 385 .77843632
4345 385 .01553083
4357 385 .92353271
4404 385 1.95548346
4422 385 1
4425 385 .56107263
4429 385 .97337466
4435 385 3
4511 385 .62192087
4592 385 2.8990513
4664 385 .92564466
4666 385 .87796597
4680 385 1.8080023
4787 385 .84560537
4808 385 1.58779466
4892 385 .92683514
4918 385 .66631708
4926 385 .96350093
5076 385 .41956825
5085 385 5.96310739
5086 385 21.54120653
5127 385 1.59927424
5227 385 1
5233 385 .72736118
5380 385 .66813281
5449 385 1.62049053
5507 385 .94761965
5511 385 .83623522
5571 385 .40570871
5621 385 .68168969
5663 385 1
5819 385 .68841967
5830 385 .93626322
5938 385 .88517988
6003 385 .94296545
6010 385 2.78049311
6012 385 .76151023
6025 385 3.91421656
6051 385 .93459893
6114 385 .92727356
6134 385 1.87778108
6180 385 .86949902
6188 385 .90091019
6196 385 .93390681
6270 385 .74487196
6273 385 .93821568
6306 385 .60336548
6350 385 1.95963459
6371 385 .91927062
6519 385 .91878104
6622 385 1
6629 385 .83425372
6631 385 .96661035
6683 385 1
6699 385 .84267966
6793 385 1
6959 385 .94200406
6969 385 .96631764
7004 385 .84583113
7029 385 1
7151 385 1
7156 385 1
7224 385 .88291149
7243 385 .81686399
7285 385 .90846173
7432 385 1
7484 385 1
7494 385 .95797185
7540 385 1
7598 385 1.70163706
7619 385 2
7624 385 1.92026691
7627 385 .89579385
7628 385 1.87980469
7663 385 .84411476
7709 385 1
7850 385 .91920593
7943 385 .34948658
7974 385 .90777393
7992 385 .85350604
8040 385 1
8042 385 1
8049 385 .87872527
8070 385 1.67441033
8078 385 2.77605231
8245 385 .59194263
8246 385 2.87413564
8265 385 1
8272 385 .82401605
8284 385 .91236279
8289 385 .8754589
8299 385 1
8302 385 .94617779
8304 385 2.98642112
8311 385 .84684606
8316 385 .56639469
8331 385 3.49713906
8332 385 1.84033236
8359 385 1
8372 385 .88688476
8375 385 1
8387 385 .83373391
8418 385 .76870468
8447 385 .58136318
8465 385 .84036256
8488 385 2.91672882
8493 385 .93011689
8535 385 5.81073373
8541 385 .91704253
8593 385 .88861382
8604 385 .92814678
8624 385 .95121303
8633 385 1
8653 385 .91214781
8659 385 .4917145
8660 385 2.42350592
8670 385 1.49998212
8757 385 1
8760 385 28.41757625
8767 385 .71133237
8876 385 .95628064
8911 385 .80425874
8930 385 3.75196964
8937 385 .94243241
8947 385 .8950416
8960 385 .96746372
8963 385 .92156062
8965 385 .93832298
8992 385 .91753544
9004 385 .38007573
9092 385 .88018953
9094 385 5.60812726
9095 385 .88273303
9117 385 .90984921
9138 385 .94708213
9148 385 1
9172 385 .80423523
9233 385 .48116355
9241 385 .9754269
9264 385 .9807861
9268 385 .92500073
9314 385 .93156496
9321 385 .80523431
9379 385 1.9126558
9396 385 3.88833058
9414 385 .70982527
9416 385 .97379255
9459 385 .73533136
9462 385 .95385043
9464 385 .96655669
9468 385 .93473541
9475 385 1
9476 385 1
9537 385 .86006622
9542 385 1
9543 385 1
9570 385 .93005599
9605 385 .95367936
9643 385 1.60356162
9716 385 .70592103
9723 385 .90905003
9726 385 1.92706386
9734 385 2.85365206
9954 385 3
9986 385 .92813931
9991 385 2.95297507
9993 385 .94408058
10040 385 .78550245
10062 385 .25196286
10080 385 .83774906
10081 385 .82768169
10114 385 1
10149 385 7.18005255
10161 385 .83227902
10200 385 .96355094
10229 385 .89006707
10276 385 10.91907954
10280 385 1.9504739
10305 385 .93781151
10307 385 .35234885
10313 385 2.49926983
10314 385 2.6870496
10315 385 1.6858187
10316 385 1.38768456
10317 385 1.60077743
10318 385 1.58333349
10319 385 .44559257
10320 385 .64558283
10321 385 1.8810992
10323 385 .66826944
10329 385 3.90238275
10404 385 .86470058
10413 385 2.81798605
10429 385 .86619858
10440 385 1.96667151
10444 385 .90387399
10451 385 .92249668
10456 385 2.98680689
10459 385 .7267363
10462 385 .94687283
10469 385 .88734764
10485 385 4.42822905
10486 385 .92571119
10487 385 2.7638729
10507 385 4.91697502
10570 385 .93674427
10571 385 3.96153113
10593 385 .50585507
10594 385 .66300763
10604 385 .80624336
10625 385 1.97155363
10656 385 1.88885604
10705 385 1.78061678
10730 385 .84662052
10737 385 7.54649048
10742 385 .56394387
10752 385 .72219855
10796 385 .90693843
10817 385 3.82648362
10832 385 .84536024
10836 385 1
10837 385 .97604608
10839 385 .53335296
10868 385 .96185703
10887 385 2.98290878
10897 385 .66771555
10918 385 .91025606
10920 385 .56718205
10935 385 1.81525574
10948 385 1.90621631
10962 385 2.95258207
10972 385 .92370085
10979 385 .92739593
10980 385 1.89076689
10988 385 .97048039
11039 385 3.92728095
11053 385 .72374538
11055 385 .88835524
11062 385 1
11070 385 .88829695
11074 385 .84429321
11087 385 .87209252
11091 385 .80365711
11100 385 .59945069
11106 385 2.85558478
11111 385 1
11135 385 .59283445
11149 385 .85158821
11157 385 2.95306714
11161 385 3.82513393
11166 385 .83820631
11220 385 1.94495492
11222 385 9.70931434
11224 385 3.91954306
11225 385 1
11226 385 1.96006582
11239 385 .65949483
11248 385 3
11252 385 1
11270 385 1.88606257
11271 385 .92718615
11292 385 .88470471
11307 385 2.82351119
11317 385 1
11324 385 .96726882
11326 385 .80944279
11329 385 1
11331 385 3.63436729
11359 385 2
11361 385 .90629083
11365 385 .93424142
11366 385 .82000379
11380 385 1
11387 385 .95833692
11400 385 6.90750239
11407 385 1.96486097
11418 385 3.93528992
11423 385 .62149211
11448 385 1.90352493
11449 385 1.94502172
11454 385 .51546939
11455 385 .50981368
11475 385 2.95846608
11485 385 1.59832122
6 386 .9362351
29 386 1
41 386 .6689607
53 386 .9470541
72 386 .9484144
80 386 .9537779
143 386 1
153 386 .7982341
174 386 4.920701
188 386 .9284575
201 386 .9116921
217 386 1.8918217
222 386 .9752896
246 386 .8453115
305 386 1.8787668
308 386 1
386 386 .8590597
387 386 3.6705533
388 386 39.8817722
401 386 .9165376
416 386 .8890934
426 386 6.2416189
442 386 .9418704
444 386 1
459 386 .9010745
461 386 .9477919
464 386 2
482 386 .6118647
485 386 1.6861104
503 386 .9578823
508 386 .917781
526 386 .8898729
564 386 .8595448
590 386 1
597 386 .8844456
620 386 1
672 386 1
673 386 .9479305
693 386 .8900827
715 386 .7143298
735 386 .9617822
766 386 1.9116501
770 386 .9489837
801 386 .6123878
804 386 1.7462661
819 386 .8867045
856 386 .9491586
874 386 1
905 386 1
921 386 .7677076
924 386 .632013
926 386 .953384
941 386 .74926
959 386 .7082793
972 386 .9786277
978 386 .967931
989 386 .9653453
990 386 1.9469547
1032 386 5.412358
1043 386 .7805982
1058 386 1
1059 386 14.7961716
1060 386 55.2112066
1123 386 .6618689
1124 386 .9753408
1198 386 .6040824
1221 386 .8805428
1243 386 .8029783
1305 386 4.9756494
1306 386 4.9846768
1307 386 .7112209
1325 386 .850151
1356 386 .898259
1393 386 1.9186806
1399 386 .9618189
1404 386 .936296
1411 386 1.9582797
1427 386 .8362796
1433 386 1.9731031
1437 386 .883628
1461 386 .8787826
1462 386 .9283284
1463 386 .9315624
1510 386 2.9633207
1515 386 9.3298623
1542 386 .8402909
1556 386 .8665671
1562 386 1
1608 386 .916933
1637 386 .978532
1744 386 .6744063
1781 386 .8795931
1853 386 .8816558
1860 386 .7432559
1939 386 .9437498
1954 386 .9071804
2007 386 .9216495
2071 386 7.84924
2080 386 1
2148 386 .9505218
2188 386 .9315802
2222 386 1.9239218
2288 386 .8095058
2291 386 .9171024
2321 386 .8265638
2416 386 .9504123
2424 386 .731332
2441 386 .9322511
2455 386 .8676062
2563 386 1
2567 386 1
2574 386 .7097479
2637 386 1
2739 386 .9170984
2755 386 .9670535
2827 386 1
2900 386 .7942939
3180 386 .9325026
3191 386 .9638782
3274 386 2
3395 386 1.8590533
3428 386 .9389983
3490 386 .8725738
3554 386 .8656653
3611 386 .9779475
3618 386 .9818894
3668 386 .901666
3672 386 .9528193
3792 386 1.971089
3812 386 .9885616
3847 386 1.8162589
3852 386 .9253062
3930 386 .9437026
3967 386 .9463765
4038 386 .8928732
4044 386 .8625181
4093 386 2.7325968
4215 386 .9192863
4344 386 1.8341941
4348 386 1
4384 386 .8285362
4404 386 .9666863
4455 386 1.9709693
4506 386 1
4508 386 .9562949
4511 386 1.7170666
4538 386 1.9588139
4592 386 .9244556
4666 386 .9086765
4771 386 .905439
4879 386 .8191737
4898 386 .9658562
4926 386 .9726861
4979 386 1
4983 386 .9336234
5085 386 3.4757029
5086 386 2.9149426
5127 386 .7001191
5176 386 1
5230 386 .8082356
5232 386 .9268959
5294 386 .8908131
5297 386 .8958307
5449 386 .7159962
5571 386 .5552655
5572 386 1
5592 386 .9581722
5604 386 1.7425292
5621 386 1.7617943
5700 386 .9209989
5722 386 .9666752
5732 386 .9492372
5755 386 .89405
5832 386 1
5847 386 1.9797368
5922 386 .94399
6010 386 .8357333
6025 386 3.9358044
6114 386 .9455756
6196 386 1.9505395
6223 386 .961889
6277 386 .8606291
6718 386 1
6752 386 .8858841
6777 386 1
6784 386 1
6789 386 1.6711301
6890 386 1
7001 386 .9342194
7007 386 .9435499
7028 386 .7073587
7135 386 1
7216 386 .7381514
7243 386 1.8629512
7248 386 1
7307 386 .6599559
7442 386 .9413025
7566 386 .1686671
7573 386 .9036786
7682 386 .9153907
7805 386 .8690887
7850 386 .9395382
7922 386 .9038904
8038 386 1.6891889
8049 386 .9092447
8070 386 .7563468
8078 386 .83241
8176 386 .9873647
8276 386 .9163568
8280 386 .9617254
8282 386 .9772199
8284 386 .9344172
8302 386 .9597225
8305 386 .914544
8323 386 1
8328 386 .1276075
8331 386 2.6236868
8335 386 .8129831
8418 386 2.8269115
8440 386 .9167984
8463 386 .7278847
8488 386 3.9376845
8535 386 2.8583637
8537 386 1.9474886
8554 386 .8311954
8625 386 .8814019
8659 386 3.6196274
8670 386 3.6258144
8686 386 1.9742125
8754 386 1
8760 386 30.8224246
8876 386 .9672829
8930 386 4.8143879
8947 386 1.921455
9017 386 .9242295
9035 386 1
9094 386 2.7067442
9180 386 .6770593
9233 386 3.6117317
9264 386 1.9856214
9302 386 .8099512
9314 386 .948787
9359 386 .9293146
9363 386 .9310597
9379 386 .9346365
9445 386 .9602985
9459 386 .8019367
9468 386 .9511596
9491 386 1.98527
9594 386 .8946718
9641 386 .8724792
9643 386 .7033276
9716 386 1.7799277
9720 386 1.7990032
9725 386 .9246961
9726 386 2.9454187
9798 386 .9151878
9801 386 .888032
9814 386 1.8617563
9944 386 .9041884
9983 386 .9832769
9986 386 .9462235
10031 386 .7525258
10062 386 .4402106
10080 386 .8785804
10143 386 .9685109
10149 386 2.3863969
10200 386 .9727235
10276 386 1.9394436
10300 386 .9349737
10313 386 1.6252814
10314 386 .7658053
10315 386 .7648842
10316 386 .5417772
10317 386 .701244
10318 386 2.68819
10323 386 .7517513
10329 386 2.9269487
10338 386 .8313963
10358 386 .6558352
10404 386 .8987494
10413 386 4.8637909
10429 386 3.8998705
10440 386 2.9750588
10485 386 2.5721184
10487 386 .8232956
10507 386 1.9378687
10520 386 .9436436
10568 386 1.9609893
10571 386 .971212
10582 386 .8719823
10583 386 1.9552509
10585 386 1
10593 386 .6302094
10604 386 1.8550033
10705 386 .8358258
10737 386 2.6606187
10747 386 .8394371
10817 386 2.87015
10844 386 1.8154338
10881 386 .7624797
10942 386 1
10954 386 .9003719
10961 386 .881839
10962 386 .9645151
11021 386 .8907174
11055 386 .9164513
11087 386 .9042812
11091 386 .8530679
11106 386 2.8919277
11109 386 1.9363854
11149 386 .8889369
11166 386 .8789226
11167 386 .9003977
11208 386 .8830186
11213 386 .8948023
11214 386 1.9149269
11222 386 .782467
11224 386 .9397905
11239 386 1.7451849
11247 386 .9158962
11253 386 .9750077
11270 386 .9147356
11271 386 1.9455102
11286 386 1
11307 386 .8679256
11326 386 .8573976
11327 386 .9544521
11331 386 14.4813477
11332 386 .8819907
11365 386 .9507899
11391 386 1
11400 386 1.9307799
11450 386 .9304388
19 387 .73942381
41 387 1.4433852
69 387 .87666239
71 387 1
72 387 .91326323
86 387 .87020771
108 387 1
135 387 1
147 387 1.95837073
162 387 .87881018
174 387 .86666534
183 387 1
184 387 .95259482
203 387 .91877808
230 387 1
243 387 1.91111357
246 387 1.73990424
285 387 1
286 387 .92757686
305 387 .79615652
315 387 .73696594
349 387 2.29699508
354 387 .50473698
369 387 .889351
386 387 2.76302077
387 387 .44606308
388 387 66.6684666
423 387 .91457213
426 387 7.6805982
443 387 .89959314
444 387 1
461 387 .91221648
468 387 1
482 387 2.34738319
485 387 .47222099
503 387 1.9291826
526 387 1.81483056
552 387 1.51784256
564 387 2.76383638
596 387 1
601 387 2.29571982
709 387 .91777188
732 387 .92507136
735 387 1.93573991
738 387 .75888163
750 387 2.69452471
755 387 .81705407
761 387 2.42613109
762 387 .70752787
766 387 1.85144714
780 387 1.82802748
798 387 .46917738
801 387 1.3482627
804 387 .57336783
852 387 1.15298312
868 387 .84032229
910 387 1.77344269
941 387 1.57840185
960 387 .82294895
963 387 .69542973
966 387 1.85203968
978 387 1.94607869
991 387 1
1000 387 .49717606
1010 387 3.56239941
1032 387 4.01192943
1035 387 .42982414
1043 387 .63109431
1053 387 1
1057 387 .94780221
1059 387 55.25020002
1060 387 102.26663054
1119 387 .79306217
1141 387 1
1150 387 .75818731
1182 387 .50940891
1192 387 .92505616
1194 387 .8630298
1197 387 1.70974344
1208 387 .78581681
1227 387 .70953752
1245 387 .97017411
1272 387 .55786496
1280 387 .98166213
1281 387 .87142964
1288 387 .24199719
1305 387 6.27764051
1306 387 16.29281943
1307 387 .51444226
1312 387 .92708957
1316 387 .76876378
1319 387 1
1323 387 .4343582
1325 387 3.74804147
1331 387 .94417006
1334 387 .88193852
1337 387 .79864316
1393 387 1.86326833
1398 387 .21315861
1404 387 2.89288714
1411 387 .92985074
1422 387 1.47230025
1426 387 .83190294
1432 387 .55311162
1433 387 1.95477504
1454 387 .93719957
1481 387 .84856631
1507 387 .68758888
1512 387 3.77053082
1515 387 8.19180385
1542 387 .73146253
1553 387 1.85651545
1566 387 .91400325
1623 387 .07717306
1624 387 4.13850315
1636 387 .86723018
1642 387 .80133993
1644 387 1
1690 387 .95391722
1713 387 .85168222
1720 387 1
1744 387 .45254158
1781 387 .797546
1793 387 .87451053
1806 387 .75643612
1830 387 1
1901 387 .73525006
1965 387 .96424677
2016 387 .90892381
2071 387 8.74650981
2093 387 .96300437
2107 387 1
2146 387 1
2148 387 .91680656
2182 387 1
2207 387 .73806747
2239 387 .74142969
2256 387 .89128331
2307 387 .91078478
2345 387 .79044297
2415 387 .91066854
2424 387 .54825733
2450 387 1
2466 387 .79003516
2603 387 .4431551
2732 387 1
2788 387 .49547982
2804 387 .8635758
2863 387 1.63215105
2881 387 .86045521
2945 387 1
2982 387 .87632141
3039 387 .58132127
3052 387 1.48205843
3067 387 .31943553
3408 387 .82231451
3424 387 .86264982
3485 387 .73939829
3534 387 1.80204254
3611 387 .96292056
3671 387 .76339053
3672 387 .92066968
3713 387 1
3757 387 1.49106414
3793 387 1
3801 387 .90111119
3826 387 .91538904
3841 387 .35933875
3861 387 .83949098
3923 387 1
3967 387 1.90983656
4038 387 1.8198753
4044 387 1.7688358
4093 387 3.55038405
4141 387 1
4175 387 1.56220495
4226 387 .86832674
4267 387 .78152499
4311 387 .89623016
4340 387 1
4384 387 1.71169809
4425 387 .44770728
4455 387 .95118727
4508 387 1.92651357
4509 387 2.73297982
4511 387 .5242713
4538 387 1.93074904
4592 387 .87297846
4666 387 .84644725
4705 387 1
4787 387 .80572861
4808 387 1.48133103
4865 387 1
5010 387 .15598778
5085 387 10.43702254
5086 387 28.13131947
5103 387 1.95943041
5127 387 1.49577554
5218 387 .92177535
5232 387 .87708166
5297 387 .82484814
5311 387 1.79172374
5351 387 .9042869
5359 387 .91041425
5440 387 1.53575564
5449 387 1.52247153
5509 387 .84704262
5571 387 .25221626
5604 387 .56708453
5621 387 1.5994771
5816 387 .65580556
5830 387 .9198014
5845 387 .29817887
5847 387 .96592916
5848 387 1
5891 387 .51985251
5922 387 1.90582382
5953 387 .78534675
6022 387 .75605868
6025 387 4.89206057
6042 387 1.25706576
6125 387 1
6190 387 1
6270 387 .67897796
6288 387 .84578979
6306 387 .50092345
6350 387 1.94920909
6427 387 .82278431
6443 387 .837575
6475 387 .89083995
6519 387 .89780396
6522 387 .73735028
6534 387 1
6609 387 .85471342
6619 387 .48093216
6645 387 .4989214
6684 387 1
6716 387 .87310266
6719 387 1
6741 387 .6985616
6789 387 1.44703294
6882 387 1
7098 387 .39756067
7108 387 .62151057
7115 387 .61488079
7285 387 .88481939
7286 387 1.65941157
7307 387 .42824447
7313 387 1
7442 387 .90130514
7532 387 .94209229
7624 387 .8996736
7627 387 1.86887967
7698 387 .61944595
7707 387 .74217395
7823 387 .74185021
7827 387 .72805156
7876 387 .93343259
7929 387 1
7943 387 .18147318
7946 387 .87642195
7974 387 .88395396
8049 387 .84740266
8070 387 1.59031764
8071 387 .84903208
8131 387 1
8147 387 .24511536
8163 387 .88708675
8179 387 .40221352
8202 387 .89274953
8227 387 2.56067006
8245 387 .48655033
8278 387 1.78200438
8282 387 1.96169712
8302 387 3.93227669
8331 387 .36726106
8332 387 3.79909369
8342 387 .79139406
8418 387 .70896616
8437 387 1
8456 387 .82922761
8463 387 1.54246101
8488 387 4.89522169
8494 387 .40162354
8535 387 4.76185039
8536 387 .80465564
8541 387 1.89561643
8604 387 .90958866
8670 387 8.37083843
8701 387 .58238792
8756 387 .59363561
8760 387 42.97575819
8822 387 .85901372
8911 387 .75370305
8930 387 7.68790881
8947 387 2.86793313
8989 387 .59770044
9001 387 .90660912
9094 387 3.50691509
9117 387 .88656524
9119 387 .91337714
9160 387 1.60947668
9233 387 5.34715943
9259 387 1.89501142
9268 387 .90563005
9286 387 1.95363572
9377 387 .97532989
9394 387 .71468786
9396 387 1.85948881
9442 387 .90390382
9445 387 1.93324535
9458 387 .95570803
9459 387 1.66697323
9550 387 .61878247
9570 387 .91199098
9579 387 1
9641 387 1.78558448
9660 387 .78405038
9716 387 2.62996685
9720 387 .66204078
9726 387 1.90822605
9743 387 .84992291
9760 387 2.96933652
9767 387 1.53945204
9801 387 1.81173516
9815 387 2.88908466
9895 387 1
9919 387 .90573349
9965 387 .86682209
9968 387 .96809349
9983 387 .97188148
9986 387 .90957926
10049 387 1.53468017
10081 387 .78317564
10095 387 .60421231
10135 387 .57161983
10137 387 1.7842232
10143 387 .94705375
10149 387 4.96827804
10153 387 1
10154 387 .52128785
10161 387 1.78896036
10175 387 2
10199 387 1
10205 387 .94279232
10229 387 .86167379
10252 387 .89962699
10276 387 7.89817955
10278 387 .05795803
10311 387 1.73034826
10312 387 .67259895
10314 387 2.60622136
10315 387 .60467254
10317 387 .49766697
10318 387 .47571764
10319 387 .30240125
10320 387 .55404463
10329 387 .87717035
10338 387 .71650702
10376 387 1
10407 387 2
10413 387 .77097582
10440 387 2.95806349
10444 387 .87904675
10460 387 1
10485 387 7.28055311
10486 387 .90652402
10487 387 .70288643
10503 387 .63610011
10507 387 4.89553148
10571 387 1.95159546
10582 387 1.78474893
10591 387 .48115082
10593 387 .37822823
10595 387 1.63593946
10596 387 .34406852
10635 387 2
10646 387 1
10656 387 .86014998
10667 387 1.73085472
10731 387 2
10737 387 1.42935888
10742 387 .45132011
10747 387 2.73002704
10797 387 .84215459
10800 387 1.67321527
10817 387 2.78166813
10834 387 .80286869
10838 387 .76614296
10844 387 2.68966748
10875 387 .38165761
10881 387 .60062953
10894 387 .8035925
10897 387 .58189374
10920 387 2.45539463
10972 387 .90399445
10980 387 1.86255437
10994 387 .49195506
11070 387 .85944649
11091 387 1.75294603
11106 387 4.81828548
11109 387 .89303739
11111 387 1
11149 387 .81325669
11161 387 .77996985
11167 387 2.83252704
11170 387 .33713581
11201 387 .73775418
11206 387 .76801973
11208 387 3.80330566
11222 387 3.63423659
11224 387 .89876279
11226 387 1.94975169
11237 387 .85500095
11271 387 .90837992
11283 387 .87316558
11292 387 .85492645
11331 387 24.76509791
11380 387 1
11400 387 .88361228
11418 387 .91857672
11423 387 2.5237318
11448 387 2.87860752
11454 387 3.39032572
11455 387 1.38320926
11457 387 .37693377
11469 387 4.2000128
11478 387 .9287611
11485 387 .49457637
86 388 .9391267
147 388 .9804756
174 388 .9374653
222 388 .9805135
246 388 1.8780136
292 388 1.9049475
307 388 1
352 388 .582129
380 388 .95531
386 388 1.8888554
387 388 2.7402003
388 388 29.8094212
426 388 8.0361636
443 388 .9529086
444 388 1
461 388 .958829
508 388 .9351626
526 388 .9131544
552 388 1.7738653
564 388 .8892379
577 388 1
586 388 .9732605
601 388 .6696885
673 388 3.9589383
724 388 .8868989
729 388 1
750 388 2.8567303
760 388 .8402258
766 388 1.9303278
770 388 .9597689
787 388 .957326
801 388 1.6943314
822 388 .9316661
852 388 .6027441
886 388 .9493544
921 388 .8168156
922 388 2.7112375
924 388 .7098077
981 388 1
995 388 .9010917
1025 388 .9625789
1028 388 1.9452812
1032 388 .5365891
1043 388 .8269811
1057 388 2.9755189
1059 388 14.8962926
1060 388 26.4349928
1124 388 .9805539
1157 388 .8943816
1194 388 .9357602
1305 388 3.1922033
1306 388 8.1993223
1307 388 .7722706
1312 388 .9658046
1323 388 .7347107
1325 388 .88183
1341 388 .863696
1393 388 2.935872
1411 388 2.9670996
1427 388 .8708911
1433 388 .9787892
1435 388 .8672628
1444 388 .8822003
1515 388 9.6829396
1593 388 .8893214
1624 388 .5959529
1637 388 2.9830704
1669 388 2.9629938
1673 388 1
1702 388 1
1744 388 2.7432388
1810 388 .880938
1956 388 1
2071 388 1.8811116
2097 388 .771108
2129 388 .791759
2214 388 .9561797
2222 388 .9400052
2230 388 .9727551
2336 388 .6703843
2424 388 .78813
2529 388 .881243
2574 388 1.771109
2635 388 .864087
2643 388 .7163775
2780 388 .9299974
2881 388 1.9345527
2900 388 1.8377815
2926 388 1
2950 388 1
2972 388 1.951379
2983 388 .8121103
2987 388 .9568935
3051 388 .9101259
3052 388 1.7570824
3187 388 .9629258
3244 388 .9378387
3352 388 .5154983
3395 388 .8888503
3424 388 .935582
3473 388 .9543225
3519 388 1
3593 388 .4462616
3713 388 1
3714 388 2
3762 388 1
3812 388 .9909797
3841 388 1.6995261
3890 388 1
3909 388 .9570555
3975 388 1
4038 388 1.9155205
4044 388 2.8915826
4054 388 1
4099 388 .9215845
4108 388 .9244189
4324 388 1
4331 388 1
4344 388 .8692465
4448 388 .9600378
4455 388 .9771065
4511 388 .7768805
4694 388 1
4713 388 .728641
4715 388 1
4808 388 .7567412
5076 388 1.6574641
5085 388 4.7979486
5086 388 14.7785487
5134 388 2
5303 388 .8504223
5311 388 1.9023172
5317 388 .8729464
5444 388 .7343187
5449 388 .7760364
5592 388 .9670149
5621 388 1.8121524
5833 388 .9497702
5847 388 .9840206
5891 388 1.774808
5911 388 3.9294436
6010 388 2.8704602
6042 388 .6515595
6121 388 .3333511
6134 388 .9278737
6194 388 .8342928
6263 388 .9722153
6270 388 1.8494388
6273 388 .9635386
6288 388 .9276745
6350 388 .9761788
6384 388 .8348193
6443 388 .9238217
6505 388 2
6559 388 .7557793
6585 388 1
6789 388 .7406552
6820 388 2
6951 388 .9355616
7022 388 .9417378
7224 388 .9309014
7284 388 .8209168
7285 388 .9459796
7494 388 1.9751975
7624 388 .9529463
7627 388 1.9385038
7663 388 2.9080059
7853 388 1
7922 388 1.9242086
7942 388 .9057337
7974 388 .9455737
8049 388 1.928431
8069 388 .8541388
8070 388 .8078566
8071 388 .9291952
8078 388 .8678396
8085 388 1
8131 388 1
8145 388 1
8147 388 .6459547
8197 388 .9539694
8311 388 .9096178
8331 388 1.7032417
8332 388 .9057738
8436 388 .9860924
8442 388 1.8688169
8454 388 1
8488 388 .9508584
8495 388 .8104823
8535 388 3.8883064
8624 388 .9712089
8659 388 .7000405
8660 388 .6597879
8670 388 8.7049195
8701 388 .8041375
8756 388 .8094127
8760 388 10.7055895
8907 388 1
8930 388 1.8536274
8995 388 .9101628
9001 388 .9561991
9094 388 7.7687403
9147 388 1.8363698
9160 388 .8168423
9314 388 .9596138
9321 388 .885061
9330 388 .8854035
9384 388 .9194836
9396 388 1.9340994
9542 388 1
9594 388 .9169388
9643 388 .7660459
9712 388 .8185672
9720 388 .8414951
9798 388 .9331176
9801 388 .9117027
9814 388 .8909819
9964 388 .9918664
9993 388 1.9669997
10014 388 .9615912
10040 388 .8734165
10062 388 1.5585535
10149 388 7.5161164
10161 388 .9010212
10173 388 .8760604
10205 388 .9731693
10312 388 .846447
10314 388 .8153155
10316 388 .6386483
10317 388 .7644029
10413 388 1.8925863
10429 388 1.9210385
10440 388 .9803315
10485 388 .6625752
10487 388 .860652
10507 388 .9510037
10515 388 .9361483
10535 388 1.9202661
10571 388 .977298
10592 388 .6571707
10593 388 .7083854
10604 388 .8856565
10667 388 .8737693
10737 388 .732366
10756 388 .9519197
10799 388 .943968
10837 388 .9858638
10849 388 .7263838
10875 388 .7099938
10897 388 .8039057
10920 388 .7445769
10923 388 .9799314
10954 388 .9214339
10961 388 .906819
11039 388 .9570856
11055 388 .934114
11109 388 .9498339
11135 388 .7597154
11158 388 .8659992
11161 388 .8968046
11248 388 1
11327 388 1.9640812
11331 388 16.0138062
11359 388 1
11400 388 2.9454135
11423 388 .7766274
11454 388 2.7140592
11485 388 1.7629534
11488 388 .9918881
19 389 1.85371161
26 389 .97053479
69 389 .93075783
105 389 .97314708
150 389 .85898373
156 389 .94392351
174 389 .92514545
260 389 .82355872
386 389 2.86695903
387 389 2.68901787
388 389 31.39282335
426 389 7.45226566
443 389 .94363124
523 389 .92737298
526 389 1.89604523
577 389 1
583 389 .74030856
596 389 1
658 389 1
667 389 1
673 389 .95084883
682 389 1.77692098
757 389 .93636855
766 389 .9166019
770 389 .95184305
791 389 .82475772
798 389 .70199432
801 389 1.63411239
877 389 .64725224
886 389 .93937682
922 389 .65434907
951 389 .91523165
978 389 1.96972839
986 389 1.96480842
1032 389 .44529371
1059 389 32.08783159
1060 389 28.53565223
1110 389 1
1124 389 .97672287
1147 389 .90917338
1151 389 1
1167 389 .95188258
1197 389 3.83704895
1255 389 1
1268 389 1
1284 389 1.95426293
1305 389 .03306134
1306 389 8.04158284
1307 389 3.72740618
1310 389 .96353292
1325 389 1.8585496
1393 389 .92323836
1396 389 .79430223
1398 389 1.55826448
1399 389 .96395884
1404 389 .93986646
1411 389 .96061796
1422 389 .70374751
1433 389 1.97461055
1494 389 .85567322
1507 389 .8246113
1512 389 .8711752
1515 389 6.42346883
1522 389 .73529646
1564 389 .78721439
1578 389 .96100927
1608 389 .92158865
1624 389 .51635264
1628 389 .89282109
1690 389 1.97412897
1713 389 .91673388
1744 389 2.69265492
1810 389 .85748188
1817 389 .96621966
1849 389 .87819727
1899 389 .97230782
1965 389 1.97992801
1967 389 1
2000 389 .91199699
2034 389 .88400652
2044 389 1
2071 389 1.85768972
2077 389 .86005803
2230 389 1.96738769
2239 389 .85483772
2307 389 .94991426
2336 389 .60544758
2403 389 .05211178
2571 389 1
2582 389 .89952199
2596 389 1
2643 389 .66050169
2863 389 .79348831
2881 389 .92165907
3016 389 .97437589
3052 389 .70922578
3116 389 .65073198
3143 389 .90913801
3160 389 1
3190 389 1
3244 389 1.92559244
3417 389 .97925691
3424 389 .92289113
3473 389 .94532367
3516 389 1
3557 389 .60157712
3596 389 1
3611 389 1.97918347
3618 389 1.98290443
3705 389 2.01091945
3780 389 1
3793 389 1
3841 389 .64033053
3928 389 2.95723303
3930 389 .94685788
3967 389 .94938193
4038 389 1.89887736
4093 389 1.74758403
4108 389 .9095288
4145 389 1
4200 389 .82207331
4215 389 1.92381012
4252 389 1.96480112
4291 389 .85042397
4380 389 .97617479
4384 389 .83814629
4500 389 .76058468
4502 389 1
4508 389 .95874446
4509 389 .85009393
4511 389 2.73292424
4538 389 .96112227
4588 389 1.90365155
4592 389 1.92868966
4799 389 .48549103
4898 389 .96776991
4940 389 .69782679
4954 389 .70269993
5040 389 2.93258392
5076 389 .58998199
5085 389 4.56113546
5086 389 19.14389865
5127 389 1.71692662
5303 389 .82095439
5325 389 1
5445 389 1
5621 389 .77514504
5830 389 .95497623
5845 389 1.60599515
5911 389 .91554347
5921 389 .83572204
5922 389 .94712916
5964 389 .81675542
5972 389 .94090169
6010 389 3.84493995
6025 389 3.93940242
6111 389 2
6188 389 .93000278
6196 389 .95331165
6213 389 1
6223 389 .964025
6248 389 1.93849251
6273 389 1.95635545
6350 389 .9714858
6351 389 1
6456 389 1
6543 389 1
6582 389 1
6690 389 .9261352
6739 389 1
6765 389 .93248401
7006 389 1
7022 389 .93025969
7224 389 .91728847
7285 389 .9353372
7312 389 1.96882916
7354 389 1
7442 389 1.94459236
7448 389 .93609002
7624 389 2.94367641
7627 389 .92638859
7805 389 1.87642589
7909 389 1.57940228
8070 389 2.77000288
8176 389 .98807286
8251 389 1
8278 389 .87761649
8302 389 .96197989
8303 389 .93415604
8306 389 .49557143
8331 389 2.64477814
8332 389 .88721049
8465 389 2.88723183
8488 389 .94117709
8493 389 .95063445
8494 389 .66406936
8498 389 .7406729
8517 389 1
8535 389 1.86630198
8536 389 .89033299
8537 389 .95043168
8541 389 1.9413987
8593 389 1.92131661
8604 389 2.94924276
8624 389 1.9655368
8659 389 .64094623
8670 389 4.64678649
8756 389 .7718656
8760 389 25.056566
8774 389 .91608043
8930 389 3.82479091
8937 389 .95933415
8947 389 1.9258572
9094 389 .7231804
9138 389 .96261872
9160 389 .78075884
9172 389 .86171142
9233 389 1.63349301
9271 389 .88427913
9314 389 .95165737
9416 389 .98148701
9445 389 .9625237
9464 389 .97637558
9564 389 .79256713
9643 389 .71995523
9716 389 2.79226209
9720 389 .81026851
9785 389 .8539548
9795 389 .91517696
9814 389 .86950448
9857 389 .64574
9919 389 .94707845
9944 389 .90955839
9954 389 1
10038 389 .83386172
10062 389 3.47158524
10081 389 .87827404
10130 389 .89166373
10149 389 4.42078767
10156 389 .2431448
10161 389 1.88152161
10203 389 .8537097
10226 389 .89070401
10276 389 1.94283764
10306 389 .96580881
10307 389 .54249809
10312 389 1.8161959
10313 389 .64628332
10314 389 1.77893129
10316 389 .56745929
10317 389 1.71798847
10318 389 3.70566604
10329 389 1.931043
10404 389 .90442425
10407 389 1
10413 389 .87142502
10429 389 1.90548244
10456 389 .99068036
10458 389 .96237482
10485 389 1.59609999
10487 389 1.8331994
10507 389 2.94135101
10571 389 .97282552
10582 389 1.87915729
10595 389 .79561513
10604 389 .86312997
10667 389 2.8489009
10682 389 .86341494
10730 389 .89165246
10737 389 3.67964007
10742 389 .69196918
10766 389 .86607514
10844 389 2.82577824
10868 389 1.97305574
10882 389 .7801777
10948 389 .93375104
10962 389 1.96650389
10970 389 .9702361
10979 389 .94871236
11037 389 .97624245
11039 389 .94863114
11068 389 .98106078
11091 389 .86130304
11106 389 4.89798483
11109 389 .93995082
11119 389 .76818827
11149 389 .89516165
11206 389 1.86976546
11222 389 1.79465914
11237 389 .91859703
11260 389 .65449183
11292 389 .9185552
11297 389 1
11327 389 .9570049
11331 389 14.62251111
11332 389 .88860477
11361 389 .93380368
11388 389 .8946566
11400 389 .93465953
11407 389 .97517772
11418 389 .95428869
11423 389 1.73262136
11433 389 .85821134
11449 389 .96116324
11450 389 .93433752
11455 389 1.65373152
11475 389 1.97066036
11485 389 .7162534
11488 389 .99029004
6 390 .9536654
69 390 .946698
70 390 .9272344
72 390 .9625155
74 390 .9315437
80 390 .9664129
108 390 1
156 390 .9568328
171 390 .988497
174 390 .9423776
188 390 .9480138
217 390 .9213926
222 390 1.9820442
246 390 .887596
275 390 1
305 390 .9119062
386 390 1.8975862
387 390 1.7606085
388 390 36.3742671
407 390 .8977575
426 390 3.2689837
443 390 .9566078
459 390 .9281161
464 390 1
493 390 1
526 390 3.9199765
658 390 1
673 390 .9621638
686 390 .9405467
770 390 .9629292
771 390 .9680984
801 390 .7183428
856 390 .9630563
874 390 1
926 390 .9661266
969 390 1
986 390 .9729098
998 390 .9681963
1032 390 1.5729917
1059 390 13.2186537
1060 390 15.7935906
1080 390 .9116207
1087 390 1
1147 390 1.9300824
1182 390 .7879843
1224 390 .7878162
1243 390 .8568348
1257 390 .9108689
1280 390 1.992075
1305 390 2.2556587
1306 390 2.2622185
1307 390 3.7901595
1312 390 .9684908
1393 390 5.9409095
1422 390 .7719473
1427 390 .881033
1512 390 1.9008317
1515 390 13.7863994
1542 390 .8839478
1595 390 .9817019
1608 390 .9396396
1658 390 1
1744 390 .7634083
1798 390 1
1817 390 1.9739962
1913 390 1.9607508
1991 390 1
2071 390 3.8904507
2182 390 1
2218 390 .9462628
2222 390 .944718
2271 390 .9014084
2352 390 1
2698 390 1
2742 390 .9507616
2863 390 .841029
2900 390 .8505243
2972 390 .9551983
3407 390 .9399818
3424 390 .9406422
3470 390 .9421203
3596 390 1
3730 390 1
3793 390 1
3826 390 .9634342
3967 390 1.9610346
4016 390 1
4044 390 2.9000992
4048 390 .9480063
4093 390 7.8056923
4146 390 1
4175 390 .8108009
4279 390 1
4316 390 1
4435 390 1
4455 390 .9789049
4509 390 .8846036
4558 390 .9290556
4645 390 .9557175
4654 390 .8491212
4666 390 .9336401
4702 390 .9503027
4772 390 .956407
4835 390 1
4836 390 1
4879 390 .8686031
5085 390 .8923741
5086 390 22.0316053
5227 390 2
5268 390 .8263424
5515 390 .9078975
5571 390 .676835
5830 390 .9653411
5891 390 .7924977
5911 390 2.9349861
6003 390 .9689856
6010 390 .8806361
6049 390 .9814701
6263 390 .9743979
6270 390 .8612659
6343 390 .8107288
6427 390 .9234138
6519 390 .9558346
6564 390 1
6683 390 1
6716 390 .9451596
6775 390 .6981737
7420 390 .8861276
7587 390 .7307887
7592 390 1
7624 390 .9566426
7627 390 .9433345
7628 390 .9346399
7663 390 .9152324
7778 390 1
7853 390 1
8069 390 .8655967
8113 390 1
8148 390 .9693512
8197 390 .9575852
8228 390 .9549697
8276 390 .9392209
8282 390 .9834469
8302 390 4.9707324
8329 390 .2757819
8331 390 .7265532
8417 390 .9232779
8488 390 2.9547186
8498 390 .8003722
8535 390 3.8970804
8536 390 .9155792
8558 390 1
8604 390 .9609275
8624 390 .9734705
8637 390 .980108
8660 390 1.6865128
8670 390 .7280992
8760 390 7.9643774
8829 390 .6758496
8911 390 1.8935594
8930 390 2.8651255
8934 390 .890528
8962 390 .9596141
8992 390 .9551572
8995 390 2.9172198
9147 390 1.8492235
9233 390 .717866
9268 390 .9592167
9286 390 .979963
9321 390 .8940899
9331 390 1.9473494
9396 390 .9392762
9456 390 .9152213
9464 390 .9818141
9503 390 1
9510 390 .9447426
9643 390 .7844239
9712 390 .8328194
9716 390 2.8400851
9791 390 .732203
9795 390 .9347039
9796 390 .975184
9919 390 .9592614
9954 390 2
9965 390 .9424453
9975 390 .9313663
9993 390 1.969592
10073 390 .9318792
10114 390 1
10116 390 2
10149 390 3.5541272
10161 390 .9087963
10166 390 .934512
10187 390 1.9667867
10200 390 1.9801796
10224 390 .8965393
10229 390 .9402204
10276 390 1.9559969
10307 390 .6478188
10311 390 .8834663
10314 390 1.8298231
10318 390 2.7734242
10319 390 .6985231
10320 390 2.8072743
10323 390 1.8196108
10329 390 1.9469175
10413 390 2.9010241
10429 390 .9272412
10445 390 .9764002
10485 390 .6890811
10499 390 .9754774
10507 390 .9548525
10522 390 1
10571 390 1.9790813
10573 390 .7495578
10575 390 .9403048
10578 390 2
10580 390 1
10594 390 .8167496
10611 390 1
10625 390 .9845314
10656 390 .9395619
10705 390 .8807033
10710 390 .8651147
10737 390 3.7533896
10746 390 .7257781
10747 390 .8833275
10796 390 2.9493948
10817 390 .9056449
10894 390 .9151198
10925 390 1
10962 390 .974215
10970 390 .977088
10980 390 1.940601
10993 390 1
11002 390 1
11039 390 2.9604567
11051 390 .9756445
11085 390 1
11106 390 .9214696
11135 390 .7785906
11158 390 .8765254
11161 390 2.9049109
11166 390 .9120195
11180 390 1
11222 390 .8419303
11226 390 1.9782845
11246 390 .862653
11248 390 1
11257 390 .8474868
11292 390 .9373045
11327 390 2.9669027
11331 390 5.1698289
11361 390 2.9490426
11400 390 .9497014
11418 390 .9648118
11426 390 1
11449 390 1.9701038
11456 390 .843785
11458 390 .8640044
11475 390 2.9774146
26 391 .9592398
30 391 .91121176
72 391 .93263952
78 391 .91685489
105 391 .96285346
142 391 1.96203951
150 391 .8049275
155 391 .97909831
174 391 2.89645121
188 391 .90657969
210 391 .3787951
215 391 1
227 391 .90543613
303 391 .66514889
305 391 .84169349
349 391 .45404062
352 391 1.30806405
355 391 .73096215
386 391 5.81595999
387 391 1.56980805
388 391 51.09340564
414 391 1.95351916
423 391 .93365601
426 391 7.09230083
443 391 1.92202321
461 391 .9318266
464 391 1
503 391 4.94500263
508 391 1.89263832
552 391 .62555258
564 391 .8165934
574 391 .95223667
577 391 1
601 391 1.45305025
638 391 2.91734221
673 391 .93200754
682 391 .69140736
693 391 .85646978
709 391 .93614097
721 391 .15134019
735 391 .95009509
761 391 .55432871
766 391 .88463263
770 391 .93338288
779 391 1
780 391 .86644473
791 391 .75758152
801 391 2.49385548
804 391 .66867396
806 391 1
877 391 3.51203227
900 391 .74933699
923 391 .6301601
941 391 1.67258342
965 391 1
978 391 1.95812427
986 391 1.95131831
988 391 .77521963
1010 391 .6601558
1032 391 8.23265631
1049 391 .94794107
1057 391 1.95946277
1059 391 31.2048337
1060 391 14.44098559
1074 391 1
1093 391 .96500684
1123 391 .55846798
1147 391 .87435651
1168 391 1.73730656
1174 391 .88872682
1187 391 .94118998
1188 391 .9103285
1197 391 4.77458438
1206 391 1.55072211
1208 391 .83366358
1224 391 .61870084
1243 391 .74272886
1288 391 .41132882
1305 391 1.66240152
1306 391 5.67418959
1307 391 3.62291188
1325 391 2.80432694
1337 391 .84362463
1347 391 .61271594
1379 391 .8246463
1393 391 .89381307
1406 391 .92413222
1433 391 1.96487793
1454 391 .95122868
1481 391 .88239536
1484 391 .53400592
1491 391 2
1501 391 .94229479
1510 391 1.9521041
1512 391 3.82179236
1515 391 4.81913188
1542 391 .79145161
1571 391 .76781469
1608 391 1.89153097
1624 391 .33095449
1671 391 .79353313
1688 391 .88083522
1690 391 .96421174
1702 391 1
1740 391 1
1817 391 2.95327053
1821 391 1
1860 391 .66474318
1866 391 1.72652443
1876 391 1
1899 391 .96169249
1901 391 .7943930299999999
1913 391 .92946837
1945 391 .96148841
1950 391 1.91970865
1954 391 .87879599
2034 391 .83954235
2043 391 .80129728
2071 391 6.80313744
2077 391 .80641361
2078 391 .96895539
2081 391 2.95340353
2097 391 .62098679
2259 391 1
2304 391 .94480244
2307 391 1.93071473
2338 391 1
2351 391 .88713172
2466 391 .83693959
2470 391 .84930772
2752 391 .55581445
2766 391 .95342916
2768 391 .90720916
2784 391 1.62435794
2788 391 .6081855
2792 391 .78411977
2843 391 1
2863 391 .71432549
2877 391 .88908524
2895 391 1
2974 391 1
3052 391 .59776233
3205 391 .3037419
3276 391 .98239692
3320 391 .91324591
3395 391 1.81595166
3449 391 .61683395
3463 391 1
3473 391 .92436442
3475 391 .7904506
3554 391 .82458555
3576 391 .84808146
3609 391 .72766644
3611 391 .9712038
3633 391 .74837023
3637 391 .72036823
3705 391 5.71510524
3708 391 1.84872219
3714 391 1
3792 391 .96224799
3812 391 1.9850637
3841 391 .50245723
3861 391 1.87534738
3882 391 1
3891 391 1
3930 391 .92648674
3988 391 .85408971
4024 391 .45298474
4038 391 1.86011368
4062 391 1
4093 391 4.65082458
4099 391 .87015483
4129 391 .78269229
4148 391 .87790279
4167 391 .8288519
4168 391 .80062488
4175 391 1.66000478
4215 391 1.894604
4251 391 .93415669
4334 391 1
4345 391 .03798744
4378 391 2.95444393
4384 391 1.77610237
4410 391 .62653085
4430 391 .9094521
4500 391 1.66880881
4508 391 .94292983
4544 391 1
4558 391 .87251127
4590 391 .89860865
4592 391 .90135403
4601 391 1
4666 391 .88074968
4764 391 .75482399
4843 391 1
4912 391 .72395498
4940 391 .58199373
4948 391 .63719465
4983 391 1.9133254
5025 391 .17314366
5040 391 .90674109
5076 391 1.43280841
5085 391 6.00957072
5086 391 11.66572647
5127 391 .60841515
5220 391 1
5230 391 .74959374
5234 391 .4627518
5236 391 1
5268 391 .6879333
5297 391 .86397563
5344 391 .80179292
5444 391 .56006887
5449 391 .62914748
5511 391 .83997084
5604 391 1.6637943
5621 391 1.68895064
5684 391 .7549215
5729 391 .89020517
5796 391 1
5833 391 .91682644
5883 391 .88292848
5891 391 .62711353
5911 391 1.88316846
5915 391 .90747036
5938 391 .88779903
5972 391 .91824734
6003 391 .94426646
6010 391 1.78550026
6012 391 1.7669504
6025 391 3.91617335
6042 391 .42303118
6044 391 .88979442
6051 391 .93609079
6186 391 1
6196 391 2.93541445
6224 391 1
6270 391 2.75069166
6273 391 1.93962503
6306 391 1.61241307
6343 391 .65987521
6471 391 .43674173
6559 391 .59560469
6564 391 1
6583 391 .49381827
6608 391 .82476484
6689 391 1
6714 391 1
6764 391 .88804365
6789 391 .57056126
6872 391 1
6896 391 1
6897 391 1
6957 391 1
6958 391 .91044325
6959 391 .943327
6962 391 1
7001 391 1.91410362
7012 391 .91865506
7022 391 1.9035259
7044 391 1
7125 391 1
7132 391 1
7200 391 1
7224 391 .88558238
7312 391 .95688033
7368 391 2
7442 391 1.92335276
7448 391 1.91159119
7616 391 .68414329
7624 391 4.9220857
7707 391 .79977018
7909 391 .41817316
7956 391 1
8069 391 .75847427
8148 391 .94492346
8161 391 .69977108
8179 391 2.53575413
8198 391 1
8245 391 1.60125078
8246 391 .87700672
8278 391 1.83070282
8282 391 1.97025367
8284 391 1.91436187
8302 391 3.94740552
8303 391 .90891585
8317 391 .84274097
8329 391 .69856348
8331 391 1.50860976
8332 391 2.84397452
8373 391 1
8379 391 .84762432
8418 391 .77398073
8465 391 .84400404
8488 391 .91862831
8535 391 2.81505107
8541 391 2.91893487
8555 391 .65516488
8559 391 .96458782
8593 391 1.89115464
8653 391 .9141518
8659 391 .50330895
8660 391 1.43665626
8670 391 2.51138798
8671 391 1.52805773
8686 391 .96632671
8722 391 .86732964
8744 391 1
8756 391 .68441409
8760 391 24.54491631
8876 391 .95727792
8911 391 1.80872377
8924 391 1
8930 391 2.75762743
8937 391 .94374558
8963 391 .92334989
8965 391 .93972989
8995 391 .85124208
9035 391 1
9094 391 .61706622
9095 391 1.88540799
9117 391 1.91190563
9138 391 .94828923
9181 391 .89288292
9233 391 3.49299867
9241 391 .97598744
9258 391 1
9289 391 .86676611
9293 391 2
9314 391 .93312602
9328 391 .7860341
9330 391 .81024423
9396 391 .89087786
9445 391 .94815779
9459 391 1.74136868
9468 391 .93622415
9556 391 .95762022
9585 391 1
9594 391 2.86246233
9641 391 1.83348315
9643 391 .61260474
9712 391 .69957255
9716 391 1.71262923
9720 391 2.7375381
9726 391 .9287276
9767 391 .64233468
9795 391 .88266146
9796 391 .95540503
9801 391 2.85379198
9954 391 1
9964 391 1.98653191
10062 391 1.26902625
10080 391 2.84145015
10131 391 2
10143 391 .95888151
10149 391 6.19875628
10173 391 .79477325
10229 391 .89257473
10276 391 .92092541
10312 391 .74573767
10314 391 .69418828
10316 391 .40165202
10318 391 1.59283803
10319 391 4.4582391
10320 391 .65366741
10321 391 .88381143
10329 391 6.90460949
10413 391 5.82213795
10429 391 .86925071
10444 391 1.90606671
10471 391 .46861511
10485 391 1.44127166
10487 391 .76925917
10507 391 1.91886889
10515 391 1.89427046
10571 391 .96240864
10582 391 .83283426
10591 391 .59705748
10593 391 1.51712695
10598 391 2
10604 391 1.81066313
10625 391 .97220252
10628 391 .92364886
10639 391 .93200695
10656 391 .89139133
10667 391 1.79097958
10672 391 1
10699 391 1
10727 391 .62509412
10737 391 5.55683544
10742 391 1.5738907
10747 391 1.79033679
10756 391 .92038573
10797 391 2.87741596
10800 391 .7462163
10817 391 3.83044168
10827 391 .9288733
10844 391 .75899323
10849 391 1.5469298
10867 391 .93196324
10868 391 1.96272711
10894 391 .84746833
10918 391 1.9123032
10923 391 .96676926
10935 391 .81946992
10943 391 1
10960 391 1
10961 391 .84570525
10980 391 1.8932586
10988 391 .97115376
10994 391 .60544814
11021 391 .85729857
11037 391 2.96713539
11039 391 1.92893974
11064 391 1
11091 391 .80813587
11106 391 4.85887902
11149 391 .85497362
11158 391 .77811331
11161 391 .82912278
11206 391 1.81984222
11214 391 .88891144
11222 391 2.71594514
11224 391 .92137836
11226 391 .96097675
11232 391 1
11239 391 1.66726205
11290 391 .96915635
11294 391 1
11307 391 .82753705
11324 391 .96801545
11327 391 3.94052344
11331 391 12.71114037
11347 391 .97027242
11353 391 1
11361 391 .90842842
11365 391 .93574143
11380 391 1
11400 391 .90961234
11418 391 .93676601
11423 391 3.63012621
11435 391 .58927684
11449 391 1.94627582
11453 391 .70469611
11454 391 1.52652196
11455 391 .52099526
11456 391 .71927812
11457 391 .51612167
11475 391 .9594135
11478 391 .94467529
11485 391 .60748387
11486 391 1
26 392 1.97081103
31 392 .9331782
37 392 .94048996
69 392 .93140698
72 392 .95176218
88 392 .15575238
105 392 .97339882
108 392 1
133 392 .97686508
156 392 2.94444923
171 392 .98519709
174 392 1.92584721
175 392 .93971334
181 392 .96268475
184 392 .97363607
197 392 1
201 392 1.91742304
208 392 .96912828
222 392 1.97689319
227 392 1.93228145
236 392 1.92456304
239 392 .81713011
240 392 1
279 392 .90785283
286 392 .95972257
290 392 1
292 392 .88728815
307 392 1
323 392 1
349 392 .60903059
362 392 .7627766
369 392 .93846363
386 392 1.86820629
387 392 1.69193332
388 392 28.47351564
426 392 2.48552567
485 392 .7064808
526 392 2.8970198
536 392 1
564 392 .86865988
574 392 .96579599
577 392 2
600 392 .92175025
673 392 2.95130962
693 392 1.89721594
695 392 1
750 392 .83011286
757 392 6.9369651
766 392 1.91738376
770 392 1.95229452
779 392 1
780 392 .90435914
786 392 .742107
797 392 1.92136597
801 392 .63754259
806 392 1
856 392 2.95245805
874 392 1
935 392 1.91348473
961 392 .53591125
982 392 .95528924
986 392 .96513834
1032 392 .45049409
1059 392 9.13388317
1060 392 19.58688049
1080 392 .88626698
1088 392 1
1093 392 1.97494089
1123 392 .68381254
1143 392 .94730407
1153 392 1
1197 392 1.83857661
1257 392 .88529944
1264 392 1
1280 392 .98980157
1305 392 3.04212639
1306 392 4.050568
1310 392 1.9638748
1325 392 1.8598757
1331 392 .96895072
1377 392 1.87344478
1381 392 .88451034
1393 392 .923958
1411 392 .96098717
1412 392 .92506661
1433 392 .97484858
1474 392 1
1494 392 .85702628
1512 392 .87238293
1515 392 5.43824881
1553 392 .92020245
1593 392 .86875888
1608 392 .92232376
1636 392 .92616135
1688 392 .91466438
1702 392 1
1744 392 .69553628
1781 392 .88740716
1817 392 .96653635
1842 392 .9190283
1874 392 1
1891 392 .57817204
1965 392 .98011618
1990 392 .97281203
2071 392 7.85902388
2078 392 .9777685
2090 392 .79397099
2093 392 1.97942523
2097 392 .72858316
2105 392 .87184133
2215 392 .92973829
2217 392 .7755917
2233 392 .71426904
2307 392 .95038382
2309 392 1.95729409
2420 392 1
2441 392 2.93664779
2454 392 1
2455 392 .87619813
2742 392 .93663639
2755 392 .96919158
2780 392 .91699199
2784 392 .73099729
2859 392 1
2900 392 .8076436
2927 392 .97275455
2972 392 .9423459
3034 392 .8789743
3039 392 .76715586
3055 392 1
3141 392 .86406015
3168 392 .08500439
3179 392 .87211385
3359 392 1
3395 392 .86820033
3417 392 .97945137
3424 392 .92361402
3490 392 .88084337
3604 392 1
3639 392 1
3668 392 .90804755
3751 392 1
3792 392 1.97296524
3826 392 .95294443
3848 392 .93234462
3849 392 1
3971 392 1.94559887
4008 392 .87870045
4038 392 1.89982539
4044 392 2.87144026
4062 392 1
4093 392 5.74995043
4108 392 .91037697
4204 392 2.97176584
4215 392 .9245244
4384 392 3.83966367
4396 392 1
4404 392 .96884825
4409 392 1
4426 392 .88797664
4431 392 .88840251
4507 392 .88556086
4511 392 .73542807
4535 392 1
4538 392 .96148675
4547 392 1
4590 392 .92739219
4592 392 .92935819
4664 392 .94796767
4666 392 .91460312
4704 392 1.91783394
4710 392 .97565226
4764 392 .82442592
4818 392 1
4983 392 1.93793106
5040 392 .93321594
5076 392 .5938259
5085 392 1.57462482
5086 392 12.1800496
5218 392 1.95649612
5219 392 .94543193
5236 392 1
5297 392 .90259098
5359 392 .95017775
5444 392 .68495896
5541 392 .85281973
5571 392 .58412729
5755 392 .90092578
5830 392 1.95539832
5911 392 .91633525
5915 392 .93373819
5920 392 .72078302
6021 392 .81045468
6025 392 5.93997053
6027 392 .52451635
6042 392 .58682429
6051 392 .95423369
6104 392 1
6151 392 .95906112
6155 392 .8486956
6178 392 .89666922
6197 392 1
6253 392 .37063965
6288 392 .91423748
6350 392 1.97175312
6370 392 1
6483 392 .96142073
6495 392 1
6519 392 .94316466
6789 392 .69247271
6959 392 .95941564
7092 392 1
7098 392 .66495918
7164 392 1
7285 392 1.93594342
7494 392 .97058958
7532 392 .96779519
7689 392 .98146575
7708 392 .90644666
7876 392 .96297918
8069 392 .82703993
8070 392 .77215911
8147 392 .58017819
8176 392 .98818468
8179 392 .66754682
8265 392 1
8272 392 .87685008
8278 392 .87876384
8317 392 .88738454
8318 392 .93000421
8332 392 1.8882679
8375 392 1
8379 392 2.89088157
8488 392 7.94172855
8493 392 10.95109725
8498 392 .74310409
8535 392 7.86755539
8537 392 .95089638
8607 392 .82034256
8649 392 .89209652
8653 392 .93852286
8659 392 .64431235
8660 392 3.5965814
8670 392 .65009786
8701 392 .76774907
8726 392 .9342005
8728 392 .87952964
8760 392 10.0935357
8822 392 .92159184
8911 392 2.86302433
8924 392 1
8930 392 3.8264335
8937 392 .9597154
8947 392 .92655229
8963 392 .94510975
9024 392 .92993792
9094 392 3.72577559
9160 392 .78281422
9259 392 .94161162
9302 392 1.82228476
9314 392 .95211058
9330 392 .86411315
9331 392 1.93224532
9379 392 2.93887834
9384 392 .90452484
9396 392 2.92185606
9416 392 .98166057
9445 392 .96287504
9459 392 1.81479038
9462 392 .96770549
9491 392 1.9862259
9492 392 .96890783
9556 392 .96965123
9564 392 .79451182
9594 392 1.90150728
9605 392 .96758577
9716 392 .79420964
9720 392 2.81204724
9724 392 .75954576
9726 392 1.9489608
9744 392 .79623252
9760 392 .9829468
9795 392 1.91597217
9815 392 .93831551
9919 392 1.94757459
9968 392 2.9822555
9991 392 1.96709293
10062 392 1.47653913
10080 392 1.88646016
10091 392 1.86076726
10102 392 1
10105 392 .66589299
10123 392 .97913284
10149 392 1.42621779
10161 392 1.88263234
10276 392 5.94337354
10306 392 1.96612936
10312 392 .81791907
10313 392 .64959942
10316 392 1.57151436
10317 392 4.72063233
10318 392 1.70842542
10319 392 2.61203719
10320 392 .75198622
10321 392 .91679569
10323 392 .76786184
10329 392 3.93168947
10386 392 .93751767
10404 392 .90532027
10413 392 3.87263041
10429 392 .90636854
10440 392 .97667741
10456 392 .99076773
10458 392 1.96272755
10459 392 .80877573
10485 392 6.59988656
10487 392 1.83476315
10496 392 .82938386
10504 392 2
10507 392 8.94190084
10552 392 2
10569 392 .89991375
10570 392 .95573495
10571 392 4.97308028
10575 392 .92317975
10599 392 1
10656 392 .92222376
10669 392 .8980983
10710 392 .82641961
10731 392 3
10737 392 3.68264345
10799 392 .9335581
10817 392 .87857684
10837 392 3.98323754
10844 392 .82741156
10881 392 .77789397
10894 392 .89076986
10920 392 .69712298
10935 392 .8707198
10941 392 1
10961 392 .8895073
10964 392 1.92669955
10970 392 .97051514
10980 392 .92356094
10988 392 .97934279
10994 392 .71745571
11039 392 1.94911272
11055 392 2.92187331
11064 392 1
11106 392 4.89894122
11107 392 1.86535764
11167 392 2.90686153
11180 392 1
11206 392 .87098641
11208 392 1.89061034
11214 392 1.92044788
11222 392 4.79658421
11224 392 .9436979
11270 392 2.92026895
11292 392 .91931875
11324 392 1.9770954
11326 392 .86665202
11327 392 1.95740797
11329 392 1
11331 392 6.64480007
11347 392 .97871165
11361 392 1.93442427
11365 392 1.95398351
11391 392 1
11436 392 1
11453 392 .78852861
11474 392 .93803754
11475 392 .97093542
11485 392 .71891353
11488 392 .99038107
26 393 2.9692457
48 393 .9142938
77 393 .8572683
105 393 .9719723
131 393 2
142 393 2.9713581
150 393 .8528143
156 393 .9414702
161 393 .9026193
162 393 1.928987
174 393 1.9218706
175 393 1.9364803
181 393 .9606836
184 393 1.9722222
201 393 .9129946
215 393 1
229 393 2.9299776
259 393 .8026262
292 393 1.8812437
305 393 1.8805549
350 393 .7379133
354 393 .7097933
355 393 .7970061
377 393 2
386 393 3.8611385
387 393 3.6754124
388 393 26.0162594
401 393 1.9177686
414 393 .9649294
426 393 4.2970523
427 393 2
457 393 1.8929953
498 393 .903321
526 393 1.8914972
552 393 .7174727
564 393 .8616164
601 393 .5873165
658 393 1
667 393 1
698 393 1
724 393 .8586941
735 393 .9623458
745 393 .9836137
750 393 .8210022
757 393 2.9335847
770 393 5.9497362
801 393 .6181048
804 393 .7500085
874 393 2
877 393 .6318195
963 393 .8215325
972 393 .9789429
1025 393 .953247
1032 393 2.4210253
1059 393 7.8729242
1060 393 17.296587
1080 393 .8801677
1088 393 1
1143 393 .9444781
1197 393 .8299198
1208 393 .8744962
1237 393 .7411557
1242 393 .7487723
1305 393 2.9907578
1306 393 6.9996521
1307 393 1.7154802
1325 393 .8523611
1331 393 .9672856
1336 393 .5181249
1381 393 .8783169
1393 393 1.91988
1399 393 .962382
1423 393 1
1454 393 1.9632012
1494 393 .8493589
1495 393 1
1512 393 2.8655391
1515 393 6.3544956
1530 393 .9064387
1593 393 1.8617207
1595 393 .9751899
1624 393 .4951931
1690 393 .9729971
1744 393 .6792086
1747 393 1
1793 393 .9264676
1798 393 1
1809 393 1
1817 393 .9647418
1876 393 1
1904 393 .9695597
1926 393 .8716875
1935 393 .9725713
2016 393 .9466325
2071 393 1.8514636
2077 393 .8539356
2169 393 1
2174 393 .9532231
2188 393 .9325893
2222 393 .9250439
2230 393 1.9659609
2309 393 .9550039
2352 393 1
2410 393 1
2416 393 .9511437
2441 393 .9332503
2458 393 .6905554
2498 393 1
2514 393 1
2529 393 .8516278
2633 393 1.5917653
2804 393 .9200602
2882 393 .9656091
2884 393 .8555382
2903 393 1
2982 393 1.9275287
3016 393 .9732548
3059 393 1
3069 393 1
3110 393 .9479824
3122 393 .9306583
3207 393 1
3262 393 1
3282 393 1
3395 393 .8611322
3407 393 .9186222
3424 393 .9195176
3470 393 .9215217
3531 393 .9759748
3596 393 1
3652 393 .9013019
3662 393 .9775534
3667 393 .9719791
3801 393 .9420546
3928 393 1.955362
3969 393 1
4004 393 .7682616
4093 393 1.7365408
4175 393 .7434675
4215 393 .9204768
4256 393 2
4344 393 .8366396
4357 393 .9436201
4424 393 .8277924
4500 393 .7501103
4511 393 .7212397
4594 393 1
4799 393 1.4629813
5082 393 1
5085 393 1.4981851
5086 393 8.9751942
5127 393 .7045422
5187 393 .8715679
5230 393 1.811064
5232 393 .9279742
5311 393 .8779574
5359 393 .9475059
5385 393 .6198093
5387 393 .8084201
5415 393 .5558521
5449 393 .7201851
5507 393 .9613796
5509 393 .9103723
5544 393 .141925
5621 393 .7653076
5847 393 .9800357
5911 393 .9118485
5922 393 .9448161
5938 393 .9153423
5958 393 .6845056
5972 393 1.9383161
6010 393 .8381561
6025 393 1.9367513
6054 393 .9385759
6178 393 .8911278
6180 393 .9037807
6236 393 1
6248 393 .9358016
6263 393 .9652865
6273 393 .954446
6277 393 .8626847
6350 393 .9702383
6371 393 .9404777
6456 393 1
6475 393 3.936036
6483 393 .9593518
6495 393 1
6517 393 1
6677 393 .9325596
6760 393 1
6775 393 .5907579
6859 393 .7403634
6958 393 .9324278
7001 393 1.9351896
7009 393 .8661787
7145 393 1
7195 393 .7728407
7203 393 1
7285 393 2.9325082
7312 393 .9674654
7371 393 2
7434 393 1
7442 393 1.9421683
7448 393 .933294
7540 393 1
7627 393 .9231681
7816 393 .7842948
7823 393 .8487333
7974 393 .9320011
8009 393 1
8179 393 .6497181
8197 393 .9424904
8278 393 .8722622
8282 393 .9775559
8283 393 1
8289 393 1.908175
8290 393 .8109118
8302 393 1.9603165
8304 393 .9899882
8331 393 2.6292372
8332 393 1.882276
8418 393 .8294644
8436 393 .9826242
8440 393 .9180256
8465 393 .8822982
8488 393 5.9386036
8493 393 1.9484747
8535 393 1.8604527
8536 393 1.8855351
8555 393 .7398157
8606 393 1
8624 393 .964029
8625 393 1.8831511
8659 393 .6252376
8660 393 2.574947
8670 393 4.6313334
8722 393 .8998978
8760 393 35.8840408
8786 393 .5333319
8876 393 .9677654
8930 393 2.8171255
8960 393 .9760108
8962 393 .9452414
8963 393 .9421661
8965 393 .9545251
8989 393 .7642666
8995 393 .8877595
9020 393 .8912096
9035 393 1
9041 393 1
9094 393 .7110695
9147 393 2.7955642
9160 393 .771167
9379 393 .9356005
9412 393 1
9416 393 .9806771
9456 393 .8850497
9459 393 .804858
9462 393 .9659736
9475 393 1
9491 393 .9854872
9520 393 .8716651
9570 393 .9484298
9643 393 .7077033
9716 393 2.7831736
9720 393 1.8019678
9726 393 .9462237
9734 393 .8920967
9760 393 1.9820323
9795 393 .9114659
9796 393 .9663523
9915 393 .8721689
9919 393 1.9447631
9954 393 3
9963 393 1
9983 393 .9835235
9991 393 .9653282
10007 393 .6736879
10041 393 .7259584
10099 393 1
10149 393 7.3954471
10161 393 2.8763382
10187 393 1.9549666
10195 393 .9656923
10199 393 1
10200 393 .9731259
10205 393 .9664783
10276 393 1.9403368
10280 393 1.9634841
10307 393 .5224824
10312 393 3.8081545
10313 393 2.6308082
10316 393 .5485356
10319 393 5.5912316
10320 393 1.7386858
10323 393 .7554128
10329 393 .9280261
10404 393 .9002428
10413 393 3.8657999
10429 393 .9013473
10440 393 .9754267
10456 393 .9902726
10460 393 2
10461 393 1
10485 393 4.5784294
10487 393 .8259019
10491 393 1
10504 393 1
10507 393 4.9387851
10522 393 1
10571 393 .9716366
10592 393 .5716771
10593 393 .6356636
10594 393 .7515332
10595 393 .7866733
10597 393 .8236885
10650 393 .9590722
10656 393 3.9180528
10667 393 1.8422903
10668 393 .9001233
10669 393 .8926335
10710 393 .8171109
10729 393 .9185609
10731 393 1
10737 393 6.6656243
10747 393 .8418053
10756 393 .9399296
10797 393 .9075081
10817 393 2.8720652
10836 393 1
10837 393 3.9823386
10849 393 1.6581503
10868 393 .9718769
10920 393 .6808804
10923 393 .9749268
10925 393 1
10935 393 .8637868
10964 393 .9227686
10972 393 .9437441
10977 393 .9171883
10980 393 2.9194617
11034 393 .9503124
11037 393 .9752031
11039 393 1.9463837
11051 393 .9669767
11055 393 1.9176836
11091 393 1.855235
11106 393 2.8935217
11125 393 .9751874
11135 393 .6997941
11158 393 .8325825
11161 393 .87107
11220 393 .9594149
11222 393 6.7856755
11226 393 .9705563
11246 393 .813773
11254 393 .9674712
11326 393 3.8595009
11331 393 8.518496
11380 393 1
11400 393 .9318009
11418 393 1.9522888
11423 393 1.7209235
11430 393 1
11448 393 1.9288683
11454 393 .6427523
11478 393 .9582565
11488 393 1.9898652
26 394 .97210013
31 394 .93612932
131 394 1
135 394 1
142 394 1.9740165
155 394 1.98569305
156 394 .94690258
174 394 2.9291221
184 394 .9748004
229 394 .93647666
236 394 .92789464
260 394 1.83293216
286 394 .96150138
305 394 .8916411
386 394 2.87402683
387 394 1.70553879
388 394 41.85007961
405 394 1
426 394 6.64073905
457 394 .90292683
503 394 1.96235496
526 394 3.90156782
536 394 1
600 394 1.92520608
607 394 .94473035
673 394 1.95345998
693 394 .9017553
727 394 .95528493
735 394 .96584069
745 394 .98513459
757 394 .93974897
766 394 2.92103243
770 394 .95440138
791 394 .83406747
801 394 1.65355017
852 394 .54974366
900 394 .82842419
910 394 .87956691
913 394 1.87739683
921 394 .7923758
922 394 .67271177
927 394 1
972 394 1.98089729
984 394 .53054921
989 394 .96902546
992 394 .73751326
1013 394 .79757035
1032 394 4.47476249
1059 394 14.34879054
1060 394 16.82594571
1093 394 .9760476
1102 394 .96767854
1119 394 .88999621
1174 394 .92383485
1187 394 .95974525
1188 394 .93862094
1197 394 .84570572
1242 394 .77208982
1245 394 .98414518
1256 394 .91000092
1280 394 .99025197
1284 394 .95669271
1305 394 .08442995
1306 394 9.09249875
1307 394 12.74188773
1325 394 .86606415
1329 394 .42076428
1378 394 .80902164
1411 394 .96271013
1422 394 .71948592
1474 394 1
1483 394 .98675386
1512 394 1.87801901
1515 394 5.50722205
1542 394 1.85725114
1549 394 1
1560 394 .93509055
1585 394 .96223432
1593 394 .87455502
1624 394 1.54204641
1635 394 .90528329
1690 394 .97550337
1702 394 1
1770 394 .79140752
1805 394 1
1806 394 .87052657
1817 394 .96801424
1821 394 1
1954 394 .91703732
2037 394 .97039
2061 394 .92854515
2071 394 2.86524995
2078 394 .97875034
2164 394 1.91326536
2321 394 .84498179
2424 394 .7598631
2571 394 1
2582 394 .90485988
2727 394 .80793514
2900 394 .81613883
2903 394 1
2904 394 1
2918 394 .94617265
2920 394 1
2972 394 .94489214
3051 394 .89813517
3052 394 .72467316
3071 394 2
3106 394 .98656132
3110 394 .95281034
3226 394 .90126868
3244 394 2.92954534
3338 394 1.97122622
3490 394 .88610581
3531 394 .97820472
3541 394 1
3554 394 .87993092
3596 394 1
3653 394 1
3703 394 .88384802
3705 394 .32908936
3757 394 .72946041
3801 394 .94743279
3928 394 .95950503
3970 394 1
4038 394 1.9042495
4044 394 1.87711798
4093 394 5.76099363
4168 394 .86353013
4344 394 2.85180178
4511 394 .74711264
4538 394 2.96318765
4645 394 .94553078
4659 394 .85360977
4664 394 .95026563
4666 394 .91837459
4685 394 1
4808 394 .7242865
5076 394 1.61176419
5085 394 3.63757514
5086 394 17.34875403
5087 394 .85443476
5102 394 .95873291
5127 394 .73196489
5218 394 .95841742
5227 394 3
5345 394 1
5449 394 .74615592
5604 394 1.76987125
5706 394 1.93354947
5830 394 .95736811
5845 394 .62692666
5883 394 .91986596
5911 394 .92003022
5915 394 .93666458
5968 394 .87041465
6025 394 1.94262167
6114 394 .95135516
6134 394 .91825092
6181 394 .93389241
6270 394 .82935144
6369 394 1
6371 394 .9460022
6414 394 1
6475 394 .94197281
6485 394 .86208997
6519 394 .94567474
6609 394 .92276871
6631 394 .97766652
6648 394 1
6652 394 1
6690 394 .93005927
6716 394 .93254405
6789 394 .70605435
6980 394 .73321507
6993 394 .97657552
7152 394 .93097776
7283 394 1.90016988
7341 394 .94141201
7420 394 .85993234
7456 394 1
7624 394 2.9466686
7708 394 .91057835
7929 394 1
7966 394 .90118552
8054 394 1
8069 394 .83467854
8179 394 .68222929
8202 394 .94298791
8245 394 1.72706096
8278 394 .88411812
8284 394 .94138173
8302 394 3.96399971
8331 394 .6636493
8332 394 .89320244
8436 394 .98423694
8488 394 2.94430206
8493 394 .95325699
8511 394 1
8535 394 4.87340468
8536 394 2.89615905
8624 394 .96736766
8659 394 .66002096
8660 394 .614398
8670 394 1.66555096
8756 394 .78398524
8760 394 13.26606093
8930 394 3.8340989
8963 394 .94753393
8965 394 .95874583
8995 394 1.898177
9001 394 2.95035537
9094 394 1.73788644
9147 394 1.81453878
9165 394 1
9233 394 .6529637
9288 394 .8992926
9396 394 .92530721
9399 394 .81621507
9408 394 1
9445 394 .96451463
9459 394 3.82296998
9515 394 3
9570 394 2.95321626
9643 394 2.73483261
9716 394 1.80329817
9720 394 .82034799
9726 394 .9512149
9767 394 .7551824
9798 394 2.92419437
9954 394 1
9968 394 .98303917
9986 394 .95193424
10029 394 .53376473
10045 394 1
10061 394 1
10062 394 .49965728
10089 394 .93390415
10149 394 4.45155833
10161 394 1.88781577
10166 394 .91944711
10241 394 1
10276 394 .94587439
10307 394 .56680288
10313 394 .66507452
10314 394 3.79067556
10317 394 2.73297034
10318 394 2.72130253
10319 394 3.62917119
10320 394 2.76293951
10323 394 1.778114
10404 394 1.90950171
10413 394 1.87825557
10440 394 .97770743
10445 394 .9709713
10485 394 .61755718
10487 394 2.84206068
10507 394 1.94446673
10541 394 1
10552 394 1
10571 394 .97426916
10593 394 .66947922
10604 394 .87040119
10650 394 .96287089
10656 394 2.92565867
10687 394 1
10737 394 2.6966592
10747 394 .85648806
10784 394 .91737131
10797 394 .9160927
10837 394 .98397784
10844 394 .83503377
10849 394 .68987891
10887 394 .98856812
10929 394 .83483783
10948 394 .93727051
10961 394 1.8943871
10962 394 .96828337
10980 394 .9269368
10988 394 .98025509
11053 394 .81522042
11068 394 .98206693
11107 394 .87130399
11128 394 1
11135 394 .72765748
11161 394 .8830366
11167 394 1.9109749
11177 394 .9154526
11214 394 .92396122
11220 394 1.96318177
11224 394 .94618443
11248 394 1
11249 394 1.9543109
11270 394 .92379019
11311 394 1
11324 394 .97810696
11331 394 11.74881521
11340 394 .88248777
11361 394 .93732036
11368 394 .79470932
11400 394 .93813074
11407 394 .97649641
11475 394 1.97221903
26 395 1.9629229
41 395 .6067891
69 395 .9128703
105 395 .9662101
142 395 .9654697
146 395 .9601202
150 395 12.8225545
156 395 2.9294371
175 395 .9234214
181 395 .9526006
187 395 .927193
201 395 .8951073
222 395 .9706488
229 395 1.9155817
246 395 1.8162598
257 395 2.9014346
292 395 1.8568287
298 395 1
305 395 .8559983
350 395 1.6840312
352 395 .3705884
386 395 5.8325901
387 395 3.6086808
388 395 42.1693027
426 395 9.5357676
482 395 .5389701
485 395 .6271596
503 395 .9499723
526 395 1.8691902
573 395 .4266804
597 395 .8627436
601 395 3.5024734
673 395 1.9381514
701 395 1
735 395 .9546046
745 395 .9802449
750 395 1.7842023
761 395 2.5946002
765 395 1
770 395 .9394025
798 395 1.6250095
801 395 2.5395914
804 395 .6986131
854 395 .8005453
856 395 .9396102
862 395 1.8725792
877 395 1.5561257
959 395 .6534921
976 395 .6081929
992 395 .6511727
1000 395 .6447887
1023 395 .9118111
1032 395 5.3019946
1040 395 1.8983468
1057 395 1.9631258
1059 395 44.8188548
1060 395 42.1240291
1143 395 .9330634
1197 395 .7949533
1221 395 .8581079
1243 395 1.7659762
1259 395 1
1288 395 .464522
1305 395 3.7832689
1306 395 5.7939917
1307 395 3.6569861
1325 395 .8220082
1344 395 1
1379 395 .8404915
1381 395 .8533002
1398 395 1.4441495
1422 395 2.6272156
1429 395 .7197271
1432 395 1.6843034
1452 395 1
1463 395 .9187094
1465 395 .9168359
1467 395 .7698389
1510 395 .956432
1515 395 11.0161983
1522 395 .6669147
1525 395 1
1560 395 .9137397
1569 395 .659413
1593 395 .833292
1598 395 .8544455
1624 395 3.3914104
1642 395 1.7403618
1700 395 .7533025
1739 395 .6143199
1773 395 1
1860 395 .6950375
1866 395 .7512361
1918 395 .8219174
1950 395 .9269639
1954 395 1.8897482
1964 395 1
2000 395 .8892629
2071 395 4.8209262
2087 395 1
2176 395 1
2256 395 .923199
2315 395 .5259927
2326 395 1.8526792
2345 395 .8519621
2395 395 1
2416 395 1.9410994
2550 395 .5696689
2567 395 1
2582 395 .8735652
2728 395 1
2739 395 .9015288
2766 395 .9576374
2784 395 2.6583015
2788 395 .6435904
2820 395 .9311395
2900 395 .7556608
3020 395 .8810664
3039 395 1.7042316
3052 395 4.6341091
3106 395 .9821409
3110 395 .9372881
3187 395 1.9441576
3191 395 1.9570942
3192 395 1
3207 395 1
3272 395 .7266651
3407 395 1.9018918
3463 395 1
3475 395 .8093858
3476 395 .6788606
3490 395 .8486423
3671 395 .8328513
3705 395 8.4637403
3800 395 .8774396
3812 395 1.9864134
3841 395 .5474159
3890 395 1
3930 395 .9331295
3977 395 .8557885
4093 395 3.6823766
4172 395 1
4175 395 .6907272
4345 395 1.1249163
4380 395 .9700199
4384 395 .7963341
4404 395 .9604297
4588 395 .8787615
4615 395 .8210437
4761 395 .563147
4787 395 .8627603
4808 395 1.6335953
4916 395 1
5076 395 .4840607
5085 395 9.1894288
5086 395 26.1477391
5127 395 .6437993
5157 395 .8481144
5230 395 .7722208
5232 395 .9131665
5268 395 .7161321
5297 395 .876267
5303 395 .7747009
5447 395 2
5449 395 1.6626583
5513 395 .7811309
5536 395 .8417938
5621 395 .7170575
5643 395 1.5569262
5684 395 .7770671
5845 395 1.5042106
5891 395 .6608081
5911 395 .8937255
5968 395 .8277898
5972 395 .9256346
6027 395 .3960208
6042 395 .4751669
6049 395 .9697103
6055 395 .8986441
6102 395 .8989493
6134 395 .891361
6263 395 .9581498
6270 395 .7732195
6281 395 .4392941
6296 395 1
6301 395 .6768225
6303 395 .9721915
6306 395 .647436
6348 395 .814331
6539 395 .4331097
6608 395 2.8405993
6656 395 1
6731 395 .9010175
6752 395 .8644523
6760 395 1
6764 395 .8981602
6765 395 .9150424
6775 395 .5066222
6789 395 .609366
6923 395 .4882057
7007 395 3.9329482
7086 395 1
7115 395 .7279392
7283 395 .8673325
7307 395 1.5960932
7434 395 1
7442 395 .9302787
7444 395 .7583275
7492 395 .8281635
7540 395 1
7624 395 .9291261
7823 395 .8176345
7827 395 .8078867
7902 395 1
7922 395 .8858404
7935 395 .7048958
7943 395 .4217658
8069 395 1.7802989
8070 395 3.710587
8078 395 .8009354
8128 395 1
8179 395 5.5777041
8199 395 .8706678
8225 395 1
8227 395 1.6896429
8246 395 .8881206
8278 395 .8460008
8282 395 .9729416
8287 395 1
8303 395 .9171463
8317 395 1.8569511
8328 395 2.9637659
8331 395 3.5530125
8332 395 5.8580732
8379 395 .8613932
8442 395 .8024075
8453 395 .7372383
8463 395 3.6767795
8493 395 .9378817
8494 395 .5772873
8498 395 .6736801
8536 395 .8620023
8585 395 1
8625 395 .8591283
8659 395 1.5481907
8670 395 2.5555397
8695 395 .9271042
8737 395 1
8760 395 13.0378456
8930 395 .7795286
8965 395 .945176
8980 395 .7401065
9001 395 .9340256
9094 395 3.6516687
9108 395 .6518964
9117 395 .919866
9147 395 2.7535345
9160 395 1.7241215
9233 395 6.538812
9264 395 .982921
9270 395 .8120282
9278 395 1
9330 395 .8273908
9462 395 .9589782
9506 395 .8129168
9542 395 1
9570 395 .9378275
9643 395 .6476103
9716 395 .7385965
9720 395 3.7612545
9726 395 1.9351679
9767 395 .6746538
9795 395 1.8932643
9798 395 .8992594
9801 395 2.8670036
9814 395 2.8357931
9919 395 .9334071
9954 395 2
9964 395 .9877489
10062 395 3.3350781
10080 395 .8557769
10089 395 .9121631
10130 395 .8636769
10149 395 5.2711578
10161 395 1.8509147
10276 395 .9280707
10300 395 .9227613
10307 395 .4243101
10311 395 .8095092
10312 395 2.7687132
10314 395 2.7218219
10315 395 1.7207277
10316 395 .4557196
10317 395 .6451355
10318 395 1.6296298
10319 395 1.5071934
10320 395 2.6849625
10321 395 .8943104
10323 395 .7051284
10413 395 7.8382098
10485 395 3.4917592
10487 395 2.7901092
10496 395 .7832762
10507 395 7.9262
10535 395 .879902
10571 395 1.9658054
10580 395 1
10591 395 .633468
10592 395 .4836187
10593 395 1.5607601
10671 395 1
10710 395 .7795109
10737 395 1.5968804
10747 395 .8092823
10752 395 .7530654
10756 395 .9275798
10767 395 .6218552
10817 395 .8457632
10849 395 .5878699
10920 395 .6152729
10923 395 .969772
10948 395 2.9166367
10964 395 .9068907
10980 395 .9029039
10993 395 1
11034 395 1.9400972
11091 395 .825473
11106 395 .8716309
11125 395 .9700862
11158 395 2.7981633
11208 395 1.8610487
11220 395 .951071
11222 395 2.7416127
11239 395 .6973287
11249 395 .9392823
11257 395 1.7506956
11260 395 .5652356
11316 395 1
11331 395 18.0083265
11387 395 1.9629662
11400 395 .9177799
11407 395 .9687653
11410 395 .8470239
11423 395 3.6635485
11450 395 .9173747
11453 395 .7313802
11456 395 .7446446
11457 395 .5598456
11469 395 2.4348628
11475 395 .963081
69 396 .9244828
150 396 .8462041
201 396 .9090872
246 396 3.8407484
349 396 1.5695637
350 396 .7261429
352 396 .4544752
354 396 .69676
355 396 .7878896
386 396 6.8549022
387 396 2.6608351
388 396 42.612798
426 396 6.1307522
457 396 .8881897
482 396 2.6004153
485 396 .6768511
552 396 2.7047843
564 396 1.8554016
750 396 .8129634
798 396 .6749876
801 396 4.6009538
804 396 .7387814
921 396 .7608553
922 396 .6230245
926 396 .9520089
963 396 .8135175
1000 396 .6921306
1010 396 .7320656
1023 396 2.9235647
1032 396 19.3950235
1040 396 .911895
1059 396 26.6426663
1060 396 61.0404457
1123 396 .6518946
1178 396 .9646065
1182 396 .6996205
1197 396 .8222815
1288 396 1.5358895
1305 396 8.9454325
1306 396 7.9547263
1307 396 2.7027024
1323 396 .6536684
1325 396 .8457307
1349 396 .6586529
1398 396 1.5182322
1422 396 1.6768996
1429 396 .7570814
1433 396 .9723096
1444 396 .8462141
1515 396 15.2805957
1522 396 .7113077
1542 396 2.8355797
1564 396 .7679307
1744 396 3.6648018
1945 396 .9696373
1965 396 .978109
2061 396 3.9176972
2164 396 .9000977
2214 396 .9427933
2336 396 1.5696913
2345 396 .8716923
2424 396 .7234067
2529 396 .8449643
2574 396 .7011859
2643 396 .6297347
2863 396 .7747732
2900 396 4.7882259
3039 396 .7436511
3052 396 1.6828744
3110 396 .9456462
3226 396 .8862798
3353 396 1
3424 396 .9159031
3550 396 1
3557 396 .56547
3660 396 .8506285
3841 396 .6077355
3940 396 .8641857
4038 396 .8897131
4175 396 .7319465
4384 396 2.8234783
4500 396 .7388877
4508 396 .9550057
4511 396 .7087205
4787 396 2.8810514
4808 396 .682429
4912 396 .7823651
4970 396 .7120068
5011 396 1
5035 396 .7497286
5085 396 4.4307384
5086 396 47.7944395
5127 396 .6912731
5130 396 .8963737
5141 396 .8963685
5212 396 .8968785
5215 396 .8685423
5218 396 .9521046
5268 396 1.7539655
5311 396 .8724765
5449 396 .7076185
5621 396 9.7547676
5657 396 1
5700 396 .9186685
5847 396 .9791391
5953 396 .868572
6134 396 .9058402
6270 396 .8034444
6273 396 .9524002
6288 396 2.9055801
6369 396 1
6443 396 .9005503
6518 396 .8966674
6609 396 .9110438
6736 396 .8913452
6741 396 .8154351
6764 396 .9117332
6789 396 .6614289
6791 396 .7934221
6969 396 2.9740505
7007 396 .9418847
7045 396 .7905372
7494 396 .9676207
7573 396 .9008373
7627 396 .9197176
7663 396 .879903
7796 396 .9384767
7823 396 .8419399
7850 396 .9377547
7887 396 2
7943 396 .4988318
8049 396 .9065676
8069 396 .8095802
8070 396 1.7491594
8078 396 2.8274663
8179 396 .6339869
8199 396 .887905
8245 396 .6856247
8278 396 1.8665255
8331 396 10.6125862
8332 396 7.8769889
8370 396 1
8387 396 .8719054
8447 396 .6774741
8489 396 .7017929
8494 396 .6336256
8521 396 .6468582
8660 396 .5558578
8670 396 5.6147765
8722 396 .8954022
8728 396 1.8673686
8760 396 32.6991923
8911 396 1.8491971
8930 396 4.8089126
8947 396 .919138
8963 396 .9395688
8965 396 1.9524828
8995 396 .8827187
9094 396 .6980936
9160 396 1.7608901
9233 396 8.6002783
9328 396 .8313085
9331 396 .9254057
9392 396 1
9459 396 2.7960941
9643 396 3.6945762
9712 396 .7631419
9720 396 9.7930741
9724 396 .7352728
9743 396 .9081107
9801 396 4.8847291
9814 396 1.8576783
9815 396 .9320887
9919 396 1.9422824
9986 396 .9446371
10062 396 1.4236977
10117 396 .8553353
10149 396 3.3682966
10161 396 1.8707845
10173 396 .8381985
10226 396 .8807991
10313 396 .6142277
10315 396 .7579486
10317 396 3.6924312
10318 396 .678992
10319 396 2.5728737
10320 396 .7269501
10321 396 1.9083965
10407 396 1
10413 396 .8597729
10415 396 .6203008
10429 396 4.8969168
10444 396 .9259427
10485 396 3.5594966
10507 396 .9360359
10547 396 1
10582 396 .8682059
10593 396 .6193011
10594 396 .7403745
10595 396 .7770928
10668 396 .8956378
10671 396 1
10710 396 .8088973
10746 396 1.6114881
10835 396 .8884575
10844 396 1.8099894
10894 396 .8797435
11158 396 1.8250637
11167 396 1.8974595
11208 396 .8795679
11239 396 .7376682
11331 396 8.4070512
11400 396 .928738
11423 396 1.7083902
11455 396 1.6223509
11456 396 1.7786779
11457 396 .6185086
11485 396 1.6905389
11486 396 1
19 397 .88251214
26 397 1.97633576
74 397 .92857939
102 397 1
105 397 .97843375
142 397 .97796119
162 397 .94535828
165 397 .10880103
174 397 .93988244
175 397 .95112407
187 397 .95353127
229 397 1.94612047
236 397 .93884133
286 397 .96734606
305 397 .90809162
316 397 1.96420999
323 397 1
386 397 1.89315147
388 397 10.08736126
426 397 4.15072586
457 397 .91766401
467 397 1
503 397 .96807005
524 397 1
526 397 3.91651132
544 397 .95266575
564 397 1.89351921
648 397 .97541484
673 397 .96052546
693 397 .91667033
727 397 1.96207336
750 397 1.86226816
757 397 .94889599
761 397 .7412556
766 397 .9330209
780 397 1.92246151
787 397 .95897551
791 397 .85925855
801 397 2.70614652
819 397 .91410932
821 397 .97914701
948 397 .9344539
965 397 1
972 397 .98379737
973 397 .95264024
985 397 1
1023 397 .94371384
1032 397 1.55450151
1059 397 7.05491475
1060 397 14.6114457
1124 397 .98130555
1174 397 .93539788
1182 397 .77880366
1187 397 .96585653
1197 397 5.86912994
1234 397 .9254981
1305 397 4.22342739
1306 397 4.23027122
1311 397 .87425511
1325 397 .88639765
1341 397 .8689646
1347 397 .77515361
1399 397 1.97105445
1404 397 1.95170525
1422 397 .76207222
1426 397 .92420887
1432 397 .79850822
1433 397 .9796091
1452 397 1
1510 397 .97219297
1512 397 1.89653758
1515 397 5.7338484
1548 397 .98034219
1560 397 .94494479
1585 397 .96796773
1586 397 .94134225
1593 397 .89359947
1594 397 1
1595 397 .9809096
1624 397 .61157072
1690 397 .97922233
1719 397 .94678625
1729 397 .72340531
1777 397 1
1817 397 1.97287016
1913 397 .95905129
1945 397 .97764124
1965 397 .98387968
2071 397 6.88570705
2161 397 1
2174 397 .96400702
2222 397 .94232416
2230 397 .97380824
2292 397 .98277638
2307 397 2.95977489
2498 397 1
2529 397 .88583334
2582 397 .9193036
2755 397 .97502282
2816 397 1
2846 397 .97900657
2900 397 .84405175
2915 397 .92579676
3052 397 .76647196
3106 397 .98860152
3191 397 .9726156
3227 397 1
3244 397 .94024143
3369 397 1
3395 397 .89314664
3408 397 .91988567
3463 397 1
3523 397 1
3579 397 .89780174
3593 397 .46766546
3637 397 .83765354
3662 397 .98272822
3698 397 1
3700 397 .9808435
3812 397 1.9913284
3831 397 .77693213
3861 397 .92763014
3930 397 .95732024
3967 397 1.95934736
4048 397 1.94575491
4093 397 11.79727842
4215 397 1.93881
4321 397 1
4322 397 .82456297
4373 397 .91321633
4384 397 .87001124
4425 397 .75098381
4509 397 1.87960669
4511 397 1.78550478
4764 397 .8576576
4772 397 1.95451931
4797 397 .88122387
5085 397 6.84441192
5086 397 14.9030686
5206 397 1
5235 397 .96571659
5297 397 .92102802
5303 397 .85620399
5345 397 1
5381 397 .63554587
5440 397 .79068281
5476 397 1.96060198
5509 397 .93103501
5698 397 1
5721 397 1
5723 397 1
5815 397 .9442434
5816 397 .84481058
5830 397 .96384028
5911 397 .93217085
6010 397 3.87546739
6025 397 3.95133257
6134 397 .93066167
6270 397 .85525849
6273 397 .96494797
6303 397 .98225137
6370 397 1
6388 397 1
6475 397 .95078222
6485 397 .88302681
6532 397 1.97781386
6567 397 .87935219
6774 397 1
6789 397 .75067977
6794 397 .9374456
6860 397 1
6969 397 .98089103
7012 397 .95277338
7145 397 1
7224 397 .9335723
7556 397 1
7573 397 .9269776
7592 397 1
7598 397 .83073007
7614 397 .89142221
7624 397 3.95476511
7663 397 .9115618
7682 397 .93585666
7887 397 1
7992 397 .91688974
8032 397 .9042285
8070 397 1.81528357
8071 397 1.93193201
8147 397 .65963973
8184 397 1
8197 397 .9557486
8228 397 .95301977
8246 397 .92859351
8274 397 .96081256
8278 397 .90171075
8305 397 .93521476
8331 397 2.71471244
8488 397 1.95275785
8493 397 4.96035329
8535 397 4.89262377
8552 397 .96931082
8554 397 .8720272
8604 397 .95923559
8624 397 .97232174
8659 397 1.71163494
8670 397 2.7163254
8728 397 .9023316
8760 397 19.83292957
8822 397 1.9364325
8876 397 .97519674
8911 397 .88895032
9013 397 .97822183
9094 397 2.77767926
9126 397 .97959373
9138 397 .96997816
9175 397 1
9233 397 .70564908
9264 397 .9890994
9298 397 .96638001
9321 397 .88950379
9352 397 .97961059
9396 397 .93664671
9442 397 1.95667243
9456 397 .91155019
9458 397 1.98002976
9459 397 2.84984582
9515 397 1
9641 397 1.90332493
9666 397 .94469126
9690 397 .951651
9712 397 1.82558015
9716 397 .83316049
9743 397 .93233366
9798 397 1.93570281
9954 397 2
9965 397 .93995312
9986 397 1.95923135
10062 397 .5756169
10149 397 .5348201
10161 397 1.90484704
10276 397 1.95409148
10280 397 .97190241
10282 397 .96529642
10312 397 1.85238233
10313 397 .71592129
10314 397 3.82245419
10318 397 1.76361304
10329 397 .94461891
10412 397 1
10413 397 4.89673822
10417 397 .72313716
10429 397 1.92409059
10455 397 .92454579
10462 397 .96985942
10485 397 1.67561781
10486 397 .95785381
10507 397 6.95289753
10570 397 .9641132
10571 397 .9781755
10583 397 .96607516
10593 397 .71965729
10625 397 .98386155
10639 397 1.96052512
10656 397 4.93694482
10667 397 1.87864853
10737 397 2.74271093
10797 397 .92883111
10817 397 .90155914
10835 397 .91786124
10849 397 .73696
10868 397 .97836039
10875 397 1.72120352
10923 397 .98070715
10941 397 1
10954 397 .92447072
10964 397 .94057345
11037 397 .98091972
11039 397 1.95874438
11040 397 .89442431
11047 397 1
11106 397 3.91806907
11166 397 2.90820976
11177 397 .92828818
11206 397 .89540539
11208 397 .91131501
11222 397 .83508562
11226 397 .97734418
11270 397 1.93536
11290 397 .98209303
11322 397 1
11324 397 .98143066
11327 397 .96546956
11331 397 .09057923
11340 397 .90032791
11346 397 .9306875
11347 397 .98274099
11359 397 1
11365 397 .96269325
11391 397 1
11400 397 4.94752343
11423 397 1.78526153
11454 397 1.72511177
11475 397 .9764366
11481 397 1
11485 397 .77211601
74 398 .9123685
78 398 .9407716
105 398 .9735387
155 398 2.9851107
156 398 .9447413
165 398 .9065185
174 398 2.9262371
187 398 .9429839
229 398 .933891
236 398 .9249597
243 398 1.9508266
286 398 .9599343
292 398 .8878807
352 398 .5070998
377 398 1
387 398 .693553
388 398 47.5183447
401 398 .9223644
426 398 1.5040035
502 398 .8978869
503 398 .9608227
508 398 .923521
552 398 1.7332626
564 398 .8693504
586 398 .9684594
635 398 1
673 398 1.9515656
682 398 .7801742
709 398 .9545101
750 398 1.8310061
757 398 .9372965
761 398 2.6825263
766 398 .9178181
770 398 2.9525453
780 398 .904862
801 398 .6394483
859 398 1
922 398 .6593898
959 398 .7286453
963 398 1.8315067
965 398 1
1028 398 .9354564
1032 398 2.4533832
1040 398 .9203941
1059 398 19.1594674
1060 398 24.6153406
1099 398 1
1124 398 1.9770623
1145 398 .7829266
1175 398 .7595768
1187 398 .9581067
1208 398 1.8815104
1237 398 .7556221
1280 398 .9898552
1305 398 1.0471625
1306 398 4.0555598
1307 398 4.7313815
1312 398 .9596648
1331 398 .969114
1349 398 1.6915813
1404 398 .9407434
1422 398 1.7080679
1430 398 1
1435 398 .8434297
1450 398 .7419093
1463 398 .9363403
1492 398 .9449831
1494 398 .857778
1512 398 .8730539
1515 398 5.4464599
1522 398 .7391567
1530 398 .9116677
1542 398 .8514407
1564 398 .7903175
1569 398 .7332821
1608 398 .9227322
1669 398 .9563493
1734 398 .8957467
1743 398 1
1744 398 2.697137
1806 398 .8652565
1854 398 .8190503
1882 398 1
1935 398 .9741042
1950 398 .9428045
1965 398 .9802207
2023 398 .9528005
2050 398 2
2071 398 7.8597651
2129 398 1.7543691
2142 398 1
2156 398 1
2183 398 .9119048
2193 398 .7814545
2210 398 1
2222 398 .929233
2230 398 .9678633
2292 398 .978867
2302 398 .9131022
2304 398 .9606801
2321 398 1.8386719
2336 398 1.6112015
2479 398 1
2563 398 1
2574 398 1.7300113
2634 398 .9683873
2643 398 .6654527
2749 398 .9248556
2768 398 .9339005
2895 398 1
2966 398 1
2972 398 .942649
2982 398 .931579
3016 398 .9747496
3137 398 2
3149 398 1
3244 398 2.9266776
3282 398 1
3385 398 1
3395 398 .8688933
3407 398 .9231703
3417 398 .9795594
3448 398 1
3611 398 .979487
3660 398 .8650378
3667 398 .9735452
3714 398 1
3791 398 .845814
3792 398 .9731074
3812 398 .9893601
3841 398 .6455757
3861 398 .9112038
3930 398 .9476329
3960 398 .7971832
3971 398 .9458849
4044 398 .8721162
4093 398 .7512651
4099 398 .9075049
4112 398 1
4175 398 .7578046
4260 398 .932752
4313 398 .9292951
4373 398 .8935183
4425 398 .6944626
4448 398 .9528625
4455 398 .972996
4548 398 1
4552 398 1
4592 398 .9297296
4690 398 2
4735 398 .0724348
4757 398 .8484121
4772 398 .9441962
5085 398 3.5821189
5086 398 8.2001335
5106 398 .8430717
5133 398 1
5212 398 .9068262
5232 398 .9319996
5284 398 .7778335
5311 398 .8847782
5449 398 .7358234
5507 398 .963538
5621 398 .7784242
5722 398 .9690017
5729 398 .9217877
5815 398 1.9315879
5816 398 .809586
5883 398 1.9166042
5893 398 .9497145
5912 398 .5256162
6007 398 .8747501
6010 398 3.8472012
6020 398 1
6025 398 .9402861
6042 398 .5889966
6055 398 1.9206269
6134 398 .9149234
6151 398 .9592764
6178 398 .8972125
6350 398 .9719016
6564 398 1
6731 398 .9224855
6738 398 1.7738991
6747 398 .8644427
6760 398 1
6789 398 .6940896
6847 398 1
6959 398 .959629
7627 398 .9274621
7668 398 1.9132885
7694 398 .9259138
7707 398 .8573664
7888 398 .9664187
8069 398 1.8279493
8197 398 .9457045
8265 398 1
8274 398 .9519179
8281 398 .9642873
8294 398 1
8302 398 .9625344
8304 398 .9905477
8305 398 .9205099
8317 398 .8879766
8331 398 .6499585
8332 398 1.8888553
8442 398 .8452628
8488 398 2.9420349
8535 398 2.8682517
8536 398 .8919323
8541 398 1.9422533
8653 398 1.9388461
8660 398 1.5987024
8670 398 3.6519375
8728 398 .880163
8756 398 .7751926
8760 398 29.1140744
8822 398 .9220041
8911 398 .8637445
8930 398 2.827346
8963 398 .9453983
9094 398 4.7272174
9126 398 .974962
9158 398 1
9160 398 .7839561
9171 398 .6465571
9271 398 .8859667
9286 398 1.9743505
9314 398 1.9523624
9458 398 1.975497
9462 398 .9678753
9468 398 1.9545693
9515 398 1
9605 398 .9677562
9641 398 1.8813818
9643 398 1.7240392
9712 398 .7859907
9716 398 1.7952916
9720 398 3.8130354
9726 398 .9492291
9769 398 .5950093
9795 398 1.916414
9798 398 2.9211088
9801 398 1.8958488
9954 398 1
9983 398 .9844444
9991 398 .9672659
10029 398 .5147871
10062 398 1.4792913
10088 398 1
10117 398 .8692905
10149 398 6.4292345
10154 398 .7351686
10161 398 3.8832494
10168 398 .902789
10199 398 1
10276 398 6.9436713
10306 398 .9663074
10307 398 .54917
10312 398 .8188764
10318 398 .7099584
10319 398 4.6140769
10320 398 .7532902
10323 398 .7690823
10329 398 5.9320486
10413 398 6.8733001
10429 398 1.9068608
10440 398 1.9768
10462 398 .9630182
10485 398 1.6019902
10487 398 1.8356319
10499 398 .9686084
10507 398 4.9422063
10571 398 .9732218
10583 398 .958375
10596 398 .637128
10639 398 .9515652
10656 398 1.9226327
10667 398 .8511044
10737 398 .684312
10742 398 .6964613
10747 398 1.8506465
10756 398 .9432868
10817 398 1.8792152
10831 398 1
10837 398 .9833257
10844 398 .828319
10849 398 .6772557
10887 398 1.9881028
10894 398 .8913442
10923 398 .9763281
10941 398 1
10962 398 .9669924
10964 398 .9270849
10980 398 3.9239628
11038 398 1
11039 398 .9493803
11040 398 .870461
11091 398 .8633257
11106 398 2.8994726
11135 398 .716572
11149 398 .8966905
11161 398 2.8782757
11168 398 .9284342
11208 398 1.8911855
11214 398 1.9208661
11222 398 2.7976537
11226 398 .9722018
11239 398 .7629743
11324 398 .9772158
11327 398 3.9576319
11331 398 9.6571828
11365 398 .9542254
11388 398 .8961929
11400 398 .9356124
11423 398 .7365206
11448 398 .9328437
11449 398 .9617296
11450 398 .9352951
11453 398 .7896404
11458 398 .8259109
11469 398 .557434
11485 398 .7203914
11488 398 .9904316
41 399 .4840734
51 399 .8831347
69 399 .8856783
84 399 2.8329138
104 399 1
105 399 2.9556647
106 399 1
116 399 .6914952
150 399 3.7671763
156 399 .9074154
174 399 .876412
246 399 1.7589171
286 399 .9328709
290 399 1
292 399 .8121469
303 399 .6003471
305 399 .8110574
307 399 1
352 399 3.1741578
355 399 1.6788968
386 399 5.7803438
387 399 4.4865555
388 399 96.7891927
401 399 .8699235
407 399 .7807112
426 399 6.1425428
457 399 .830736
482 399 .3950891
493 399 1
526 399 1.8283663
550 399 1
552 399 2.553088
564 399 .7810998
604 399 1
615 399 .659373
654 399 1
676 399 .9508609
750 399 3.7168548
757 399 1.8949418
761 399 1.4680806
762 399 1.7289074
770 399 .9204909
780 399 .8405986
787 399 .915663
801 399 6.3959043
852 399 .2148996
862 399 .832813
877 399 .4175988
880 399 .9523388
886 399 .8999086
896 399 .816441
901 399 1
919 399 1
923 399 1.5585872
1000 399 .5339322
1023 399 .8842885
1028 399 .8918588
1032 399 13.0841568
1040 399 1.8666223
1059 399 50.8898053
1060 399 93.9781342
1080 399 .810445
1123 399 1.4730209
1197 399 2.730961
1242 399 .6025989
1249 399 2.7146948
1288 399 .2974068
1305 399 8.403544
1306 399 6.4176133
1307 399 1.5499362
1325 399 3.7664595
1349 399 1.4832519
1392 399 1
1396 399 .6603844
1422 399 .5108748
1432 399 .5857789
1433 399 .958081
1454 399 .9417902
1510 399 .9428351
1512 399 .7873049
1515 399 14.3970813
1522 399 1.5629634
1561 399 1
1574 399 1
1624 399 3.2014781
1669 399 .9268644
1744 399 5.4925605
1775 399 .8006711
1849 399 2.7988986
1950 399 .9041703
2016 399 .9155814
2018 399 1
2071 399 1.7650398
2077 399 .76895
2100 399 .9382034
2106 399 .8587451
2161 399 1
2176 399 1
2211 399 .7971489
2213 399 1
2279 399 1.8617545
2336 399 .3485775
2351 399 .865289
2441 399 .894413
2443 399 1
2454 399 1
2471 399 .8516286
2529 399 .7652994
2631 399 .9541584
2637 399 1
2643 399 1.4394741
2727 399 .6651014
2749 399 .8740974
2780 399 .8616533
2863 399 .6590406
2875 399 .840935
2877 399 .8676206
3031 399 .6833176
3052 399 4.5199197
3137 399 1
3142 399 1
3245 399 1
3327 399 1
3350 399 1
3385 399 1
3407 399 1.8712736
3428 399 .9049285
3473 399 .9097271
3490 399 1.8014056
3611 399 .965631
3671 399 .7806865
3677 399 .6528329
3792 399 .9549421
3841 399 .4061707
3904 399 .6762533
4044 399 .7857338
4084 399 1
4093 399 4.5832507
4127 399 .3915668
4295 399 .7958625
4384 399 .7327728
4404 399 .9480804
4436 399 .8498698
4508 399 .9318854
4509 399 2.7524988
4511 399 2.5590468
4540 399 .9197071
4615 399 1.7651939
4675 399 .7159804
4787 399 .8199297
4808 399 2.5192454
4832 399 1
5034 399 .86168
5063 399 1
5076 399 2.3230432
5085 399 7.6243747
5086 399 30.633416
5230 399 .7011341
5310 399 1
5313 399 .8277069
5444 399 .4749316
5448 399 1.6917061
5449 399 3.5573786
5468 399 .7502372
5511 399 .8090013
5516 399 .7275385
5571 399 3.3068788
5613 399 .6883194
5621 399 4.6287551
5750 399 1
5845 399 .3494816
6010 399 .7439894
6049 399 .9602573
6055 399 .8670123
6093 399 1
6134 399 .8574562
6270 399 2.7024445
6273 399 .927941
6303 399 .9635129
6371 399 .9058454
6384 399 .6735519
6443 399 .8494482
6475 399 .8988195
6485 399 .7595298
6608 399 2.7908526
6631 399 .9610577
6741 399 .7205966
6779 399 1
6789 399 .4874545
7007 399 .9120222
7046 399 1
7146 399 .7204918
7147 399 .8673414
7243 399 .7864087
7420 399 .7557676
7519 399 1
7624 399 .9070074
7627 399 .8784645
7662 399 .7155207
7663 399 1.8181912
7749 399 .7393991
7823 399 .7607208
7909 399 1.3055756
8023 399 .4798645
8049 399 1.8585574
8069 399 3.7117332
8070 399 1.6202652
8147 399 2.300297
8179 399 2.4459114
8245 399 1.5240832
8306 399 1.1671674
8331 399 2.4135139
8332 399 4.8137798
8334 399 .9113141
8348 399 .590457
8463 399 1.5759068
8488 399 2.9028809
8493 399 .9184954
8535 399 .779259
8652 399 .8125279
8659 399 1.4071873
8670 399 9.4168298
8701 399 .6129151
8728 399 .7992161
8760 399 37.4892262
8930 399 6.7107225
8963 399 .9085163
8965 399 .9280662
8995 399 .8224538
9001 399 1.9134359
9011 399 .7346657
9037 399 .8707757
9094 399 6.5429593
9117 399 .8948573
9126 399 .9580494
9147 399 .676616
9160 399 1.6380237
9172 399 .7716798
9233 399 9.3948817
9241 399 .9713404
9266 399 .7637841
9330 399 1.7735219
9459 399 3.6913173
9570 399 .9184244
9643 399 .5376344
9712 399 .6414326
9716 399 .6570161
9720 399 .6867454
9944 399 .8506771
9964 399 1.9839255
9986 399 .916189
9991 399 .9451549
10007 399 .4838277
10043 399 1
10062 399 3.1275652
10130 399 .8211323
10149 399 5.0436963
10161 399 1.8043872
10276 399 .9056226
10312 399 1.6965318
10314 399 5.6350063
10316 399 .2858573
10317 399 1.5343872
10318 399 2.5140424
10319 399 2.3533953
10320 399 1.5866437
10321 399 2.8613261
10323 399 .6131031
10329 399 1.8861491
10404 399 .8422005
10413 399 3.7877174
10429 399 2.8439476
10485 399 6.3331443
10486 399 .9133571
10487 399 2.7246053
10506 399 .8738743
10507 399 5.9031681
10540 399 .8174682
10545 399 .7791518
10575 399 1.8719663
10576 399 1
10583 399 .9302583
10591 399 2.5190784
10592 399 .3224633
10593 399 .4236794
10594 399 .6069662
10595 399 .6625521
10596 399 .3920167
10597 399 .7211041
10603 399 1
10639 399 .9188487
10652 399 .9746719
10678 399 .8175577
10705 399 .7441336
10710 399 .7106994
10727 399 .5525408
10728 399 .8878462
10729 399 .8711767
10742 399 .4914283
10747 399 .7497619
10784 399 .8559225
10793 399 .3758422
10800 399 .697103
10817 399 .7976281
10825 399 .9199365
10837 399 1.9720626
10844 399 .7123526
10849 399 1.4592498
10869 399 .8408056
10887 399 .9800665
10920 399 2.495205
10923 399 .9603383
10962 399 .9446965
10964 399 .8778326
10972 399 .9110124
10980 399 3.8726016
10994 399 .5290928
11034 399 .9214024
11039 399 .9151879
11053 399 .6778046
11087 399 .8508217
11091 399 1.7710055
11106 399 .8315687
11135 399 .5251233
11149 399 .8269075
11157 399 .9452623
11161 399 .7960539
11167 399 .8447692
11224 399 .9061632
11239 399 1.6028692
11253 399 .9610493
11270 399 1.8671149
11307 399 .7941613
11331 399 15.0746668
11361 399 .8907071
11382 399 .8664244
11400 399 .8921202
11404 399 .3805373
11423 399 7.5585467
11457 399 .4224795
11469 399 2.2584914
11485 399 4.5315225
11486 399 1
6 400 .8954807
13 400 1
19 400 .7459763
30 400 .8885467
41 400 .4573819
69 400 .8797639
72 400 .9154443
78 400 .8956303
85 400 1
105 400 1.953371
106 400 1
142 400 3.9523493
150 400 .7551311
155 400 4.9737627
156 400 1.9026255
161 400 .8379903
172 400 1
174 400 4.8700182
186 400 1.9082063
217 400 3.8226812
222 400 .9594963
229 400 3.8835056
239 400 .6794489
246 400 .7464447
286 400 .929398
292 400 1.8024283
297 400 1
305 400 .8012824
314 400 1.9713423
317 400 .5793984
319 400 .8640333
350 400 1.5639735
352 400 .1314328
381 400 1
386 400 2.7689799
387 400 4.4599925
388 400 45.0539964
389 400 .4830181
414 400 1.9416539
426 400 2.8395071
443 400 .902118
448 400 1.9293071
457 400 2.8219791
461 400 1.9144239
464 400 1
482 400 .363794
493 400 1
498 400 .8391579
516 400 .8809152
526 400 2.8194869
552 400 .529967
560 400 1
564 400 2.769775
583 400 .5490566
598 400 .6591808
661 400 .7471568
667 400 1
673 400 .914651
682 400 1.6126326
693 400 .8198307
707 400 2
723 400 2.5496299
727 400 1.9179978
738 400 .7649448
750 400 1.7022063
757 400 1.8895066
761 400 .4405617
766 400 2.8551827
770 400 2.9163775
779 400 1
780 400 1.8323519
801 400 4.3646514
804 400 .584096
821 400 2.9549132
874 400 1
877 400 .3874682
887 400 1
890 400 1
902 400 .8580529
914 400 2
922 400 .3997916
948 400 .858281
959 400 1.5218305
963 400 .7030885
972 400 .9649679
978 400 .9474346
989 400 .9431963
994 400 .1930334
1010 400 1.5734034
1023 400 .8783022
1032 400 7.0367756
1049 400 .9346519
1050 400 .7250743
1057 400 .9491148
1059 400 20.4702242
1060 400 31.5113878
1088 400 1
1102 400 .9407262
1119 400 .7982659
1124 400 2.9595802
1143 400 1.9076297
1145 400 .6174826
1147 400 1.8422834
1150 400 .764268
1183 400 .7067495
1187 400 .9261775
1197 400 2.7170423
1206 400 1.4360345
1208 400 .7912027
1221 400 1.8041936
1222 400 1
1242 400 .5820393
1288 400 .2610581
1305 400 .3209513
1306 400 9.3357485
1307 400 1.5266522
1312 400 .928923
1323 400 1.4485819
1325 400 3.7543773
1331 400 .945574
1393 400 .8667066
1396 400 .6428144
1411 400 .9316147
1435 400 .7240986
1450 400 .5452039
1461 400 .8013083
1474 400 1
1475 400 .7986259
1477 400 1
1483 400 .9757081
1507 400 .6954448
1511 400 1.9230719
1512 400 2.7763011
1515 400 9.2624193
1522 400 .5403533
1530 400 .8443447
1542 400 .7382152
1548 400 .9574973
1581 400 .8523844
1585 400 .9307422
1608 400 .863842
1618 400 2
1624 400 .1601665
1644 400 1
1656 400 .6623491
1721 400 .4689078
1731 400 1
1744 400 1.4663081
1791 400 1
1793 400 .8776661
1849 400 .7884946
1865 400 1.8160088
1876 400 1
1939 400 1.9077984
1965 400 1.9651458
2007 400 1.871573
2061 400 1.8689601
2071 400 12.7528841
2078 400 .9610306
2082 400 .8242791
2127 400 1.9044017
2137 400 .798803
2187 400 1.7780358
2188 400 1.8878507
2200 400 .8150478
2213 400 2
2230 400 .9433701
2256 400 .8940171
2292 400 1.9627603
2307 400 .9130282
2311 400 1
2328 400 .6070561
2345 400 1.7957125
2416 400 1.9187191
2441 400 3.8889504
2529 400 .7531572
2624 400 .9222663
2628 400 .9532469
2634 400 2.9442935
2742 400 .8889305
2752 400 .4424267
2770 400 1
2788 400 1.5081666
2792 400 .7290118
2820 400 .9049747
2854 400 .8609988
2875 400 .8327057
2877 400 .8607719
2903 400 1
2934 400 1
2945 400 1
2970 400 .3175186
2982 400 .8794315
3052 400 .4950827
3094 400 1
3106 400 .975355
3179 400 .7758294
3180 400 .8893626
3182 400 1.4335759
3200 400 1
3276 400 .9779034
3309 400 .8942191
3395 400 1.7689694
3417 400 1.9639805
3428 400 .90001
3490 400 1.7911313
3517 400 .559809
3596 400 1
3618 400 .9703143
3662 400 .9626562
3667 400 .9533824
3672 400 .9226645
3705 400 4.6002112
3721 400 .3024665
3768 400 .5252216
3792 400 1.952611
3793 400 1
3805 400 .8063969
3812 400 .9812509
3826 400 .9175167
3926 400 .3076064
3930 400 1.9077209
3967 400 .9121038
3971 400 .9046407
4024 400 .3133476
4048 400 .8827152
4092 400 1
4093 400 5.5616902
4099 400 .8370091
4173 400 2.8389174
4175 400 .5732138
4311 400 1.8988396
4344 400 1.7282217
4384 400 .7189478
4403 400 1
4404 400 .9453944
4429 400 .9673404
4500 400 1.5842653
4508 400 .9283615
4509 400 .7396944
4511 400 1.5362341
4538 400 .9324904
4633 400 .4228102
4658 400 1
4664 400 .908793
4677 400 1
4710 400 1.957321
4758 400 1
4773 400 .898375
4808 400 .4943736
4877 400 .6714183
4879 400 1.7036013
4892 400 .9102533
4983 400 1.8911999
4984 400 .9759154
4995 400 1
5029 400 .8693697
5040 400 .8829348
5085 400 7.5014717
5086 400 18.3040407
5127 400 .5084549
5157 400 .7904028
5200 400 .5974936
5214 400 1.9124729
5230 400 1.6856723
5250 400 .4808018
5297 400 .8292525
5303 400 .6890948
5359 400 1.912667
5374 400 1
5380 400 .5929193
5381 400 .2120038
5443 400 .7175873
5449 400 1.5344796
5476 400 .9148165
5511 400 1.79912
5604 400 1.5779707
5621 400 4.6095487
5679 400 1
5770 400 1
5845 400 .315827
5861 400 1
5911 400 4.8533448
5922 400 1.908192
5957 400 .7202181
6010 400 .7307447
6025 400 5.8947748
6056 400 .918501
6102 400 1.8605533
6127 400 .9062363
6180 400 .8399226
6194 400 .6555688
6248 400 .8931948
6270 400 2.6870504
6273 400 2.9242131
6277 400 .7715523
6306 400 .5134733
6350 400 1.9504863
6371 400 .9009743
6384 400 .6566631
6389 400 1
6443 400 .8416594
6537 400 1
6557 400 .578311
6591 400 1
6608 400 1.7800324
6609 400 .8583668
6677 400 .8878012
6741 400 .7061416
6789 400 1.460938
6882 400 1
6917 400 .600798
6969 400 1.958684
7092 400 1
7152 400 .8734213
7285 400 .8877157
7286 400 .6679761
7318 400 .751411
7420 400 1.7431322
7493 400 1
7624 400 3.9021964
7663 400 .8087854
7668 400 .8472008
7689 400 .9675115
7707 400 1.7486573
7778 400 1
7801 400 .7823355
7827 400 .73489
7872 400 1
7931 400 .4345885
7943 400 .202056
7974 400 1.8868721
8042 400 1
8049 400 .8512399
8069 400 .6968197
8070 400 .6006196
8071 400 .8528283
8080 400 .8780722
8131 400 1
8179 400 .4172456
8194 400 1
8196 400 .4670743
8197 400 .9043228
8245 400 .4994616
8246 400 1.8456101
8278 400 .7874861
8282 400 .9626603
8284 400 2.8925009
8299 400 1
8302 400 3.9339797
8304 400 .9833436
8305 400 .8599261
8306 400 .1240808
8328 400 .5700312
8329 400 .3663444
8331 400 2.383172
8332 400 1.8041457
8418 400 .7162846
8429 400 1
8442 400 .7273289
8465 400 .8041828
8488 400 3.8978565
8493 400 2.9142788
8495 400 .6060773
8535 400 1.767839
8536 400 1.8095678
8541 400 1.8982413
8593 400 .8633696
8607 400 .68508
8651 400 .818621
8653 400 1.8922372
8659 400 2.3765181
8660 400 2.2928509
8670 400 8.3866595
8701 400 .5928893
8728 400 .7888285
8756 400 .6038541
8760 400 25.1523912
8767 400 .6459095
8822 400 .862559
8911 400 1.7598965
8930 400 3.6957567
8965 400 1.9243447
9001 400 .9089575
9094 400 8.5193143
9095 400 1.856156
9126 400 .9558791
9138 400 .935089
9147 400 2.6598858
9204 400 1
9233 400 4.3635759
9286 400 .9548016
9314 400 .916055
9331 400 1.8812334
9352 400 1.9559155
9396 400 .8630221
9445 400 3.934924
9459 400 .6753476
9462 400 1.9433912
9468 400 .919944
9475 400 2
9476 400 1
9492 400 .9454988
9506 400 1.7418314
9542 400 1
9556 400 1.9468019
9570 400 1.9142041
9594 400 1.8273529
9641 400 1.7909762
9712 400 3.6228821
9716 400 1.6392718
9720 400 4.6705392
9726 400 3.9105338
9734 400 .8204842
9747 400 .9060147
9767 400 .5510331
9798 400 1.8609813
9799 400 .6078337
9835 400 .7871656
9919 400 1.9081039
9954 400 1
9968 400 .9688958
9983 400 .9725886
9986 400 2.911853
9993 400 2.9314072
10007 400 .4571235
10021 400 1
10040 400 .7368893
10080 400 .800977
10099 400 1
10116 400 3
10123 400 .9634221
10130 400 .8118786
10149 400 9.9942219
10154 400 .5333256
10161 400 1.7942672
10168 400 .8286989
10203 400 .745973
10205 400 .9442309
10229 400 .8651522
10246 400 1
10280 400 1.9392494
10306 400 1.9406284
10307 400 .205567
10312 400 2.6808318
10313 400 1.3857857
10314 400 5.6161234
10315 400 2.6146135
10316 400 1.2489111
10318 400 1.4889013
10319 400 7.3199432
10320 400 1.5652587
10321 400 .8541518
10329 400 4.880259
10413 400 5.7767349
10429 400 1.8358742
10440 400 1.959118
10444 400 1.8820883
10456 400 .9838168
10458 400 2.9346654
10459 400 .6648046
10460 400 1
10466 400 1
10485 400 6.2986445
10487 400 5.7103577
10499 400 .944683
10504 400 1
10507 400 7.8981585
10541 400 1
10545 400 .7677262
10571 400 .9528126
10592 400 .2874109
10597 400 1.7066754
10611 400 1
10649 400 1
10656 400 .8636667
10664 400 1
10667 400 2.7376227
10669 400 1.8213773
10688 400 .7861548
10701 400 .6887287
10705 400 .7308964
10710 400 1.6957324
10725 400 1
10737 400 5.4437083
10742 400 .4651173
10746 400 .3814238
10747 400 .7368158
10752 400 .6592384
10797 400 1.8461238
10817 400 1.7871583
10837 400 .9706172
10844 400 .6974712
10849 400 .4312741
10869 400 .8325696
10881 400 .6106722
10894 400 .8085314
10920 400 .4690894
10923 400 .9582864
10941 400 1
10948 400 .8849614
10964 400 2.8715123
10972 400 .9064086
10979 400 .9109411
10980 400 3.8660106
11091 400 1.7591585
11106 400 4.8228549
11107 400 1.7639865
11125 400 .9587199
11128 400 1
11135 400 .5005556
11158 400 .7214721
11161 400 1.7855028
11165 400 1
11166 400 1.8015378
11167 400 .8367384
11206 400 1.7738532
11208 400 1.8082518
11214 400 .8605537
11222 400 5.6434342
11224 400 .9013085
11226 400 .9510152
11239 400 .5823237
11254 400 .9458827
11270 400 .8602401
11292 400 1.8585745
11326 400 2.7662554
11331 400 12.8715896
11332 400 .8065668
11346 400 .8501376
11361 400 2.8850528
11365 400 .9193381
11380 400 1
11391 400 2
11399 400 1
11400 400 1.886539
11407 400 .9568972
11421 400 1
11423 400 1.5357081
11444 400 .8109911
11448 400 .8816601
11457 400 .3926015
11471 400 1
11475 400 6.9490529
11478 400 .9305525
11481 400 1
11488 400 .9831391
13 401 1
29 401 1
31 401 .929524428
41 401 .673517753
86 401 .923870373
102 401 3
114 401 1
133 401 .975600083
142 401 .971329542
150 401 .85266738
156 401 1.941411756
162 401 .928916149
174 401 1.921792593
175 401 .936416913
187 401 .939548464
203 401 .952359307
229 401 .929907688
243 401 .947863688
257 401 .918161378
292 401 .881125146
305 401 2.880435667
307 401 1
352 401 .477400786
355 401 .796803489
386 401 .8609999
388 401 30.007293568
401 401 .917686577
426 401 8.293356724
443 401 .941106388
493 401 1
552 401 .717190695
554 401 1
586 401 .966558932
673 401 2.948647263
735 401 1.962308264
745 401 1.983597349
762 401 .828450556
766 401 1.912866365
770 401 .949686016
801 401 1.617723678
822 401 .914540022
874 401 1
886 401 .93666141
900 401 .810681479
921 401 .77090531
922 401 .638866787
959 401 .712295148
963 401 .8213544
978 401 .968372471
982 401 .952844484
1000 401 .705068768
1023 401 .926776891
1028 401 .931567404
1032 401 9.420447496
1059 401 16.867807381
1060 401 21.290894989
1093 401 1.973570676
1147 401 2.905105102
1182 401 .712243937
1185 401 1
1194 401 .91966017
1197 401 3.829750099
1208 401 .874370915
1222 401 1
1280 401 2.989243926
1305 401 6.989750544
1306 401 3.998653736
1312 401 .95723441
1316 401 .86436846
1325 401 1.852213799
1393 401 1.919800081
1396 401 .785088686
1411 401 .958853972
1454 401 .963164429
1463 401 .932504553
1483 401 .985384075
1510 401 2.963825608
1512 401 .865404919
1515 401 5.352853369
1542 401 .842489428
1560 401 1.92837824
1585 401 .958328961
1608 401 .918076476
1612 401 1
1624 401 .494689273
1635 401 .895488599
1637 401 .978827493
1671 401 1.844061546
1673 401 2
1744 401 2.678888424
1833 401 .828909506
1866 401 1.793451811
1894 401 .805667314
1897 401 1
1926 401 .871559469
1934 401 1
1935 401 .9725438790000001
2061 401 1.921155984
2071 401 3.851315402
2141 401 .94218977
2193 401 .768286357
2256 401 .936232254
2302 401 .907866268
2307 401 .947670838
2321 401 .828951302
2336 401 .58777492
2403 401 .009654286
2444 401 .842358566
2514 401 1
2563 401 1
2575 401 1
2582 401 1.895021411
2597 401 .973408445
2714 401 .693772326
2755 401 .967506995
2788 401 .704073835
2839 401 .925972364
2840 401 1
2875 401 .899342433
3014 401 .896262881
3039 401 .754424114
3052 401 .696201523
3106 401 .985171624
3155 401 .846898181
3159 401 .950104442
3340 401 .974392916
3407 401 1.918540982
3408 401 2.895778629
3428 401 1.939838032
3470 401 .92144336
3473 401 .942874631
3490 401 .87432797
3757 401 .701483818
3812 401 .988719042
3826 401 .950371466
3911 401 .830483168
3930 401 .944477561
3967 401 .947114658
3978 401 .436718097
3984 401 2
4038 401 .894347911
4044 401 1.864410707
4055 401 2
4060 401 1
4093 401 3.736277899
4099 401 .901931701
4129 401 .835873768
4344 401 .836476548
4352 401 .863174412
4425 401 .676052869
4457 401 1
4511 401 2.720961468
4558 401 .903711449
4631 401 .648966585
4690 401 1
4764 401 .814825651
4772 401 1.940833805
4787 401 .886050173
4808 401 .695774868
4892 401 .946001213
4926 401 1.973062132
4940 401 .684291953
4983 401 .934537177
5076 401 1.571616595
5085 401 1.496686322
5086 401 11.971177443
5106 401 .83361621
5127 401 1.704247289
5135 401 .95219555
5157 401 .873889655
5230 401 .810875392
5268 401 1.764305045
5297 401 .897264729
5303 401 .812934638
5324 401 1
5360 401 .949695229
5387 401 .808228938
5449 401 1.719905815
5578 401 1
5621 401 .765073409
5739 401 .796678167
5816 401 .79811285
5845 401 .58834702
5847 401 .980015756
5911 401 .911760519
5915 401 3.930115041
5922 401 .944760987
5938 401 .915257848
6010 401 .837994549
6025 401 .936688158
6248 401 1.935737488
6263 401 .965251863
6306 401 1.707266798
6350 401 1.970208604
6456 401 1
6585 401 1
6731 401 .917814999
6752 401 .887455013
6959 401 1.957196519
7248 401 1
7285 401 1.932440848
7312 401 .967432963
7593 401 .893005092
7624 401 .941153579
7663 401 .884950041
7708 401 1.901331228
7719 401 1
7909 401 1.560563011
7966 401 .89096708
7990 401 .831866462
8013 401 .932203087
8032 401 .8754101
8056 401 1
8062 401 1
8070 401 .759700929
8071 401 .91144981
8179 401 2.649368517
8199 401 .892615728
8246 401 .907106729
8258 401 1
8282 401 1.977533457
8283 401 1
8289 401 1.908083355
8302 401 2.960276911
8306 401 .472977235
8331 401 .628867162
8415 401 .910031496
8447 401 .691028157
8465 401 .882180759
8488 401 7.938542313
8535 401 3.860313418
8536 401 .885420821
8624 401 .963993133
8650 401 1
8653 401 .935161337
8670 401 1.630965466
8726 401 .93060263
8728 401 .872942406
8756 401 1.761647085
8760 401 23.879933023
8850 401 .908709296
8930 401 2.816943006
8947 401 1.922536218
8962 401 .945186711
8963 401 .942108391
9001 401 .945221604
9013 401 .971668608
9094 401 2.71078119
9147 401 1.795360176
9156 401 1.90159092
9160 401 1.770938661
9173 401 1
9233 401 3.617076556
9259 401 .938418982
9302 401 .812567417
9330 401 .856682951
9331 401 .928540542
9377 401 .985529751
9396 401 1.917583201
9459 401 .804663245
9468 401 .951831946
9556 401 1.967991776
9570 401 1.948378337
9594 401 .896121771
9641 401 .874234639
9720 401 1.801770117
9726 401 .946170018
9798 401 1.916355281
9801 401 1.889573314
9814 401 .863659367
9919 401 .944708008
9944 401 .905507355
9964 401 .989827944
9983 401 .983507093
10014 401 .951965001
10066 401 1
10080 401 .880251885
10114 401 1
10149 401 1.394843788
10156 401 .209243993
10161 401 .876214761
10166 401 1.911117113
10199 401 1
10205 401 .966444851
10248 401 1
10276 401 2.940277245
10280 401 .963447621
10312 401 .807963011
10313 401 .630439763
10314 401 2.769029252
10318 401 .692482335
10319 401 1.590823657
10320 401 3.738425006
10321 401 .912246133
10329 401 .927954303
10338 401 1.833717273
10407 401 1
10413 401 2.865665936
10429 401 .901248841
10440 401 1.975402151
10463 401 1
10485 401 2.578008639
10487 401 .825728121
10496 401 .820054691
10499 401 .966716901
10507 401 7.93872402
10515 401 .920145535
10516 401 .891126836
10538 401 .894543838
10570 401 1.953314572
10571 401 2.97160833
10575 401 1.918979278
10592 401 .571249642
10611 401 3
10625 401 .979005364
10656 401 1.917971012
10682 401 .857297069
10690 401 .919666236
10710 401 .81692836
10731 401 1
10737 401 2.665290619
10756 401 .939869641
10766 401 .860076423
10797 401 .907415822
10817 401 .871937506
10837 401 3.982320982
10840 401 .670814663
10849 401 .65780918
10868 401 .971848864
10897 401 .754759895
10914 401 1
10920 401 .680561881
10923 401 1.974901785
10954 401 .901743358
10962 401 .96500354
10972 401 .943687974
10977 401 .91710568
10979 401 2.946415099
10980 401 .919381304
10988 401 .978213267
11039 401 .946330238
11068 401 1.98021246
11091 401 1.855090569
11109 401 .937261112
11114 401 .951127719
11135 401 .699494444
11201 401 .84617979
11222 401 2.785461579
11226 401 2.970526867
11239 401 .748692649
11245 401 1
11248 401 1
11269 401 1.877519827
11324 401 1.975842994
11331 401 1.516019419
11361 401 1.930838633
11387 401 .969250871
11391 401 1
11392 401 1
11394 401 2.937388101
11400 401 .931732816
11418 401 .952241199
11423 401 .720645024
11436 401 1
11462 401 1
11469 401 .530767745
11480 401 .791544601
11484 401 .969059546
11485 401 .70354392
26 402 .9527022
30 402 .8969709
31 402 .891722
32 402 .7677248
72 402 .9218355
74 402 .8572514
147 402 2.962485
150 402 .7736395
173 402 1
174 402 5.8798429
183 402 1
184 402 .9572799
203 402 .9268053
229 402 .8923108
246 402 1.7656096
297 402 1
305 402 3.8163025
314 402 .9735084
350 402 .5969305
386 402 1.7864415
387 402 3.5008089
388 402 56.1836883
414 402 1.946064
426 402 18.3051473
443 402 .9095164
444 402 1
457 402 .8354348
526 402 6.8331309
552 402 .5654944
564 402 .7871765
577 402 1
673 402 2.9211021
729 402 1
732 402 .9324766
750 402 1.724715
757 402 1.8978583
766 402 1.8661287
770 402 .9226981
779 402 1
780 402 .8450236
801 402 2.4126742
819 402 .82833
836 402 .7866318
843 402 .7119611
877 402 2.4337664
886 402 .9026872
922 402 1.4451582
960 402 .840447
973 402 .9053419
988 402 .7391667
1010 402 .6056477
1025 402 .9280974
1028 402 1.8948608
1032 402 10.1095808
1050 402 .7458545
1059 402 31.1149463
1060 402 63.2285834
1093 402 .9593942
1124 402 .9626354
1143 402 .9146115
1145 402 .6463952
1147 402 3.8542043
1178 402 .947907
1187 402 .9317573
1197 402 1.7384296
1237 402 .6019171
1288 402 1.3169109
1305 402 4.447862
1306 402 18.4615408
1307 402 2.5624301
1310 402 .9414627
1312 402 2.9342953
1322 402 1
1323 402 .4902608
1325 402 .7729426
1331 402 .9496878
1361 402 .7642113
1372 402 .8274271
1392 402 1
1411 402 .9367836
1422 402 3.524453
1454 402 .9434062
1463 402 .8963006
1486 402 .8501659
1492 402 .9103794
1515 402 16.469339
1542 402 .7580022
1548 402 .9607099
1593 402 .7873369
1624 402 .2236452
1636 402 .8803519
1655 402 1
1669 402 2.9288946
1719 402 .8936415
1744 402 .5066471
1794 402 .8737357
1805 402 1
1810 402 .7712287
1849 402 .8044812
1904 402 .9531852
1909 402 1.8721561
1913 402 1.9181557
1928 402 .6740308
1935 402 1.9578167
1943 402 1
1986 402 .832959
2037 402 .9498031
2061 402 1.8788648
2062 402 1
2071 402 9.7715623
2078 402 .9639761
2087 402 1
2093 402 1.9666607
2193 402 .6439973
2230 402 .9476504
2291 402 1.8743902
2304 402 .9359492
2307 402 1.919602
2415 402 .9194972
2529 402 1.7718148
2634 402 .948504
2735 402 .860603
2737 402 1
2749 402 .8775925
2804 402 1.8770587
2863 402 1.6685057
2903 402 1
2982 402 .8885446
3031 402 .6921088
3094 402 1
3111 402 .5775348
3179 402 .7927733
3190 402 1
3226 402 2.8326238
3244 402 1.8805604
3407 402 1.8748471
3424 402 .8762242
3470 402 .8793063
3490 402 .8069186
3508 402 .8854341
3531 402 .9630511
3618 402 1.9725581
3667 402 1.956906
3812 402 .982668
3832 402 .6580346
3841 402 .4226556
3909 402 .9174845
3967 402 .9187474
4020 402 1
4024 402 1.3652481
4038 402 .8376771
4044 402 1.7916819
4093 402 6.5948198
4099 402 .8493288
4237 402 .4947938
4267 402 .803117
4295 402 .8015294
4344 402 .7487641
4357 402 .9132921
4435 402 2
4508 402 .9337763
4509 402 .7593695
4588 402 .8453407
4592 402 .885532
4636 402 .8896334
4644 402 2
4666 402 .8616229
4697 402 .5549217
4772 402 .9090976
4808 402 .5325913
4948 402 .5790037
4970 402 .5761246
4983 402 .8994235
5040 402 .8917831
5085 402 5.6903227
5086 402 33.810154
5102 402 .9300412
5127 402 5.5456082
5130 402 .8474804
5143 402 2
5187 402 .8024811
5188 402 1
5219 402 .9115779
5227 402 2
5230 402 .7094307
5232 402 .8892297
5235 402 .9314776
5297 402 1.8421585
5317 402 1.7558733
5325 402 1
5341 402 1
5414 402 1
5415 402 .3169342
5449 402 1.5696659
5509 402 .8621595
5511 402 .8143035
5604 402 1.6098697
5621 402 1.6390609
5739 402 .6876182
5755 402 .8394602
5816 402 .6898224
5845 402 .3675401
5847 402 .9692964
5906 402 1
5911 402 1.8644297
5915 402 .8926294
5922 402 .9151313
5948 402 .8196192
6010 402 2.7510963
6012 402 .7295712
6025 402 3.9027283
6044 402 .8721184
6103 402 1
6194 402 1.6816026
6223 402 .9422526
6248 402 .9012677
6282 402 .1846669
6288 402 1.8610305
6306 402 .5502474
6334 402 1
6350 402 .9542288
6359 402 1
6361 402 .6441276
6388 402 1
6427 402 .8402986
6475 402 1.9016283
6483 402 .9374862
6495 402 1
6564 402 1
6608 402 .7966586
6705 402 .9006537
6739 402 1
6993 402 .9602892
7145 402 1
7170 402 1
7243 402 2.792338
7312 402 2.9499643
7442 402 .9110592
7575 402 1
7598 402 .6616797
7624 402 .9095889
7627 402 2.8818383
7682 402 .8717965
7689 402 .9699671
7709 402 1
7796 402 .9094485
7827 402 .7549283
7869 402 1
7888 402 1.9452972
7946 402 .8886352
8013 402 .8958374
8049 402 1.8624839
8069 402 .7197356
8070 402 .6308067
8078 402 2.7460608
8197 402 1.9115546
8245 402 .5372948
8246 402 2.8572796
8274 402 .9216759
8302 402 .9389698
8304 402 1.9846026
8306 402 .1902871
8331 402 1.4297949
8332 402 2.8189493
8415 402 1.8617732
8418 402 1.7377291
8436 402 2.9732774
8442 402 .7479387
8456 402 .8461051
8471 402 .7810509
8488 402 1.905577
8493 402 .920758
8498 402 .583726
8535 402 1.7853868
8536 402 1.8239616
8559 402 .958908
8593 402 .8736968
8604 402 .9185241
8606 402 1
8624 402 3.9446794
8660 402 1.3463007
8670 402 14.4330187
8674 402 1
8756 402 .6337968
8760 402 16.6699669
8911 402 2.7780447
8930 402 .7187529
8947 402 .8809854
8980 402 .6684637
9035 402 2
9086 402 1
9094 402 4.5556469
9095 402 1.8670284
9126 402 2.9592139
9147 402 1.6855933
9172 402 .778018
9233 402 5.4116799
9256 402 .8070633
9260 402 2
9286 402 .9582179
9328 402 .7517158
9352 402 .9592476
9379 402 2.9009585
9396 402 1.8733756
9459 402 .6998864
9476 402 1
9492 402 .9496183
9537 402 1.841326
9570 402 2.920689
9605 402 .947476
9640 402 .7417739
9641 402 .8067753
9666 402 2.8894543
9716 402 3.6665374
9720 402 1.6954414
9726 402 1.9172961
9795 402 .8638413
9798 402 .871489
9814 402 .7905275
9857 402 .4313389
9919 402 2.9150499
9985 402 1
10027 402 1
10038 402 .7333135
10062 402 1.1517842
10073 402 .8579512
10080 402 .8160201
10090 402 .9282789
10099 402 1
10143 402 .9522865
10149 402 10.0702435
10161 402 .8098175
10201 402 1
10205 402 2.9484462
10226 402 .8245572
10276 402 1.9082425
10279 402 1
10306 402 .945116
10307 402 2.2656141
10311 402 .7569981
10312 402 .7049561
10313 402 1.432211
10314 402 2.6451387
10315 402 .6437429
10316 402 .3056821
10317 402 5.5473127
10318 402 3.5275327
10319 402 4.3713452
10320 402 3.5981186
10321 402 .8651758
10329 402 .8893097
10386 402 .8987537
10413 402 2.7936104
10429 402 3.8482796
10440 402 1.9622081
10456 402 .98504
10462 402 .9397579
10485 402 6.3516563
10487 402 1.7322503
10496 402 .7235337
10507 402 3.9058561
10508 402 .7530383
10547 402 1
10592 402 1.3412719
10595 402 .6719197
10596 402 1.4088945
10603 402 1
10611 402 1
10635 402 1
10656 402 3.8739714
10671 402 1
10710 402 .7187304
10731 402 1
10737 402 1.4857556
10756 402 .9076163
10793 402 1.3931689
10797 402 .8577545
10814 402 .9593086
10817 402 .803246
10832 402 .8246506
10835 402 .835829
10836 402 1
10838 402 .7892551
10839 402 .4708587
10844 402 1.7203378
10849 402 1.4742612
10881 402 .6400995
10888 402 1.9394705
10918 402 .8982374
10923 402 .9614393
10954 402 .8490394
10961 402 .8209577
10966 402 1
10972 402 .9134827
10980 402 .8761382
10982 402 .9209841
10988 402 .9665271
11002 402 1
11037 402 .9618642
11039 402 .9175423
11053 402 .6867488
11055 402 1.8734035
11106 402 1.8362444
11109 402 1.9036085
11125 402 .9618401
11135 402 .538306
11157 402 .9467818
11161 402 .8017155
11166 402 .8165386
11170 402 .4026469
11192 402 2
11206 402 .7909464
11208 402 1.822745
11222 402 3.6703851
11249 402 .9225447
11253 402 .9621306
11270 402 3.8708038
11290 402 .9642093
11292 402 .8692641
11307 402 2.7998755
11324 402 2.9628854
11326 402 1.783923
11327 402 .9309839
11331 402 8.183635
11347 402 .9655044
11358 402 .9328405
11378 402 1
11382 402 .8701325
11389 402 1
11394 402 .9038037
11398 402 .7199659
11399 402 1
11400 402 .8951149
11407 402 .9601551
11418 402 .9266238
11433 402 .7723997
11458 402 1.7164152
11469 402 .2790759
11475 402 .9529038
11484 402 .9524634
48 403 .915662398
105 403 .97241981
110 403 1
133 403 .976013641
134 403 1
155 403 .984481128
156 403 1.942404777
162 403 .93012096
175 403 2.937494592
243 403 .948747355
286 403 2.958240223
292 403 .883139974
305 403 .882462181
349 403 .594641605
369 403 .936198881
386 403 3.863355833
387 403 .680595435
388 403 32.159712321
414 403 .965489379
426 403 3.356181186
457 403 .894703912
508 403 .920287187
521 403 .975092778
563 403 1
564 403 .863826123
574 403 1.964537169
601 403 .593906283
607 403 .940048539
673 403 1.949517649
694 403 1
745 403 2.98387536
750 403 .823860447
757 403 .9346452
766 403 1.914343206
778 403 1
798 403 .693923332
801 403 2.624202938
874 403 1
901 403 1
921 403 .774788271
978 403 1.968908531
989 403 .966401655
1028 403 1.932727279
1032 403 2.43027042
1043 403 .787285957
1058 403 1
1059 403 17.954793696
1060 403 18.387659481
1077 403 1
1085 403 1
1124 403 .976092446
1146 403 1.914658289
1197 403 1.832635691
1208 403 .876500222
1305 403 .006873416
1306 403 4.015625707
1307 403 2.72002343
1325 403 .85471865
1331 403 .967807998
1335 403 1
1350 403 1
1395 403 1
1404 403 1.938237845
1422 403 .695724001
1426 403 .903073858
1437 403 1.887175195
1507 403 1.819861188
1508 403 .815405437
1512 403 1.867686192
1515 403 6.380771109
1522 403 .728127411
1542 403 1.845159098
1560 403 .929592168
1608 403 2.919465011
1636 403 1.923443837
1645 403 .768679092
1669 403 .954503644
1702 403 1
1713 403 .914478756
1810 403 .853622011
1815 403 .951596467
1860 403 .751081907
1909 403 .91819982
1926 403 .873736427
1935 403 .973009237
1945 403 .971406303
2069 403 1.856996863
2071 403 5.85383548
2078 403 .976950311
2230 403 .966504439
2286 403 2
2292 403 .977973423
2307 403 .948557773
2308 403 .838079922
2309 403 .955722369
2410 403 3
2414 403 1
2424 403 .739521475
2459 403 1
2471 403 .90770083
2498 403 1
2529 403 .853996988
2582 403 .89680071
2597 403 .973859149
2706 403 1
2768 403 .931105596
2820 403 .943794297
2829 403 .934313962
2840 403 1
2863 403 2.787895285
2918 403 1.941613022
2934 403 1
2982 403 .928685911
3051 403 1.889506358
3071 403 1
3110 403 .948812971
3179 403 .867407205
3235 403 1
3244 403 .923577236
3276 403 1.986930243
3377 403 1
3395 403 .863349654
3407 403 .919921644
3408 403 2.897545093
3498 403 1
3609 403 1.797800532
3611 403 1.978619689
3617 403 .92899423
3662 403 .977911829
3672 403 .954257486
3784 403 1
3826 403 .951212628
3841 403 1.630589478
3851 403 1
3860 403 1
3908 403 1
3930 403 .945418619
3967 403 .94801102
4030 403 .872598415
4038 403 .896138624
4093 403 5.740747765
4099 403 .903593876
4175 403 .747563792
4215 403 .921746647
4251 403 .951113326
4295 403 .873009748
4345 403 .285734654
4373 403 .88901595
4376 403 1
4378 403 .966175994
4404 403 .967701762
4425 403 .681543498
4509 403 .846033978
4511 403 2.725690935
4563 403 1
4645 403 .940916771
4710 403 .974756179
4734 403 .909975348
4764 403 .817964199
4879 403 .824685587
4984 403 .985754401
4991 403 1
5086 403 14.039462571
5090 403 1
5200 403 .761924813
5220 403 1
5284 403 .768439526
5311 403 .879906205
5418 403 2
5443 403 .832958074
5449 403 1.724653174
5511 403 .881183167
5580 403 2
5604 403 .750377394
5607 403 1
5621 403 3.769055216
5696 403 .975212716
5732 403 .950784575
5778 403 1
5816 403 .801534666
5826 403 1
5911 403 .913256104
5995 403 1
6010 403 5.840740404
6025 403 7.93776124
6180 403 .905317167
6202 403 1
6248 403 .936826684
6263 403 .965840815
6270 403 .814896065
6296 403 1
6306 403 .712228377
6475 403 .937057421
6559 403 .699748667
6570 403 .843396148
6582 403 1
6609 403 .916226566
6677 403 2.933636487
6683 403 1
6752 403 .889362555
6789 403 .681154669
6794 403 .920001771
6863 403 1
6959 403 1.957922002
7001 403 .936224523
7224 403 1.915048363
7243 403 1.867128691
7330 403 .574286509
7434 403 1
7442 403 .943091736
7484 403 1
7494 403 .969507173
7624 403 .942150976
7741 403 1
7814 403 1
7850 403 .941381201
7909 403 .568011095
7915 403 1
7942 403 .884106524
7974 403 .933086902
7981 403 .939920805
8013 403 .933352188
8069 403 1.820674417
8070 403 3.763773794
8197 403 .943408709
8199 403 .894435801
8246 403 .908681191
8298 403 .884580897
8301 403 .853047742
8303 403 .932372764
8304 403 1.990148065
8311 403 .88888169
8331 403 2.63515755
8332 403 3.884155778
8335 403 2.818683708
8373 403 1
8421 403 .88470004
8447 403 .696264968
8488 403 4.939583969
8535 403 3.862680987
8536 403 1.887362841
8537 403 .949089204
8659 403 4.631221852
8660 403 .581734241
8670 403 4.637220289
8722 403 .901496251
8728 403 .875095925
8760 403 20.949764666
8822 403 .918706157
8911 403 3.857983161
8930 403 4.820045667
8937 403 .958232787
8962 403 .94611575
8965 403 1.955251256
9001 403 .946150051
9042 403 1
9068 403 1
9092 403 .91307349
9094 403 4.715683204
9095 403 1.914918888
9160 403 1.774821056
9233 403 .623566784
9264 403 .98605967
9330 403 2.859112053
9352 403 1.973924825
9445 403 .96150872
9456 403 .886885194
9459 403 .807974038
9503 403 1
9504 403 1
9515 403 4
9564 403 .78694916
9573 403 .732385546
9581 403 1
9641 403 .876366256
9643 403 1.712370686
9716 403 4.786635858
9720 403 2.805129946
9726 403 .94708239
9760 403 .982319188
9801 403 4.891444952
9811 403 1.410528633
9815 403 .936045309
9817 403 1
9845 403 1
9857 403 .636145461
9919 403 .94564516
9987 403 .906004679
10045 403 1
10062 403 .457274009
10075 403 .921790694
10089 403 .928305273
10103 403 1
10116 403 1
10133 403 .95772195
10149 403 3.405100673
10161 403 .878312816
10199 403 1
10205 403 .967013583
10276 403 1.941289495
10312 403 .811217875
10314 403 .77294401
10315 403 .772050948
10316 403 1.555744649
10318 403 .697694499
10319 403 .597758849
10329 403 1.929175416
10375 403 .929145756
10413 403 1.867942785
10429 403 4.90292259
10454 403 1
10485 403 3.585161035
10487 403 4.828681881
10504 403 1
10507 403 4.939762596
10552 403 1
10571 403 1.972089545
10592 403 .578516597
10596 403 .621784536
10625 403 .979361205
10656 403 1.919361334
10667 403 .844808631
10671 403 2
10737 403 6.67096366
10742 403 .683626682
10756 403 2.9408888
10832 403 .887803679
10835 403 .894956136
10844 403 .821059729
10868 403 .972326001
10894 403 .886749827
10923 403 .975327179
10954 403 .903408724
10960 403 1
10962 403 .965596701
10964 403 3.924001848
10966 403 1
10972 403 .944642415
10988 403 .978582534
11037 403 .975599019
11053 403 .799568023
11085 403 1
11106 403 1.895221921
11109 403 .938324483
11135 403 .704587758
11157 403 2.965948641
11161 403 .873128811
11220 403 .960062952
11222 403 1.789097824
11226 403 1.971026412
11246 403 .816746724
11270 403 1.917334577
11297 403 1
11324 403 .976252435
11327 403 1.955840445
11331 403 3.558120784
11361 403 .932010859
11365 403 1.952289945
11387 403 .969772043
11394 403 1.93844932
11423 403 2.725379854
11450 403 .932559166
11454 403 1.648456819
11469 403 .538720834
11475 403 .969865747
11486 403 1
8 404 1
31 404 .89811607
41 404 .52801669
161 404 .85907976
184 404 .95980263
210 404 .32172658
222 404 .9647688
229 404 .89867014
243 404 .92462846
246 404 .77945097
290 404 2
292 404 .82814702
352 404 3.24449765
354 404 .58004013
386 404 3.7990527
388 404 36.99957694
426 404 23.64144292
482 404 .44661147
485 404 .55246809
526 404 .84298498
544 404 .91097969
552 404 1.59115305
600 404 .88069176
604 404 1
642 404 .9526221
673 404 .92576125
721 404 .07337596
761 404 1.51338601
762 404 .75199731
798 404 .54988725
801 404 4.44735726
804 404 2.63823588
852 404 .28176931
877 404 .4672039
910 404 2.80789
922 404 1.47792307
978 404 .95427725
992 404 .58129178
1023 404 .89414406
1032 404 3.16216238
1040 404 .87798253
1059 404 69.58057896
1060 404 163.74655806
1123 404 1.51790555
1178 404 .95098318
1182 404 1.5840017
1194 404 .88385568
1210 404 1
1240 404 .8873953
1249 404 .73899529
1280 404 .98445034
1305 404 7.53951973
1306 404 7.55239074
1325 404 2.78635096
1350 404 1
1398 404 1.33279531
1422 404 1.5525353
1432 404 1.62105956
1433 404 1.96165135
1437 404 .83408117
1501 404 .93699355
1512 404 .80542087
1515 404 4.61878104
1522 404 .60018737
1524 404 .84211699
1542 404 1.77229279
1553 404 1.87833182
1597 404 1
1621 404 1
1624 404 2.26949097
1669 404 .93309359
1671 404 1.77456554
1690 404 .96092396
1739 404 .53705623
1744 404 8.53578087
1810 404 .78473825
1817 404 .94897761
1849 404 2.81602713
1851 404 1
1913 404 .92298881
1935 404 .9603077
1943 404 1
1950 404 .91233249
2042 404 .90796728
2071 404 1.78505218
2288 404 .72840057
2336 404 2.40406145
2424 404 1.61694335
2529 404 .78528969
2574 404 1.58616958
2582 404 .84823634
2635 404 .75427197
2643 404 2.48721609
2788 404 2.57219049
2884 404 1.79094855
2903 404 1
2972 404 .91209417
3031 404 .71029053
3039 404 .64498003
3052 404 3.56080978
3274 404 1
3323 404 1
3379 404 .67333289
3475 404 1.77119983
3490 404 .8183206
3554 404 .80847067
3596 404 1
3611 404 .96855837
3728 404 .53124586
3757 404 .5684462
3841 404 1.45674923
3909 404 1.92235725
3978 404 .18568419
4024 404 .40273184
4038 404 .84726268
4058 404 1
4093 404 .61874671
4175 404 .62877028
4201 404 .81096165
4384 404 1.75553346
4425 404 .53168161
4435 404 1
4500 404 .63838312
4509 404 .77357938
4615 404 .78519319
4772 404 .91446562
4940 404 .54359255
5023 404 .87979664
5085 404 16.82671502
5086 404 22.17568025
5102 404 .93417241
5111 404 .92118096
5141 404 .85647973
5218 404 .93366916
5232 404 .895771
5311 404 1.82339148
5444 404 .51965351
5445 404 2
5449 404 1.5950782
5488 404 .84273996
5571 404 1.36591437
5582 404 .61861222
5592 404 .94036354
5621 404 5.66037532
5648 404 1
5685 404 1
5729 404 .88011859
5830 404 .93199534
5845 404 1.40488851
5912 404 .27287894
6010 404 .76579471
6042 404 1.37002652
6196 404 .92948114
6248 404 .90709806
6288 404 1.86923696
6306 404 .57680644
6361 404 .66514281
6370 404 1
6559 404 .55845392
6577 404 1
6690 404 .88843338
6759 404 1
6775 404 .40778332
6789 404 1.53110981
7004 404 .83550783
7307 404 .51517806
7341 404 .9065428
7558 404 1
7616 404 .65512634
7624 404 .91492791
7632 404 2
7662 404 .73975082
7682 404 1.87936725
7703 404 1.62083451
7823 404 .78110106
7853 404 1
7909 404 2.3647222
7931 404 .50819037
7946 404 .89521159
8049 404 .8706046
8069 404 .73628591
8078 404 .76105655
8141 404 1
8147 404 3.35989314
8163 404 1.90425485
8179 404 1.49310503
8227 404 .62746876
8245 404 .5646187
8246 404 .86570763
8276 404 .88074474
8302 404 .9425738
8303 404 .90054818
8306 404 1.23810268
8328 404 .75617593
8331 404 4.46346698
8332 404 .82964085
8387 404 .82260057
8418 404 .75321692
8472 404 1
8488 404 1.9111529
8536 404 1.83435712
8658 404 .73601175
8659 404 .45767919
8660 404 3.3849033
8670 404 .46650042
8728 404 .81631754
8760 404 45.04377157
8911 404 .79115171
8930 404 1.73536127
8937 404 .93857763
8995 404 .83757607
9094 404 2.58188706
9104 404 1
9147 404 1.70415978
9160 404 .66885449
9233 404 2.44642174
9314 404 .92698248
9331 404 .8966937
9352 404 .96165415
9384 404 .85442799
9396 404 .88085308
9445 404 .94339518
9459 404 1.71760888
9506 404 .77543819
9640 404 .75702283
9690 404 .90907128
9720 404 3.71342639
9725 404 .89263462
9726 404 1.92217999
9801 404 .84036022
9814 404 1.80289739
9983 404 .97615681
10062 404 3.20187354
10073 404 .86633952
10092 404 .22684665
10140 404 .8232411
10143 404 .95510406
10149 404 10.12514805
10200 404 .96111027
10221 404 1
10307 404 .30898149
10314 404 1.66609413
10315 404 2.66478081
10316 404 .34668331
10319 404 1.4084689
10329 404 1.8958462
10338 404 .75961121
10402 404 1
10404 404 .8556408
10413 404 .80579821
10429 404 2.8572391
10440 404 1.9644398
10444 404 1.8974373
10458 404 .94317029
10485 404 2.3899427
10507 404 2.91141558
10535 404 .85584262
10571 404 .95895521
10593 404 .47276663
10595 404 2.69129369
10596 404 .44380079
10637 404 .69755284
10667 404 .7717774
10669 404 .84462937
10710 404 .7353401
10737 404 .51612303
10741 404 .58810693
10742 404 .53474512
10747 404 .77107556
10756 404 .91307176
10793 404 .42900387
10797 404 .86615448
10840 404 .52410894
10844 404 3.73685254
10849 404 .50530739
10868 404 .95930294
10883 404 1
10888 404 .94304489
10894 404 .83345563
10920 404 2.53820013
10980 404 .88345253
11002 404 1
11068 404 .97139389
11106 404 2.84591459
11108 404 1.81755423
11135 404 .56557023
11158 404 2.75772914
11161 404 1.81342472
11167 404 .85799077
11168 404 .89030613
11208 404 .8332124
11222 404 1.68984974
11239 404 1.63669426
11247 404 .880088
11282 404 1
11292 404 .87698442
11310 404 .72570798
11331 404 21.40900115
11359 404 1
11394 404 .90948429
11398 404 .73650265
11400 404 .90130866
11418 404 .93095687
11423 404 .59614684
11433 404 .78584005
11450 404 .9008223
11454 404 4.48302473
11455 404 2.47699031
11469 404 1.32164828
11484 404 .95527053
11485 404 .57142441
29 405 1
72 405 1.9623633
102 405 1
131 405 1
142 405 .9787902
156 405 .9566575
175 405 .9529625
227 405 .9471639
243 405 .9614306
246 405 .8871397
292 405 .9120587
305 405 1.9115486
307 405 1
314 405 .9872441
320 405 1
352 405 .6133912
386 405 .8971704
387 405 1.7596367
388 405 36.3473697
426 405 11.257897
461 405 .9619091
485 405 .7709871
526 405 1.9196516
552 405 .7907831
600 405 .9389471
673 405 .9620102
685 405 1
723 405 .7995353
724 405 .8953603
727 405 1.9634999
735 405 .9721164
770 405 .9627787
819 405 .91734
831 405 .9451004
862 405 .9217333
868 405 .9307129
886 405 .9531433
921 405 .8305202
922 405 .7328406
963 405 .8678414
982 405 .9651153
1010 405 .8101172
1032 405 4.5712583
1059 405 13.2033032
1060 405 12.7765145
1187 405 .9671408
1197 405 1.8740524
1206 405 .7489727
1211 405 1
1222 405 1
1237 405 .8083209
1244 405 .9593419
1306 405 1.2592234
1307 405 4.7893077
1325 405 .8906706
1341 405 .8738933
1393 405 1.9406697
1399 405 .9721432
1411 405 1.969561
1432 405 .806087
1501 405 .9677581
1512 405 2.9004292
1515 405 5.7814728
1562 405 1
1569 405 .7907984
1594 405 1
1607 405 .7762311
1644 405 1
1690 405 .9800038
1767 405 1.8023349
1815 405 .9635746
1935 405 .9796885
1944 405 1
2001 405 .8621304
2016 405 1.9604804
2056 405 .7160935
2071 405 5.890006
2105 405 .9000066
2107 405 1
2164 405 .9292001
2174 405 .9653608
2416 405 .963821
2424 405 .8039807
2755 405 .9759623
2788 405 .7810795
2900 405 .8499175
3051 405 .9168496
3194 405 1
3244 405 .9424892
3257 405 .8464309
3276 405 .9901645
3395 405 .8971658
3537 405 1
3596 405 1
3662 405 .9833779
3801 405 .9570904
3812 405 .9916546
3961 405 .8482218
3967 405 .9608764
4024 405 .6943635
4044 405 1.8996937
4062 405 1
4093 405 1.8049035
4099 405 .927451
4108 405 .9300733
4146 405 1
4148 405 .93178
4204 405 .9779708
4345 405 .46249
4373 405 1.9164806
4384 405 .8749006
4455 405 1.9788193
4508 405 .9681129
4526 405 1
4538 405 1.9699508
4723 405 .7295748
4770 405 1
4772 405 .95623
4984 405 .9892797
5085 405 .8878776
5086 405 17.019555
5127 405 5.7812079
5130 405 .926561
5268 405 .8256374
5320 405 .8984085
5341 405 1
5381 405 .6492543
5444 405 .7541951
5457 405 .8559624
5571 405 .6755231
5592 405 .9694826
5604 405 .8121501
5621 405 1.8262059
5769 405 1
5845 405 .6954671
5892 405 1
5911 405 .9347221
5914 405 3
6003 405 .9688597
6010 405 3.8801515
6025 405 4.9531631
6042 405 .6776274
6273 405 .9662664
6475 405 .9526335
6479 405 .8715337
6608 405 .90209
6752 405 .9167414
6969 405 .9816098
7312 405 .9759075
7387 405 .9019732
7420 405 .8856653
7532 405 .9748728
7624 405 .9564666
7974 405 .9496455
7981 405 .9547883
8013 405 .9498452
8069 405 .8650511
8070 405 .8222314
8131 405 1
8148 405 .9692268
8246 405 .9312794
8302 405 3.9706136
8304 405 .9925861
8331 405 1.7254431
8418 405 .8737151
8436 405 .9871329
8535 405 .8966626
8554 405 .8768407
8624 405 .9733628
8637 405 .9800272
8659 405 .7224814
8660 405 1.6852402
8670 405 3.7269954
8686 405 2.9811856
8728 405 .9060052
8756 405 1.8236711
8760 405 13.9520541
8911 405 1.8931273
8915 405 .8905318
8930 405 1.864578
8963 405 .9571729
9094 405 .7860415
9119 405 .9624128
9138 405 .9711074
9147 405 .8486114
9160 405 .8305449
9174 405 .887734
9379 405 .952311
9396 405 .9390296
9458 405 .9807809
9459 405 .8554936
9550 405 .8345828
9564 405 .8396717
9643 405 4.7835487
9712 405 .8321407
9716 405 .8394359
9720 405 .8533534
9726 405 .9601776
9798 405 .9381213
9801 405 1.9183085
9815 405 .9518718
9942 405 1
9974 405 1
9975 405 .9310877
9986 405 2.9607648
10092 405 .6043588
10149 405 .5523171
10226 405 .9155233
10229 405 .9399778
10252 405 .9564463
10276 405 1.9558183
10311 405 .8829932
10312 405 .8579347
10313 405 .7266065
10314 405 2.8291323
10315 405 1.8284602
10318 405 .7725044
10319 405 .6972993
10320 405 .8064919
10404 405 .9261279
10410 405 1
10413 405 .9006223
10438 405 .9456043
10458 405 .9709189
10462 405 .9709931
10485 405 1.687819
10487 405 .871077
10507 405 .9546692
10521 405 .833575
10582 405 1.9065987
10594 405 .8160056
10678 405 .9145917
10731 405 1
10737 405 1.7523885
10747 405 .8828538
10797 405 .931508
10837 405 1.9869214
10844 405 .8653411
10849 405 1.7468539
10887 405 .9906684
10897 405 .8185761
10920 405 3.7636859
10923 405 1.9814328
10929 405 1.8651812
10954 405 .9273116
10988 405 .9838826
11037 405 .9816374
11053 405 .8491678
11055 405 .9390431
11087 405 2.9301638
11106 405 3.9211508
11111 405 2
11158 405 .8760242
11161 405 .9045249
11206 405 .8993396
11208 405 .9146508
11220 405 1.969946
11226 405 .9781963
11239 405 .8140877
11242 405 1
11244 405 1
11270 405 .9377913
11326 405 .8959577
11327 405 .9667684
11331 405 2.1623992
11359 405 1
11391 405 1
11400 405 .9494973
11423 405 1.7933386
11454 405 1.7354513
11455 405 .7323633
11485 405 2.7806875
102 406 2
105 406 1.97605614
135 406 1
143 406 1
156 406 .94999847
157 406 1
165 406 .01054952
181 406 .96641235
184 406 1.97626969
208 406 .9722122
222 406 .97920144
230 406 1
236 406 .9320988
243 406 .9555048
246 406 .86980002
274 406 1
290 406 1
305 406 1.89795905
350 406 1.77610158
355 406 .82658403
386 406 1.8813718
387 406 .7227076
388 406 21.32526749
401 406 1.92975046
414 406 .97003946
423 406 .95723611
425 406 1
426 406 3.83660355
443 406 1.94973785
448 406 .9636994
461 406 .9560569
483 406 .97360173
504 406 .93658843
523 406 .9352409
526 406 .90730699
564 406 1.88178008
574 406 .9692128
601 406 .64744805
658 406 1
673 406 1.95617354
683 406 .89141116
724 406 .87928362
727 406 .95789208
750 406 .84708371
757 406 1.94326196
766 406 1.9256367
770 406 .95706005
798 406 .73427827
801 406 1.67375022
874 406 1
886 406 1.94594433
902 406 .92711057
905 406 1
914 406 1
926 406 .96076371
941 406 .78895437
982 406 .95975561
989 406 .97083146
992 406 .75281777
1010 406 .7809438
1019 406 1.91571932
1025 406 .96005929
1032 406 1.5053869
1057 406 .97387058
1059 406 8.61998317
1060 406 24.12762324
1093 406 .97744417
1124 406 .97924456
1143 406 .95256813
1147 406 .91901293
1192 406 .96248425
1197 406 4.85470198
1256 406 .91524839
1280 406 .99082034
1281 406 .93563963
1288 406 .62055532
1305 406 1.13781303
1306 406 7.14541136
1310 406 .96748352
1325 406 2.87387339
1331 406 .97205238
1393 406 1.93155421
1399 406 .9678633
1411 406 .96488435
1433 406 1.97736107
1435 406 .85832535
1463 406 .94239671
1509 406 1.9442039
1512 406 .88513122
1515 406 5.59425971
1531 406 .85897588
1690 406 1.97693166
1748 406 .77925358
1805 406 1
1901 406 .86747021
1909 406 .92898483
1913 406 .95453684
1935 406 .97656786
1950 406 .94824594
1962 406 1
1965 406 .98210248
2001 406 .84094826
2007 406 1.93405308
2045 406 2
2061 406 .93271139
2071 406 7.87310666
2078 406 1.97998932
2100 406 .96662593
2120 406 .94799192
2146 406 1
2220 406 1
2256 406 .94557808
2302 406 .92136942
2417 406 1
2455 406 2.8885653
2514 406 1
2529 406 .87324688
2635 406 .85493573
2641 406 1
2731 406 1.72989636
2749 406 .93200464
2755 406 .97226918
2781 406 1
2846 406 1.97669212
2873 406 .7914366
2900 406 .82685901
2927 406 .97547623
2972 406 .94810525
3052 406 .74072632
3069 406 1
3071 406 1
3159 406 .95741715
3180 406 .94318799
3276 406 1.98865344
3336 406 2
3349 406 1
3408 406 .91105335
3417 406 .98150407
3428 406 .94865539
3490 406 .8927465
3617 406 .93835605
3658 406 1
3662 406 .98082406
3792 406 .97566588
3826 406 .95764504
3841 406 .67929472
3861 406 .91965162
3904 406 .82515637
3906 406 1
3930 406 .95261495
3971 406 .95103326
4084 406 1
4093 406 1.77492909
4173 406 .91728453
4175 406 .78084646
4204 406 .97458629
4215 406 .93206403
4378 406 .97063555
4384 406 .85568044
4404 406 .97196015
4405 406 1.9059042
4592 406 .93641495
4666 406 .92313383
4787 406 1.9027507
4970 406 .76454423
5040 406 .93988733
5085 406 1.71701245
5086 406 5.56164296
5127 406 .7475929
5161 406 .96032299
5621 406 .79950433
5700 406 .93350548
5921 406 .85351882
5938 406 .92767768
6003 406 .96407537
6010 406 1.86173812
6025 406 1.94596716
6042 406 .62809841
6049 406 .97853645
6151 406 .9631507
6248 406 .94515582
6270 406 .83930125
6273 406 .96108361
6288 406 .92280472
6456 406 1
6485 406 .87013093
6522 406 .86852154
6608 406 2.88704721
6609 406 .92727174
6660 406 1
6705 406 .94481477
6721 406 1
6926 406 1
6959 406 .96346981
7001 406 .94463305
7223 406 .80149669
7224 406 .92624888
7312 406 .972206
7387 406 .88691245
7420 406 .8680991
7458 406 1
7608 406 .88812656
7624 406 3.94977813
7628 406 .92429199
7663 406 .9018118
7728 406 2
7778 406 2
7850 406 .94910985
7872 406 1
7931 406 .70966273
8013 406 .94213942
8038 406 .73839303
8049 406 .92361209
8068 406 .96090447
8070 406 .79491924
8071 406 .92442775
8072 406 1.93641404
8078 406 .85894097
8080 406 .93739039
8196 406 .72634411
8197 406 .95087004
8278 406 .89087471
8282 406 .98082616
8298 406 .89979843
8302 406 2.96609874
8332 406 .89942936
8379 406 .90178194
8434 406 1
8436 406 .98515602
8488 406 2.94754957
8489 406 .75619366
8535 406 4.88078593
8537 406 .95580158
8624 406 .96927031
8660 406 1.63688084
8670 406 4.68505129
8696 406 1
8701 406 1.79094974
8756 406 1.79658016
8760 406 7.48377135
8876 406 .97246227
8911 406 .87670749
8930 406 1.8437719
8965 406 .96115119
9035 406 1
9094 406 3.75316919
9126 406 .97734401
9147 406 .82535225
9160 406 2.80450996
9172 406 .87669268
9233 406 4.67319794
9241 406 .98452202
9268 406 .95275984
9294 406 .94131432
9379 406 1.94498408
9396 406 3.92966223
9413 406 .85992129
9445 406 1.96658364
9469 406 1
9510 406 .93599413
9556 406 .97268291
9570 406 .95594402
9666 406 .93859367
9716 406 4.81476703
9720 406 .83082275
9726 406 1.95405936
9767 406 .76945669
9796 406 .97125505
9798 406 .92861428
9801 406 .90575748
9812 406 1
9954 406 1
9968 406 1.98402809
9991 406 .97038018
9993 406 .96477776
10062 406 4.52883017
10149 406 8.48353568
10161 406 .89435676
10280 406 .96880475
10306 406 .96951286
10307 406 .59206079
10313 406 .68460263
10314 406 .8028804
10315 406 .80210508
10318 406 4.73755222
10319 406 .65079267
10320 406 1.77676152
10329 406 2.93851334
10413 406 3.88535398
10429 406 1.91572184
10458 406 .96645088
10469 406 .92904311
10485 406 1.63985583
10487 406 2.85126946
10499 406 .97159488
10507 406 1.94770465
10515 406 .93184903
10548 406 1
10571 406 .97576942
10575 406 .9308537
10591 406 .74027199
10593 406 .68875051
10595 406 1.81775683
10639 406 .95617316
10640 406 1
10656 406 .92999321
10667 406 .86526997
10729 406 .93042729
10737 406 5.71434573
10746 406 .68236277
10755 406 .8998567
10793 406 .66291539
10796 406 .94138286
10797 406 .92098499
10817 406 .89070639
10835 406 1.90880573
10894 406 1.90168139
10920 406 .72737883
10923 406 1.97858019
10948 406 1.94092801
10964 406 .93402189
10972 406 1.95194108
10980 406 1.93119681
11070 406 .92964105
11074 406 .9019242
11106 406 .90903647
11125 406 .97880279
11157 406 1.97043817
11158 406 1.85697665
11166 406 .89809022
11167 406 .91616558
11220 406 .96532849
11222 406 3.8169044
11226 406 .97484646
11239 406 .78552433
11270 406 .92823367
11292 406 1.92737839
11316 406 1
11327 406 1.9616627
11328 406 1.58242851
11331 406 4.88007241
11352 406 .95893761
11358 406 .96269402
11361 406 1.94097494
11366 406 .8866249
11400 406 1.94173808
11423 406 .76158738
11437 406 1
11448 406 .93923277
11454 406 .69480633
11469 406 .59953857
11475 406 2.97383882
6 407 1.9338525
26 407 .967619
59 407 .9011285
134 407 1
142 407 1.9698431
162 407 .9252308
174 407 1.917738
175 407 .9331205
217 407 1.8877796
230 407 1
243 407 .9451607
286 407 1.9553179
287 407 2
302 407 .4955473
341 407 1
352 407 1.4503069
386 407 7.8537935
387 407 1.6582436
388 407 42.5410715
401 407 .9134191
414 407 .9630743
426 407 5.1011878
443 407 1.9380531
456 407 1
461 407 .9458412
526 407 2.885758
544 407 1.9352301
552 407 .7025286
564 407 .8542967
583 407 .7146099
619 407 .8313466
653 407 1
709 407 .9492686
721 407 .3258011
727 407 1.948103
766 407 .908349
786 407 .7139042
798 407 .6725042
801 407 1.5979048
812 407 1
856 407 .9472589
877 407 .6123449
886 407 .9333777
900 407 .8008664
910 407 .8602234
922 407 .620144
972 407 .9778291
989 407 .9640505
998 407 .9545969
1000 407 .6897782
1010 407 2.7300184
1020 407 1.805587
1028 407 .9280196
1032 407 4.3904009
1059 407 24.6017316
1060 407 23.9949095
1102 407 .9624872
1110 407 1
1123 407 .6492347
1124 407 .9744194
1145 407 2.7579149
1147 407 .9001853
1197 407 2.8209236
1221 407 .8760793
1249 407 .8100966000000001
1281 407 .9206773
1305 407 .9373747
1306 407 12.9467395
1307 407 4.7004307
1325 407 .8445519
1331 407 .9655552
1341 407 .8206973
1393 407 .9156422
1398 407 .5145511
1429 407 .7552253
1483 407 .9846263
1510 407 .9619502
1515 407 5.2674579
1522 407 .7091018
1542 407 .8343234
1548 407 .9731012
1585 407 .9561685
1589 407 2
1624 407 2.4684917
1681 407 .6583161
1690 407 .9715688
1744 407 .6622406
1781 407 1.8750942
1806 407 .8497311
1810 407 .8433785
1819 407 .7941394
1878 407 .822695
1880 407 1
1968 407 .8193316
2071 407 4.8436069
2077 407 .8462096
2078 407 .9753373
2112 407 .8418551
2222 407 .9210791
2270 407 .4562309
2304 407 .9561495
2336 407 .5664033
2345 407 .8707119
2410 407 1
2433 407 1
2639 407 .9294726
2641 407 1
2643 407 2.6269055
2682 407 .7409708
2727 407 .7770864
2737 407 1
2749 407 .9161973
2755 407 .9658224
2770 407 1
2841 407 .8416822
2854 407 1.9120298
2863 407 1.7730523
2900 407 .7866078
2903 407 1
2918 407 .9375271
2945 407 1
2954 407 1
2972 407 .9360409
3031 407 .7892114
3039 407 1.7416924
3051 407 .881774
3052 407 .6804513
3179 407 .8581284
3191 407 .9625285
3226 407 1.8854108
3227 407 1
3244 407 .9182292
3274 407 1
3276 407 .9860156
3336 407 1
3408 407 .8903753
3470 407 .9173706
3516 407 4
3531 407 .974704
3536 407 2.9156658
3579 407 .8601567
3596 407 1
3667 407 .970497
3792 407 .9700088
3812 407 .9881342
3841 407 .6047382
3971 407 .9396496
3979 407 .8748446
4044 407 2.8573812
4093 407 .7226054
4175 407 .7298984
4252 407 .9613179
4260 407 .9250035
4411 407 1
4425 407 1.659258
4435 407 1
4448 407 .9474312
4511 407 .7064949
4538 407 .957275
4540 407 .9465559
4611 407 .8177453
4666 407 .9052642
4842 407 .7040547
4879 407 .8124171
4898 407 .9645805
4930 407 .9486197
4940 407 2.6679242
5017 407 .696587
5076 407 .5494073
5085 407 7.4187478
5086 407 32.7623053
5127 407 2.6889141
5135 407 .9497172
5359 407 .9447293
5449 407 .7053845
5513 407 .8088519
5571 407 .538648
5621 407 1.7528938
5883 407 .9069951
5911 407 1.9071858
5915 407 .9264919
5922 407 1.9418971
5938 407 .9108644
5968 407 .8496012
6010 407 1.8295955
6025 407 2.9334058
6042 407 .54164
6051 407 .9492288
6079 407 .9123493
6180 407 .8986913
6193 407 1
6223 407 .960465
6270 407 .8019425
6288 407 1.9048586
6306 407 .6920902
6361 407 .7563625
6457 407 .8781541
6522 407 .8379559
6532 407 1.9696415
6608 407 .8607883
6609 407 .9103641
6622 407 1
6752 407 .8816202
6789 407 .658842
6926 407 1
7031 407 .9112497
7146 407 .8139551
7449 407 1
7728 407 1
7770 407 .9539888
7888 407 .9625493
7944 407 1
8023 407 .65379
8069 407 1.8081253
8070 407 2.7472428
8179 407 1.6311902
8282 407 .9763687
8284 407 .9319667
8304 407 .9894586
8328 407 1.0950108
8331 407 .609626
8332 407 .876049
8337 407 2
8465 407 1.8760725
8488 407 .9353561
8493 407 1.9457493
8535 407 4.8530714
8536 407 2.8794805
8559 407 .9718676
8624 407 .9621264
8659 407 .6054149
8660 407 2.5524641
8670 407 7.6118331
8743 407 .4887096
8760 407 24.6663303
8774 407 .9077759
8896 407 1
8930 407 2.8074525
8937 407 2.9553099
8947 407 .9185201
9094 407 6.6957868
9147 407 .7847507
9233 407 .5972241
9314 407 .9468735
9416 407 .979655
9445 407 .9588151
9459 407 1.7945361
9568 407 1.8923504
9570 407 1.945702
9641 407 .8677144
9643 407 .6922425
9712 407 3.7613321
9716 407 2.7717047
9720 407 1.791493
9726 407 2.9433792
9767 407 1.7158608
9798 407 .9120188
9801 407 .8838483
9814 407 .8565909
9815 407 .9315698
9838 407 1.8587511
9964 407 .9893006
9986 407 1.9442141
9993 407 3.9565894
10021 407 1
10050 407 .678509
10062 407 1.4192942
10092 407 .4374643
10116 407 1
10133 407 .9547633
10149 407 8.3634698
10154 407 .7046542
10156 407 .1682477
10161 407 2.8697972
10199 407 1
10205 407 .9647052
10276 407 2.937181
10312 407 2.798007
10314 407 .7570547
10315 407 1.7560991
10318 407 3.6765392
10319 407 1.5696101
10320 407 1.7248638
10323 407 .7424755
10393 407 .8927583
10413 407 1.8587015
10456 407 3.9897581
10485 407 5.5561307
10487 407 .8166931
10507 407 5.9355472
10571 407 .9701364
10582 407 .8671989
10596 407 .5953171
10639 407 .9459844
10656 407 .9137183
10667 407 1.8339484
10669 407 1.8869545
10710 407 .8074371
10731 407 2
10737 407 2.6479378
10752 407 .784341
10834 407 .878378
10835 407 .8876052
10844 407 .8085375
10868 407 1.9703894
10941 407 1
10964 407 .9186835
10979 407 .943637
10980 407 .9152017
10988 407 1.9770837
11004 407 1
11055 407 .9133295
11106 407 2.8878896
11135 407 1.6839149
11149 407 .884787
11161 407 .8642504
11162 407 .7322414
11166 407 1.8743986
11208 407 .8786476
11214 407 .9117482
11222 407 2.7743389
11226 407 2.9689988
11239 407 .7356638
11246 407 .8039227
11249 407 1.9469725
11257 407 .7822714
11271 407 .9434742
11307 407 .8629907
11331 407 8.3872388
11361 407 2.927253
11363 407 .9292025
11365 407 .9489512
11394 407 .934142
11406 407 1
11448 407 .9251058
11449 407 .95732
11453 407 .7654024
11454 407 .6238559
11455 407 .6194654
11456 407 1.7769868
11469 407 1.5064406
11475 407 .967757
11485 407 2.6881743
11486 407 1
6 408 .9323478
26 408 .9668823
59 408 .8988793
72 408 .9452696
74 408 1.9000482
78 408 .9324446
87 408 .7705257
102 408 1
133 408 .9737512
147 408 .9737322
156 408 3.9369724
161 408 .8951359
174 408 .9158666
208 408 1.9649731
257 408 1.9119602
305 408 1.871376
314 408 .9814507
354 408 .6874919
386 408 .8504675
388 408 37.3258921
401 408 .9114495
426 408 5.0124944
443 408 .9366439
448 408 .9542426
461 408 1.9446091
483 408 .9667246
504 408 .9200688
518 408 1
526 408 2.8831592
544 408 .9337566
560 408 1
564 408 1.8509821
583 408 .7081176
600 408 1.9112182
607 408 .9343939
639 408 .9375
658 408 1
673 408 6.9447561
729 408 1
738 408 .8478557
766 408 2.906264
770 408 .9458736
801 408 3.5887576
821 408 .9708166
852 408 .4655373
874 408 1
886 408 .9318621
900 408 .7963363
921 408 .7535462
944 408 .8969964
962 408 1
967 408 .8479814
978 408 .965976
986 408 .9604461
1010 408 .7238766
1032 408 2.3765332
1059 408 13.4789274
1060 408 38.8583008
1074 408 1
1087 408 1
1105 408 .9194892
1124 408 1.9738375
1151 408 1
1164 408 .8841788
1244 408 .9408759
1245 408 .98118
1305 408 .9132012
1306 408 9.922779
1307 408 1.6936159
1310 408 .9590125
1312 408 .9539939
1321 408 .7208762
1325 408 .8410156
1393 408 .9137231
1404 408 4.9324124
1411 408 .9557362
1422 408 2.6670245
1426 408 .8939317
1451 408 .866833
1463 408 1.9273902
1512 408 3.8552063
1515 408 14.2280447
1530 408 .8992489
1566 408 .9457366
1577 408 .7862844
1624 408 1.4564005
1644 408 1
1669 408 .9502124
1710 408 1
1723 408 1
1744 408 1.6545569
1749 408 1.9288912
1803 408 1
1817 408 1.9620323
1854 408 .7936102
1943 408 2
1950 408 .9347633
1965 408 .9774399
2019 408 .1121668
2041 408 1
2071 408 8.8400492
2078 408 .9747763
2100 408 .9579315
2148 408 1.9475054
2174 408 .9496285
2220 408 2
2304 408 .955152
2307 408 .9437057
2309 408 1.9515461
2424 408 .714953
2470 408 .8775625
2597 408 .9713935
2755 408 .9650449
2769 408 1
2788 408 .6816507
2903 408 1
2946 408 1
3051 408 .8790845
3052 408 .6731819
3244 408 .916369
3617 408 .9222969
3662 408 .9758285
3793 408 1
3826 408 .946611
3860 408 1
3861 408 .8987197
3930 408 1.9402705
4030 408 .8605818
4044 408 1.8541367
4048 408 .924085
4070 408 1
4093 408 4.716295
4237 408 .6462573
4409 408 1
4425 408 .6515065
4455 408 .9691995
4569 408 1
4592 408 .9198501
4664 408 .9409644
4697 408 .6883585
4710 408 .9723752
4787 408 .8774159
4918 408 .7350671
4940 408 .6603699
4983 408 1.9295769
4984 408 .9844107
4987 408 1
5040 408 1.9242271
5085 408 6.3827762
5086 408 11.6659028
5127 408 3.6818373
5227 408 1
5230 408 .7965449
5268 408 .7464458
5440 408 .7070645
5449 408 .6986823
5621 408 .7472724
5915 408 .9248197
5938 408 .9088367
6010 408 1.825719
6018 408 1
6025 408 3.9318908
6042 408 .5312128
6055 408 .9094677
6178 408 .8827614
6270 408 .797437
6361 408 .7508201
6369 408 1
6475 408 .9311206
6485 408 .8362982
6608 408 2.8576214
6718 408 1
6765 408 1.9241148
6846 408 1
7001 408 .9302092
7135 408 1
7312 408 1.9649653
7494 408 .9666311
7598 408 1.7631099
7624 408 .9366946
7628 408 .904569
7722 408 2
7741 408 1
7850 408 .9358522
7854 408 1
7869 408 1
7883 408 .8811625
7909 408 .5272657
7931 408 .6340258
7974 408 1.9267756
7992 408 .8836888
8068 408 .9507195
8080 408 .9210797
8246 408 1.900068
8268 408 .8314269
8273 408 1
8278 408 .862446
8281 408 .9592663
8302 408 4.957267
8303 408 .9259941
8332 408 2.8732293
8488 408 4.9338855
8515 408 .7648027
8535 408 5.849729
8536 408 .8767388
8537 408 2.9442873
8546 408 1
8552 408 .9570511
8604 408 .942951
8658 408 .8035563
8659 408 .5964385
8670 408 2.6030027
8686 408 .9726405
8748 408 1
8760 408 5.5677445
8822 408 .9110385
8876 408 .9652883
8911 408 1.8445881
8930 408 2.8030723
8937 408 .9542933
8947 408 .9166666
8960 408 .9741673
8962 408 .9410334
8965 408 .9510305
8971 408 1.8760155
9094 408 .6888663
9138 408 .957985
9147 408 1.7798541
9160 408 .7535821
9233 408 3.5880614
9271 408 .8699346
9377 408 .9844333
9396 408 1.9113383
9458 408 1.972052
9459 408 .7898621
9468 408 .9481821
9556 408 .9655664
9570 408 2.9444668
9643 408 1.6852413
9720 408 .7867497
9726 408 .9420912
9767 408 .7093969
9795 408 .9046624
9798 408 1.9100173
9801 408 .881206
9815 408 .9300131
9936 408 1
9954 408 1
9965 408 .9159655
9968 408 .9798672
9983 408 1.9822574
9993 408 .9556019
10014 408 .9483253
10080 408 1.8711782
10105 408 .6209238
10143 408 .9665912
10149 408 6.3489895
10205 408 .9639023
10226 408 .8771559
10248 408 1
10275 408 2
10276 408 5.9357519
10306 408 .9615705
10307 408 1.4857869
10313 408 2.6024372
10315 408 .7505507
10317 408 .6830308
10319 408 5.5598193
10321 408 .9055968
10329 408 2.9224952
10338 408 .8211176
10404 408 .8925768
10429 408 .8937662
10440 408 .9735383
10444 408 .9236792
10485 408 2.5460332
10486 408 .9410172
10507 408 4.934081
10521 408 .7579884
10568 408 .9586111
10571 408 1.969457
10582 408 .8641778
10656 408 3.9117555
10667 408 .8301709
10668 408 .8924482
10688 408 .8615843
10710 408 .8030565
10717 408 1
10737 408 5.6399288
10755 408 .873768
10770 408 .6508805
10799 408 .9246153
10817 408 .8622339
10849 408 .6318805
10920 408 5.6563572
10948 408 .9255389
10954 408 .8942982
10964 408 .9168337
10974 408 .8793171
10980 408 2.9132726
10988 408 .9765624
11041 408 2
11051 408 .964439
11074 408 .8763741
11087 408 .8984458
11106 408 2.8853392
11109 408 1.9325072
11158 408 .8197171
11161 408 2.8611623
11166 408 .8715413
11180 408 1
11192 408 1
11201 408 .8345244
11206 408 .8536218
11222 408 2.7692054
11224 408 .9361199
11226 408 1.9682936
11258 408 1
11311 408 1
11331 408 12.3278015
11332 408 .8747964
11347 408 .9758463
11361 408 .9255981
11384 408 1
11385 408 1
11400 408 1.92656
11454 408 .6152991
11458 408 .8014354
11475 408 1.9670235
11485 408 .6810806
29 409 1
32 409 .8842392
78 409 1.9519161
105 409 1.9785177
129 409 .923429
174 409 .9401164
184 409 .9787093
236 409 .9390793
257 409 .9373359
275 409 1
286 409 .9674731
290 409 1
349 409 .6842645
352 409 .5998443
386 409 1.8935672
387 409 2.7512143
388 409 34.1142587
426 409 7.1618125
427 409 1
461 409 1.9605744
508 409 .9379113
526 409 .9168362
544 409 .9528499
600 409 .9368078
601 409 2.6836917
614 409 .8975043
673 409 1.9606791
727 409 .9622209
750 409 1.8628041
757 409 1.9490948
801 409 4.7072899
852 409 .6195854
874 409 1
941 409 .8106507
973 409 .9528245
979 409 .8780305
988 409 .8700065
989 409 .9738301
990 409 .9599422
1032 409 4.556235
1059 409 13.0702653
1060 409 22.6285218
1123 409 .7446562
1197 409 2.8696392
1236 409 .9631107
1280 409 .991764
1305 409 6.2264491
1306 409 5.2332663
1307 409 2.7819249
1325 409 .8868397
1378 409 .8386453
1393 409 2.9385907
1398 409 .6466116
1404 409 .9518932
1433 409 .9796884
1475 409 .9072254
1515 409 4.7387751
1624 409 .6130821
1690 409 .9793032
1737 409 .9640632
1744 409 .7541239
1954 409 .9299061
2061 409 .9396289
2071 409 4.8861518
2097 409 .7808116
2321 409 .8690275
2343 409 .8043855
2454 409 1
2471 409 1.9281077
2503 409 1
2616 409 1
2631 409 .9777878
2726 409 1
2737 409 2
2781 409 1
2900 409 .8446586
2903 409 1
3039 409 .8119618
3071 409 2
3081 409 .8361024
3106 409 .9886459
3226 409 .9165834
3407 409 2.9376266
3417 409 .9834055
3470 409 .939849
3476 409 .7958319
3490 409 .9037726
3611 409 .9833468
3852 409 1.9435941
3865 409 .8539478
3962 409 1
4038 409 .9191019
4044 409 1.8961789
4087 409 .2212675
4093 409 1.7980672
4111 409 1
4130 409 .9212913
4215 409 .9390481
4251 409 .9619219
4380 409 .9809398
4384 409 .870517
4424 409 .8680085
4427 409 .680843
4509 409 .8800751
4511 409 .7863394
4595 409 .8617946
4710 409 .9803375
4831 409 .8051511
4918 409 .8114286
4934 409 .9623821
4948 409 .7901849
5025 409 .521818
5040 409 .9460671
5076 409 .6719856
5085 409 .8489084
5086 409 17.9151189
5127 409 1.7735413
5214 409 .9596756
5303 409 .8567635
5351 409 .9570131
5376 409 1
5414 409 1
5449 409 .7855311
5613 409 .8489775
5625 409 1
5696 409 .9806931
5887 409 .7807682
5893 409 .9591762
5911 409 .9324348
6010 409 2.875952
6025 409 1.9515219
6151 409 1.9669389
6270 409 .8558217
6273 409 .9650844
6277 409 .8947524
6343 409 .8033013
6519 409 1.9541014
6557 409 .8057246
6643 409 .7826743
6847 409 1
6969 409 2.9809654
6993 409 .980209
7103 409 .1907189
7243 409 .8965059
7618 409 .9071312
7624 409 1.9549411
7823 409 .884059
7888 409 .9727373
7909 409 .6635218
7929 409 1
8069 409 1.8603225
8071 409 .9321969
8302 409 3.9695839
8329 409 .247362
8331 409 3.7158225
8335 409 .8587719
8442 409 .8743783
8488 409 2.9529417
8535 409 1.8930416
8536 409 2.9122664
8593 409 .9370533
8637 409 .9793273
8660 409 1.6742108
8670 409 4.7174292
8674 409 1
8728 409 .9027116
8760 409 8.8452528
8861 409 1
8937 409 2.9674673
8947 409 .9406858
9094 409 4.7785443
9095 409 .9337299
9160 409 .8246071
9172 409 1.8893691
9233 409 2.7067944
9241 409 2.9861132
9459 409 .8504301
9471 409 .8143662
9492 409 .9748909
9605 409 .9738232
9643 409 .7759642
9666 409 .9449065
9716 409 .8338097
9720 409 1.8482148
9798 409 1.935953
9964 409 .9922112
9974 409 2
9975 409 .928673
10014 409 .9632195
10031 409 .8131169
10062 409 .5772682
10116 409 1
10149 409 5.5366301
10161 409 .9052173
10195 409 .9737043
10229 409 .9378745
10276 409 3.9542701
10307 409 .6339985
10312 409 .8529567
10313 409 .7170267
10314 409 .823145
10317 409 .7743908
10318 409 1.7645328
10320 409 1.7997113
10323 409 1.812532
10429 409 .924386
10440 409 1.9811654
10458 409 .9698999
10485 409 2.67688
10487 409 .8665595
10499 409 .974515
10571 409 .9782604
10603 409 1
10652 409 .9877275
10656 409 .9371902
10705 409 .8760218
10710 409 .8598215
10730 409 .913322
10737 409 1.7437121
10746 409 .7150171
10747 409 .878749
10766 409 .8928601
10835 409 .9181808
10923 409 .9807822
10929 409 .860457
10972 409 1.9568817
11034 409 .9619161
11039 409 .9589049
11070 409 1.9368742
11091 409 .8890424
11106 409 .9183879
11114 409 2.9625784
11135 409 1.769902
11161 409 1.9011794
11170 409 .7022926
11206 409 .8958124
11208 409 1.9116601
11222 409 1.8357273
11224 409 .9545321
11249 409 .961398
11324 409 .9815029
11326 409 1.892312
11327 409 .9656039
11331 409 6.0980089
11332 409 .9108838
11343 409 1
11366 409 .8982803
11368 409 .8265531
11400 409 .9477276
11455 409 .7229852
11456 409 .8376548
11469 409 .6407075
11475 409 2.9765283
11478 409 .968005
72 410 2.948566619
86 410 1.923035452
105 410 .9716366
156 410 .940769212
174 410 1.920934885
175 410 .935719591
181 410 1.96021276
184 410 .97188956
187 410 1.938885486
188 410 .928668525
243 410 .947291904
246 410 2.84576778
293 410 1
305 410 2.879124393
314 410 .982568147
316 410 .952929876
386 410 .859475472
387 410 1.671525122
388 410 28.908669668
426 410 6.252705602
443 410 .940460496
503 410 .958006523
516 410 .927563277
526 410 2.89019777
574 410 .963530111
596 410 1
597 410 .884786451
600 410 .916566516
638 410 .936886299
648 410 .967666207
673 410 .948084073
709 410 .951240165
727 410 1.950119828
735 410 .961894895
761 410 .659705806
766 410 1.911910762
770 410 .949134218
780 410 .89802331
798 410 .6852315
801 410 3.613531216
804 410 3.747014609
849 410 1
854 410 .83257695
886 410 1.935966769
924 410 1.633098464
935 410 .907753435
939 410 .961189012
941 410 .749999691
957 410 1
958 410 1
963 410 .819395176
982 410 .952327325
1032 410 7.414091486
1058 410 2
1059 410 10.811522118
1060 410 18.228282671
1119 410 1.877289498
1146 410 1.912234792
1151 410 1
1182 410 .709088088
1197 410 .827882952
1303 410 1
1306 410 9.987671873
1307 410 3.712072777
1310 410 .961481645
1325 410 .850593013
1377 410 .865060993
1393 410 2.91892052
1411 410 .958402719
1433 410 2.973182393
1454 410 1.962760449
1501 410 .95593894
1512 410 6.863928802
1515 410 6.33478895
1532 410 1
1542 410 .840761994
1548 410 .974146531
1595 410 .974892778
1608 410 .917178013
1635 410 .894342413
1642 410 .103250696
1690 410 1.972673721
1781 410 .879948331
1838 410 1
1926 410 .870150849
1935 410 .972242765
1943 410 1
1954 410 2.907454171
1969 410 .928376271
2061 410 .920291294
2062 410 1
2071 410 6.849684763
2078 410 .976295756
2120 410 .938392293
2124 410 1
2182 410 1
2200 410 .887497579
2218 410 .926265871
2230 410 .965553247
2309 410 .954464992
2351 410 1.913818946
2416 410 .950558594
2444 410 .840629696
2466 410 .875494533
2470 410 .884938274
2471 410 .905079759
2514 410 1
2527 410 1
2551 410 1
2565 410 1
2634 410 .966114914
2755 410 .967150641
2784 410 .713176918
2863 410 .781872027
2882 410 .96519721
2927 410 .97094965
2983 410 .762443757
3051 410 .886368607
3106 410 1.985009
3159 410 .949557232
3302 410 1
3395 410 .859469117
3400 410 1
3407 410 1.917647613
3470 410 1.920581822
3486 410 1
3611 410 2.97801254
3617 410 .926977839
3662 410 .977284579
3703 410 .870431126
3824 410 .837506838
3826 410 .949827185
3852 410 .925526524
3940 410 .868466347
3946 410 1
3952 410 1
3977 410 1.878948257
4024 410 .582324194
4038 410 .893189214
4048 410 .928658202
4091 410 .829334774
4093 410 1.733385632
4148 410 .906772159
4180 410 1
4215 410 1.919524442
4344 410 .83468317
4345 410 .265451257
4373 410 .885864273
4384 410 .829042022
4404 410 .966784571
4506 410 1
4508 410 .956423833
4509 410 2.841661717
4510 410 .873676574
4511 410 .717901225
4545 410 1
4592 410 .924678453
4659 410 .836700004
4666 410 1.908945913
4697 410 .707132125
4772 410 1.940184923
4836 410 1
4984 410 .985349861
5085 410 3.480199333
5086 410 18.926992949
5103 410 .975942945
5127 410 1.70100374
5141 410 .899634792
5227 410 1
5297 410 .896138021
5311 410 .876495834
5359 410 1.946877221
5368 410 .294618051
5369 410 1
5372 410 1
5376 410 1
5385 410 .615256097
5511 410 .877809058
5621 410 1.762496946
5732 410 .949386977
5911 410 .910792788
6012 410 1.822053992
6025 410 1.93599381
6073 410 1
6102 410 .915177602
6151 410 .956349076
6178 410 1.889823962
6181 410 .92625622
6207 410 1
6248 410 .935032715
6263 410 .964870777
6270 410 1.809639564
6413 410 1.970213985
6443 410 .903684827
6490 410 1
6491 410 1
6495 410 2
6608 410 .866198451
6622 410 1
6959 410 .956727089
6969 410 .974868352
6976 410 1
6993 410 .973869718
7204 410 .756328862
7224 410 .912635943
7283 410 .888638344
7286 410 2.798037035
7318 410 .848788706
7367 410 .901931683
7442 410 .94147568
7475 410 1
7608 410 .867477028
7624 410 2.940508204
7709 410 1
7711 410 1
7749 410 .833281166
7850 410 .93971657
7885 410 .852881062
7909 410 .555743662
7943 410 .514627954
7973 410 .658859001
8027 410 .091679153
8047 410 1
8049 410 .909512455
8136 410 1
8179 410 1.645523107
8197 410 3.941801654
8246 410 .906087959
8268 410 .841581949
8282 410 .977287064
8304 410 .989868294
8329 410 .006282659
8332 410 .880866084
8387 410 .875942744
8418 410 .827422036
8436 410 .982416123
8456 410 1.898734966
8463 410 .728687406
8465 410 .880888624
8488 410 5.937868301
8535 410 1.858781461
8536 410 .88416422
8552 410 1.959638352
8593 410 .916890668
8624 410 .963598242
8637 410 .972705635
8651 410 .889671086
8659 410 .620749451
8670 410 4.626918228
8687 410 1
8733 410 1
8744 410 1
8756 410 .759033045
8760 410 13.834747841
8851 410 1
8907 410 1
8930 410 3.814935402
8937 410 1.9570467
8963 410 .941473488
8965 410 .953980501
9001 410 .944620844
9048 410 .948895085
9094 410 3.707609299
9160 410 2.768426522
9172 410 .85393269
9180 410 .678011917
9233 410 6.612876996
9286 410 .972506798
9379 410 .934829274
9416 410 .980445658
9462 410 .965566104
9491 410 .985313417
9503 410 3
9550 410 .773944694
9570 410 .947812197
9660 410 .871945666
9716 410 .780576836
9720 410 3.79959611
9726 410 .945579659
9798 410 .915437941
9801 410 .888362253
9815 410 .934229152
9919 410 .944101615
9944 410 1.904471045
9954 410 1
9965 410 1.921027833
9983 410 .983326213
10014 410 .951438196
10058 410 1
10073 410 .906529846
10080 410 .878938596
10081 410 .871426957
10091 410 .851543642
10114 410 1
10123 410 .977750475
10149 410 4.38820698
10156 410 .200571694
10161 410 .874857196
10187 410 .954427283
10205 410 .966076849
10229 410 .917974986
10252 410 .940480564
10276 410 5.93962226
10305 410 .953598873
10307 410 1.516763604
10312 410 1.805856922
10314 410 2.766496173
10315 410 .76557775
10318 410 3.689109758
10319 410 1.586336179
10320 410 2.735556287
10321 410 .911283727
10329 410 3.927164171
10359 410 1
10395 410 1
10413 410 1.864192681
10429 410 1.900165828
10440 410 .975132384
10456 410 .990156133
10485 410 4.573380618
10487 410 .823816864
10507 410 5.938052
10508 410 .837495679
10521 410 .772567421
10568 410 .96110442
10569 410 .893283435
10571 410 .971296956
10604 410 .855431031
10667 410 .840401573
10671 410 2
10682 410 .855732032
10737 410 2.661619829
10742 410 .67464245
10747 410 .839910771
10793 410 .6006965
10800 410 .806222386
10814 410 .973224497
10817 410 .870533032
10875 410 1.633333811
10920 410 .677058572
10923 410 .974626531
10954 410 .900665767
10962 410 .964619731
10980 410 .918497151
10988 410 .97797433
10993 410 1
11021 410 .891039719
11037 410 .97490609
11039 410 .945741637
11053 410 .793876243
11055 410 .916697727
11068 410 .979995448
11087 410 .904563513
11106 410 1.892246478
11161 410 .869525978
11220 410 .958928837
11222 410 2.783108715
11226 410 1.970203633
11234 410 1
11239 410 2.745936536
11248 410 1
11249 410 .949033282
11254 410 .967081637
11257 410 1.790732926
11307 410 .868315191
11321 410 .914967284
11326 410 1.857818239
11329 410 1
11331 410 13.488777358
11332 410 .882338793
11359 410 1
11361 410 2.930080133
11391 410 1
11400 410 1.930984123
11407 410 .973781471
11423 410 .71758131
11455 410 .634253914
11488 410 .989743851
72 411 .9460305
78 411 .9333837
105 411 .970238
156 411 2.9378486
165 411 .7701223
174 411 1.9170362
184 411 5.9705034
229 411 .9256448
246 411 .8381626
257 411 1.9131842
292 411 1.8738955
305 411 4.8731641
355 411 1.7844456
386 411 .8525463
388 411 41.4603792
401 411 3.9126805
423 411 1.9468449
426 411 6.0679278
443 411 .9375246
448 411 .9548787
461 411 .9453791
464 411 1
493 411 1
526 411 1.8847835
552 411 .6999909
564 411 1.8530537
577 411 1
667 411 1
672 411 1
750 411 .8099265
761 411 .642926
765 411 1
766 411 .9075671
770 411 2.946626
780 411 .8929949
812 411 1
856 411 .946809
905 411 1
941 411 .7376723
959 411 1.6947976
969 411 1
972 411 .97764
987 411 1
989 411 .9637438
1000 411 .6871318
1010 411 .7277152
1032 411 4.3852005
1040 411 1.9104644
1057 411 .9675214
1059 411 16.55568
1060 411 33.9436812
1124 411 .9742012
1143 411 .9410426
1147 411 2.8993338
1197 411 1.8193959
1236 411 .948893
1240 411 .9173714
1244 411 .9416979
1250 411 1
1305 411 2.9283097
1306 411 1.9377543
1307 411 1.6978752
1310 411 .9595823
1325 411 1.8432258
1336 411 1.4883083
1338 411 .8390753
1356 411 .8935571
1393 411 1.9149225
1396 411 1.7720183
1404 411 .933352
1412 411 .9161628
1422 411 .6716535
1435 411 .8238997
1444 411 .8437171
1463 411 1.9283996
1515 411 6.252678
1530 411 .9006495
1541 411 1
1624 411 .4639575
1626 411 .831527
1652 411 1
1690 411 .9713263
1729 411 .6182921
1744 411 .6593592
1821 411 1
1833 411 .8185042
1853 411 .8761866
1901 411 .8352667
1904 411 1.9676762
1935 411 .9708741
2018 411 1
2069 411 .8456842
2071 411 7.8422728
2081 411 .9626667
2140 411 1
2156 411 1
2164 411 .8984756
2174 411 .9503288
2176 411 2
2182 411 1
2207 411 .8370198
2213 411 1
2230 411 .9638547
2251 411 .7518865
2291 411 .9132714
2307 411 .9444883
2308 411 .8252708
2309 411 .9522197
2444 411 .8327712
2446 411 1
2459 411 1
2574 411 .6963341
2582 411 2.8886369
2734 411 2
2749 411 .9154824
2755 411 .9655309
2757 411 1
2840 411 1
2863 411 .7711162
2887 411 .7051453
3141 411 .8479075
3194 411 1
3207 411 1
3226 411 .8844333
3391 411 1
3407 411 3.9135868
3408 411 .8894401
3424 411 .9145377
3470 411 1.9166657
3476 411 .7171422
3611 411 .9769283
3663 411 1
3812 411 1.988033
3860 411 1
3871 411 1
3960 411 .7718847
3967 411 .9438983
3979 411 .873777
4024 411 .5617287
4048 411 .9251404
4070 411 1
4093 411 3.720239
4098 411 1
4099 411 .8959674
4129 411 .825892
4171 411 1
4215 411 .9155562
4344 411 .8265315
4384 411 .8206121
4398 411 1
4412 411 .9135931
4429 411 2.9791543
4455 411 4.9696276
4509 411 .8338541
4511 411 .703991
4530 411 1
4592 411 .9209644
4716 411 .5720491
4772 411 .9372355
4787 411 .87912
4983 411 .9305559
5040 411 .9252805
5080 411 .7967443
5086 411 25.7261543
5127 411 .6862603
5174 411 .7865323
5230 411 .7993733
5232 411 .9235175
5235 411 .952688
5341 411 1
5359 411 .9442578
5375 411 .9680897
5449 411 .7028712
5571 411 .5347123
5604 411 .7306304
5846 411 1.7741388
5905 411 .7719827
5922 411 .9414015
5938 411 .910104
5968 411 .8483181
5970 411 .9582611
6010 411 .8281418
6025 411 2.9328377
6042 411 .5377298
6049 411 .973321
6055 411 1.9107262
6178 411 .8843912
6180 411 .897827
6223 411 .9601277
6263 411 .9631386
6270 411 .800253
6414 411 1
6505 411 1
6789 411 .6559316
6886 411 .9208695
7012 411 .934826
7083 411 .5529561
7283 411 1.8831471
7573 411 1.8992272
7662 411 .8090309
7698 411 .7632108
7852 411 1.9409761
7943 411 .4906944
7974 411 4.9277936
8009 411 1
8062 411 1
8068 411 .9514046
8069 411 .8064884
8072 411 .9209632
8080 411 .9221768
8179 411 2.628044
8227 411 .7266391
8282 411 .9761671
8283 411 2
8289 411 .9024932
8302 411 2.957861
8331 411 .6062958
8332 411 5.8749916
8335 411 .8043402
8359 411 1
8418 411 .8189123
8429 411 1
8447 411 .6722372
8488 411 1.9348046
8493 411 3.9452865
8535 411 4.851818
8537 411 .9450618
8650 411 1
8660 411 1.5486463
8670 411 3.6085217
8674 411 2
8686 411 .9730208
8701 411 .7401525
8756 411 .747151
8760 411 22.6293607
8805 411 1
8867 411 .7267256
8924 411 1
8930 411 4.8058099
8937 411 .9549287
8995 411 1.8808144
9035 411 1
9094 411 .6931916
9147 411 1.7829145
9160 411 1.7570077
9172 411 .8467302
9233 411 1.5937881
9243 411 1
9268 411 .9412809
9306 411 1
9314 411 .9464202
9330 411 .8479668
9331 411 .9241946
9379 411 1.9316157
9384 411 .8931803
9414 411 .7728139
9445 411 .9584638
9459 411 .7927833
9462 411 1.9638682
9491 411 .9845892
9515 411 1
9594 411 .8898042
9712 411 .7592961
9716 411 2.7697572
9720 411 1.7897143
9726 411 2.9428962
9733 411 2
9795 411 2.9059878
9801 411 .8828574
9815 411 .930986
9944 411 .8997605
9986 411 .9437382
9991 411 1.9631828
10014 411 .9490436
10092 411 .4326654
10116 411 1
10143 411 1.9670557
10149 411 3.3580397
10161 411 .8686864
10201 411 1
10205 411 .9644041
10245 411 1
10276 411 4.9366451
10280 411 .9612246
10300 411 .9319685
10313 411 .607964
10314 411 1.7549822
10315 411 2.7540185
10316 411 .5206007
10317 411 .6874372
10318 411 1.6737799
10319 411 5.5659386
10320 411 2.7225167
10329 411 1.9235727
10412 411 1
10413 411 4.8574961
10429 411 .895243
10440 411 1.9739062
10485 411 4.5523442
10487 411 2.8151293
10507 411 6.9349974
10515 411 .915289
10571 411 1.9698816
10572 411 .6771588
10582 411 2.866066
10625 411 .9777285
10682 411 .8486182
10731 411 2
10737 411 1.6449344
10741 411 .6977557
10747 411 .8320168
10752 411 .7825013
10793 411 .581007
10817 411 .8641491
10837 411 .9812458
10844 411 .8069042
10868 411 1.9701368
10887 411 .9866188
10888 411 .9582067
10935 411 .8553584
10954 411 .8957676
10962 411 1.9628751
10964 411 1.9179898
10972 411 .9402632
10980 411 1.9144783
11028 411 .7331171
11051 411 .9649333
11055 411 .9125901
11068 411 .979009
11106 411 3.8869332
11108 411 .8661226
11109 411 .9334455
11125 411 .9736521
11149 411 1.8838042
11161 411 5.8630923
11222 411 .7724139
11226 411 .9687344
11239 411 .7334088
11241 411 1
11253 411 1.9738527
11270 411 .9107951
11290 411 .9752879
11292 411 .909732
11307 411 .8618219
11324 411 .9743738
11331 411 7.3649498
11342 411 .8287807
11361 411 1.9266324
11400 411 .927581
11407 411 .9724886
11448 411 1.9244669
11453 411 .7634011
11454 411 .6206471
11485 411 .6855142
11488 411 .9892381
19 412 .67603218
41 412 .30797482
69 412 .84665745
72 412 1.89216236
74 412 1.80306068
105 412 3.94053196
156 412 3.87581395
174 412 1.83422837
184 412 1.94106233
186 412 .88293135
187 412 .87186444
201 412 .81539577
229 412 .85142946
243 412 .88948973
246 412 4.67662949
275 412 1
305 412 1.74656653
308 412 1
323 412 1
349 412 .12597166
350 412 .44391585
355 412 .56929633
386 412 4.70536968
387 412 6.31130415
388 412 119.93869005
401 412 4.82552509
414 412 .92558866
423 412 .89378967
426 412 8.14324666
436 412 1
443 412 .87516668
457 412 .77296198
482 412 1.18861793
526 412 1.76978349
544 412 1.86947781
563 412 1
564 412 2.70638371
572 412 1
682 412 .50597293
686 412 .82896105
715 412 .40281716
727 412 .89541889
732 412 .9068431
735 412 1.92010705
738 412 .70022359
745 412 .96523227
750 412 1.62021025
761 412 .28652322
770 412 1.89335241
801 412 5.1897114
804 412 .46957895
812 412 1
831 412 .84269993
852 412 .94692521
856 412 .893718
877 412 1.21881069
900 412 .59871269
905 412 1
913 412 .71325156
921 412 .51440148
922 412 .23452721
923 412 .40792197
924 412 1.23073702
939 412 1.91862706
955 412 1.79593305
963 412 .62133545
978 412 2.93296099
980 412 1
981 412 1
1010 412 2.45594219
1032 412 9.77155671
1040 412 2.82109714
1057 412 .9351038
1059 412 46.12159371
1060 412 90.89874651
1072 412 .77326206
1077 412 1
1110 412 1
1124 412 .94845085
1143 412 .88219607
1147 412 .79885688
1197 412 2.63913132
1206 412 .2807494
1221 412 1.75027932
1237 412 1.45079549
1240 412 .83489822
1255 412 1
1261 412 .90060233
1280 412 .97720098
1305 412 4.85863376
1306 412 16.87750533
1307 412 17.39631827
1310 412 1.91924061
1339 412 .84186665
1349 412 .30687293
1356 412 1.78731435
1367 412 1
1378 412 .55333333
1379 412 .71927562
1393 412 2.83000496
1422 412 3.34392416
1427 412 .65774865
1451 412 .73761526
1463 412 1.85693388
1512 412 .71470674
1515 412 31.50864034
1525 412 1
1553 412 .82160927
1556 412 .72106353
1573 412 .52736252
1578 412 1.91365177
1593 412 .70660502
1608 412 1.82635153
1624 412 2.92892263
1690 412 1.94270644
1734 412 .7657057
1764 412 1
1805 412 1
1817 412 .92519062
1828 412 1
1849 412 .73025771
1901 412 .67084306
1926 412 .72775217
1929 412 .4857716
1945 412 .93834665
1961 412 .16448252
2016 412 .88676726
2036 412 1.3848845
2061 412 .83287899
2071 412 5.68484202
2078 412 .95030057
2090 412 1.53941359
2100 412 1.91711065
2105 412 .71349598
2129 412 .44797959
2141 412 1.87746306
2143 412 1
2157 412 .34380737
2176 412 1
2214 412 1.88383808
2230 412 .92777732
2291 412 .82670576
2304 412 .91163403
2307 412 1.88908096
2309 412 .90452917
2336 412 1.12623079
2372 412 3
2421 412 .88163428
2424 412 1.43835969
2458 412 .34343397
2529 412 1.68519026
2563 412 1
2582 412 .77748307
2597 412 .94363545
2623 412 .75510939
2698 412 1
2742 412 .85834802
2755 412 .93112649
2765 412 .69440488
2788 412 .37274274
2859 412 3
2863 412 .54266265
2881 412 .82650747
2900 412 1.56997927
2904 412 1
2918 412 .87410678
3039 412 1.47946726
3051 412 .76175509
3052 412 .35605627
3129 412 1
3140 412 1
3152 412 .79790315
3194 412 1
3226 412 2.76908384
3244 412 .83521826
3282 412 1
3340 412 .94572217
3354 412 1
3424 412 .82923597
3470 412 .83348812
3475 412 .66453161
3490 412 1.7336204
3577 412 1
3596 412 1
3609 412 .56402021
3611 412 1.95390006
3651 412 .7545114
3780 412 1
3801 412 .87705403
3812 412 .97608842
3826 412 .89480532
3841 412 .20348198
3851 412 1
3861 412 .80044317
3909 412 1.88615967
3940 412 .72422037
3967 412 .88790206
3979 412 .74779117
3982 412 .70057964
4044 412 1.71259936
4048 412 1.85042144
4093 412 4.4410038
4099 412 .79213041
4130 412 .78211637
4148 412 1.80453413
4154 412 1
4175 412 .45570043
4215 412 .83127117
4311 412 .87098557
4344 412 .65338897
4357 412 2.88037567
4404 412 .93035897
4425 412 .31334835
4448 412 .89406521
4455 412 .93931236
4500 412 .46979483
4508 412 .90863616
4509 412 .66802052
4511 412 2.40853847
4553 412 1
4659 412 .65761756
4666 412 .80909173
4702 412 .85702788
4734 412 .80589005
4772 412 .8745889
4787 412 .75846727
4808 412 1.35515191
4892 412 .88554195
4918 412 .47799125
4940 412 .33081225
5040 412 .85070147
5073 412 .74408738
5085 412 25.81351458
5086 412 66.46034222
5111 412 .88443498
5127 412 1.37311041
5179 412 1
5268 412 1.50041129
5311 412 2.74105537
5320 412 .70891708
5348 412 1
5375 412 .93623941
5437 412 1
5449 412 2.40630086
5504 412 1
5571 412 .07029928
5621 412 1.50203995
5657 412 1
5701 412 1
5739 412 .56903069
5845 412 1.12744343
5891 412 .4030447
5893 412 .88699049
5938 412 .82037705
5970 412 .91660068
6010 412 1.65660659
6012 412 .62691005
6025 412 2.86580162
6042 412 .07632854
6044 412 .82357149
6049 412 .94669216
6110 412 .29290297
6114 412 .8862278
6155 412 .66175273
6196 412 .89660477
6218 412 1
6248 412 .86378654
6273 412 .9033455
6288 412 3.80827433
6296 412 1
6334 412 1
6350 412 .93685293
6361 412 .50903008
6427 412 1.77967219
6475 412 .86428405
6483 412 1.91375444
6518 412 .79017655
6559 412 .35260209
6608 412 .71946539
6609 412 1.81936884
6613 412 2
6643 412 .39839262
6705 412 .86293948
6765 412 .85048022
6789 412 2.31250997
6886 412 .84188782
6969 412 .94730781
6979 412 1
7001 412 .86248817
7006 412 1
7028 412 .38824454
7031 412 .82115342
7151 412 1
7152 412 .83856846
7182 412 .22576848
7283 412 .76651392
7285 412 2.85679885
7312 412 1.93096957
7420 412 .672405
7456 412 1
7573 412 .79864381
7662 412 .61842086
7682 412 1.82312743
7823 412 .67904886
7850 412 .87360693
7852 412 .88206309
7909 412 .06855131
7981 412 1.87045804
7990 412 .64361725
8007 412 .41478519
8032 412 1.73591413
8049 412 .81027957
8069 412 2.61334058
8070 412 .49065222
8071 412 .81230538
8078 412 .64965946
8131 412 1
8147 412 .06147091
8179 412 1.25678711
8197 412 1.87797862
8199 412 .77238389
8258 412 1
8280 412 .91998846
8282 412 .95237899
8302 412 .91580131
8315 412 .70085045
8331 412 9.21333159
8332 412 5.75021824
8335 412 .60904824
8372 412 .82304416
8387 412 1.73989573
8418 412 .63816494
8488 412 1.86973176
8493 412 .89067588
8498 412 2.42569852
8535 412 3.70391458
8536 412 .75713327
8559 412 .94330852
8593 412 1.82574907
8643 412 1
8651 412 .76867922
8658 412 .6129386
8659 412 .20484549
8660 412 3.09814097
8670 412 9.21777924
8701 412 .4807934
8728 412 1.73068351
8756 412 1.49477737
8760 412 33.2669368
8876 412 1.93160606
8911 412 1.69378519
8930 412 3.61198488
8934 412 .68506436
8947 412 .83580459
8960 412 .94910071
8962 412 2.8838155
8965 412 .90351336
8989 412 .49983108
8995 412 1.76185292
9017 412 1.84160463
9083 412 1
9092 412 1.81257022
9094 412 2.38695993
9095 412 .81654924
9117 412 .85896941
9147 412 2.56623702
9160 412 1.51447218
9314 412 .89294121
9328 412 .65746122
9331 412 1.8485316
9379 412 2.86336
9384 412 .78656131
9416 412 .95900145
9459 412 2.58595619
9515 412 1
9537 412 .78108961
9539 412 1
9556 412 .93215405
9605 412 .92753665
9641 412 .73342258
9649 412 .47315753
9657 412 1
9712 412 .51904462
9716 412 3.53994709
9720 412 1.5798238
9726 412 .88589976
9798 412 2.82270322
9815 412 .86210175
9986 412 .88758217
9993 412 .91252047
10014 412 1.89818304
10062 412 .82978148
10080 412 .74617698
10089 412 .84541279
10116 412 1
10149 412 11.71728604
10161 412 4.73761972
10168 412 .78153207
10173 412 .67145176
10193 412 1
10200 412 .94297961
10205 412 2.92887513
10226 412 .75795491
10229 412 .8280225
10276 412 3.8734092
10282 412 .90430635
10306 412 .92428077
10311 412 2.66474878
10312 412 .59295051
10313 412 1.21666494
10314 412 4.51042491
10315 412 .50849931
10316 412 1.04210256
10317 412 .37546197
10318 412 10.34817293
10319 412 7.13269302
10320 412 2.4455549
10321 412 .8139933
10323 412 1.4810455
10329 412 .84728898
10375 412 .84722503
10413 412 1.71526
10429 412 3.79068299
10441 412 .29589345
10462 412 .91688862
10469 412 1.82376827
10485 412 10.10552978
10487 412 6.63060617
10499 412 .92945178
10507 412 7.87011692
10515 412 .8307372
10571 412 1.93981985
10575 412 .82826515
10583 412 .90645369
10592 412 .09120313
10595 412 .54737268
10596 412 .18449688
10656 412 2.82612799
10683 412 1
10701 412 .60302173
10710 412 2.61195383
10729 412 .82720611
10737 412 5.29053625
10747 412 1.66434941
10756 412 .87254522
10784 412 .80674521
10817 412 .72855348
10835 412 .77350583
10837 412 .96252683
10839 412 .2699841
10844 412 .61417138
10849 412 .27467828
10894 412 1.75581149
10920 412 1.32290584
10923 412 .94680079
10935 412 .71098874
10940 412 1
10954 412 .79173118
10961 412 1.75298898
10962 412 3.92582007
10970 412 .93408537
10980 412 .8291173
11055 412 1.82534454
11068 412 1.95805752
11074 412 .75641454
11087 412 .79990338
11109 412 1.86701608
11158 412 1.6447808
11161 412 1.72644204
11166 412 .74689229
11206 412 .71158477
11222 412 10.54525555
11224 412 1.87413433
11226 412 .93752754
11238 412 .84418202
11239 412 .46731862
11246 412 .60487174
11260 412 .23484337
11269 412 .74038599
11270 412 1.82175792
11283 412 .84230996
11324 412 .94879582
11326 412 2.70189505
11327 412 1.90478376
11331 412 36.73485273
11340 412 .7251584
11342 412 .65788317
11345 412 .76831302
11359 412 2
11365 412 .89712822
11394 412 .86728525
11396 412 1
11400 412 1.85529807
11418 412 .89876848
11423 412 3.40786772
11442 412 1
11449 412 .91399277
11450 412 1.85458498
11453 412 .52724693
11454 412 1.2420073
11458 412 1.6087597
11475 412 2.93502493
142 413 1.97613177
147 413 1.97967226
165 413 .03482342
175 413 .94706692
181 413 .96723635
184 413 .97685186
210 413 .60940807
229 413 .94164798
246 413 1.87299418
286 413 1.96463548
319 413 1.93189429
349 413 2.65671982
352 413 1.56493485
388 413 27.51354948
401 413 .93147387
426 413 5.91421023
457 413 .91082938
482 413 .68132454
498 413 .9194342
508 413 .93249473
526 413 .909581
552 413 .76456055
615 413 .82055299
657 413 1
673 413 1.95724872
682 413 .80596773
693 413 .90975321
727 413 1.9589251
745 413 .98634475
747 413 1
750 413 1.85083517
757 413 .9446539
761 413 1.71977746
762 413 .85718466
766 413 .92746103
770 413 3.95811348
801 413 .68175401
804 413 1.79167377
819 413 .90697961
822 413 .92885436
852 413 1.58639819
886 413 1.94727047
922 413 .6993557
924 413 .69786708
953 413 .9270591
954 413 1
967 413 .88235815
989 413 .97154704
990 413 .95644753
1023 413 .93904158
1026 413 .84921787
1032 413 4.5175211
1059 413 9.72743685
1060 413 6.24715585
1124 413 .97975374
1143 413 .95373176
1174 413 .93003531
1182 413 .76044236
1187 413 .96302231
1197 413 3.85826653
1227 413 .85816598
1305 413 .15896481
1306 413 7.16637674
1307 413 3.76290017
1312 413 .96439754
1325 413 1.87696762
1393 413 .93323337
1404 413 .94769635
1411 413 .96574583
1422 413 .74232205
1426 413 .91791752
1433 413 1.97791647
1492 413 .95143853
1494 413 .87446577
1501 413 .96371698
1508 413 .84367499
1515 413 1.62874632
1532 413 1
1549 413 1
1578 413 .96608619
1642 413 1.43808119
1723 413 1
1810 413 1.87603892
1928 413 .82337168
1945 413 .97578526
2013 413 1
2037 413 .9728005
2071 413 5.8762197
2105 413 .88747373
2129 413 .78319048
2141 413 .95187284
2148 413 .9593763
2188 413 .94382445
2211 413 .89313522
2292 413 .98134666
2305 413 1
2309 413 .96250322
2424 413 .7794122
2446 413 1
2514 413 1
2596 413 1
2651 413 1
2881 413 .93185971
2987 413 .9551198
3009 413 1
3051 413 1.9064278
3106 413 .98765534
3152 413 .92062518
3159 413 .95846182
3191 413 .97034245
3244 413 .93528093
3366 413 .95871319
3410 413 .69621165
3490 413 .89537772
3496 413 .94143471
3534 413 .90333656
3577 413 1
3579 413 .88931836
3605 413 .86858122
3705 413 8.79074765
3792 413 .97626286
3805 413 .90302425
3812 413 .99060857
3861 413 .92162279
4044 413 .88712158
4093 413 3.78045069
4099 413 .9183579
4215 413 .93373068
4295 413 .89245755
4334 413 1
4344 413 .86386632
4384 413 .85922099
4436 413 .92090934
4508 413 2.96411627
4509 413 .86961295
4553 413 1
4594 413 1
4756 413 .89251272
4876 413 1
5086 413 20.64599518
5200 413 .7983846
5220 413 1
5230 413 1.84255329
5294 413 .91035296
5311 413 .89829785
5341 413 1
5405 413 1
5449 413 .76682089
5488 413 .90943991
5511 413 .89937925
5546 413 .86192675
5604 413 .7886056
5621 413 2.80442303
5858 413 .06884569
5911 413 .92654041
5915 413 .9418206
5938 413 1.92945195
5972 413 .94859679
6025 413 1.94729273
6049 413 .97906301
6134 413 .92490596
6188 413 1.939117
6189 413 1
6196 413 .95939087
6256 413 1
6263 413 1.97107209
6270 413 1.84324363
6306 413 .75629888
6350 413 1.97519859
6369 413 1
6443 413 1.92068721
6522 413 1.87174707
6675 413 .80235998
6677 413 .94379966
6737 413 .93010157
6744 413 .88837106
6789 413 .72998392
6847 413 1
6959 413 .964366
6993 413 .97848246
7007 413 .9536521
7114 413 1
7152 413 1.93659674
7197 413 1
7248 413 1
7282 413 1
7400 413 1
7448 413 .94441163
7608 413 .89087112
7682 413 .93053218
7756 413 .75791123
7871 413 1
7981 413 .94912157
8197 413 .95207533
8246 413 .92266612
8286 413 .64833026
8302 413 .96693043
8328 413 .2837289
8329 413 2.18170219
8331 413 .69103099
8332 413 2.90189663
8488 413 .94883632
8536 413 1.90461255
8604 413 .95585177
8649 413 1.90525825
8653 413 .94602165
8670 413 3.69277783
8695 413 .94961257
8728 413 .89422424
8756 413 .8015706
8760 413 22.57003397
8911 413 .87973219
8930 413 3.8476046
8963 413 1.95180509
9001 413 .95439685
9011 413 .86021818
9094 413 2.75922462
9095 413 1.92794855
9117 413 .94460934
9119 413 .9577017
9256 413 .89545612
9293 413 1
9396 413 1.93138781
9459 413 1.83738166
9462 413 .97164467
9469 413 1
9641 413 .89530002
9716 413 3.8193113
9720 413 .83497313
9726 413 3.95518641
9801 413 .90806951
9814 413 .88649608
9985 413 1
10031 413 .79681326
10105 413 .70664632
10149 413 3.49620595
10156 413 .34169365
10161 413 2.89694848
10205 413 .97206526
10276 413 .95028066
10306 413 .97026079
10312 413 1.84012873
10313 413 1.69234018
10314 413 1.80771628
10315 413 1.80695998
10316 413 1.6237797
10317 413 .75470872
10318 413 3.74399078
10329 413 1.94002178
10376 413 1
10413 413 2.88816656
10444 413 .94093803
10485 413 2.64869114
10499 413 .97229174
10507 413 .94898759
10540 413 .90383973
10575 413 4.93255005
10582 413 .89489202
10594 413 .79294435
10611 413 1
10624 413 .84332204
10639 413 .95724835
10667 413 1.86857526
10682 413 1.88119945
10727 413 1.76427228
10730 413 .90576021
10731 413 2
10737 413 3.72135361
10746 413 .69015527
10766 413 .88351327
10789 413 1
10793 413 .67118499
10797 413 .92292344
10817 413 1.89338765
10923 413 .97910567
10948 413 .9423772
10961 413 .90298485
10977 413 .93099027
10980 413 2.93288474
10994 413 .75191958
11034 413 .95859369
11039 413 1.95531979
11055 413 1.93140296
11106 413 .91126806
11111 413 1
11125 413 .97932281
11129 413 1
11208 413 1.90395335
11222 413 4.82139623
11239 413 .790786
11248 413 1
11270 413 .92999429
11310 413 .84204563
11324 413 .97988923
11331 413 .93207997
11332 413 .90310936
11382 413 .92963054
11400 413 1.9431674
11404 413 .67365846
11407 413 2.97840979
11423 413 2.76743629
11453 413 .81432323
11455 413 .69881856
11475 413 .97448063
6 414 .9459534
23 414 .5441183
37 414 .9460592
59 414 .9192159
105 414 1.9758883
116 414 .8322201
147 414 1.979015
162 414 .938909
198 414 1
222 414 .9790557
229 414 .9397611
236 414 .9316229
239 414 .8342441
286 414 .963492
305 414 1.8972438
324 414 .7503995
386 414 3.8805403
387 414 .720764
388 414 37.2714726
401 414 1.9292581
426 414 1.8144302
483 414 .9734167
498 414 .9168291
503 414 .9643014
526 414 1.9066573
528 414 .6388292
544 414 .947079
552 414 .7569475
639 414 .9500695
672 414 1
673 414 1.9558663
686 414 .9306512
693 414 .9068351
727 414 .9575969
735 414 .9676069
750 414 .8460119
757 414 3.9428643
761 414 .7107164
765 414 1
787 414 .9541335
883 414 1
900 414 .8372955
921 414 .803111
922 414 .6896343
941 414 .7874751
980 414 1
1020 414 .8411526
1032 414 2.50192
1040 414 .9274627
1056 414 .5715407
1059 414 12.5892821
1060 414 24.0934711
1072 414 .9080677
1102 414 1.9693497
1124 414 .9790991
1143 414 1.9522357
1146 414 .9253909
1197 414 2.8536835
1280 414 1.990756
1288 414 .6178957
1306 414 8.1394213
1307 414 .7552335
1322 414 2
1325 414 1.8729893
1339 414 .9358838
1432 414 .7747264
1443 414 .904142
1468 414 1
1494 414 .8704066
1509 414 .9438128
1515 414 7.5844064
1530 414 .9195112
1553 414 .9276704
1624 414 .565725
1636 414 .9330716
1690 414 .97677
1744 414 3.7240297
1926 414 .8896154
1950 414 .9478832
2029 414 .9267904
2045 414 1
2060 414 .7946005
2069 414 .874981
2071 414 4.8722172
2141 414 .9503166
2164 414 .91775
2329 414 .9328022
2424 414 .7722794
2441 414 .9425766
2455 414 1.8877842
2468 414 1
2529 414 .8723584
2596 414 1
2639 414 .9423748
2734 414 1
2788 414 .7456746
2839 414 .936379
2903 414 1
3052 414 1.738909
3116 414 2.6863864
3173 414 .8822439
3226 414 .9063736
3338 414 .972714
3354 414 1
3407 414 2.9299923
3408 414 .9104299
3428 414 1.9482955
3490 414 .8919947
3508 414 .9359145
3667 414 .9758942
3672 414 .9600101
3714 414 1
3792 414 .9754953
3793 414 2
3852 414 .9366902
3859 414 1.7592882
3967 414 .9545492
4024 414 .6449344
4044 414 .8834716
4088 414 1
4093 414 4.7733515
4099 414 1.915718
4146 414 1
4204 414 .9744082
4215 414 .9315878
4255 414 1
4263 414 1
4344 414 1.8594644
4361 414 .8927843
4380 414 .9786069
4429 414 1.9831118
4430 414 .9412257
4435 414 2
4508 414 .962956
4509 414 1.8653968
4659 414 .8611789
4787 414 .902069
4934 414 .9577779
4983 414 1.9437398
4984 414 1.9875459
5085 414 4.7080196
5086 414 15.5375423
5201 414 .674048
5230 414 .8374622
5284 414 .7975607
5341 414 1
5387 414 .8351878
5522 414 .921757
5541 414 .8665937
5602 414 1
5621 414 .798099
5624 414 1
5642 414 .8003949
5657 414 1
5663 414 1
5700 414 .9330394
5722 414 .9717542
5904 414 1
5911 414 .9241651
6003 414 1.9638236
6010 414 3.860769
6025 414 3.9455884
6042 414 .6254916
6049 414 .978386
6134 414 .9224778
6270 414 1.8381749
6293 414 1
6370 414 1
6371 414 .9487942
6485 414 .8692206
6537 414 1
6580 414 1.8717284
6585 414 1
6608 414 1.8862555
6652 414 1
6656 414 1
6662 414 .9027461
6683 414 1
6766 414 .875833
6791 414 .8299235
6847 414 1
6958 414 .941869
6976 414 1
7146 414 .8479899
7494 414 .973342
7616 414 .7949786
7624 414 .9494261
7627 414 .9339031
7662 414 1.8452864
7684 414 1
7689 414 1.9832003
8013 414 .9417339
8057 414 1
8069 414 .8432265
8176 414 .9892904
8179 414 1.6986597
8227 414 .7785366
8282 414 .9806918
8304 414 1.9913871
8331 414 .6810404
8364 414 1
8442 414 .8590027
8465 414 1.8987436
8488 414 2.9471819
8493 414 1.9556738
8535 414 6.8799503
8536 414 .9015282
8593 414 .9293489
8660 414 .6343356
8670 414 5.6828437
8756 414 1.7951543
8760 414 16.4591249
8930 414 2.8426768
8937 414 .9634855
8963 414 .9502467
8965 414 .9608789
9048 414 1.9565558
9094 414 3.7514391
9095 414 .9256187
9126 414 .9771852
9147 414 4.8241281
9233 414 5.6709073
9241 414 .9844135
9259 414 .9470759
9268 414 .9524287
9282 414 1
9314 414 1.9565923
9331 414 .9385862
9352 414 .9772041
9408 414 1
9491 414 .987515
9510 414 .9355455
9515 414 2
9570 414 1.9556352
9605 414 .9706193
9643 414 1.7485431
9716 414 1.8134687
9720 414 3.8296369
9726 414 1.9537373
9798 414 .9281139
9801 414 1.9050969
9919 414 .9524809
9954 414 1
9964 414 .9912579
9983 414 .9858256
9986 414 .9544195
9993 414 .9645309
10062 414 .5255276
10070 414 1.8293434
10116 414 1
10130 414 .9027231
10149 414 1.4799156
10154 414 .7586843
10161 414 3.8936163
10173 414 .8667881
10187 414 .9612587
10200 414 .9768807
10205 414 .971162
10229 414 .9302706
10276 414 1.948673
10312 414 .8349592
10314 414 2.8014987
10315 414 .800718
10316 414 .6116145
10318 414 1.7357126
10319 414 .648345
10320 414 3.7751968
10329 414 1.9380824
10330 414 1
10413 414 1.8845504
10429 414 .9151311
10485 414 3.6373315
10487 414 2.850227
10503 414 .8165604
10507 414 1.9473381
10548 414 1
10569 414 .9092804
10571 414 .9755996
10583 414 1.9620711
10593 414 .6865689
10656 414 1.9295025
10730 414 .9027129
10737 414 1.7123435
10741 414 .7551367
10742 414 .723414
10770 414 .7210926
10784 414 .9216436
10844 414 .8435634
10881 414 .7986799
10894 414 .9009922
10923 414 .97843
10940 414 1
10964 414 1.9335594
10972 414 1.9516042
10980 414 2.9307145
11091 414 .8754617
11106 414 .9083989
11135 414 .741739
11158 414 .8559742
11161 414 2.8890842
11162 414 2.7812247
11214 414 .9278928
11222 414 7.815621
11224 414 1.948967
11239 414 .784021
11298 414 .7365386
11307 414 .8880549
11331 414 7.8652131
11332 414 1.8999764
11365 414 .95829
11394 414 1.94619
11400 414 .9413297
11423 414 .7599163
11444 414 .9022641
11454 414 .6926671
11455 414 .6890798
11475 414 .9736555
11486 414 1
2 415 4.9928577
3 415 1.9855312
70 415 1.9395242
135 415 1
146 415 .9810525
156 415 .9497279
174 415 .8805259
187 415 .9482527
197 415 1
203 415 .9433746
206 415 1
279 415 2.9814654
292 415 1.9013503
316 415 .9743393
321 415 1
350 415 .7035777
362 415 .9913646
387 415 1.5186801
401 415 1.9147576
414 415 1.9810658
461 415 5.9800567
464 415 1
493 415 1
526 415 1.9069679
528 415 1.9236859
537 415 1
545 415 .9792805
567 415 2.9852818
574 415 1.9836036
586 415 .9903879
598 415 .9492546
638 415 .9754344
658 415 1
695 415 1
735 415 1.9635675
736 415 1
750 415 .8337614
791 415 .7654028
798 415 .7761787
801 415 .6073435
804 415 1.7833437
812 415 1
876 415 1
904 415 1
922 415 .6595693
973 415 .9779565
982 415 .9593905
986 415 2.9625996
1051 415 .9908183
1058 415 6
1088 415 1
1097 415 1
1102 415 .9786596
1125 415 1
1164 415 .932635
1197 415 .8397499
1243 415 .7592296
1334 415 .9118777
1336 415 .9780809
1338 415 .9067159
1347 415 .8864065
1377 415 .9431114
1389 415 .9680748
1393 415 .8923988
1396 415 .8329715
1398 415 .4590766
1399 415 1.9900711
1411 415 .9720597
1422 415 .6978476
1444 415 1.8989811
1450 415 .9591785
1454 415 1.9554613
1474 415 2
1494 415 .8689367
1508 415 1.9504393
1522 415 .6928297
1564 415 .8394177
1575 415 1
1624 415 .4833904
1642 415 99.2349832
1701 415 1.9738978
1710 415 1
1744 415 .5224772
1803 415 2
1806 415 .8482971
1834 415 1
1842 415 .7962471
1854 415 .9486646
1903 415 1
1926 415 1.9525149
1965 415 .9741378
1991 415 1
2023 415 .9547925
2071 415 13.8678887
2078 415 .9714916
2103 415 .9372491
2174 415 1.9783131
2188 415 .9740124
2193 415 .8100483
2228 415 .5924941
2251 415 .8190391
2304 415 .9625645
2307 415 .9755677
2321 415 .823962
2330 415 1
2421 415 .9264381
2432 415 .5924941
2529 415 .8278195
2637 415 1
2654 415 .9565911
2669 415 .9234368
2750 415 1
2788 415 .6721442
2863 415 .7465814
3071 415 1
3137 415 1
3262 415 1
3323 415 1
3428 415 .9322589
3434 415 .9933118
3448 415 1
3516 415 1
3635 415 .887022
3705 415 135.8078216
3708 415 .7962471
3747 415 1
3792 415 1.9806624
3793 415 1
3800 415 .9372176
3801 415 .9825865
4038 415 .8907746
4048 415 .9794637
4049 415 3.9922231
4099 415 2.9669503
4134 415 1
4345 415 4.8832505
4425 415 .7398077
4467 415 1
4545 415 1
4592 415 .9558494
4926 415 .9811967
4940 415 .7037063
4956 415 1
4995 415 1
5076 415 .6594166
5227 415 1
5360 415 .9721661
5410 415 .9109367
5449 415 1.741543
5472 415 2.9940046
5499 415 .9210643
5703 415 1
5741 415 .957849
5804 415 1
5816 415 .8799678
5846 415 .9077742
5883 415 .3887412
6006 415 .7962471
6016 415 .9267062
6042 415 .4895333
6151 415 2.9529742
6197 415 1
6306 415 1.4180499
6458 415 2
6571 415 1
6582 415 1
6590 415 1
6611 415 3
6752 415 .7545905
6789 415 .6226827
6897 415 1
6959 415 .90317
7006 415 2
7014 415 .1849882
7016 415 1
7135 415 1
7151 415 1
7180 415 1
7328 415 1
7409 415 .9286477
7500 415 1
7556 415 1
7624 415 3.9519744
7627 415 .9116436
7942 415 .901596
7943 415 .469633
7981 415 .9498379
8133 415 .9821653
8179 415 .6558967
8245 415 .6779228
8246 415 1.928296
8272 415 1.8564037
8281 415 1.9865063
8303 415 1.9382912
8304 415 .9920058
8306 415 .6280769
8328 415 34.7388497
8329 415 41.7695733
8372 415 .8649306
8493 415 2.967156
8535 415 .8661117
8541 415 1.9671546
8552 415 .9743744
8593 415 1.911136
8653 415 .9531093
8674 415 1
8701 415 .7643029
8739 415 2
8756 415 1.781031
8774 415 .9141848
8816 415 .9659796
8822 415 1.9332025
8867 415 .8849204
8937 415 .9789358
9004 415 7.9841378
9011 415 .9747841
9017 415 .9648419
9023 415 1
9035 415 1
9085 415 1
9147 415 .6707393
9256 415 .9662771
9286 415 .9957276
9439 415 .7962471
9491 415 .9905248
9537 415 .9485097
9726 415 .9546235
9798 415 .9030807
9983 415 .9896949
9986 415 .9459312
9991 415 .9716245
10081 415 .8647521
10157 415 26.5545083
10205 415 .9745578
10275 415 2
10276 415 .9444063
10280 415 1.9456147
10315 415 4.801876
10347 415 .7789677
10358 415 .7962471
10410 415 1
10413 415 13.8924675
10455 415 .9653706
10456 415 .9931155
10481 415 4
10485 415 1.4590928
10499 415 .9742383
10502 415 .941866
10504 415 1
10551 415 1
10555 415 1
10570 415 .9768003
10571 415 1.9737727
10580 415 1
10604 415 .7508985
10637 415 .8564769
10639 415 .9446735
10650 415 .98441
10663 415 1
10756 415 2.9660833
10835 415 1.9148612
10837 415 .9871145
10849 415 .8985849
10923 415 .9855593
10940 415 2
10942 415 1
10947 415 1
10964 415 1.9455681
10972 415 1.9589772
10979 415 .9761898
11005 415 1
11039 415 .948954
11064 415 2
11109 415 .9646302
11212 415 1
11222 415 8.810881
11248 415 1
11268 415 .917186
11327 415 4.9647204
11350 415 2.9828562
11359 415 1
11391 415 1
11400 415 3.9471483
11436 415 1
11448 415 2.9478359
11469 415 1.534411
11475 415 3.9804697
11476 415 1
11485 415 .612266
3 416 1.9665717
25 416 52.0286928
32 416 .9201838
46 416 1.9291098
67 416 .95647
69 416 1.9277737
72 416 1.917193
105 416 .9287505
116 416 .7623679
131 416 5
135 416 1
146 416 .9794699
155 416 .9833062
156 416 2.8949684
165 416 23.4795332
169 416 1.6798127
174 416 2.8604612
181 416 1.9498709
187 416 2.9500595
201 416 3.9506743
203 416 .9327212
208 416 .9606821
210 416 3.9277773
222 416 .9710808
236 416 .9107229
279 416 1.9476006
292 416 1.7947481
303 416 .7725404
314 416 1.9679571
331 416 1
335 416 1
352 416 .9782893
354 416 .6825539
401 416 .8832065
414 416 .9577787
416 416 .9634118
423 416 6.9769359
438 416 1.9678613
464 416 2
470 416 .9529259
482 416 .2082715
485 416 .5400824
498 416 2.8855232
516 416 .9436863
523 416 1.9340032
526 416 .7544126
552 416 .4918229
554 416 7
559 416 1
574 416 .9760203
577 416 1
583 416 .9575634
586 416 .9826538
592 416 .8219203
615 416 .6009851
636 416 .9839945
643 416 .9084074
647 416 1
661 416 .8233973
673 416 3.8901707
676 416 .9854027
679 416 .5040698
686 416 .7072648
709 416 .9236397
715 416 2.9645346
721 416 .3462806
735 416 .9555114
736 416 1
737 416 5
745 416 8.9833567
750 416 2.6837971
757 416 3.9059416
758 416 1
761 416 1.3772549
766 416 3.8453348
772 416 1
773 416 1
780 416 1.8338977
791 416 6.834171
801 416 4.1703371
804 416 1.5847627
819 416 1.950955
838 416 1
862 416 3.9196474
874 416 1
881 416 2
915 416 .3596255
921 416 .6207267
923 416 .6519063
924 416 .3516289
939 416 2.9688937
941 416 .503386
959 416 .5174673
960 416 1.8836416
963 416 .6783115
978 416 2.9669751
984 416 .6471982
986 416 1.9689273
989 416 .9547862
991 416 2
1020 416 .8518932
1069 416 1
1078 416 .7603548
1083 416 .9748236
1093 416 2.9484253
1099 416 1
1124 416 1.953205
1138 416 1.9748781
1143 416 3.9268809
1157 416 1.9379973
1164 416 .7425534
1169 416 2
1183 416 1.8414915
1185 416 1
1197 416 6.6565024
1206 416 .5153247
1208 416 .8138553
1221 416 .8765239
1222 416 1
1237 416 .5364084
1254 416 1
1257 416 1.9739487
1261 416 .9448545
1283 416 2
1331 416 .9542928
1341 416 1.8846649
1362 416 1
1379 416 .8547596
1391 416 .7021976
1393 416 6.8732141
1396 416 .7743983
1399 416 1.9785321
1411 416 1.948722
1422 416 .3743316
1432 416 .479805
1433 416 2.9665123
1438 416 .7191738
1447 416 3.9395315
1454 416 .9609894
1478 416 .9686282
1486 416 .8658183
1491 416 2
1492 416 .9334238
1508 416 .7084731
1509 416 .9617347
1510 416 1.9548929
1512 416 7.751244
1522 416 .4843231
1530 416 4.9383981
1537 416 .9075197
1553 416 1.8646261
1564 416 .7919841
1581 416 .7694283
1624 416 1.9678923
1634 416 1
1711 416 1
1713 416 .9033726
1721 416 .3596255
1744 416 1.4415059
1803 416 1
1817 416 .9403069
1858 416 1
1860 416 1.5985952
1872 416 1
1877 416 1
1913 416 .9176253
1926 416 .9089549
1934 416 2
1935 416 1.9569126
1945 416 .9702827
1968 416 .6269824
1986 416 .9018165
2009 416 .9524003
2023 416 .9762949
2034 416 .7420002
2037 416 .9773445
2061 416 .8417178
2062 416 1
2068 416 1
2071 416 12.6846851
2078 416 .9763198
2154 416 1
2157 416 1.6748268
2159 416 .8758394
2161 416 1
2164 416 2.9774184
2177 416 1
2193 416 1.551698
2197 416 2
2200 416 1.803056
2215 416 .956354
2219 416 2
2270 416 .6798127
2288 416 .7897603
2302 416 1.8825145
2304 416 2.9358839
2305 416 1
2307 416 .9370472
2308 416 .9616838
2312 416 1
2315 416 .7340441
2321 416 1.9066259
2336 416 1.1351485
2339 416 .9315059
2410 416 1
2433 416 1
2444 416 .8306833
2449 416 1
2470 416 1.9106288
2490 416 .6754232
2514 416 1
2563 416 3
2574 416 .4713374
2597 416 .9661265
2613 416 2
2623 416 1.7718561
2624 416 1.9438465
2643 416 .5221086
2698 416 1
2725 416 .8724467
2742 416 .8619883
2757 416 2
2768 416 1.9447572
2788 416 .4248325
2808 416 1
2864 416 .9093201
2878 416 .8852467
2881 416 1.8897022
2884 416 1.8435295
2920 416 1
2934 416 1
2972 416 .9398817
2983 416 1.7681181
2987 416 .961357
2997 416 2.9023385
3075 416 1
3110 416 2.9445844
3122 416 .8977546
3123 416 1
3130 416 .9800083
3168 416 16.8361274
3207 416 1
3244 416 .7550042
3285 416 1
3296 416 .5713054
3320 416 1.9511844
3350 416 1
3366 416 .9369655
3370 416 .3596255
3380 416 1
3408 416 1.7873095
3428 416 .8088865
3463 416 1
3470 416 5.9355097
3484 416 .8200746
3498 416 1
3517 416 .8543426
3536 416 1.9711416
3561 416 2
3575 416 1
3595 416 1
3704 416 1
3747 416 1
3762 416 2
3786 416 1
3791 416 1.8684402
3792 416 5.9674176
3793 416 1
3801 416 2.9674217
3803 416 .9345963
3826 416 1.9389594
3834 416 1
3843 416 .4380489
3904 416 .8744504
3911 416 .9398429
3918 416 1
3935 416 1
3977 416 .7229575
3978 416 .7343906
3994 416 .9438531
4038 416 .8233857
4093 416 12.4447099
4108 416 .8888753
4129 416 .9269424
4141 416 1
4175 416 .5345493
4204 416 .9793818
4237 416 .7465982
4252 416 .9658131
4305 416 4.9741794
4344 416 .641197
4411 416 1
4425 416 .4380245
4427 416 .5001933
4429 416 .9699505
4435 416 1
4453 416 .793398
4455 416 1.95159
4524 416 1
4538 416 .9142219
4568 416 1
4656 416 .9267492
4657 416 1
4666 416 2.9036108
4680 416 .7118603
4684 416 2.9361951
4697 416 1.9170327
4709 416 .6798127
4758 416 1
4768 416 .932304
4772 416 2.9126797
4787 416 1.7824213
4791 416 1
4879 416 .8051687
4934 416 .9193558
4940 416 .1654368
4983 416 .9064534
4984 416 2.9838228
5040 416 1.9463545
5086 416 2.2019671
5101 416 1
5114 416 2.9621919
5130 416 .8922009
5187 416 .8040203
5202 416 1
5205 416 1
5275 416 1.9809664
5294 416 .952589
5303 416 .826267
5325 416 1
5341 416 2
5368 416 .6798127
5385 416 .3596255
5449 416 1.3170422
5502 416 .9230976
5505 416 1
5604 416 .6269967
5613 416 1.6793204
5621 416 1.1602455
5660 416 1
5679 416 1
5683 416 .7655642
5739 416 .8138687
5741 416 .9304847
5782 416 1
5816 416 1.8395773
5847 416 1.9744096
5854 416 1.8695834
5855 416 1.9556923
5866 416 1
5883 416 .703449
5891 416 2.453352
5894 416 1
5922 416 .8795483
5958 416 .8481565
6003 416 .9363107
6010 416 1.5167149
6016 416 9.9478529
6020 416 1
6025 416 6.8836247
6042 416 .2325416
6044 416 1.9725271
6056 416 .9186424
6070 416 1.9866544
6114 416 .9185643
6131 416 1
6134 416 .8180224
6176 416 1
6194 416 .8602661
6196 416 1.9678775
6215 416 4.9919714
6248 416 .8672646
6270 416 .3334305
6283 416 1
6298 416 1
6305 416 1.7338017
6306 416 1.4101617
6357 416 .7178138
6369 416 1
6371 416 .904229
6457 416 .964541
6490 416 1
6495 416 2
6520 416 1
6557 416 .6584467
6558 416 2.920478
6568 416 .9712315
6611 416 4
6622 416 1
6675 416 .7589355
6693 416 1
6712 416 .7859711
6742 416 .6798127
6747 416 .8215601
6765 416 .7850772
6789 416 .4224448
6794 416 .8713533
6795 416 1
6802 416 .8901964
6885 416 1
6911 416 .8825528
6953 416 .9654772
6975 416 .9155674
7001 416 .7605181
7006 416 2
7022 416 .7264915
7146 416 .9146656
7203 416 2
7272 416 .8857743
7285 416 .9101289
7312 416 25.9704157
7503 416 1
7551 416 4.9916266
7566 416 7.912125
7591 416 1
7598 416 2.9163759
7624 416 9.8827139
7627 416 .8929287
7682 416 .9036441
7695 416 2
7698 416 .6533102
7744 416 1
7847 416 1
7855 416 1
7911 416 .8903802
7922 416 .8089744
7990 416 .3596255
7992 416 .9642124
8027 416 3.8270351
8057 416 1
8062 416 1
8069 416 .3199843
8072 416 .8426341
8131 416 1
8169 416 1
8228 416 1.9178211
8245 416 2.4087476
8246 416 1.9033147
8282 416 3.9665014
8283 416 2
8286 416 .366709
8290 416 .6725655
8304 416 .9819167
8305 416 2.875519
8306 416 .9994828
8311 416 .8433867
8336 416 .9593201
8368 416 .9741256
8415 416 .9179288
8427 416 .823987
8430 416 1
8436 416 .9829272
8437 416 1
8447 416 1.6569189
8488 416 1.8224661
8493 416 1.9152901
8495 416 .8516354
8535 416 19.7116895
8536 416 2.7575257
8541 416 .9324742
8624 416 1.9439343
8628 416 2
8649 416 1.9683122
8653 416 .8510372
8657 416 19.1053649
8674 416 1
8695 416 .9343041
8728 416 .7406801
8732 416 1
8745 416 3
8756 416 .4688498
8774 416 1.9502351
8828 416 .9683067
8880 416 1.9697639
8907 416 1
8934 416 2.9700018
8956 416 .8893872
9013 416 .9820357
9017 416 .7668917
9038 416 1
9138 416 .9707086
9172 416 .8001605
9264 416 2.9866264
9265 416 .9732006
9314 416 4.9444753
9363 416 .9303099
9396 416 2.8721605
9416 416 1.9833089
9445 416 3.9671209
9456 416 .8420079
9473 416 1.9863017
9537 416 .8972808
9556 416 .9845264
9570 416 6.9455816
9595 416 1.8967301
9599 416 .8505226
9641 416 5.8386195
9660 416 .9259892
9724 416 .250212
9726 416 4.9019774
9760 416 .9695896
9875 416 1
9945 416 2
9965 416 .8720767
9974 416 3
9981 416 1
9983 416 .9752645
9986 416 .9199656
9991 416 .8742866
9993 416 4.9577718
10038 416 .9386196
10040 416 .7565116
10044 416 1
10049 416 .859038
10078 416 13.9253898
10089 416 .9129821
10123 416 3.989329
10152 416 5.8983946
10156 416 11.8778546
10162 416 .918908
10169 416 1
10173 416 .8402141
10187 416 2.9779519
10202 416 1
10205 416 .9497551
10246 416 2
10275 416 2
10306 416 .9559752
10318 416 .5969205
10321 416 .4748072
10323 416 .3543918
10338 416 1.90157
10386 416 .9325069
10393 416 1.9118858
10415 416 .1448441
10440 416 2.924212
10456 416 .9870642
10499 416 .97344
10506 416 .917288
10507 416 1.7661327
10508 416 1.9576322
10509 416 2.9767494
10519 416 1
10541 416 1
10545 416 1.3596255
10552 416 1
10558 416 1
10569 416 .9678082
10570 416 2.9685704
10571 416 15.9546129
10592 416 .2442386
10593 416 2.3336744
10596 416 .2800826
10604 416 1.7962705
10611 416 1
10639 416 .9151187
10652 416 2.9893825
10656 416 1.850226
10664 416 1
10672 416 3
10690 416 7.9739673
10717 416 1
10723 416 2
10737 416 26.295783
10750 416 3.9878126
10774 416 .8979248
10783 416 31.7851192
10796 416 5.9686651
10814 416 1.9528721
10827 416 .829969
10833 416 .9777949
10835 416 2.9282306
10836 416 4
10837 416 .9710076
10844 416 1.6810702
10868 416 .8929378
10869 416 1.9113437
10875 416 4.9084171
10923 416 2.9499351
10925 416 2
10941 416 1
10942 416 1
10948 416 .9161688
10960 416 1
10964 416 .8514289
10972 416 1.9056162
10977 416 1.8922224
10980 416 1.8639265
10993 416 1
11005 416 1
11024 416 11.9915518
11034 416 1.9427252
11039 416 2.9282489
11040 416 .8967483
11045 416 2.9462272
11051 416 .9567328
11055 416 26.9174319
11070 416 1.9183358
11074 416 .783158
11087 416 .8832105
11106 416 3.7778583
11107 416 2.9401425
11109 416 2.8732867
11125 416 .952507
11149 416 .8945905
11165 416 1
11166 416 .827785
11201 416 1.9105122
11207 416 4.9210641
11214 416 2.8117038
11222 416 17.5635926
11224 416 .9333537
11234 416 1
11237 416 .9187159
11249 416 1.9429956
11268 416 1.9808154
11271 416 .9499803
11290 416 .9789511
11327 416 .9292907
11332 416 1.7623287
11347 416 1.9740706
11355 416 .8526143
11361 416 1.8814813
11368 416 .8511465
11369 416 2
11380 416 2
11382 416 .8367502
11391 416 2
11394 416 .9248465
11399 416 1
11400 416 6.8819465
11407 416 1.9614094
11423 416 5.4882739
11436 416 1
11448 416 .7829402
11449 416 1.9315276
11453 416 .6547318
11458 416 1.7655503
11464 416 .9813382
11469 416 .1587243
11475 416 5.9511628
11481 416 1
11485 416 .4871614
11488 416 1.9826922
69 417 .9354461
70 417 .9118739
86 417 1.9320678
131 417 1
156 417 .9477204
157 417 1
174 417 .9302137
181 417 1.9648821
222 417 2.9782538
224 417 .8762581
229 417 2.937455
292 417 .8939252
293 417 1
305 417 .89331
307 417 1
316 417 .9584539
323 417 1
386 417 .875967
387 417 1.7100739
388 417 16.9756009
401 417 .9265498
414 417 3.9686744
426 417 .6924768
443 417 .9474479
482 417 .6584257
503 417 .9629348
526 417 4.9030838
564 417 .8763939
600 417 .926358
638 417 .9442931
673 417 3.9541768
686 417 .9279963
750 417 1.8401167
874 417 1
877 417 .6711362
886 417 .9434815
903 417 .671285
910 417 .8814218
921 417 .7955735
941 417 .779339
986 417 .9671912
993 417 1
1032 417 3.482852
1059 417 8.4204263
1060 417 16.9056341
1093 417 .9764165
1124 417 1.9782989
1167 417 .9551405
1182 417 .7432286
1187 417 .9603652
1197 417 1.8480821
1222 417 1
1280 417 .9904021
1284 417 .9573597
1305 417 2.0985311
1306 417 6.1064757
1307 417 6.7458631
1312 417 .9618393
1325 417 1.868127
1331 417 .9707791
1372 417 .8997711
1391 417 .7540137
1393 417 1.9284358
1404 417 .943938
1422 417 .7238063
1432 417 .7661023
1444 417 1.8685402
1454 417 .9671308
1465 417 .9383842
1468 417 2
1475 417 .8918838
1494 417 1.8654453
1501 417 .9611098
1510 417 .9677208
1512 417 1.8798977
1515 417 7.5302131
1519 417 .9175318
1548 417 1.9771806
1593 417 .8764871
1608 417 .9268978
1609 417 1
1669 417 1.9587026
1671 417 1.8608525
1691 417 1
1739 417 .7142519
1742 417 .9614987
1809 417 1
1810 417 .8671315
1849 417 .8864443
1926 417 .8853896
1964 417 1
1965 417 .9812871
2036 417 .7410497
2061 417 .9296457
2071 417 6.8673253
2080 417 2
2148 417 .9564572
2230 417 .9695958
2302 417 .9177869
2304 417 .9627998
2416 417 .9563609
2424 417 .7635616
2563 417 1
2597 417 .9762717
2631 417 .9741147
2643 417 .6834886
2816 417 1
2829 417 .9403763
2863 417 1.8074709
2901 417 .9189451
2982 417 .9352676
3052 417 1.7289136
3106 417 .9867683
3159 417 .955477
3276 417 .9881365
3395 417 1.8759614
3407 417 1.9273122
3490 417 .88786
3593 417 .3820501
3611 417 .9805929
3651 417 .8966546
3660 417 .8723137
3662 417 .9799504
3667 417 1.9749714
3668 417 .9134622
3792 417 .9745572
3800 417 .9091957
3812 417 .9899337
3852 417 2.9342665
3861 417 1.9159909
3967 417 .9528092
4038 417 .9057242
4048 417 1.9370307
4093 417 .7646747
4108 417 .9156545
4215 417 .9289688
4295 417 .8847299
4344 417 1.8540843
4349 417 .8512252
4384 417 .8491051
4508 417 3.9615378
4511 417 .7510075
4538 417 .9637546
4544 417 1
4549 417 1
4592 417 .933518
4666 417 .9196317
4704 417 .9226723
4728 417 1
4787 417 .8983199
4808 417 .7285329
5011 417 1
5045 417 .96384
5076 417 1.6177436
5085 417 4.6585586
5086 417 17.4049888
5127 417 5.736093
5303 417 .8330773
5311 417 .8909899
5351 417 .9499045
5449 417 1.7500655
5560 417 1
5604 417 .7734156
5621 417 3.7903696
5631 417 1
5668 417 .8824082
5830 417 .9580247
5911 417 3.9212619
6010 417 .8554388
6025 417 4.9435054
6134 417 1.91951
6223 417 1.9664608
6248 417 .9426571
6270 417 1.8319797
6273 417 .9593105
6687 417 1
6752 417 .8995735
7007 417 .9503217
7031 417 .9247095
7224 417 1.9228887
7286 417 1.8217388
7307 417 .7007478
7442 417 .9483439
7575 417 1
7624 417 .94749
7627 417 .9313727
7682 417 .9255405
7728 417 1
7929 417 1
7984 417 .8449796
8131 417 1
8176 417 .9888804
8179 417 .6871235
8197 417 1.9486316
8215 417 1
8283 417 1
8302 417 5.9645542
8331 417 2.6688296
8335 417 .8354178
8387 417 .8905017
8442 417 .8536049
8488 417 5.9451599
8535 417 5.8753544
8536 417 .8977584
8582 417 1
8660 417 .6203369
8670 417 5.670702
8686 417 .977306
8728 417 .8866236
8756 417 1.7873122
8760 417 3.3235693
8911 417 1.8710902
8930 417 2.836654
8956 417 .8057704
8995 417 .8997452
9013 417 .9747192
9094 417 1.7419234
9117 417 .9406292
9160 417 .7956033
9233 417 3.6583086
9259 417 .9450498
9328 417 1.8557986
9330 417 .8721149
9359 417 .937794
9377 417 .9870879
9379 417 1.9424775
9396 417 1.9264576
9456 417 .8973248
9458 417 1.9768179
9462 417 .9696072
9468 417 .9570185
9489 417 1
9492 417 .9707387
9503 417 1
9515 417 3
9593 417 2
9640 417 .8500244
9643 417 2.7389166
9712 417 1.7975282
9716 417 1.8063277
9720 417 1.8231149
9769 417 .6168428
9919 417 .9506617
9944 417 .915682
9964 417 .9909232
9975 417 .916878
9986 417 1.9526745
10091 417 .868966
10116 417 1
10149 417 2.4600052
10161 417 1.8895436
10200 417 .9759957
10276 417 7.946708
10312 417 .828641
10314 417 .7938995
10315 417 .7930888
10316 417 .5967459
10317 417 .737083
10318 417 1.7255949
10319 417 .6348825
10321 417 2.9216952
10323 417 .7815314
10329 417 2.935712
10404 417 1.9108955
10407 417 1
10413 417 2.8801306
10417 417 .6786093
10429 417 2.9118821
10440 417 .9780508
10451 417 .9489584
10474 417 2
10486 417 .9510754
10487 417 1.8444932
10501 417 1
10507 417 .945322
10508 417 1.8565667
10570 417 .9583415
10571 417 3.9746655
10582 417 .8873394
10591 417 1.7284386
10596 417 .6566908
10609 417 .7932712
10611 417 1
10639 417 .9541764
10667 417 2.8591316
10737 417 2.7013311
10746 417 .667891
10800 417 .8289635
10817 417 2.8857269
10827 417 .9520645
10837 417 1.9842246
10844 417 2.8375745
10867 417 .9541469
10881 417 .7909728
10887 417 .9887442
10920 417 .714958
10923 417 1.9776043
10961 417 .8960137
10964 417 .9310159
10970 417 .9722514
10972 417 .9497515
10988 417 .9805592
11034 417 1.9556184
11068 417 2.9823431
11106 417 3.9048921
11109 417 2.9440166
11158 417 .8504604
11161 417 5.884838
11166 417 .8934471
11167 417 .912346
11198 417 1
11201 417 1.8627427
11214 417 .9251323
11222 417 3.8085624
11239 417 .7757527
11254 417 .9709448
11272 417 1
11292 417 .9240697
11324 417 3.9784441
11326 417 1.8745043
11327 417 .959916
11331 417 4.7834869
11340 417 .8842976
11365 417 1.9566932
11368 417 .7978711
11387 417 .9725618
11388 417 .9017892
11400 417 .9390836
11407 417 2.9768584
11418 417 .9573837
11423 417 1.7507251
11475 417 2.9726469
11485 417 1.7354654
3 418 1.98162187
4 418 1
13 418 1
25 418 7.81666353
26 418 .94803346
32 418 .95611881
37 418 .67981275
69 418 .96029158
72 418 .95447453
74 418 .97054299
86 418 .9088023
142 418 1.93261108
150 418 .88045305
155 418 .99082211
156 418 1.94225596
157 418 2
165 418 9.71385893
174 418 1.92328468
175 418 1.90288659
184 418 .95552381
186 418 .86146498
222 418 .98410085
246 418 1.83889175
292 418 1.88715707
305 418 1.53939208
319 418 .85470593
352 418 .43828614
355 418 .72837698
369 418 .95268715
381 418 1
386 418 4.56469665
387 418 3.39401436
388 418 46.2955731
414 418 1.97678769
423 418 .98731989
425 418 1
442 418 .93258355
444 418 1
457 418 .66326166
461 418 .9608831
464 418 1
503 418 .94988021
526 418 2.86498148
544 418 .95549569
567 418 .97148307
574 418 .98681651
583 418 1.97666928
590 418 1
636 418 .99120056
661 418 .90290775
693 418 .68124433
701 418 2
723 418 .775253
735 418 2.97554117
737 418 2
745 418 .99084989
757 418 .9482888
762 418 .86727712
766 418 2.91496852
770 418 .83352039
780 418 .90868064
798 418 1.62910986
801 418 6.54386979
856 418 .9827209
874 418 1
880 418 .98104013
887 418 1
900 418 .822718
944 418 .95529918
980 418 1
986 418 .9829169
989 418 1.97514247
1032 418 2.94278515
1059 418 17.73735943
1060 418 15.40023992
1077 418 1
1088 418 1
1124 418 .97427313
1138 418 .98618853
1153 418 1
1178 418 .9732655
1197 418 3.81115266
1208 418 .89766179
1236 418 .95850915
1257 418 1.9856776
1305 418 .70519877
1306 418 3.02459854
1307 418 8.55272107
1321 418 .82865168
1325 418 3.79609046
1331 418 .97487121
1341 418 .93659134
1378 418 .84035092
1393 418 2.93029592
1399 418 .9881974
1404 418 .6880507
1411 418 .97180851
1422 418 1.65602139
1428 418 1
1444 418 .84035222
1512 418 4.8632395
1515 418 6.11440852
1553 418 .92557443
1584 418 1
1593 418 .89402563
1629 418 1
1636 418 .91109503
1669 418 .93874171
1702 418 1
1729 418 .35962549
1744 418 1.69295237
1767 418 .67981275
1810 418 .68064258
1817 418 1.96718205
1821 418 2
1849 418 .88640121
1870 418 1
1878 418 .88539594
1913 418 .95471224
1934 418 1
1939 418 .95238379
1965 418 .96672226
2044 418 1
2071 418 7.82664685
2171 418 1
2182 418 1
2190 418 .67981275
2216 418 1
2222 418 .89091941
2229 418 .86440547
2231 418 .98956058
2256 418 2.91418972
2321 418 .94866499
2326 418 .90741664
2352 418 2
2410 418 1
2416 418 1.95451896
2433 418 1
2444 418 .90691345
2447 418 1
2527 418 1
2529 418 .86107051
2564 418 1
2597 418 .98137711
2634 418 .9740918
2669 418 1.67981275
2737 418 1
2749 418 .83414086
2753 418 .78553046
2755 418 1.97297546
2884 418 .91397601
2900 418 .57782822
2929 418 1
2987 418 .97875494
3052 418 .38858355
3137 418 1
3159 418 .94490971
3168 418 16.90990647
3187 418 .92632596
3194 418 1
3201 418 1
3244 418 .86530675
3340 418 .96420177
3364 418 .87347975
3372 418 1
3377 418 1
3407 418 1.81654857
3417 418 .91341435
3470 418 .96454466
3611 418 3.93938607
3700 418 .89778797
3702 418 1
3757 418 .83843703
3792 418 1.98208692
3793 418 1
3796 418 1
3801 418 .98208915
3904 418 .93097564
3906 418 1
3909 418 .70186554
3950 418 1
3967 418 .97461112
4020 418 1
4038 418 .90290141
4044 418 .53268005
4091 418 .9068286
4173 418 .95383781
4196 418 2
4204 418 .98866456
4252 418 .98120478
4273 418 .93765597
4305 418 1.98580439
4306 418 1
4344 418 1.80273806
4384 418 .67818677
4453 418 .88641479
4680 418 .84158719
4772 418 1.95199326
4808 418 .52837446
4909 418 .85093277
5023 418 .80921405
5040 418 1.97050687
5076 418 1.58322351
5082 418 1
5085 418 5.34760856
5086 418 13.06348147
5120 418 .87107043
5127 418 1.53119009
5130 418 .94073446
5219 418 .98597828
5230 418 .52358185
5235 418 .90700361
5311 418 .63098916
5621 418 1.53832163
5679 418 1
5741 418 .96178206
5816 418 .91180317
5842 418 1
5845 418 .61411974
5911 418 .68379092
5915 418 .9663582
5972 418 1.95033377
6010 418 4.7343006
6025 418 2.93601944
6049 418 1.98549666
6133 418 2
6138 418 1
6223 418 .95964218
6225 418 .67981275
6244 418 1
6246 418 .67981275
6350 418 .86522063
6456 418 2
6475 418 .89653842
6571 418 1
6611 418 3
6622 418 1
6652 418 1
6708 418 1
6715 418 .88127349
6719 418 1
6740 418 1
6883 418 .67981275
6896 418 1
6993 418 .98381928
7001 418 1.86833819
7006 418 1
7012 418 .9433455
7146 418 .95308505
7243 418 .83527901
7265 418 1
7286 418 .32262364
7312 418 .98373523
7420 418 .59642181
7494 418 .9466965
7566 418 .95168827
7598 418 .95402535
7617 418 .93577564
7624 418 .93551872
7628 418 1.72941306
7682 418 1.94702564
7806 418 1
7823 418 .85681743
7937 418 .90266119
8013 418 .94314217
8027 418 .90490775
8049 418 .91498453
8069 418 1.62614246
8071 418 .71215724
8078 418 .19052732
8080 418 .82786978
8179 418 2.60338066
8197 418 1.8617122
8227 418 .82327913
8246 418 .94684458
8281 418 .95788712
8282 418 .9815832
8302 418 3.77171664
8306 418 .44993788
8332 418 2.73731098
8436 418 .99061375
8484 418 1
8488 418 1.90239583
8495 418 .91843245
8535 418 8.84149331
8536 418 .86669304
8537 418 .88091056
8541 418 .96287583
8586 418 1
8607 418 .97807883
8657 418 7.50814948
8658 418 .7410813
8659 418 .31033221
8670 418 1.38044582
8676 418 .67981275
8760 418 12.58914133
8880 418 .98337684
8911 418 3.47326322
8930 418 1.56713483
8934 418 .98350767
8937 418 .96687146
8947 418 .77111792
8962 418 .88013267
8963 418 .84552588
8971 418 .94455884
9094 418 1.27056137
9156 418 .97902163
9230 418 1
9241 418 .9672614
9314 418 1.96947378
9328 418 .78114292
9331 418 .72249316
9377 418 1.94681461
9379 418 1.95167599
9396 418 .92971668
9445 418 .98192382
9491 418 .99061175
9570 418 .970082
9641 418 2.91127661
9643 418 .43434182
9716 418 5.15922386
9720 418 1.61865521
9726 418 1.94610937
9734 418 .94673235
9795 418 .71737432
9801 418 .72564092
9919 418 .86683684
9954 418 1
9986 418 1.95599889
9993 418 1.97678388
10045 418 2
10062 418 1.39157988
10067 418 .95306652
10078 418 .95898096
10130 418 .93387602
10143 418 1.97484541
10149 418 4.76382609
10152 418 1.94413961
10154 418 .73248732
10161 418 2.67220366
10166 418 .942585
10187 418 1.98787845
10200 418 .9821517
10226 418 .92416779
10229 418 .89362445
10243 418 .67981275
10276 418 .91492964
10312 418 .01294567
10314 418 1.36729086
10315 418 .51465135
10318 418 .22861805
10319 418 .18647042
10320 418 .29974989
10323 418 .64505894
10329 418 .75908866
10429 418 2.67715539
10444 418 2.96055587
10456 418 .99288818
10457 418 1
10462 418 .97133343
10485 418 .61546089
10487 418 .60787519
10499 418 .98539792
10506 418 .95452679
10507 418 1.87142496
10571 418 3.9750472
10575 418 .96269669
10582 418 1.56605058
10590 418 1
10592 418 .58449919
10625 418 .98300705
10639 418 .95333416
10650 418 .96949776
10652 418 .99416271
10656 418 4.91765758
10667 418 .33082641
10690 418 .98568778
10710 418 .44185092
10737 418 5.61283715
10747 418 1.61806014
10750 418 .99329964
10783 418 7.8818633
10797 418 .55516313
10817 418 .59557015
10837 418 .98406065
10881 418 .54632076
10920 418 .435008
10942 418 2
10954 418 .68298419
10964 418 .9183189
10974 418 .67981275
10980 418 1.92518979
11037 418 2.97026266
11045 418 .9704369
11051 418 .97621263
11055 418 1.95460592
11068 418 1.89548182
11091 418 .38340538
11106 418 8.87787144
11107 418 .96709166
11111 418 1
11158 418 .68565744
11166 418 1.90532001
11201 418 1.95080161
11208 418 .61326525
11222 418 3.76007292
11241 418 1
11244 418 1
11270 418 .93628909
11292 418 .86046719
11307 418 .87756673
11319 418 1
11324 418 .97907962
11327 418 2.96112562
11331 418 3.76885253
11345 418 .9455347
11347 418 .98574461
11360 418 1
11366 418 1.89100946
11369 418 2
11383 418 .97722352
11394 418 1.95868228
11400 418 2.93509682
11404 418 .84420123
11407 418 1.97878377
11412 418 1
11423 418 .71866438
11427 418 .67981275
11448 418 .88066537
11454 418 3.5947886
11457 418 .699283
11458 418 .87110476
11469 418 .5374853
26 419 1.9738496
37 419 .946685
69 419 .9385476
105 419 .976168
114 419 1
142 419 .9756458
156 419 .9502321
174 419 .9335666
175 419 1.9459892
184 419 .9763806
217 419 1.9093728
222 419 1.9792986
236 419 1.9324161
285 419 1
286 419 .9639155
305 419 .8984359
315 419 .8689444
331 419 1
354 419 .7532374
386 419 .8819261
387 419 1.7240034
388 419 10.3611307
401 419 .9300787
414 419 .9701795
426 419 3.8513858
457 419 2.9090139
461 419 .9562622
508 419 .9311204
521 419 .9784777
523 419 .9355435
526 419 .9077401
530 419 1
552 419 2.7597672
648 419 .972832
673 419 4.9563783
693 419 .9079159
727 419 .9580888
738 419 .8798638
757 419 1.9435271
762 419 .854277
779 419 1
791 419 .8444725
852 419 .5779776
877 419 .6869364
960 419 .9117851
972 419 .9820952
989 419 .9709678
998 419 .9633332
1014 419 1.609413
1032 419 8.5076982
1040 419 .9283042
1059 419 10.6404505
1060 419 15.1503914
1093 419 1.9775496
1117 419 .8762329
1143 419 .9527898
1197 419 2.8553809
1208 419 .8932842
1221 419 .8999238
1305 419 2.1418419
1306 419 4.1494048
1322 419 1
1325 419 2.8744628
1330 419 .8140751
1372 419 .9045866
1393 419 3.931874
1394 419 .2654736
1411 419 .9650484
1422 419 1.7370759
1433 419 1.9774669
1435 419 .8589874
1471 419 1
1483 419 .9875845
1486 419 .9171586
1510 419 .9692716
1512 419 4.885668
1515 419 4.6008286
1524 419 .9072301
1574 419 1
1608 419 2.9304099
1671 419 1.8675378
1701 419 .8675382
1744 419 .7272312
1777 419 1
1849 419 .8919001
1897 419 1
1899 419 .9754232
1926 419 1.890896
1968 419 .8540953
2042 419 .9459228
2071 419 9.8736996
2075 419 .9383651
2078 419 .9800828
2127 419 .9511399
2169 419 1
2230 419 1.9710566
2292 419 .9809669
2304 419 1.9645871
2345 419 .8955891
2353 419 .852648
2410 419 3
2470 419 1.9033209
2514 419 1
2615 419 1
2641 419 1
2766 419 .9701217
2843 419 1
2881 419 .9304724
2900 419 .8276681
2925 419 1
2927 419 .9755908
2934 419 1
3051 419 .9045227
3196 419 .7359149
3407 419 3.9308045
3437 419 1
3531 419 .9795714
3672 419 .960474
3739 419 1
3792 419 1.9757796
3812 419 .9904174
3930 419 .9528364
3961 419 .825721
3971 419 .9512621
4024 419 1.6490535
4048 419 1.940056
4070 419 1
4093 419 2.7759808
4099 419 1.9166957
4215 419 .9323815
4322 419 .8061318
4344 419 1.8610947
4378 419 .9707728
4380 419 1.9788551
4384 419 1.8563548
4404 419 2.9720912
4425 419 .7248226
4455 419 2.9756793
4509 419 .8669584
4511 419 .7629703
4643 419 1
4658 419 1
4684 419 .7101981
4758 419 1
4772 419 3.9497412
4787 419 .9032051
4808 419 2.7415755
4912 419 .8228988
4934 419 .9582677
5085 419 1.7230077
5086 419 16.5777101
5176 419 1
5227 419 1
5294 419 .9085278
5313 419 .9073857
5359 419 .9553643
5360 419 1.9572685
5449 419 .7620735
5700 419 .9338162
5830 419 .9600414
5832 419 1
5865 419 2
5891 419 .7607686
5915 419 .9406361
5977 419 .9520575
6010 419 2.8623842
6025 419 .9462197
6055 419 .9285139
6139 419 1
6180 419 .9181848
6248 419 1.9454121
6263 419 .9704831
6306 419 2.7513373
6371 419 .9493882
6479 419 .8524888
6505 419 1
6559 419 .7405536
6594 419 1
6609 419 .9276116
6622 419 1
6731 419 .9301878
6740 419 1
6969 419 .9788835
7285 419 .9426118
7312 419 .9723359
7437 419 .7997619
7494 419 .9736512
7558 419 1
7566 419 .3035441
7593 419 .909113
7624 419 2.9500128
7695 419 1
7778 419 1
7781 419 .7097666
7922 419 .9194834
7974 419 1.9421806
8023 419 .7204067
8046 419 1
8069 419 .8450452
8070 419 1.7958776
8147 419 1.623882
8176 419 .9894147
8197 419 .9510996
8245 419 1.744176
8246 419 2.9210917
8276 419 .9299273
8311 419 .903983
8318 419 1.9372908
8328 419 .2691461
8331 419 3.6847406
8332 419 1.8998993
8335 419 .8433251
8342 419 .896063
8463 419 .7720332
8488 419 2.9477947
8493 419 1.9561881
8518 419 1
8535 419 4.881343
8536 419 1.9026705
8548 419 .8222004
8593 419 1.9301685
8658 419 .8448841
8660 419 .6385777
8670 419 1.686523
8696 419 1
8727 419 1
8760 419 15.5002023
8867 419 .781175
8930 419 .8445019
8947 419 .9341983
8963 419 .9508239
9001 419 .9534684
9011 419 .8573723
9048 419 .9570598
9094 419 5.7543226
9147 419 .8261684
9172 419 .8772689
9204 419 1
9233 419 1.6747251
9241 419 .9845943
9264 419 .9879542
9286 419 .9768992
9331 419 .9392986
9400 419 1
9462 419 .9710674
9570 419 .9561499
9594 419 .9117605
9599 419 .9122834
9640 419 .85723
9712 419 1.8072559
9716 419 .8156326
9720 419 .8316133
9726 419 1.954274
9743 419 .9252247
9767 419 .770534
9798 419 .9289479
9801 419 1.9061979
9857 419 .6855943
9961 419 1
9964 419 .9913593
9993 419 .9649424
10043 419 1
10149 419 4.4859491
10154 419 .7614838
10200 419 .9771489
10205 419 .9714965
10276 419 3.9492684
10280 419 .9689505
10306 419 .9696553
10312 419 .8368739
10314 419 1.8038015
10315 419 .8030298
10316 419 .6161201
10317 419 .7497148
10318 419 .7387786
10320 419 3.7778047
10321 419 .9254573
10329 419 2.9388007
10338 419 .8587509
10393 419 .9133934
10395 419 1
10413 419 4.8858897
10429 419 .9161157
10440 419 1.9791053
10441 419 .7178275
10458 419 .9666076
10485 419 5.6415387
10487 419 .8519645
10499 419 .9717276
10501 419 1
10507 419 4.947949
10508 419 .8634579
10571 419 1.9758826
10575 419 1.9311768
10592 419 1.6357973
10603 419 1
10656 419 1.9303203
10671 419 1
10678 419 .90193
10682 419 1.8787808
10731 419 2
10737 419 7.7156806
10739 419 1
10772 419 .8329094
10793 419 .6644906
10799 419 .9404748
10844 419 .8453782
10868 419 2.976087
10888 419 .966534
10920 419 .7286528
10923 419 .9786803
10948 419 .941204
10961 419 .9010097
10980 419 .9315183
10982 419 .9563131
10988 419 .9814932
10993 419 1
11074 419 .9023825
11106 419 3.9094615
11107 419 .879374
11111 419 1
11114 419 .9584854
11135 419 .7447351
11161 419 1.8903709
11206 419 .8844168
11208 419 .9019979
11222 419 2.81776
11226 419 2.974964
11248 419 2
11253 419 .9790625
11298 419 .739595
11331 419 4.8899786
11332 419 1.9011367
11361 419 1.9412508
11400 419 .9420103
11407 419 .9779702
11418 419 1.9594312
11423 419 2.7627015
11447 419 1
11448 419 1.9395167
11454 419 1.6962325
11470 419 1
26 420 1.96534769
41 420 .632504031
69 420 2.918568325
105 420 .968419843
106 420 1
116 420 .780251164
131 420 1
133 420 .972534889
142 420 1.96772787
150 420 .834158995
156 420 .934051717
222 420 .972568261
243 420 .941314162
247 420 1
286 420 1.952183785
305 420 1.865415621
316 420 .947591549
352 420 1.411750237
380 420 .937088534
386 420 1.843538272
387 420 1.634272054
388 420 53.877601633
401 420 .907346107
426 420 9.827716592
443 420 .933707988
448 420 1.952122222
452 420 .913070585
482 420 1.569120244
503 420 .953243949
508 420 .908726404
526 420 .877744854
577 420 1
597 420 .871719826
642 420 .963110586
661 420 .828758274
673 420 3.942196172
738 420 1.840805472
747 420 1
750 420 .798314852
770 420 1.943365416
780 420 .886457906
787 420 1.939926528
801 420 2.56970093
833 420 1
861 420 1
868 420 .894575358
896 420 .869250402
921 420 1.742125718
922 420 .593500102
924 420 .591487343
959 420 1.676152764
963 420 .79891238
982 420 .946920661
1032 420 3.347642296
1040 420 .904994671
1043 420 .756435949
1059 420 19.223085277
1060 420 35.573699345
1077 420 1
1124 420 .972625123
1129 420 .591412069
1145 420 1.740934557
1147 420 1.893184108
1182 420 .676095119
1197 420 1.808362774
1205 420 1
1217 420 .944523733
1237 420 .708348121
1249 420 .79677633
1280 420 1.987892715
1285 420 1
1288 420 .499540838
1306 420 4.872861483
1307 420 .679418309
1325 420 1.833648434
1337 420 .867057387
1392 420 1
1393 420 .909725116
1404 420 .929280454
1411 420 1.953685079
1422 420 2.651594723
1432 420 .704949135
1437 420 .870812166
1444 420 .834169753
1501 420 .950941877
1515 420 13.145933653
1542 420 .822702456
1560 420 .91938089
1567 420 .604363679
1642 420 .88813613
1669 420 .947905288
1690 420 2.969574587
1702 420 1
1739 420 .639542399
1744 420 .638549382
1765 420 .752990128
1793 420 .917147597
1798 420 1
1810 420 .832392749
1880 420 1
1899 420 .967432846
1901 420 .825203111
1926 420 .855424367
1967 420 1
2000 420 1.896504797
2061 420 .911251352
2071 420 6.832637177
2078 420 1.973607404
2103 420 .914419464
2127 420 .935254648
2200 420 .874738429
2351 420 .904044961
2441 420 .924790064
2459 420 1
2634 420 .962271931
2643 420 .600735839
2683 420 1
2755 420 1.963425122
2773 420 1
2781 420 1
2920 420 1
3159 420 .943836405
3160 420 1
3187 420 .947809564
3395 420 .843531196
3407 420 1.908307845
3417 420 .975605256
3428 420 .932280298
3475 420 .821851452
3490 420 .858540657
3496 420 .920814122
3596 420 2
3612 420 .932312449
3633 420 .786076804
3671 420 1.8437824
3762 420 1
3792 420 .96790511
3793 420 1
3861 420 .894026498
3960 420 .757949061
3961 420 .76905993
3979 420 .866065959
3987 420 1
4044 420 .847377555
4048 420 .92056717
4084 420 1
4093 420 3.703148303
4140 420 .802753819
4215 420 .91039753
4344 420 .81593422
4357 420 .936474191
4378 420 .961270483
4455 420 1.967772178
4509 420 .82370422
4538 420 1.954278166
4592 420 .916136068
4664 420 .93822871
4771 420 1.895025233
4879 420 .799259663
4892 420 .939217717
4935 420 1
4983 420 .926313533
5040 420 .920715878
5085 420 5.307835352
5086 420 22.465064141
5087 420 .819204451
5230 420 1.787116967
5325 420 1
5342 420 1
5359 420 .940852449
5415 420 .499557865
5621 420 2.735561196
5661 420 1
5696 420 .971617805
5732 420 1.943646841
5816 420 .772751154
5845 420 1.536633884
5847 420 .977505273
5893 420 .939986955
5906 420 1
5911 420 .9006756
5921 420 .806802275
5957 420 .810513608
5959 420 .001075915
5972 420 .930497929
6010 420 1.817642917
6018 420 1
6025 420 .928734726
6134 420 .898465664
6180 420 .891585275
6248 420 .927664631
6270 420 3.788050363
6273 420 .948672186
6288 420 .898185192
6475 420 .927928832
6495 420 2
6631 420 .972261282
6661 420 .869570159
6677 420 .924011759
6684 420 1
6747 420 .838219712
6847 420 1
6898 420 1
6958 420 .923863271
7099 420 .910737412
7224 420 .902727791
7561 420 1
7587 420 .588715123
7624 420 1.933761107
7684 420 1
7781 420 .615406657
7909 420 1.50535956
7974 420 1.923382467
8069 420 3.794666752
8078 420 .813953685
8179 420 2.605321092
8245 420 2.661003112
8260 420 1
8274 420 .942616574
8278 420 .856071897
8286 420 .524508823
8289 420 .896536498
8302 420 .955286772
8304 420 .988719234
8305 420 .9051329
8331 420 1.582244294
8396 420 1
8421 420 .867978037
8436 420 .980421897
8447 420 .652214147
8456 420 1.887250273
8463 420 .69791724
8488 420 1.930821806
8493 420 1.941944056
8535 420 4.842765552
8541 420 .931082429
8624 420 .959469838
8659 420 .5777378
8660 420 .521072979
8670 420 4.584606193
8686 420 .971372634
8760 420 9.362357311
8822 420 .906916076
8876 420 .963679796
8930 420 4.793946813
8937 420 1.952175271
8963 420 .934835866
8995 420 .873533369
9094 420 7.674448618
9095 420 .902579538
9117 420 .925106522
9160 420 .742163258
9173 420 1
9233 420 4.568972514
9266 420 .831742715
9286 420 .969388732
9331 420 1.919563581
9348 420 2
9359 420 .921530147
9440 420 1
9445 420 2.955926313
9468 420 .945780924
9594 420 .883072263
9605 420 1.961518758
9641 420 .858435601
9643 420 .670655684
9716 420 4.755691566
9720 420 2.776867859
9726 420 .939407727
9767 420 .695930615
9801 420 .875701168
9961 420 1
9991 420 .960933671
10062 420 .378562227
10067 420 .950007463
10105 420 .603357718
10149 420 5.31882217
10152 420 .136315699
10200 420 1.969719653
10205 420 1.962229548
10276 420 3.932774686
10312 420 .783838723
10314 420 .740013983
10315 420 2.7389914
10316 420 .491314106
10317 420 1.668342694
10318 420 2.653851003
10319 420 2.539421644
10320 420 1.705565136
10321 420 .901222217
10329 420 1.918903697
10402 420 1
10413 420 1.848790471
10485 420 3.524996763
10487 420 .803835542
10507 420 3.931026339
10571 420 2.96804168
10583 420 .950322771
10609 420 .739221393
10625 420 1.976367952
10652 420 .981958756
10731 420 1
10737 420 1.623243379
10747 420 1.821754694
10796 420 .922688369
10797 420 .895785108
10817 420 .855849895
10836 420 1
10844 420 1.795107946
10881 420 2.73632207
10894 420 .870325106
10920 420 1.640433065
10923 420 1.971748869
10980 420 1.909253732
10988 420 1.97547635
10994 420 .6645715
11068 420 .977726687
11106 420 1.880025911
11109 420 1.929379656
11155 420 1
11158 420 1.811362897
11161 420 2.854728629
11166 420 .865588615
11170 420 .562354576
11208 420 .870135727
11220 420 .954270865
11222 420 3.758510591
11283 420 1.916259616
11284 420 .853532539
11290 420 .973778249
11331 420 11.203974002
11347 420 .974727077
11361 420 1.922150365
11388 420 .876111768
11394 420 1.929522599
11418 420 .946241589
11421 420 1
11423 420 .685551577
11447 420 2
11450 420 .922778193
11455 420 .592773835
11469 420 2.47182132
11475 420 .965495364
11486 420 1
13 421 1
19 421 1.8395399
26 421 .9676804
41 421 .6572425
42 421 1
91 421 1
105 421 3.9705457
108 421 1
142 421 1.9699003
146 421 .9652373
155 421 1.9834266
156 421 .9384911
174 421 .9178939
175 421 .9332473
229 421 2.9264136
246 421 1.8398358
305 421 .8744753
386 421 2.8540707
387 421 .6588915
388 421 14.5590031
401 421 .9135832
426 421 3.1085789
443 421 .9381705
457 421 .8875489
461 421 .9459438
468 421 1
474 421 .8543795
482 421 .5981254
503 421 1.9563914
508 421 .9148706
526 421 4.8859746
544 421 .9353528
552 421 1.7030925
564 421 .8545729
676 421 .9673543
686 421 .915285
727 421 .9482014
735 421 2.9604293
750 421 3.8118915
766 421 2.9085227
770 421 3.9471778
780 421 .8941011
791 421 .8077811
801 421 4.598667
821 421 .9715198
831 421 .9220899
852 421 1.4784159
884 421 .8255971
910 421 .8604884
922 421 .6208641
941 421 .7403843
959 421 .6979529
986 421 .9613992
1032 421 4.3915565
1059 421 16.6119653
1060 421 32.0062935
1072 421 .8876975
1083 421 .9096892
1119 421 1.8725699
1124 421 .9744679
1127 421 1
1143 421 2.9416521
1197 421 3.8212631
1242 421 .7359852
1245 421 .9816335
1306 421 5.9487362
1307 421 3.7009987
1312 421 .9551025
1325 421 2.8448466
1331 421 .9656205
1349 421 .6566967
1389 421 .942077
1393 421 .9158021
1398 421 .5154714
1404 421 .934041
1435 421 .8257203
1454 421 .9613282
1456 421 1.6729615
1483 421 1.9846555
1492 421 .9387602
1512 421 2.8586953
1515 421 5.2707424
1542 421 .8346375
1553 421 .9116437
1560 421 .9248079
1593 421 1.8546825
1608 421 1.9139926
1656 421 .7867148
1665 421 1
1669 421 .9514121
1681 421 .6589639
1744 421 2.6628809
1781 421 .875331
1805 421 1
1817 421 2.9629472
1853 421 .8774666
1877 421 1
1904 421 .9680104
1913 421 .9440739
2010 421 1
2042 421 .9331652
2056 421 .5970976
2061 421 1.9172256
2071 421 10.8439034
2078 421 .9753841
2093 421 .9772185
2103 421 .9201804
2193 421 .7567353
2251 421 .7544515
2304 421 .9562327
2466 421 .8707059
2472 421 .4320937
2643 421 .6276128
2749 421 .9163562
2752 421 .6477956
2757 421 1
2767 421 1
2792 421 .8288239
2900 421 .7870123
2934 421 1
3014 421 .8910915
3039 421 .742182
3052 421 1.681057
3059 421 1
3106 421 .9844324
3110 421 .9453347
3244 421 .9183842
3407 421 3.9144802
3408 421 .8905831
3464 421 1
3484 421 .6744951
3531 421 .974752
3534 421 .8780999
3596 421 1
3662 421 1.9764109
3754 421 1
3791 421 .8283744
3792 421 1.9700656
3822 421 .9290552
3824 421 .8312571
3825 421 .8895674
3852 421 .9226622
3960 421 .774243
3967 421 1.9444783
3970 421 1
4020 421 1
4038 421 .8890811
4044 421 .8576515
4093 421 4.7231312
4107 421 1
4175 421 .7304104
4267 421 .8654654
4324 421 1
4380 421 .9738667
4384 421 1.8224667
4409 421 1
4455 421 1.9699416
4509 421 2.8355718
4511 421 1.7070513
4592 421 .9217815
4642 421 .8000731
4658 421 1
4659 421 1.8304192
4787 421 2.8803697
4801 421 .8062447
4879 421 .8127727
4926 421 .9717193
4990 421 1
5045 421 .9574564
5085 421 4.4217455
5086 421 10.7703388
5135 421 .9498125
5200 421 .7457473
5230 421 2.8014474
5284 421 1.7527047
5297 421 .8921433
5341 421 1
5359 421 .944834
5432 421 1
5443 421 .8216074
5444 421 .6511691
5449 421 1.705943
5519 421 1
5604 421 1.7334152
5609 421 1
5618 421 1
5621 421 6.7533622
5642 421 .7561669
5722 421 .9654956
5816 421 .7880487
5887 421 .6994126
5911 421 1.9073617
5922 421 .9420073
5972 421 .9351765
6010 421 2.8299185
6025 421 1.933532
6042 421 1.5425089
6044 421 .9126156
6134 421 .9053006
6196 421 .9487887
6197 421 1
6248 421 .932534
6270 421 .802318
6306 421 .6926739
6350 421 .9687235
6559 421 .6793462
6608 421 .8610522
6609 421 .9105341
6621 421 1
6662 421 .8811968
6677 421 .929127
6710 421 1
6787 421 1
6789 421 1.6594887
6958 421 1.9289885
7004 421 .8805447
7006 421 1
7007 421 .9415517
7028 421 .6969998
7064 421 1
7285 421 .929073
7624 421 1.9382201
7627 421 .9192575
7648 421 .7520582
7770 421 .954076
7796 421 .9381241
7823 421 .8410341
7852 421 .9415863
7888 421 .9626203
7946 421 .9239019
8013 421 .9288234
8038 421 .6781868
8070 421 .7477219
8078 421 2.8264776
8147 421 .53515
8179 421 .6318894
8194 421 1
8197 421 .9395633
8245 421 .6838231
8259 421 .7052535
8272 421 .8636416
8278 421 1.8657606
8286 421 .5565171
8290 421 .8012876
8304 421 .9894786
8306 421 1.4467049
8318 421 .9224968
8332 421 .876284
8342 421 .8715427
8347 421 1
8488 421 1.9354786
8493 421 .9458522
8498 421 .7155506
8535 421 5.85335
8536 421 .879709
8582 421 1
8659 421 1.6061629
8670 421 3.6125689
8695 421 .9364575
8760 421 17.6745458
8910 421 1
8911 421 .8483329
8930 421 .8078175
8947 421 .9186746
9035 421 1
9092 421 .9071667
9094 421 4.6963635
9147 421 1.7851588
9161 421 1
9172 421 .8483147
9233 421 2.5979877
9314 421 2.9469742
9328 421 .8303418
9330 421 1.8495385
9352 421 1.972153
9396 421 .9134747
9408 421 1
9445 421 1.9588932
9464 421 .974087
9468 421 .9494307
9469 421 1
9515 421 1
9524 421 .793719
9564 421 .7724721
9599 421 .8915897
9641 421 .8679652
9643 421 1.6928259
9666 421 .9244616
9716 421 9.7721375
9726 421 .9434866
9747 421 .940632
9760 421 .9811178
9814 421 .8568627
9919 421 .9419517
9964 421 .9893209
9981 421 1
9986 421 .9443199
9993 421 2.9566717
9995 421 1
10031 421 .7437657
10062 421 2.4203951
10092 421 .4385307
10149 421 3.3646765
10161 421 .870044
10166 421 1.9066863
10203 421 .8395378
10205 421 .9647721
10226 421 .880116
10245 421 1
10276 421 2.9373
10311 421 .8339513
10312 421 .7983899
10313 421 .612017
10314 421 1.7575153
10316 421 .5255569
10318 421 3.6771524
10320 421 3.7253854
10321 421 .9078716
10323 421 .7429637
10358 421 .6436524
10404 421 1.8951654
10413 421 2.8589693
10485 421 4.5569722
10499 421 3.9650577
10504 421 1
10507 421 2.9356694
10535 421 .8953119
10548 421 1
10571 421 1.970193
10591 421 .6804981
10592 421 .5498762
10595 421 1.7758154
10625 421 .9779588
10678 421 .8787938
10710 421 .8078022
10731 421 2
10737 421 9.6486052
10747 421 1.8337535
10752 421 1.7847499
10793 421 .5853387
10817 421 1.8655535
10825 421 .9468096
10835 421 1.8878183
10837 421 .9814397
10844 421 .8089005
10869 421 .8942386
10887 421 .9867571
10918 421 .9304633
10920 421 .6646377
10929 421 .8086735
10948 421 .9273332
10961 421 .8776563
10962 421 .963259
10964 421 1.9188377
10972 421 .9408808
10980 421 2.9153624
11021 421 .8868489
11037 421 .9739409
11039 421 1.9436548
11053 421 .7859484
11055 421 .9134938
11070 421 1.9134486
11091 421 .8478668
11106 421 1.8881021
11107 421 .8509165
11109 421 1.9341336
11125 421 .9739245
11149 421 .8850054
11161 421 1.8645077
11163 421 1
11166 421 .8746367
11201 421 .8385118
11208 421 .8788777
11222 421 6.7747667
11224 421 .9376592
11244 421 1
11248 421 1
11249 421 .947073
11290 421 2.9755434
11292 421 .9106652
11327 421 1.9528397
11331 421 15.3921919
11332 421 .8778134
11346 421 .9053358
11370 421 .8263698
11400 421 .9283297
11423 421 2.7067191
11448 421 .9252478
11449 421 1.9574009
11454 421 .624569
11469 421 2.5073763
11486 421 1
11488 421 1.9893494
26 422 .9621556
29 422 1
59 422 .8844469
72 422 .9374582
105 422 1.9655108
142 422 .9647551
156 422 .9279768
167 422 1.5735738
181 422 2.9516197
184 422 2.9658184
187 422 1.9256862
217 422 .8688458
229 422 1.9138347
246 422 .8124573
286 422 .9477791
314 422 .9788033
352 422 .3575625
386 422 6.8291255
387 422 .6005823
388 422 60.9451575
414 422 .9568442
423 422 .938402
426 422 3.4433787
443 422 1.9276014
464 422 1
517 422 1
521 422 .9688533
526 422 1.8664831
544 422 .924302
590 422 1
601 422 .4921769
648 422 .9606829
673 422 .9368715
702 422 1
727 422 1.9393469
732 422 .9459725
735 422 .9536651
745 422 1.979836
750 422 .7797362
766 422 .8928856
770 422 .9381484
780 422 .8759988
801 422 .5300631
812 422 1
868 422 .884864
874 422 1
939 422 .9528068
954 422 1
963 422 .7803888
973 422 .9242612
990 422 .9356884
1023 422 .9099859
1024 422 1
1032 422 3.2875491
1049 422 .9516652
1059 422 18.6909337
1060 422 39.9817283
1074 422 1
1093 422 .9675101
1099 422 1
1124 422 .9701034
1145 422 .7170702
1147 422 .8833446
1168 422 .7560986
1197 422 4.7907097
1217 422 1.9394134
1256 422 .877922
1288 422 1.4534401
1305 422 .7580882
1306 422 5.769033
1307 422 4.6498873
1322 422 1
1389 422 .9321756
1411 422 .9494187
1432 422 1.67777
1444 422 .818894
1454 422 .9547176
1463 422 .917027
1475 422 1.8510533
1511 422 .9431
1515 422 17.9751428
1530 422 .8848692
1542 422 .8063704
1548 422 .9685628
1549 422 2
1553 422 .8965401
1624 422 1.3788154
1636 422 .904266
1642 422 .6935977
1690 422 1.9667719
1719 422 .9148994
1744 422 .6052537
1821 422 1
1950 422 1.9254524
1954 422 1.8874665
1965 422 .97422
1993 422 1
2018 422 1
2061 422 1.9030761
2069 422 .8211736
2071 422 15.8172202
2076 422 1
2129 422 .6798489
2242 422 .9378149
2304 422 2.9487511
2307 422 .9356711
2329 422 .9038806
2335 422 1
2464 422 1
2466 422 .8486043
2490 422 .5174506
2574 422 .6481014
2596 422 1
2755 422 .960056
2788 422 .6362144
2846 422 .9664269
2863 422 .7347615
2900 422 .7506042
2934 422 1
2972 422 .9252497
3051 422 .8618269
3122 422 .9146723
3226 422 .8660773
3417 422 .9733581
3428 422 .9260422
3479 422 1
3490 422 .8455099
3534 422 .8572623
3611 422 .9732638
3792 422 .9649486
3826 422 .938991
3909 422 .9339769
3918 422 1
3928 422 .9450712
3967 422 .9349874
3971 422 .9294673
4038 422 2.8701206
4044 422 .8333184
4093 422 6.6758032
4175 422 1.6843267
4215 422 .9021436
4266 422 1
4295 422 1.8411978
4344 422 1.7989786
4345 422 .1068061
4348 422 1
4349 422 .7950399
4380 422 .9693995
4394 422 1
4425 422 .6017679
4427 422 .4876035
4429 422 .9758432
4506 422 1
4508 422 .9470124
4509 422 .8074644
4511 422 1.6569746
4697 422 .6438796
4710 422 .9684324
4764 422 .7723629
4772 422 .9272663
4797 422 .8100506
4879 422 .7807681
4918 422 .6972546
4930 422 .9399508
4983 422 .9195258
4984 422 .9821858
5085 422 4.1519584
5086 422 22.0473198
5135 422 .9412334
5136 422 1
5200 422 .7022853
5227 422 1
5230 422 .7675068
5232 422 .9113694
5325 422 1
5440 422 .6652554
5449 422 .6556768
5511 422 .8514187
5572 422 1
5684 422 .7724535
5696 422 .9690033
5721 422 1
5742 422 .5873343
5802 422 1
5883 422 .8913033
5911 422 .8915261
5920 422 .6379868
5921 422 .7890055
6010 422 1.8008447
6012 422 .7836219
6025 422 2.92217
6044 422 .8976781
6049 422 .9690835
6056 422 .9397191
6180 422 .8815984
6241 422 1
6248 422 .9210013
6263 422 .9572837
6270 422 2.7685262
6296 422 1
6306 422 .6401395
6339 422 2
6350 422 1.9633771
6475 422 1.9212899
6495 422 1
6705 422 .9205101
6765 422 .9132842
6789 422 .6012816
6885 422 1
6886 422 .9083009
6969 422 .9694405
7014 422 .1598207
7106 422 1
7286 422 .7544178
7312 422 .9599649
7318 422 .8161306
7494 422 .9618685
7624 422 .9276594
7663 422 .8585677
7709 422 1
7796 422 .927547
7853 422 1
7922 422 .8834778
7981 422 .9248705
7992 422 .8670883
8013 422 .9166564
8069 422 1.7757521
8070 422 .7045975
8131 422 2
8137 422 .9078746
8176 422 .9846811
8179 422 .5689645
8197 422 1.9292322
8199 422 .8679912
8227 422 .68322
8246 422 .8858052
8278 422 1.8428137
8282 422 .9723816
8302 422 .9511679
8304 422 .9876801
8306 422 .3521246
8311 422 .8610458
8331 422 .5437619
8332 422 4.855136
8387 422 2.8491493
8488 422 1.9244493
8535 422 5.8282816
8536 422 6.8591464
8537 422 .9363357
8541 422 1.924734
8554 422 1.7953431
8607 422 .7670687
8624 422 .9557363
8659 422 .5388403
8660 422 .4769557
8670 422 4.5463414
8728 422 .8438066
8756 422 .7069899
8760 422 12.935152
8867 422 .6833201
8876 422 .9603341
8911 422 2.8224069
8930 422 4.7749658
8937 422 .9477698
8945 422 .629177
8963 422 .9288331
8965 422 .9440414
9001 422 1.9326603
9013 422 .9651719
9048 422 1.9378576
9094 422 3.6444598
9160 422 2.7184121
9172 422 .8223856
9233 422 .5292676
9302 422 .7695869
9328 422 .8013404
9330 422 .8238186
9384 422 .8762136
9396 422 1.898684
9464 422 .9696574
9489 422 1
9491 422 1.9821415
9605 422 .957974
9716 422 6.7331866
9720 422 1.7563136
9725 422 .9087024
9726 422 .9338262
9791 422 .5531884
9798 422 1.8971745
9801 422 .8642511
9986 422 1.9348019
9991 422 .957335
9994 422 1
10062 422 1.3213173
10081 422 .8436582
10089 422 .9103452
10126 422 .8223132
10149 422 4.2560742
10161 422 .8478293
10200 422 .9669303
10203 422 .8121084
10205 422 2.9587503
10229 422 .9002595
10276 422 8.9265821
10311 422 .8055669
10312 422 1.7639266
10313 422 4.5456951
10314 422 .7160649
10315 422 2.7149481
10316 422 .4444555
10317 422 .6377914
10318 422 .6219648
10319 422 .4969946
10320 422 2.6784427
10321 422 1.8921231
10326 422 .8776885
10329 422 5.9114334
10393 422 .8746645
10413 422 3.8348615
10429 422 2.878604
10447 422 .8057444
10451 422 .9296824
10456 422 .9880301
10462 422 .9517985
10485 422 .4812409
10504 422 1
10507 422 10.9246727
10512 422 1
10541 422 1
10592 422 .472932
10594 422 .694252
10625 422 1.974191
10652 422 .9802969
10656 422 .8991608
10667 422 .8059321
10669 422 .8678814
10701 422 .7697675
10726 422 .9416538
10737 422 3.5885377
10756 422 .926081
10774 422 .8683109
10814 422 .9674416
10835 422 .8686419
10837 422 1.978267
10868 422 .9653935
10881 422 .7120329
10887 422 .9844934
10961 422 .8567429
10962 422 2.9569784
10964 422 .9049638
10977 422 .898097
10979 422 .9341274
10988 422 .9732173
11039 422 1.9340231
11106 422 1.8689743
11109 422 1.9228743
11149 422 .8653482
11161 422 1.8413467
11170 422 .52204
11208 422 .858173
11222 422 2.7362653
11239 422 .6910648
11248 422 1
11257 422 1.7455362
11292 422 1.8953943
11326 422 .8271103
11327 422 2.9447782
11331 422 18.9464127
11365 422 .9403382
11400 422 1.9160783
11404 422 .5181088
11407 422 .9681189
11423 422 1.6565856
11456 422 .7393599
11457 422 1.5507365
11475 422 2.9623169
11478 422 .948633
11486 422 1
11488 422 .9875288
2 423 6.988189
3 423 .9760739
41 423 .3803727
106 423 1
108 423 1
126 423 .7962471
131 423 2
156 423 1.916868
162 423 .8565346
181 423 .962192
314 423 .985703
349 423 .5442189
352 423 .2483996
414 423 1.96869
448 423 .9613939
461 423 3.967021
490 423 .8678383
493 423 1
521 423 .9749523
526 423 .8461587
604 423 1
658 423 1
673 423 1.911898
712 423 .8033487
735 423 .9397539
750 423 2.725102
766 423 .8190144
771 423 .9841417
798 423 .6298808
801 423 2.350689
804 423 .641729
819 423 .9468592
877 423 .4365005
886 423 .9108758
902 423 .9300303
903 423 .8345865
910 423 .6669132
926 423 .9726763
948 423 1.902124
953 423 .8701608
957 423 1
984 423 .6950713
990 423 .9745277
1020 423 1.846561
1028 423 .9133922
1058 423 5
1093 423 .9621981
1288 423 .2515308
1308 423 1
1325 423 .5663121
1336 423 .9637538
1398 423 .1055089
1411 423 .9537969
1432 423 .6652135
1460 423 1
1482 423 4
1501 423 .9467452
1512 423 .6657939
1560 423 1.877973
1585 423 .9378374
1593 423 .6826574
1624 423 .1457151
1641 423 1
1642 423 189.7349
1701 423 .9568364
1702 423 2
1734 423 .8246143
1765 423 .8721665
1815 423 .9390941
1854 423 .9151099
1877 423 1
1926 423 .9214768
1945 423 .9720964
1946 423 1
2009 423 .9070076
2062 423 1
2071 423 4.781536
2128 423 1
2180 423 1
2194 423 .7962471
2222 423 .8887757
2307 423 1.959598
2313 423 1
2441 423 .8803602
2498 423 2
2514 423 1
2574 423 .5894358
2631 423 .9907169
2643 423 .538564
2662 423 1
2846 423 .9465802
2903 423 1
2920 423 1
2951 423 1
3039 423 1.574546
3208 423 1
3340 423 .8815137
3470 423 1.871004
3493 423 1
3557 423 .5552395
3678 423 1
3700 423 .9313764
3705 423 513.7213
3792 423 1.968023
3847 423 .7913142
3904 423 .7760377
3948 423 .5924941
3971 423 .873237
4048 423 .9660404
4049 423 1.98714
4093 423 1.482982
4099 423 .9453477
4250 423 1
4255 423 1
4276 423 2
4345 423 19.80694
4378 423 6.984817
4425 423 1.569736
4429 423 .9662792
4455 423 .9552967
4502 423 1
4540 423 .9058508
4544 423 1
4592 423 1.926991
4682 423 1
4704 423 .9608113
4723 423 .5361499
4764 423 .8375929
4772 423 4.942979
4808 423 1.372552
4921 423 1
4933 423 1
4983 423 1.920178
4995 423 1
5035 423 .9568226
5076 423 .4367986
5102 423 .900699
5232 423 .9130817
5268 423 .2808775
5297 423 .8239985
5449 423 4.572606
5604 423 .7255732
5621 423 1.39539
5698 423 1
5741 423 .9302975
5746 423 .8739066
5802 423 1
5833 423 .8678383
5845 423 .3608092
5915 423 .9323016
5953 423 .5924941
5958 423 .8135682
6016 423 1.878799
6042 423 .1558732
6043 423 2
6051 423 2.989251
6260 423 1
6306 423 2.037666
6455 423 2
6458 423 1
6488 423 .8945461
6495 423 1
6519 423 .9426898
6522 423 .8375067
6557 423 .4904503
6559 423 .527354
6619 423 .9374868
6652 423 1
6775 423 .3021102
6789 423 1.376054
6834 423 2
7082 423 .7962471
7312 423 .9725056
7409 423 .8820092
7617 423 .9302191
7624 423 5.920583
7663 423 .6786598
7664 423 1
7710 423 1
7771 423 .9873804
7801 423 .7962471
7823 423 .789407
7855 423 1
7874 423 .9346429
7974 423 .926025
8049 423 2.844623
8070 423 .2076116
8096 423 1
8179 423 .4309779
8228 423 1.957056
8281 423 .9776864
8303 423 .897956
8328 423 106.5682
8329 423 76.61896
8331 423 .2327942
8463 423 .6422009
8488 423 .8383404
8493 423 1.945688
8535 423 .7785973
8537 423 .8952344
8624 423 1.882
8637 423 .9760355
8732 423 1
8937 423 .9651675
8981 423 1.991147
9004 423 8.97377
9011 423 5.958302
9172 423 .8658578
9180 423 .2446676
9271 423 1.902
9395 423 .5924941
9396 423 .9141877
9416 423 .9804402
9435 423 2
9442 423 .963084
9652 423 1
9726 423 .9249638
9743 423 .872804
9787 423 .7962471
9801 423 1.701679
9857 423 .4323178
9986 423 1.91059
9991 423 1.953077
9994 423 1
10105 423 .5820663
10137 423 .7816216
10157 423 37.26332
10276 423 .9080682
10315 423 .6723747
10319 423 .01422248
10413 423 4.82218
10516 423 .9572391
10521 423 .8219237
10570 423 .9616361
10571 423 .9566295
10583 423 .9541766
10594 423 .7058872
10596 423 .3112189
10615 423 .876319
10656 423 .8875419
10679 423 1
10682 423 .7199948
10729 423 .8584972
10731 423 1
10741 423 .5024713
10840 423 .7711777
10844 423 .6829234
10849 423 5.832296
10887 423 .9908166
10923 423 .9761204
10948 423 .9062045
10964 423 .9099894
10980 423 .8593498
11070 423 .9347082
11106 423 2.855566
11121 423 .9613121
11135 423 .007612594
11167 423 .9056345
11220 423 .9295857
11222 423 7.687266
11248 423 1
11262 423 1
11296 423 1
11327 423 .9416604
11350 423 .9716503
11359 423 1
11382 423 .8050168
11400 423 5.912603
11407 423 1.977031
11423 423 .5010885
11448 423 .9137396
11449 423 .9510337
11454 423 1.419609
11455 423 .1072609
11457 423 1.565992
11469 423 .2300846
11475 423 .967704
11485 423 .3588285
11486 423 1
11488 423 .988222
6 424 .946078846
31 424 .939572291
69 424 .937970558
72 424 .956378
80 424 .96091348
105 424 2.975944256
142 424 2.975417155
156 424 .949764815
165 424 .005925917
174 424 3.932942801
184 424 .976158799
187 424 .948167177
201 424 .925324724
229 424 .939900909
246 424 1.869191608
257 424 1.929829297
305 424 2.897482227
355 424 .82577368
386 424 2.880817461
388 424 22.289404255
414 424 .969899458
426 424 2.821821319
444 424 1
464 424 1
504 424 .936292117
519 424 1
526 424 1.906873848
552 424 .757511463
564 424 1.881227653
574 424 1.96906893
577 424 3
600 424 .929237873
643 424 .928482131
673 424 5.95596874
682 424 .800158381
690 424 1
727 424 .957695318
736 424 1
747 424 1
750 424 .846369152
761 424 .711387567
766 424 1.925289206
770 424 1.956859396
780 424 .913510894
787 424 2.95423987
798 424 .733036578
804 424 .785436453
886 424 .945691737
926 424 .96058036
960 424 .910956784
969 424 1
998 424 .962988952
1032 424 7.50307562
1059 424 18.5995158
1060 424 17.104855125
1124 424 .979147569
1143 424 .952346481
1178 424 .970927956
1197 424 .854023016
1221 424 .89898411
1288 424 .618782215
1306 424 3.141417959
1323 424 .715525177
1331 424 .971921784
1393 424 .931234366
1404 424 1.946130372
1406 424 1.950868758
1407 424 1
1411 424 1.964720255
1432 424 1.77524912
1433 424 .977255284
1483 424 .9874679
1496 424 1
1506 424 1
1510 424 .968983074
1512 424 1.884594447
1515 424 6.587690825
1560 424 .938589518
1566 424 .956750175
1585 424 .964270096
1586 424 .934571125
1598 424 .896376747
1669 424 .96031758
1803 424 1
1842 424 .92677638
1954 424 2.921509455
1982 424 1
1990 424 1.975413613
2018 424 1
2071 424 4.872513704
2076 424 2
2081 424 .969824578
2105 424 .884104675
2120 424 .947748887
2230 424 .970784805
2271 424 .885265497
2304 424 .964254593
2307 424 .955131526
2336 424 .646546791
2352 424 1
2424 424 .772807778
2441 424 .942709881
2444 424 .864833865
2515 424 .960264027
2631 424 .975126936
2634 424 .97126117
2639 424 1.942508509
2643 424 .695866095
2734 424 1
2749 424 .931686907
2788 424 .746264704
2903 424 1
2983 424 .798522319
3031 424 .828172316
3106 424 .987285739
3110 424 .955354113
3168 424 .172559178
3226 424 1.906590831
3244 424 .933343229
3276 424 1.988600415
3407 424 .93015478
3476 424 .771374299
3490 424 1.892245319
3523 424 1
3534 424 .900442448
3662 424 .980734455
3668 424 .916846365
3713 424 1
3793 424 1
3825 424 .909808149
3861 424 1.919276163
3967 424 .954654642
4015 424 1
4024 424 1.645758192
4038 424 .90941097
4093 424 2.773877361
4124 424 1
4260 424 .938865444
4266 424 1
4357 424 .951610101
4384 424 .855006054
4429 424 .983151
4435 424 2
4469 424 1
4500 424 1.785523779
4592 424 .93611782
4664 424 .952946582
4779 424 2
4932 424 1
4983 424 1.943870361
5040 424 1.939606426
5085 424 .711017185
5086 424 15.545575874
5087 424 .862281513
5127 424 2.746413429
5227 424 1
5230 424 .837839319
5294 424 .907668919
5325 424 1
5613 424 .830886238
5700 424 .933194758
5728 424 1
5732 424 .957073767
5845 424 .647037325
5911 424 .924341024
5964 424 .835843396
6010 424 .861092036
6025 424 1.945714672
6134 424 .922657636
6270 424 .838550321
6306 424 .749002439
6333 424 1
6350 424 .974456031
6369 424 1
6387 424 1
6424 424 1
6475 424 .945100793
6488 424 .901011483
6660 424 1
6789 424 .72189961
6886 424 .936041169
6958 424 .942003909
6959 424 1.963299109
6969 424 .97868519
6974 424 1
6975 424 .901930543
7007 424 .952264434
7022 424 .937524305
7033 424 1
7224 424 .925904252
7282 424 1
7285 424 .94207291
7312 424 .97207612
7341 424 .944570215
7389 424 1
7420 424 1.867482737
7608 424 .887603791
7628 424 .923938216
7682 424 .9284523
7974 424 1.941637663
7988 424 1
8040 424 1
8049 424 .92325514
8062 424 1
8069 424 3.843590263
8197 424 .950640456
8251 424 2
8272 424 .888634142
8278 424 .890364776
8280 424 .96763409
8284 424 2.944541571
8302 424 4.965940322
8331 424 1.681780418
8332 424 .898959401
8440 424 .92964273
8488 424 2.947304476
8493 424 3.955776695
8535 424 5.880228853
8536 424 1.901756636
8660 424 .635184023
8670 424 7.683579562
8760 424 8.467340378
8822 424 1.929094619
8911 424 .876131358
8930 424 .84304186
8963 424 1.95036213
8995 424 .903665808
9094 424 1.752015776
9171 424 .678688283
9233 424 4.671670825
9468 424 .958699376
9558 424 1
9561 424 1
9605 424 .970687451
9643 424 .749126562
9716 424 .813901458
9720 424 .830032204
9726 424 .953844681
9801 424 .905317098
9919 424 1.952591114
9954 424 1
9964 424 .991278197
9965 424 .933021633
9986 424 .954525241
9993 424 1.964613172
10050 424 1.737931513
10069 424 1
10091 424 .874090269
10149 424 6.481122291
10199 424 1
10200 424 1.976934368
10205 424 .971228885
10229 424 .930432434
10276 424 6.948792055
10280 424 .968658977
10311 424 .864385676
10312 424 .835342163
10313 424 1.683128809
10314 424 .801959279
10315 424 1.80118034
10316 424 .612515617
10318 424 2.73632583
10319 424 .649160862
10320 424 .77571835
10321 424 .924757402
10329 424 3.938226022
10358 424 .708965895
10404 424 .914380059
10413 424 .88481825
10429 424 .91532802
10440 424 1.978909123
10458 424 1.966294106
10485 424 2.638172911
10507 424 4.947460276
10515 424 .931530569
10569 424 1.909490882
10573 424 .708551702
10580 424 1
10593 424 .687296069
10652 424 .986257334
10656 424 2.929666072
10690 424 .931119604
10737 424 4.7130109
10766 424 .880025647
10817 424 .890195668
10844 424 .843926336
10868 424 .975862435
10887 424 .989184362
10920 424 .726104903
10948 424 .94065197
10954 424 .915752031
10972 424 1.951716508
10980 424 4.930875296
11039 424 2.953982059
11051 424 1.971656654
11091 424 1.875750637
11106 424 3.908611412
11108 424 .891790787
11109 424 1.946205939
11161 424 1.88934156
11208 424 .901077701
11222 424 2.816048812
11238 424 .936969209
11249 424 1.95677379
11270 424 .927898312
11290 424 .980025947
11327 424 .961483552
11331 424 2.870166201
11352 424 .95874573
11359 424 1
11361 424 1.940699127
11370 424 .858193748
11379 424 1
11391 424 1
11400 424 1.941465825
11454 424 .693380187
11455 424 .68980115
11485 424 .745810341
11488 424 .991301491
59 425 .91059395
72 425 1.95161001
105 425 .97331491
142 425 1.97273019
146 425 .96850555
156 425 1.94427399
162 425 .93238884
174 425 .92561329
229 425 4.93333194
246 425 2.85489395
286 425 .95959551
305 425 .8862768
349 425 .60779725
369 425 .93826951
386 425 1.86779053
388 425 33.44661821
401 425 .92170787
414 425 .9666094
426 425 3.474439
457 425 .89812123
474 425 .86807035
498 425 .90795237
502 425 .89702333
503 425 .96049134
521 425 .97590113
526 425 1.89669494
544 425 .94143078
552 425 .7310069
600 425 1.92150341
601 425 1.6070858
607 425 .94199423
673 425 1.95115602
693 425 1.8968917
727 425 .95307132
735 425 .96414964
736 425 1
745 425 .98439867
750 425 2.82957694
757 425 .93676625
765 425 1
770 425 1.95214403
801 425 2.63639919
804 425 .76198416
821 425 1.97419747
852 425 .52745374
877 425 .64945691
910 425 1.87360487
959 425 .72635052
962 425 1
963 425 .83008185
988 425 .83852374
991 425 1
998 425 .95894356
1002 425 .93914692
1010 425 .75586493
1029 425 1
1032 425 .44876063
1043 425 .79418946
1050 425 .84266398
1059 425 11.11853264
1060 425 26.56980441
1072 425 .89825588
1087 425 1
1093 425 .97486184
1124 425 .97686835
1145 425 .78109085
1197 425 2.83806739
1221 425 .88794284
1222 425 1
1237 425 .75355545
1248 425 1
1249 425 .8282769
1264 425 1
1305 425 .03910471
1306 425 4.04757295
1307 425 4.72910989
1325 425 1.85943366
1392 425 1
1393 425 1.92371812
1404 425 2.9402423
1422 425 .70559908
1509 425 .93781603
1510 425 .96559285
1512 425 .87198035
1515 425 6.43332215
1516 425 .79679872
1553 425 .91995073
1560 425 .93187721
1595 425 .97637841
1608 425 .92207872
1636 425 .92592842
1655 425 1
1671 425 .85167968
1744 425 .69457583
1874 425 1
1913 425 .94933195
1934 425 1
2061 425 .92500779
2065 425 .68180641
2071 425 8.85857916
2129 425 .75229187
2148 425 .95358682
2169 425 1
2216 425 1
2230 425 .96759152
2239 425 .85574498
2271 425 .87272475
2288 425 1.82130631
2307 425 .9502273
2444 425 .85005989
2581 425 1
2615 425 1
2739 425 .92223387
2823 425 1.80491822
2850 425 .37523492
2859 425 1
2881 425 .9221487
2903 425 2
2927 425 .97266861
2997 425 .29745681
3052 425 1.71104312
3110 425 .95047421
3160 425 1
3366 425 .9528292
3395 425 .86778455
3407 425 2.92252054
3490 425 1.88046748
3596 425 1
3611 425 .97931357
3617 425 .93129868
3635 425 .83344008
3657 425 .92449062
3662 425 .97862869
3700 425 1.97629662
3714 425 1
3792 425 .97287996
3852 425 .92993324
3859 425 .7335974
3861 425 .91045286
3967 425 .94969829
3978 425 .46423636
3979 425 .88682633
4024 425 .60703874
4038 425 .89950938
4093 425 4.74916163
4146 425 1
4267 425 .87811394
4273 425 .88956321
4344 425 .84446523
4448 425 .95246388
4455 425 1.97276763
4509 425 .85103085
4592 425 .92913535
4651 425 .69174583
4659 425 .84636273
4680 425 .86522016
4730 425 1
4768 425 .93203547
4930 425 .95353858
4984 425 .98621673
5027 425 1
5085 425 .57012837
5086 425 17.16799928
5141 425 .90557356
5201 425 .63925961
5227 425 1
5230 425 .82011478
5311 425 1.88380377
5341 425 1
5449 425 1.73358938
5536 425 .87505903
5558 425 .82227917
5718 425 .5746354
5804 425 1
5817 425 1
5845 425 .60845768
5891 425 1.73212824
5904 425 1
5922 425 2.9474596
5938 425 1.91939779
6010 425 1.84590907
6025 425 3.93978116
6049 425 .97607917
6244 425 1
6270 425 .8209035
6273 425 .95662822
6277 425 .8692627
6386 425 1
6488 425 .89019181
6608 425 .8741157
6677 425 1.93579027
6689 425 1
6775 425 .61036227
6815 425 .85171228
6943 425 1
6960 425 .58006469
6969 425 .97635543
6993 425 .97541589
7192 425 1
7197 425 1
7224 425 1.91780541
7243 425 .87144094
7285 425 .93574134
7286 425 .80998751
7312 425 .96902398
7420 425 .85299829
7624 425 .94402843
7689 425 1.98140728
7974 425 .93525852
8049 425 .91486675
8069 425 .82649431
8071 425 .91577579
8078 425 .84279169
8179 425 .66649807
8197 425 .94524534
8246 425 1.91164488
8302 425 3.96221752
8304 425 .9904678
8331 425 1.64699828
8332 425 .88791543
8456 425 .90472698
8488 425 1.94154473
8493 425 1.95094298
8536 425 .89101841
8537 425 .95074148
8541 425 .94176496
8604 425 .94955999
8660 425 3.59530879
8670 425 5.64899407
8676 425 .80153747
8728 425 .87914961
8754 425 1
8760 425 21.08121247
8774 425 .91660492
8911 425 .86259223
8930 425 5.82588597
8937 425 .95958832
9011 425 .84029718
9094 425 .72491052
9147 425 .80535754
9160 425 1.78212909
9172 425 .86257573
9233 425 1.63578368
9264 425 .98651209
9330 425 .86368448
9331 425 .93203158
9379 425 1.93868553
9442 425 .94638845
9459 425 .81420612
9462 425 .96760361
9469 425 1
9476 425 1
9491 425 .98618245
9594 425 .90119658
9605 425 .96748352
9643 425 .72170551
9716 425 .79356046
9720 425 .81145433
9723 425 .93615432
9726 425 1.9487998
9798 425 1.92044161
9815 425 .93812092
9954 425 1
9964 425 .99032488
9986 425 1.94955474
9993 425 .96074531
10123 425 .97906701
10140 425 .88370483
10149 425 12.42440775
10161 425 3.8822621
10166 425 .91545935
10205 425 .96808414
10276 425 3.94319491
10313 425 .64849405
10314 425 1.78031297
10315 425 .77944889
10318 425 1.70750563
10319 425 .61081333
10329 425 1.93147398
10413 425 1.87222862
10429 425 .90607318
10440 425 2.97660384
10454 425 1
10458 425 .96260997
10460 425 1
10485 425 1.59862437
10499 425 .9683429
10507 425 3.94171756
10571 425 .97299536
10582 425 .87991256
10594 425 .76343582
10625 425 .98003102
10656 425 1.92197841
10667 425 1.84984527
10672 425 1
10678 425 .89018928
10710 425 .82587204
10729 425 .92246219
10730 425 .89232963
10737 425 3.68164232
10747 425 .84938351
10756 425 .94280722
10835 425 .89836527
10869 425 .90418202
10887 425 .98800219
10894 425 .89042529
10918 425 .93700094
10920 425 1.69616753
10923 425 .97612792
10941 425 1
10964 425 .92646832
10972 425 .94643901
11055 425 .92162686
11074 425 .89069589
11087 425 1.91021064
11091 425 .86216989
11106 425 3.89862243
11107 425 .8649329
11161 425 3.87724633
11166 425 .88642298
11167 425 .90656772
11201 425 .85369444
11206 425 .87057943
11208 425 .89026526
11222 425 2.79594252
11226 425 .97196673
11242 425 1
11327 425 .95727362
11331 425 8.63737041
11332 425 .88930099
11379 425 1
11400 425 .9350679
11406 425 1
11448 425 .93227578
11449 425 1.96140597
11454 425 .65986593
11458 425 .82443874
11475 425 3.97084374
11481 425 1
11485 425 .71802682
6 426 .950844
29 426 1
69 426 .9434522
133 426 .9809277
142 426 .9775896
156 426 .9542042
174 426 1.9388688
229 426 .945212
243 426 .9592474
246 426 1.8807514
305 426 .9065419
352 426 .5915077
386 426 2.8913499
387 426 .7460313
388 426 38.9708057
426 426 3.1026836
457 426 .9162757
482 426 1.7007885
483 426 .9758221
526 426 2.9151036
552 426 .7789407
564 426 .8917238
607 426 .9523307
615 426 1.8315132
648 426 .9750003
673 426 1.9598599
686 426 .9369264
750 426 .8599458
766 426 .9318916
770 426 .9606718
801 426 1.7011918
804 426 .8043979
852 426 .6116601
874 426 1
913 426 .8942565
941 426 .8067059
960 426 .9188257
963 426 .8603608
972 426 1.9835242
991 426 1
1021 426 1
1024 426 1
1032 426 3.5469899
1043 426 .8308643
1059 426 16.9883958
1060 426 28.5374493
1099 426 2
1124 426 .9809903
1143 426 1.9565577
1151 426 1
1280 426 .9915925
1283 426 1
1305 426 5.2103334
1306 426 6.2172927
1325 426 .8844822
1393 426 1.9373113
1422 426 1.7580605
1423 426 1
1433 426 1.9792653
1454 426 .9712073
1467 426 .8506239
1512 426 .8947931
1515 426 5.7124995
1522 426 1.7838254
1537 426 .9062256
1542 426 .8768811
1548 426 1.9800107
1642 426 .5334798
1669 426 .9638244
1677 426 .7905222
1690 426 .978872
1744 426 1.7490015
1810 426 .8836102
1821 426 1
1853 426 .9087691
1860 426 .8020773
1943 426 1
2062 426 1
2071 426 4.8837799
2093 426 .9830383
2193 426 .8188799
2307 426 .9590966
2336 426 .6777822
2514 426 1
2515 426 .9637756
2582 426 .917943
2643 426 .722743
2739 426 .9360916
2755 426 1.9746017
2792 426 .8725526
3051 426 .912143
3278 426 1
3473 426 .9553477
3557 426 .6746213
3611 426 .9829998
3633 426 .8514475
3667 426 1.9780755
3714 426 1
3826 426 .9612076
3847 426 .858355
3860 426 1
4044 426 2.8940159
4062 426 1
4093 426 2.7938603
4167 426 .8989608
4237 426 .742971
4285 426 .8901206
4350 426 1
4384 426 .8678195
4500 426 .8044775
4538 426 .9682499
4787 426 1.9109305
4808 426 .7622009
5085 426 1.8249273
5086 426 12.8508506
5127 426 2.7688234
5268 426 .8157679
5359 426 .9589268
5444 426 .7402816
5467 426 .4808015
5571 426 .6571565
5621 426 1.8163684
5700 426 .9390985
5735 426 .879704
5847 426 .9843792
5855 426 .797445
5915 426 .9453741
5938 426 .9337609
5970 426 .969245
6003 426 .9670971
6010 426 .8733676
6025 426 .950512
6273 426 .9643569
6388 426 1
6522 426 .8795805
6570 426 1.8754793
6608 426 .8965479
6716 426 .9418202
6802 426 .9288918
6860 426 1
7007 426 .9564829
7147 426 .9343821
7420 426 .8791936
7442 426 .9547504
7448 426 .9478068
7627 426 .939884
7682 426 .9347751
7707 426 .881792
7857 426 .8092482
7871 426 1
8049 426 .9300372
8147 426 .6539008
8176 426 .9902595
8282 426 1.9824389
8302 426 1.9689502
8331 426 1.7099021
8332 426 .9078886
8348 426 .7974248
8418 426 .8665669
8436 426 .9864046
8493 426 1.9596848
8535 426 1.8908133
8541 426 .9521423
8660 426 4.6674236
8670 426 1.7115423
8728 426 .9006848
8756 426 .8136902
8760 426 10.7795289
8822 426 .9353607
8881 426 1
8911 426 2.8870779
8930 426 .8569126
8965 426 1.9644188
8995 426 .9121791
9094 426 1.7739307
9095 426 .9323493
9138 426 .969472
9147 426 .8400423
9148 426 1
9160 426 .8209531
9233 426 .700686
9314 426 .9605202
9320 426 1
9379 426 .9496116
9384 426 .9212907
9456 426 1.9100588
9594 426 .9188031
9643 426 .7712968
9720 426 .8450526
9726 426 .9579235
9915 426 .8999804
9919 426 .9567807
9954 426 2
9993 426 .9677404
10029 426 .5978785
10066 426 1
10149 426 6.5269766
10206 426 1
10226 426 1.9107416
10276 426 .9533174
10312 426 .8498933
10313 426 1.7111314
10318 426 .7596273
10320 426 .7955386
10329 426 .9436851
10404 426 .9219465
10413 426 2.8949971
10429 426 1.9228107
10440 426 .980773
10456 426 .992389
10485 426 .6701483
10486 426 .9571432
10487 426 .8637795
10507 426 1.9521033
10515 426 .9375814
10575 426 .9366697
10582 426 .9013118
10596 426 .6992688
10639 426 .9598595
10656 426 .9358816
10671 426 1
10705 426 .873439
10725 426 2
10731 426 1
10737 426 1.7383727
10742 426 .7484415
10817 426 2.8998993
10837 426 .9861811
10881 426 1.8168968
10954 426 .9231972
10962 426 .9726448
10964 426 .9395714
10972 426 .9559834
10980 426 .936984
11037 426 .980598
11051 426 1.9741614
11055 426 .9355927
11068 426 .984533
11106 426 .9166876
11109 426 .9509598
11208 426 2.9098197
11222 426 2.832305
11248 426 1
11268 426 .744468
11292 426 .9334867
11327 426 2.9648873
11331 426 12.0583841
11369 426 2
11400 426 4.9466386
11415 426 1
11418 426 .9626691
11423 426 1.7816408
11453 426 .825664
11469 426 1.6332222
11475 426 1.9760393
11486 426 1
142 427 .9786186
174 427 1.9416758
175 427 .9525821
184 427 .9792637
217 427 .9204352
229 427 .9477278
236 427 .9406658
257 427 4.9389678
292 427 .9113476
305 427 .9108334
350 427 .8043504
352 427 1.610265
354 427 .7833586
386 427 4.8963389
387 427 .7576931
388 427 22.2935749
426 427 4.2357237
443 427 .9560793
502 427 .9192594
503 427 .9690226
521 427 .9811049
526 427 .9190019
536 427 1
552 427 1.7890914
564 427 .8966957
601 427 .6919289
604 427 1
693 427 .9191562
735 427 .9718909
745 427 .9877675
762 427 1.8720648
799 427 1
800 427 .9174307
801 427 1.7149126
852 427 .629492
869 427 .8019304
922 427 .7306803
924 427 .7293468
927 427 1
941 427 .8155816
944 427 2.9285943
986 427 .9725799
989 427 .9745116
998 427 .967809
1010 427 .8085817
1032 427 2.5677914
1059 427 14.1726021
1060 427 14.7423624
1123 427 .7513058
1143 427 .9585525
1197 427 1.873034
1305 427 1.2465936
1306 427 3.2532333
1325 427 2.8897866
1411 427 1.9693148
1427 427 .8795842
1428 427 1
1512 427 .899624
1515 427 5.7716195
1526 427 1
1530 427 .9301559
1542 427 .8825345
1564 427 .8342045
1578 427 .9696197
1624 427 1.6231581
1636 427 .9419229
1781 427 .9114412
1867 427 .8341251
1900 427 .8832581
1954 427 .9317315
1964 427 1
2054 427 2
2061 427 .9412011
2062 427 1
2071 427 8.8891166
2161 427 1
2208 427 .4240823
2304 427 .9689098
2410 427 1
2464 427 1
2465 427 1
2471 427 .9299799
2624 427 .9651201
2634 427 .9750039
2663 427 .938549
2737 427 1
2749 427 .9405835
2770 427 1
2863 427 .839093
2904 427 1
2927 427 2.9785704
2953 427 .9363292
2972 427 .9546527
2987 427 .9597959
3016 427 .9800345
3280 427 1
3395 427 1.8963342
3407 427 .9392509
3470 427 .9414154
3498 427 1
3552 427 .8975281
3596 427 1
3611 427 .9837805
3618 427 .9866797
3651 427 .9136287
3662 427 .9832435
3703 427 .9044206
3705 427 .3335081
3757 427 .7773778
3860 427 1
3911 427 .8735807
4048 427 1.9473731
4093 427 1.8033259
4167 427 .9036003
4344 427 .8780503
4349 427 .8756609
4355 427 1
4406 427 .888769
4409 427 1
4425 427 .7584123
4538 427 .9697078
4552 427 1
4592 427 .9444374
4636 427 .9464282
4756 427 .903712
4984 427 .989193
5035 427 .8212005
5085 427 1.8788847
5086 427 17.9954544
5268 427 .8242275
5380 427 .8173387
5444 427 1.7522075
5507 427 .9711696
5536 427 .9020379
5816 427 2.8494401
5830 427 .964919
5911 427 3.9341943
5972 427 .9539526
6010 427 .8791824
6025 427 1.9527844
6178 427 .9187262
6248 427 .9520754
6296 427 1
6475 427 .9522505
6495 427 1
6522 427 .8851099
6683 427 1
6969 427 2.9814611
7473 427 1
7506 427 .9444313
7569 427 1
7613 427 1
7624 427 .9561145
7641 427 .7808478
7662 427 .8657473
7909 427 1.6722843
7922 427 1.9293117
8069 427 .8639599
8176 427 .9907068
8179 427 3.7385121
8194 427 1
8265 427 1
8282 427 1.9832453
8302 427 2.970376
8306 427 .6069661
8331 427 .723223
8342 427 .9087502
8418 427 .872694
8535 427 3.895827
8536 427 1.9145511
8552 427 .9702263
8660 427 1.6826949
8670 427 3.7247878
8728 427 .9052452
8760 427 8.9274077
8822 427 .9383288
8911 427 .8922631
8930 427 6.8634829
8947 427 1.9422304
9035 427 1
9048 427 .9623013
9094 427 1.7843114
9147 427 .8473872
9233 427 2.71443
9264 427 1.9894246
9271 427 .9098342
9325 427 1
9330 427 .8931195
9377 427 .9892086
9515 427 1
9605 427 .9745049
9641 427 1.9062089
9643 427 2.7817985
9712 427 .8307833
9716 427 .8381375
9720 427 .8521675
9726 427 .9598556
9801 427 .9176479
9954 427 1
9991 427 .9741173
9993 427 .9692217
10081 427 .9051552
10089 427 .9456109
10116 427 1
10149 427 1.5486971
10229 427 .9394924
10245 427 1
10276 427 4.955461
10312 427 .856786
10314 427 .8277506
10318 427 1.7706648
10319 427 .6948515
10320 427 .8049271
10329 427 1.946271
10429 427 .9263551
10438 427 .9451644
10440 427 .9816558
10474 427 1
10485 427 1.6852946
10499 427 .9751787
10507 427 4.9543027
10515 427 .9404475
10592 427 .680254
10595 427 .8407501
10625 427 .984343
10639 427 .9617027
10668 427 .9254414
10672 427 1
10710 427 .863472
10727 427 .7888331
10729 427 .9392052
10731 427 1
10737 427 .7503862
10746 427 .7224385
10766 427 .8956502
10772 427 .8533055
10783 427 .1043405
10817 427 .9044958
10840 427 .7545059
10867 427 .9616781
10868 427 .9790059
10881 427 .8253046
10888 427 .970619
10920 427 1.761775
10924 427 .9057154
10961 427 .913093
10980 427 .9398776
11037 427 .9814889
11039 427 .9599751
11051 427 .9753479
11070 427 .9385181
11091 427 .8919319
11106 427 .9205132
11135 427 .7758942
11161 427 1.9037529
11208 427 1.9139606
11222 427 4.8400052
11224 427 .9557161
11238 427 .9451779
11271 427 .9599229
11290 427 .9826272
11331 427 4.1475399
11332 427 .9132046
11400 427 .9490889
11423 427 .7916675
11458 427 1.8623482
11478 427 .9688382
11485 427 .7789141
26 428 .96375166
51 428 .91292244
72 428 2.94009584
108 428 1
156 428 .93101424
227 428 .91590367
236 428 .90631856
246 428 1.82036662
292 428 .86002871
307 428 2
352 428 1.38465636
386 428 4.83633189
387 428 5.61742719
388 428 61.41137956
414 428 .95866426
423 428 .94099981
426 428 8.63554765
461 428 .9393729
508 428 .90452248
544 428 1.9274945
564 428 .83689518
673 428 1.93953382
727 428 .94190485
735 428 .9556192
745 428 1.98068641
757 428 3.92172006
766 428 2.89740297
801 428 4.54988202
804 428 .70534936
852 428 .41501349
905 428 1
910 428 .84352972
913 428 .8407103
915 428 .303249
921 428 .73024843
939 428 1.95479706
1010 428 .6977741
1023 428 .91378216
1028 428 .91942284
1032 428 2.31759571
1059 428 26.95700949
1060 428 48.27771384
1085 428 1
1093 428 .96888033
1124 428 .97136428
1157 428 .8444696
1167 428 4.94080555
1178 428 .96007665
1183 428 .79224423
1197 428 1.79953626
1284 428 .94373387
1305 428 3.810464
1306 428 9.82094722
1307 428 4.66465281
1325 428 4.82598654
1372 428 1.86774266
1376 428 .88851113
1382 428 .90706065
1392 428 1
1411 428 .95155189
1423 428 1
1454 428 .95662731
1483 428 .98279022
1510 428 .95740583
1512 428 .84151865
1515 428 12.06053821
1564 428 .73822937
1624 428 .40501299
1636 428 .90830342
1644 428 1
1744 428 .62190152
1781 428 .86017651
1793 428 .91333154
1815 428 .94202376
1817 428 .95844314
1901 428 .81715224
1913 428 .93727571
1950 428 1.92859632
1990 428 1.9662366
2009 428 .89740823
2071 428 10.8249287
2112 428 .8229676
2174 428 .94486678
2424 428 .68800696
2444 428 .81438232
2529 428 .82512215
2632 428 .21950102
2732 428 1
2737 428 2
2750 428 1
2843 428 1
2860 428 1
2884 428 .8297312
2900 428 1.76112207
2997 428 .13028982
3052 428 .64228714
3094 428 1
3106 428 .98254007
3244 428 .9084632
3324 428 1
3407 428 .90408465
3408 428 1.87728271
3470 428 .9075021
3490 428 1.85202526
3762 428 1
3852 428 .91326117
3977 428 .85901173
3988 428 .87024092
4008 428 1.84936407
4016 428 1
4024 428 .51353538
4038 428 .87559809
4044 428 2.840348
4045 428 .56642047
4173 428 .88587971
4348 428 1
4378 428 1.95948666
4380 428 .97069003
4384 428 1.80088622
4429 428 .97686201
4430 428 .9194751
4432 428 1
4455 428 .96628781
4500 428 .70546928
4509 428 .81558431
4511 428 1.67144117
4524 428 1
4564 428 1
4592 428 .91227342
4595 428 .78747321
4666 428 .89394983
4710 428 .96976374
4713 428 .60040526
4772 428 .93033372
4797 428 1.81806147
4808 428 .64178476
4831 428 .70036911
4879 428 1.79001387
4940 428 .628264
4990 428 1
5085 428 4.22989686
5086 428 38.25619198
5104 428 1
5127 428 1.65176077
5141 428 .88310522
5157 428 .85150916
5176 428 1
5196 428 .76907438
5218 428 .94597467
5232 428 .91510728
5375 428 .96458078
5444 428 .60876607
5527 428 1
5536 428 .84532988
5546 428 1.80471317
5621 428 .72338155
5741 428 .85055257
5746 428 .73499443
5833 428 .92603315
5911 428 1.89610087
5922 428 .93495785
6025 428 1.92545236
6248 428 .92433297
6270 428 .77828829
6306 428 .65531614
6371 428 2.92984444
6532 428 .96601578
6559 428 .64036833
6567 428 .81519447
6583 428 .54984893
6608 428 .8441621
6619 428 .64150928
6684 428 1
6690 428 .90913091
6789 428 .61809702
6793 428 1
6958 428 1.92035653
7224 428 .89824758
7442 428 .93183706
7494 428 1.96347664
7624 428 .93071025
7682 428 1.90174671
7823 428 .82171058
7853 428 1
7876 428 .95402567
7884 428 1
7888 428 .95807656
8009 428 1
8070 428 2.71705563
8078 428 .80538468
8147 428 1.478644
8161 428 1.73300425
8179 428 .58714279
8246 428 3.89062118
8284 428 .92384139
8302 428 .95322735
8304 428 .98819966
8317 428 .86014841
8331 428 2.56300311
8332 428 3.86124541
8418 428 .79899943
8421 428 .86189731
8442 428 .80682389
8447 428 .63619567
8463 428 .68400377
8488 428 .92763557
8535 428 6.83552358
8537 428 .93902064
8593 428 .90320304
8604 428 1.93755802
8624 428 .95760308
8633 428 1
8659 428 2.55828905
8660 428 2.49901434
8670 428 4.56547379
8701 428 .71157903
8756 428 .71934717
8760 428 17.14875464
8911 428 .82989667
8930 428 4.78445632
8937 428 2.94997254
8947 428 .90878891
8965 428 .94640135
8995 428 1.86770851
9001 428 1.93550021
9027 428 .75466851
9094 428 4.65945422
9117 428 .92165704
9141 428 1
9147 428 .75904324
9160 428 .7302877
9233 428 1.54912005
9298 428 .94850168
9314 428 .94052849
9320 428 1
9379 428 .92409603
9393 428 1.69916223
9396 428 2.90295689
9459 428 2.7699973
9462 428 .95989504
9464 428 .97093705
9468 428 1.94328368
9515 428 1
9539 428 1
9599 428 1.87841162
9605 428 1.95974637
9643 428 .65548659
9679 428 1
9712 428 3.7328277
9716 428 .7444391
9720 428 6.76659074
9726 428 .93661694
9746 428 1
9796 428 .96034137
9798 428 1.90151105
9801 428 .86997615
9857 428 .5641864
9919 428 .93489547
9954 428 1
9964 428 .98802273
9993 428 1.95140483
10007 428 .61539466
10062 428 .34993976
10149 428 4.28744817
10156 428 .06891042
10161 428 1.85424689
10189 428 1
10229 428 .90446593
10276 428 3.92967839
10307 428 1.43717733
10311 428 2.81376684
10312 428 .77388267
10314 428 1.72803943
10315 428 2.72696975
10316 428 1.46788482
10317 428 .65306707
10318 428 3.63790791
10319 428 1.51820811
10329 428 2.91516853
10407 428 1
10413 428 1.84182599
10429 428 1.88372371
10441 428 .60886649
10459 428 .76252801
10485 428 5.50311885
10487 428 1.79480051
10507 428 .92784952
10571 428 .96656973
10582 428 .85133829
10583 428 .94803471
10593 428 .57057751
10630 428 .88723569
10656 428 .90341352
10667 428 .81411663
10668 428 .88228109
10669 428 .8734533
10725 428 1
10729 428 .90401242
10737 428 3.60589055
10746 428 .56176452
10747 428 2.81354499
10797 428 .89098513
10817 428 .84921056
10837 428 .97918353
10840 428 .61239493
10844 428 .78567093
10849 428 .5970814
10868 428 1.96685295
10881 428 .72417747
10923 428 .97044767
10962 428 .9587928
10972 428 .93369441
11039 428 1.93680559
11100 428 1.6519141
11109 428 .92612699
11135 428 .64616444
11161 428 .84803765
11166 428 1.85939783
11170 428 .5421973
11206 428 2.83978439
11222 428 2.74738796
11226 428 .96529634
11244 428 1
11285 428 1
11287 428 1
11292 428 .89980593
11331 428 16.07519335
11355 428 .84238611
11365 428 .94285439
11381 428 .75747933
11423 428 .67106857
11431 428 1
11448 428 .9161611
11454 428 .57893256
11469 428 2.44749422
11475 428 .96390613
11485 428 .65093257
11490 428 .76226786
41 429 1.354197
292 429 .7648577
350 429 .4810579
355 429 1.598064
386 429 4.725049
387 429 .3573036
388 429 164.2118
426 429 15.66802
482 429 .2428118
534 429 .441416
544 429 .8781957
564 429 .725995
583 429 .4633044
601 429 .1828702
633 429 1
682 429 .53897
761 429 1.334178
770 429 .9004756
773 429 1
787 429 .8944324
801 429 1.243832
804 429 2.505007
856 429 .9008168
877 429 2.270988
941 429 .5108475
959 429 2.430901
1000 429 1.416607
1010 429 2.492281
1032 429 11.85361
1059 429 55.84819
1060 429 99.70701
1110 429 1
1123 429 .3403618
1157 429 .7387195
1182 429 .4307996
1188 429 1.866033
1197 429 .6632345
1221 429 .7669587
1256 429 .8035664
1305 429 9.00166
1306 429 11.01927
1307 429 6.436639
1325 429 1.707669
1378 429 .5831671
1389 429 .890865
1411 429 .9186104
1422 429 .3877448
1432 429 .4815049
1433 429 .9475285
1515 429 35.74184
1542 429 .6884337
1624 429 .0004621318
1642 429 .2888061
1744 429 1.36482
1779 429 .4420461
1849 429 .7482744
1950 429 .8800467
2020 429 1
2061 429 .8440413
2094 429 .640206
2309 429 .9109059
2336 429 1.184592
2441 429 .867833
2471 429 .8142783
2486 429 1
2529 429 3.706217
2574 429 .4337658
2631 429 .9426184
2643 429 .2983702
2788 429 1.414639
2900 429 1.598701
2927 429 .9431599
2950 429 1
3052 429 1.399067
3059 429 1
3490 429 .7514125
3553 429 1
3753 429 1
3841 429 .2566831
3954 429 .2888671
3967 429 1.895389
4044 429 3.731795
4093 429 2.47834
4202 429 1
4267 429 .7465179
4344 429 .6765399
4384 429 1.665502
4425 429 .3592113
4500 429 3.505208
4508 429 .9147385
4511 429 2.448043
4603 429 .7813867
4610 429 .6616014
4657 429 1
4680 429 .7197031
4764 429 .633713
4787 429 1.7746
4876 429 1
4879 429 .6472375
5029 429 .8445288
5085 429 16.02635
5086 429 73.03072
5127 429 1.414982
5157 429 .7505454
5230 429 2.625899
5449 429 .4459553
5621 429 .5352997
5845 429 1.185723
5938 429 .8323744
5953 429 .750952
6010 429 .6795426
6248 429 .8728845
6306 429 .4209545
6485 429 .6989951
6559 429 .3958432
6571 429 1
6608 429 1.738203
6613 429 1
6644 429 .7639058
6677 429 .8664653
6691 429 1
6775 429 1.189684
6789 429 .3584289
6969 429 1.950827
7007 429 .8898752
7256 429 .8139302
7267 429 1
7540 429 1
7583 429 .6404407
7662 429 .6439073
7682 429 2.834941
7707 429 .7008615
7770 429 .9134727
7909 429 .1307647
7931 429 .3270688
8069 429 5.639166
8070 429 .5246726
8078 429 .6730594
8176 429 .9753506
8227 429 1.490275
8245 429 1.404278
8278 429 1.747074
8331 429 1.265875
8332 429 2.766902
8335 429 .6351607
8372 429 .8348634
8387 429 1.757269
8463 429 1.469148
8498 429 2.464057
8659 429 .2579555
8660 429 3.158378
8670 429 7.270025
8671 429 .2949296
8728 429 1.748672
8756 429 .5285222
8760 429 14.85024
8843 429 .5630148
8930 429 1.637901
8947 429 .8467715
8995 429 .7777593
9094 429 4.427906
9095 429 1.828802
9147 429 .595209
9160 429 1.546902
9233 429 1.242552
9328 429 .6803401
9330 429 .7165094
9331 429 .8586485
9399 429 .5988677
9570 429 .897889
9599 429 .7957398
9643 429 4.421241
9712 429 4.551169
9716 429 .570675
9720 429 5.607888
9798 429 .8345452
9799 429 .5332586
9801 429 .7815687
9815 429 .8713123
9919 429 1.890629
10031 429 .5172186
10058 429 1
10062 429 3.907943
10149 429 5.802961
10229 429 .8395092
10307 429 3.054496
10312 429 1.620138
10313 429 .2689855
10314 429 5.543125
10315 429 5.541328
10316 429 .1060825
10317 429 2.417176
10318 429 5.39171
10319 429 8.190622
10320 429 1.482587
10429 429 .8046637
10485 429 12.16527
10487 429 .6552788
10592 429 .1519036
10596 429 1.238966
10741 429 .4364167
10742 429 1.363403
10747 429 1.686768
10752 429 1.594439
10817 429 2.746684
10832 429 .7742419
10844 429 1.639942
10881 429 1.536637
10894 429 .7721214
10920 429 2.36813
10972 429 1.888611
11135 429 .4055802
11170 429 .2309225
11206 429 2.730849
11208 429 .7717886
11222 429 .5756289
11239 429 .5028975
11292 429 .8316807
11311 429 1
11331 429 44.08652
11404 429 .2245969
11457 429 .2770974
11469 429 .07182772
11485 429 2.41359
19 430 1.8671214
26 430 1.9732358
66 430 1
70 430 .9141385
72 430 .9557693
133 430 .9787869
146 430 .9712126
147 430 .9787715
150 430 .8719102
155 430 .9862754
156 430 .9490639
174 430 .9320071
175 430 1.9447214
187 430 .9474439
236 430 .9308296
286 430 .9630684
314 430 .9850093
386 430 5.8791544
387 430 1.7175246
388 430 28.1818145
423 430 .9564368
426 430 5.7774746
457 430 .9068781
461 430 .9552355
503 430 .9638873
519 430 2
526 430 1.9055744
554 430 1
594 430 1
638 430 .9457247
642 430 .9715079
673 430 1.9553544
686 430 .9298467
729 430 1
735 430 1.9672311
787 430 .9536014
801 430 4.6676521
851 430 .9262311
874 430 1
910 430 .884469
979 430 .8615138
989 430 1.9702863
1010 430 1.7768493
1023 430 .9363404
1026 430 .8425365
1032 430 6.4961418
1038 430 .3602825
1040 430 .9266212
1059 430 5.5381137
1060 430 7.0365508
1072 430 .9070012
1093 430 .9770226
1124 430 .9788566
1147 430 .9174992
1197 430 3.8519861
1305 430 .1216974
1306 430 7.1294377
1307 430 1.7523939
1312 430 .9628199
1325 430 .8715159
1393 430 .9302748
1404 430 1.9453787
1429 430 .7976838
1430 430 1
1444 430 1.8719185
1483 430 .987293
1508 430 .836748
1512 430 1.8829841
1515 430 11.5679842
1530 430 .9185774
1553 430 .9268313
1593 430 .8796611
1595 430 .9784088
1622 430 1
1690 430 .9765005
1695 430 .8378656
1700 430 .8219203
1713 430 .9243666
1744 430 .7208282
1860 430 .7798615
1926 430 .8883349
1935 430 .9761299
1961 430 .6573042
1964 430 1
1965 430 .9817679
2016 430 .9535565
2061 430 1.9314537
2071 430 13.8707348
2073 430 1
2100 430 .9660021
2112 430 .8692868
2127 430 .949993
2140 430 1
2161 430 1
2197 430 1
2217 430 .7942334
2230 430 1.9703772
2307 430 1.9545055
2336 430 .6416149
2441 430 .9419105
2454 430 1
2514 430 1
2574 430 .7511309
2582 430 .9087325
2624 430 .9593379
2631 430 .9747799
2749 430 .9307337
2900 430 .8236227
2972 430 .9471353
2978 430 .9516725
2982 430 .9369312
3407 430 1.9291802
3416 430 1
3417 430 .9811584
3470 430 .9317035
3611 430 1.9810917
3665 430 1
3667 430 1.9756146
3826 430 .9568534
3860 430 1
3865 430 .8341699
3909 430 .9533073
3928 430 .9611533
4038 430 1.9081469
4044 430 .8821198
4060 430 1
4093 430 .7707222
4099 430 .9147402
4252 430 .9680277
4380 430 .9783588
4405 430 .9041454
4430 430 .9405439
4509 430 .8638353
4510 430 .8913668
4511 430 2.7574062
4592 430 .9352264
4615 430 .8708196
4645 430 .9477479
4666 430 1.9216971
4768 430 .9378773
4879 430 .8449552
4934 430 .9572881
4983 430 .9430872
4984 430 .9874015
5085 430 2.6930314
5086 430 28.4973746
5127 430 2.742875
5230 430 .8355766
5311 430 1.8937913
5351 430 .9511919
5359 430 .9543165
5449 430 .7564884
5507 430 .9663902
5621 430 1.7957567
5700 430 .9322626
5846 430 .8148957
5911 430 .9232853
5922 430 .9519757
6010 430 2.8591538
6025 430 2.9449572
6053 430 1
6151 430 .9624619
6178 430 1.905253
6213 430 1
6223 430 .9673227
6248 430 .9441307
6263 430 .9697903
6270 430 1.8362975
6273 430 .9603562
6277 430 .8805001
6288 430 1.9213618
6608 430 .8849359
6609 430 .9259123
6622 430 2
6642 430 1
6712 430 .8234775
6752 430 1.9021543
6760 430 1
6789 430 .7180191
6886 430 .9351487
6953 430 .93956
6958 430 .9411947
6962 430 1
6993 430 .977529
7116 430 1
7195 430 .8023125
7243 430 .8824911
7286 430 .8263198
7312 430 .9716865
7505 430 .3746031
7624 430 1.9488394
7682 430 1.927454
7749 430 1.8566284
7830 430 1.8321857
7850 430 1.9481586
7974 430 1.9408233
7981 430 .9468671
8029 430 1
8069 430 .8414078
8073 430 1
8078 430 2.8563044
8117 430 1
8131 430 1
8197 430 .9499517
8227 430 .7759674
8302 430 .9654651
8306 430 .5418107
8331 430 2.6773401
8332 430 3.8975495000000002
8387 430 .8933157
8436 430 .9848786
8488 430 4.9465692
8535 430 4.8785576
8536 430 .9003858
8537 430 1.9549754
8541 430 .9467705
8552 430 .9652906
8624 430 .9686959
8658 430 .8412429
8670 430 5.6791644
8695 430 .9473798
8760 430 10.4180475
8911 430 .874403
8915 430 .8713528
8930 430 2.8408517
8937 430 .9630619
8947 430 .9326536
8962 430 .9523458
9001 430 .9523761
9094 430 2.7485555
9147 430 2.8220878
9172 430 1.8743879
9233 430 2.6670895
9241 430 .9842327
9264 430 .9876714
9289 430 .9125151
9290 430 1
9352 430 .9769396
9353 430 .8581337
9396 430 .9283475
9456 430 .8999634
9459 430 .8301758
9503 430 2
9541 430 .9723889
9564 430 1.8115818
9594 430 .9096891
9599 430 .9102243
9643 430 1.745626
9716 430 5.8113047
9720 430 1.8276606
9726 430 2.9532007
9795 430 .9229524
9798 430 .92728
9801 430 1.9039959
9919 430 .9519296
9954 430 1
9964 430 .9911565
9983 430 .9856612
9986 430 .9538907
9991 430 .9698265
9993 430 .9641194
10066 430 1
10092 430 .5350416
10143 430 .9730005
10149 430 2.4738821
10166 430 .9227259
10199 430 1
10205 430 1.9708274
10248 430 1
10276 430 1.9480775
10307 430 .5844358
10313 430 2.6787074
10315 430 1.7984061
10318 430 2.7326467
10319 430 2.6442654
10320 430 2.7725888
10321 430 .9237075
10323 430 1.7871457
10329 430 1.9373641
10338 430 .8554352
10375 430 .9373378
10413 430 3.8832111
10429 430 1.9141466
10440 430 1.9786148
10444 430 .9383209
10456 430 .9915347
10458 430 .9658238
10485 430 .6331242
10487 430 .8484895
10507 430 .9467272
10580 430 1
10583 430 .9616311
10656 430 1.9286847
10663 430 2
10666 430 .8427008
10701 430 2.8371754
10737 430 4.7090064
10746 430 1.6764256
10767 430 .7270346
10774 430 .9068671
10793 430 .6566147
10817 430 .8886635
10832 430 .9007757
10839 430 .7005767
10844 430 .8417486
10918 430 .942416
10923 430 1.9781798
10925 430 3
10948 430 .9398239
10954 430 .9145765
10962 430 2.9695744
10980 430 1.9299108
10988 430 .9810588
11068 430 1.9827969
11087 430 .9179284
11091 430 .8740169
11106 430 .9073362
11158 430 .8543033
11162 430 .7786867
11165 430 1
11167 430 .9145986
11208 430 .8996974
11222 430 5.8134821
11238 430 .9360897
11274 430 1
11327 430 .9609461
11331 430 7.8404476
11347 430 .9804801
11387 430 .973267
11388 430 .9043131
11391 430 1
11400 430 1.9406491
11423 430 2.7571311
11435 430 .7303083
11448 430 .9380969
11457 430 .6822727
11474 430 .9431848
11475 430 2.9733498
11478 430 .9636723
11485 430 .7422635
19 431 .8418257
26 431 .9681407
31 431 .9270652
69 431 .9251319
70 431 .8977934
72 431 2.9473493
105 431 1.9709653
133 431 .9747486
156 431 3.9393673
174 431 1.9190635
187 431 .937439
246 431 1.8421173
292 431 .876977
305 431 .8762634
386 431 4.8561494
387 431 3.6637506
388 431 27.6934903
401 431 .9148142
407 431 .8563901
426 431 .1640122
443 431 .9390513
444 431 1
457 431 2.8891508
498 431 .8998475
503 431 1.9570126
508 431 .9160833
517 431 1
526 431 1.8875989
544 431 3.9362737
550 431 1
654 431 1
673 431 1.9468553
682 431 1.7587958
683 431 .8683234
693 431 .887813
727 431 .9489392
732 431 .954517
745 431 .983025
750 431 1.8145711
757 431 .9311985
766 431 2.9098258
770 431 2.9479303
780 431 1.8956097
801 431 2.604384
832 431 1
877 431 .6185915
886 431 .9344512
910 431 .8624757
921 431 1.762911
922 431 .6262649
941 431 .7440825
979 431 .8351506
985 431 1
998 431 .9553285
1002 431 .9337888
1032 431 3.4002238
1040 431 .9126523
1043 431 1.7760678
1057 431 .968315
1059 431 7.6887179
1060 431 35.091674
1083 431 .9109757
1123 431 .6548869
1129 431 .6243452
1145 431 .7618158
1147 431 .9017937
1157 431 .8633018
1167 431 .947973
1197 431 .8238092
1208 431 .869987
1217 431 .9489952
1222 431 1
1234 431 1.8996978
1242 431 .7397461
1257 431 .8748063
1273 431 2
1305 431 4.9544976
1306 431 8.9637114
1307 431 2.7052579
1325 431 4.8470568
1393 431 1.9170015
1400 431 .2034141
1404 431 .9349806
1412 431 .9182115
1433 431 .9725477
1438 431 .730539
1444 431 .8475361
1461 431 .8762796
1463 431 .9301493
1491 431 1
1509 431 .9323407
1510 431 .9625633
1512 431 .8607082
1515 431 8.2953757
1522 431 .7137893
1560 431 .925879
1573 431 .7692391
1589 431 1
1607 431 .6869648
1622 431 1
1624 431 .4770563
1636 431 .9194064
1669 431 .9521042
1670 431 1
1701 431 .8386205
1724 431 1
1734 431 1.885608
1737 431 .9514291
1794 431 .9149498
1810 431 .8459023
1823 431 .618812
1935 431 .9715858
1950 431 .9372422
1965 431 1.9782972
2016 431 .9447152
2061 431 2.9184047
2071 431 5.846127
2078 431 .9757347
2103 431 .9213175
2120 431 .9369341
2141 431 .9401725
2200 431 .8848348
2304 431 .9568561
2352 431 1
2416 431 .9493884
2447 431 1
2464 431 1
2527 431 1
2624 431 .9515971
2641 431 1
2839 431 .9233891
2843 431 1
2881 431 .9152939
2887 431 .7123504
2915 431 .9000999
2945 431 1
2972 431 .9370715
3052 431 .6856004
3141 431 .851624
3180 431 .9311088
3248 431 1
3338 431 1.9671428
3407 431 .9156984
3417 431 1.9775715
3424 431 .916626
3443 431 .745792
3490 431 .8699426
3596 431 1
3635 431 .8187744
3792 431 .970492
3793 431 2
3826 431 .9486397
3861 431 .9025682
3967 431 .9452692
3979 431 .8768614
4044 431 1.8596793
4048 431 .9269696
4092 431 1
4093 431 2.7270752
4099 431 1.8985096
4108 431 .902178
4175 431 .7342507
4215 431 1.9176197
4322 431 .7638085
4344 431 .8307703
4380 431 .974239
4455 431 .9703698
4469 431 1
4500 431 2.7411322
4511 431 .7112243
4592 431 .9228957
4664 431 .9432076
4666 431 .9067908
4684 431 .6469315
4771 431 .9034864
4851 431 1
4879 431 .8154398
4891 431 1
4892 431 .9441169
4926 431 .9721221
5076 431 .556668
5085 431 5.4442277
5086 431 26.8305904
5127 431 2.6939269
5227 431 1
5380 431 .7465209
5488 431 .8874235
5571 431 .5460822
5604 431 .7372127
5621 431 2.7568756
5696 431 .9739055
5722 431 .9659871
5732 431 .948189
5735 431 .8407305
5756 431 1
5922 431 .9428334
5994 431 1
6010 431 2.8323413
6025 431 2.9344789
6044 431 .9138604
6140 431 2
6248 431 .933495
6263 431 .9640393
6273 431 .9528093
6306 431 .6970518
6488 431 .8805232
6495 431 1
6571 431 1
6593 431 .8377183
6609 431 .9118085
6622 431 1
6690 431 .9201337
6789 431 .6643393
6859 431 .7310352
6951 431 .9165996
6993 431 .9732512
7152 431 .9211825
7213 431 .7919739
7223 431 .7592915
7286 431 .7932568
7523 431 1
7614 431 .8538213
7624 431 .9391001
7682 431 .9136436
7850 431 2.9382897
7889 431 1
7909 431 .5452287
7929 431 2
8013 431 .9298373
8049 431 .9073707
8176 431 .9871038
8246 431 .9038652
8274 431 1.9472418
8281 431 .9608141
8283 431 1
8304 431 .9896285
8331 431 1.6159164
8332 431 2.8780463
8436 431 .9819999
8463 431 .7222658
8488 431 1.9363977
8535 431 3.855439
8536 431 1.8814225
8537 431 .9464043
8541 431 .9366373
8604 431 .9451187
8653 431 .9328988
8659 431 .6117731
8670 431 6.6180879
8674 431 1
8701 431 .7465021
8728 431 1.8685087
8760 431 12.736162
8774 431 .909262
8911 431 2.8504934
8930 431 4.8105552
8934 431 .8462356
8947 431 .9198331
8962 431 .943274
8963 431 .9400882
9037 431 .9153723
9049 431 1
9094 431 10.7006888
9233 431 1.6037143
9328 431 .8327586
9359 431 .927855
9379 431 .9332868
9396 431 .9147072
9399 431 .7901334
9445 431 .9594788
9459 431 .7978469
9464 431 .9744561
9468 431 .9501511
9537 431 .893119
9568 431 .894085
9643 431 .6972016
9712 431 .7651779
9716 431 1.7753834
9720 431 3.7948528
9726 431 .9442916
9743 431 .9089006
9767 431 .7204393
9795 431 .9082851
9798 431 1.9134365
9814 431 .8589017
9815 431 .9326724
9915 431 .8675761
9919 431 .9427786
9944 431 .90221
9986 431 .945113
9991 431 .9640825
9993 431 .9572889
10031 431 .7474158
10062 431 1.4286515
10075 431 .9176661
10143 431 .9678607
10149 431 2.3737267
10161 431 4.8718952
10197 431 1
10200 431 2.9721603
10276 431 1.9381932
10306 431 .9630308
10316 431 .5323154
10318 431 4.6817514
10319 431 5.5765453
10320 431 3.7292973
10329 431 1.9254402
10404 431 .8966587
10413 431 4.8609783
10429 431 3.8978029
10440 431 1.9745438
10485 431 .5632831
10487 431 3.8196468
10507 431 1.9365858
10570 431 .9516855
10571 431 .9706176
10596 431 .6018381
10667 431 3.8366241
10669 431 .8887761
10737 431 1.6536108
10742 431 .6669417
10747 431 .8361217
10756 431 .9377714
10797 431 .9041851
10817 431 1.8674687
10832 431 .8818866
10837 431 .9817041
10844 431 .8116227
10887 431 .9869458
10920 431 .669415
10923 431 .974026
10929 431 .811399
10940 431 1
10948 431 .9283683
10961 431 1.8793991
10962 431 .9637823
10972 431 4.9417229
10992 431 1.8065381
11039 431 .9444574
11055 431 2.9147261
11087 431 .9023047
11106 431 1.8896961
11109 431 1.9350718
11157 431 .9641528
11158 431 1.8265675
11167 431 .898341
11214 431 .9131702
11222 431 .7779752
11226 431 2.9694984
11239 431 .7399232
11248 431 2
11249 431 .947827
11292 431 .9119378
11327 431 2.9535115
11331 431 9.4293401
11353 431 1
11394 431 .9352032
11398 431 1.8113722
11400 431 2.9293506
11423 431 1.7108968
11435 431 .6789679
11454 431 2.629917
11455 431 .6255972
11456 431 .7805803
11458 431 .8089805
11469 431 .5143937
11475 431 4.9682765
11485 431 1.693199
1 432 1
26 432 .9647338
59 432 .8923191
72 432 .941719
105 432 1.9678604
106 432 2
142 432 .9671562
143 432 1
156 432 4.9328835
171 432 .9821151
175 432 .9271615
184 432 1.968147
187 432 .9307489
201 432 2.9002304
229 432 2.9197048
246 432 .8252339
257 432 .9062487
279 432 .8886676
286 432 .9513367
292 432 .8638213
314 432 .9802473
330 432 1
352 432 .4013295
386 432 2.8407666
387 432 .6277933
388 432 42.6982855
401 432 .9057048
405 432 1
426 432 2.7538055
443 432 .9325336
457 432 .877297
464 432 1
502 432 .8759746
503 432 .9524157
508 432 .9071095
526 432 1.8755791
564 432 1.8413146
586 432 .9616911
590 432 1
598 432 .7650862
600 432 1.9054585
643 432 .9044488
673 432 2.9411722
693 432 .8758161
745 432 .9812097
750 432 1.794742
757 432 .9238411
766 432 .9001829
770 432 1.9423621
771 432 .9503992
780 432 1.8844465
801 432 .5620783
808 432 1
852 432 .4308641
856 432 .9425597
877 432 .577805
900 432 .7831236
923 432 .6800105
924 432 .5842506
926 432 .9473335
949 432 1
988 432 .8055176
990 432 .9400697
1028 432 1.9216061
1032 432 16.3360859
1040 432 .9033117
1043 432 1.7521213
1050 432 .8105041
1059 432 14.1207484
1060 432 36.4598588
1102 432 .9591448
1124 432 3.9721402
1143 432 .9363327
1167 432 .9424095
1178 432 .9611584
1185 432 3
1217 432 .943541
1243 432 .7774062
1244 432 .9370403
1261 432 .9462804
1305 432 5.8426953
1306 432 13.8528945
1307 432 10.6737393
1310 432 .9563535
1316 432 .8446255
1381 432 .8604652
1393 432 .9081259
1396 432 .7538055
1404 432 .9280277
1411 432 .9528646
1423 432 1
1428 432 1
1433 432 .969612
1436 432 1
1454 432 .9578025
1477 432 1
1479 432 1
1483 432 .9832565
1492 432 .9331771
1511 432 .9469764
1512 432 .8458128
1515 432 8.1130893
1542 432 .8195617
1553 432 .9035885
1560 432 1.9179527
1585 432 1.9522632
1624 432 .4211346
1669 432 4.9469824
1690 432 .9690356
1701 432 .8213631
1720 432 1
1744 432 1.6321464
1793 432 .9156799
1817 432 .9595692
1821 432 1
1848 432 1
1860 432 .7099322
1895 432 .7904688
1926 432 1.8528632
1950 432 .9305311
2071 432 5.8296724
2182 432 1
2183 432 .8930006
2222 432 .9140473
2273 432 1
2307 432 .9400536
2471 432 .8924424
2527 432 1
2597 432 .9695377
2749 432 .9087305
2755 432 .9627772
2804 432 .9083325
2863 432 .7528313
2881 432 .9062357
2884 432 .8343447
2900 432 1.7675946
2980 432 1
2982 432 .9168967
3039 432 .7186773
3052 432 .6519796
3106 432 .9830132
3244 432 .9109435
3338 432 .9636292
3364 432 .7171236
3370 432 .4759139
3395 432 .8407594
3407 432 1.9066835
3428 432 .9310807
3470 432 .9100084
3490 432 .8560347
3536 432 .9081516
3554 432 .8482295
3611 432 .9750852
3671 432 .841015
3672 432 .9466956
3801 432 .9335537
3826 432 1.9431474
3852 432 2.9156114
3870 432 1
3928 432 1.9488133
3967 432 .9394165
3979 432 .8636933
4024 432 .5267165
4038 432 1.8789688
4044 432 1.8446739
4093 432 1.6978896
4130 432 .8822445
4291 432 .8209762
4344 432 .8126735
4345 432 .1676563
4357 432 .9353488
4378 432 .9605844
4384 432 .8062813
4389 432 1
4524 432 1
4592 432 .9146504
4595 432 .7932318
4632 432 .8760641
4666 432 1.8968233
4694 432 1
4702 432 .9227305
4773 432 .9299537
4787 432 .8694633
4898 432 .9614246
5084 432 .8656703
5085 432 4.277859
5086 432 22.3847287
5090 432 1
5127 432 2.6611965
5268 432 1.7299965
5284 432 .7301592
5311 432 .860053
5320 432 .8426838
5476 432 .9412862
5613 432 .7740561
5684 432 .7879554
5801 432 .8528279
5830 432 .9461122
5847 432 .9771068
5911 432 .8989161
5922 432 .9367202
5938 432 .9029225
6010 432 .8144125
6025 432 2.9274723
6076 432 1
6089 432 .7212524
6134 432 .896667
6140 432 1
6248 432 .9263832
6273 432 1.9477629
6281 432 .4666796
6306 432 .6646556
6333 432 1
6350 432 .9658721
6371 432 .9317454
6413 432 1.9662484
6495 432 1
6564 432 1
6609 432 .9023776
6622 432 1
6631 432 .9717699
6661 432 .8672596
6705 432 .9259254
6716 432 .9147339
6846 432 1
6969 432 .9715224
6993 432 .9703908
7007 432 .9362231
7157 432 1
7208 432 1
7243 432 .8451631
7312 432 .9626924
7366 432 1
7405 432 1
7624 432 .9325877
7663 432 1.868203
7823 432 1.8265415
7911 432 .8508284
7946 432 .9169642
7987 432 1
7992 432 .8761431
8013 432 1.9223343
8068 432 .9475225
8069 432 1.7910293
8070 432 1.7247222
8078 432 .8106579
8113 432 1
8137 432 .9141508
8176 432 1.9857247
8197 432 1.9340534
8246 432 .8935849
8267 432 .767442
8278 432 .8535222
8282 432 .9742632
8284 432 .925905
8288 432 .7561586
8302 432 1.9544947
8331 432 2.5748438
8373 432 1
8418 432 .8044457
8468 432 1
8488 432 1.9295963
8494 432 .597933
8535 432 1.8399802
8582 432 1
8593 432 .9058258
8604 432 .9392499
8623 432 1
8659 432 .5702575
8660 432 .5125889
8670 432 6.5772476
8728 432 .8544475
8760 432 5.2802024
8822 432 .9052671
8930 432 3.7902966
8965 432 .9478536
8995 432 .871293
9020 432 1.8752493
9094 432 4.6686815
9160 432 .7375957
9233 432 4.561337
9298 432 .9498971
9314 432 1.9421399
9379 432 1.9261527
9384 432 .8846467
9458 432 .9702389
9459 432 2.7762294
9491 432 .9833581
9556 432 .9633326
9570 432 2.9408641
9594 432 .8810009
9643 432 1.6648214
9666 432 .9175749
9712 432 .7400669
9716 432 .7513637
9720 432 2.7729151
9724 432 .7094827
9726 432 .9383343
9801 432 2.8734992
9983 432 .9811063
9986 432 1.9392436
9993 432 .9527216
10014 432 .9449729
10062 432 .3675536
10133 432 .9507328
10149 432 4.3067552
10161 432 1.8581962
10166 432 .898179
10200 432 3.9691832
10205 432 1.9615605
10229 432 .9070545
10276 432 6.9315838
10280 432 .9581269
10311 432 .818813
10312 432 3.7800095
10313 432 .5766454
10314 432 .7354084
10315 432 3.7343677
10316 432 .4823028
10317 432 4.6624675
10318 432 2.647719
10319 432 3.5312626
10320 432 .7003493
10321 432 .8994724
10329 432 2.9174671
10413 432 1.8461118
10429 432 2.8868743
10440 432 3.9718216
10445 432 .963307
10454 432 1
10485 432 5.5165822
10487 432 1.8003605
10506 432 .9085688
10507 432 2.9298045
10571 432 .9674755
10582 432 .8553664
10583 432 .9494427
10603 432 2
10656 432 3.9060306
10666 432 .7927331
10667 432 2.8191533
10717 432 2
10737 432 3.6165692
10742 432 .6313256
10746 432 .5736388
10756 432 .9311169
10766 432 .8397087
10797 432 .893939
10832 432 .869256
10837 432 2.9797476
10849 432 1.6079988
10881 432 1.7316511
10887 432 .9855498
10894 432 .8680279
10923 432 .9712484
10925 432 1
10954 432 .8874408
10961 432 1.8665025
10964 432 1.9114383
10979 432 .9386151
10988 432 1.9750419
11034 432 .9430229
11039 432 1.9385179
11068 432 1.9773321
11106 432 4.8779006
11107 432 .8373248
11125 432 .9715472
11149 432 1.8745216
11161 432 2.8521552
11166 432 1.8632075
11180 432 1
11192 432 1
11208 432 .8678352
11222 432 5.7542327
11224 432 1.9319757
11238 432 .9157879
11248 432 1
11270 432 .9036688
11324 432 .9723266
11326 432 .8388887
11327 432 .9485402000000001
11329 432 1
11331 432 1.154443
11347 432 .9742794
11352 432 1.9448824
11369 432 2
11400 432 3.9217956
11418 432 1.9452893
11423 432 .6799812
11454 432 1.5903417
11458 432 1.7885536
11475 432 .9648841
11485 432 1.6603908
11488 432 .9883784
25 433 10.5191437
72 433 .9691222
80 433 .9732157
108 433 1
131 433 1
142 433 .9542932
150 433 .9189168
155 433 1.9937751
156 433 1.9608349
165 433 .8059237
175 433 3.9341325
187 433 1.9813778
201 433 1.981607
230 433 1
286 433 1.9249984
316 433 .9454544
349 433 .6707255
387 433 .5889879
388 433 5.3484122
401 433 .956449
423 433 .9913997
443 433 .9122961
461 433 .9734688
503 433 2.9660061
504 433 .825843
526 433 2.9084232
534 433 .9170566
544 433 .9698148
552 433 1.8105064
564 433 .8119183
577 433 2
590 433 1
673 433 .9590459
724 433 .9160247
727 433 .8951865
750 433 .8820914
770 433 .8870846
771 433 1.9832906
787 433 .9594412
791 433 .9381642
798 433 .7484423
801 433 .6906279
819 433 .9817117
822 433 .9724658
852 433 .6953059
877 433 .7592857
900 433 .8797578
972 433 .9912164
982 433 .9777857
1010 433 1.8371445
1032 433 1.28294
1043 433 .618863
1057 433 1.978585
1059 433 9.0740861
1060 433 6.4889259
1123 433 .7976051
1138 433 .9906323
1145 433 .8505548
1182 433 .8506527
1208 433 .9305887
1230 433 .9953591
1237 433 1.8271318
1257 433 .9902858
1280 433 .9688789
1305 433 .4435423
1306 433 .6601764
1325 433 .8616976
1331 433 .9829563
1334 433 .9622197
1339 433 .9717581
1381 433 .9151181
1393 433 1.9527229
1432 433 .8060251
1450 433 1.96271
1454 433 .9854534
1460 433 1
1466 433 1
1468 433 1
1510 433 .98318
1512 433 .9072417
1515 433 4.0428365
1530 433 .9770294
1604 433 1.3596255
1612 433 1
1622 433 1
1624 433 .6151385
1626 433 .9731309
1690 433 .8752121
1701 433 2.9259632
1713 433 .9639687
1723 433 1
1744 433 1.7917438
1793 433 .8769977
1865 433 .8875525
1904 433 1.9786813
1909 433 .9412622
1926 433 .9660503
1939 433 .9677041
2023 433 .9911606
2037 433 .991552
2071 433 4.8824226
2304 433 1.9760918
2309 433 .8591803
2321 433 .9651818
2336 433 .6775065
2352 433 1
2474 433 .8925881
2768 433 .9794006
2900 433 .7136604
2972 433 .9775826
2983 433 1.9135338
3063 433 1
3106 433 .9757745
3111 433 .9495801
3168 433 .9388937
3218 433 .4981091
3309 433 1.9627952
3338 433 .9824386
3407 433 2.8755734
3426 433 1
3475 433 .8077043
3596 433 1
3604 433 1
3792 433 1.9878504
3796 433 1
3967 433 .9827799
4092 433 1
4093 433 4.7929385
4099 433 .7942857
4175 433 .8264386
4344 433 .8662063
4357 433 .9069494
4385 433 .6798127
4404 433 1.986634
4448 433 .9676302
4455 433 .9819485
4524 433 2
4666 433 .9640576
4684 433 .9762079
4773 433 .9711825
4787 433 1.9188673
4853 433 1
5023 433 .8705987
5086 433 9.9735335
5103 433 1.9905712
5114 433 1.9859018
5141 433 .9718035
5150 433 .6798127
5174 433 .9593774
5303 433 .9352169
5317 433 .9305847
5359 433 2.9036049
5449 433 .7453326
5513 433 .8030881
5558 433 .9522423
5621 433 .6868649
5747 433 1
5753 433 1
5847 433 1.9904576
5921 433 .8931542
5922 433 .9550849
5957 433 .9332634
6010 433 1.8197884
6025 433 1.9566049
6215 433 2.9970062
6248 433 .9505044
6270 433 .7514436
6518 433 .9470074
6608 433 1.6897283
6683 433 1
6775 433 .7440168
6789 433 .7846361
6951 433 1.9762331
6969 433 .8764129
7006 433 1
7151 433 1
7180 433 1
7224 433 2.9409351
7265 433 1
7341 433 .9886837
7551 433 .9968777
7566 433 1.9672324
7909 433 .5918056
7966 433 .9117631
7974 433 .9321324
8014 433 1
8069 433 .7464297
8072 433 .94132
8078 433 1.450972
8197 433 .9062058
8221 433 1
8280 433 .9482195
8282 433 .9875087
8284 433 .7366733
8290 433 .8779033
8331 433 1.4743963
8342 433 .9484797
8463 433 .8080589
8488 433 7.9337996
8493 433 .9684126
8498 433 .8394073
8535 433 2.8924922
8536 433 .909584
8537 433 .9192271
8624 433 .9790937
8657 433 4.6664005
8658 433 .8243874
8670 433 2.579785
8760 433 6.6518105
8767 433 .9226387
8911 433 .6427388
8930 433 .7064075
8963 433 .8952273
8995 433 .8012343
9094 433 2.5052554
9119 433 .9374608
9147 433 .6849448
9172 433 .9254821
9174 433 .9265216
9233 433 .4879168
9286 433 .9785416
9396 433 .9523301
9416 433 .9937761
9456 433 .9410865
9491 433 .9936324
9503 433 1
9515 433 3
9556 433 .9942301
9570 433 .979708
9660 433 .9724022
9712 433 .6774881
9716 433 1.4297404
9720 433 3.7413514
9726 433 .9634485
9733 433 1
9801 433 .8139149
9919 433 .9096816
9945 433 1
9954 433 1
9964 433 .9726745
9968 433 .9954896
9986 433 .9701561
10050 433 .8119352
10149 433 6.1615603
10154 433 .8185585
10156 433 .9544533
10161 433 1.7776709
10200 433 .9878943
10226 433 .9485665
10276 433 3.9423007
10314 433 1.5708626
10315 433 1.6708104
10316 433 1.5575956
10317 433 .6012478
10318 433 1.4768072
10319 433 .4482204
10320 433 .5250527
10323 433 .7592599
10329 433 1.836601
10368 433 1
10413 433 1.7153751
10429 433 .7810294
10440 433 .9717395
10469 433 .9438898
10475 433 1
10485 433 1.060931
10487 433 1.7340398
10499 433 1.9900961
10507 433 4.9127935
10570 433 1.9882803
10571 433 .9830757
10583 433 .9856853
10595 433 1.8839994
10656 433 2.9441509
10727 433 .9431802
10742 433 .6552851
10774 433 .9619373
10837 433 .9891891
10838 433 .9673482
10881 433 .6922903
10920 433 .616792
10923 433 2.9813314
10948 433 .9687403
10962 433 2.9047048
10964 433 1.9445995
10979 433 .9741786
10980 433 1.9492597
11019 433 1
11037 433 .9798305
11039 433 .9732448
11053 433 .9295147
11055 433 4.9692113
11106 433 .9171658
11107 433 .9776798
11109 433 .95275
11157 433 .9829702
11167 433 1.9560795
11201 433 .966631
11215 433 1
11222 433 5.8372685
11224 433 2.9751483
11246 433 .8424284
11268 433 1.9928463
11270 433 .9567878
11290 433 .9921511
11327 433 .9736333
11331 433 2.130208
11332 433 .911375
11368 433 .9444942
11380 433 1
11382 433 .939126
11383 433 1.9845518
11386 433 1
11400 433 1.9559792
11407 433 .98561
11412 433 1
11423 433 2.809183
11435 433 .8811716
11449 433 .9744674
11454 433 3.7251638
11456 433 .859446
11475 433 2.9817892
11478 433 .9721937
11485 433 .8087682
72 434 2.9591678
80 434 .9634132
105 434 .9774827
147 434 .9804026
150 434 .881752
156 434 .9529775
162 434 .9429487
184 434 .9776835
188 434 .943371
222 434 1.9804406
236 434 .9361443
246 434 2.8775573
305 434 1.9040386
379 434 1.7932827
386 434 4.8884396
387 434 1.7392285
388 434 21.7825238
425 434 1
426 434 3.0250769
461 434 .958675
503 434 .966662
504 434 .9403665
523 434 .9390992
526 434 1.9128296
564 434 .8888236
642 434 .9736971
651 434 1
654 434 1
667 434 1
673 434 4.9587847
693 434 .9129956
732 434 .9647266
750 434 .8561944
791 434 .853052
801 434 4.693188
831 434 .9404391
833 434 1
886 434 .9491649
922 434 .7101573
941 434 .8015284
963 434 .8566204
1032 434 5.5348557
1040 434 .9322593
1059 434 6.8809421
1060 434 10.4179167
1217 434 1.9604443
1237 434 .7920463
1288 434 .6431624
1305 434 .1891816
1306 434 2.1963273
1307 434 1.7714187
1322 434 1
1324 434 1
1325 434 .8813879
1372 434 .90985
1399 434 .969778
1404 434 .9495755
1427 434 .8704081
1433 434 .9787099
1452 434 1
1467 434 1.8466228
1501 434 .9650206
1512 434 2.891975
1515 434 3.6780129
1524 434 .9123477
1530 434 .9248335
1548 434 1.9794753
1585 434 .9665551
1593 434 .8889074
1612 434 1
1621 434 1
1624 434 .5944415
1628 434 .910126
1636 434 .9374973
1642 434 .494198
1669 434 .9628554
1950 434 .9513294
1965 434 .9831688
2052 434 .8421388
2060 434 .8081826
2071 434 4.8806669
2090 434 .8256011
2116 434 1
2129 434 .79098
2193 434 .8140284
2194 434 .8553905
2222 434 .9397807
2230 434 .9726532
2288 434 .8492155
2291 434 1.9343829
2304 434 .9665406
2307 434 .958001
2412 434 .2112586
2451 434 .7669478
2529 434 2.8807988
2574 434 .7702528
2695 434 1
2707 434 1
2753 434 .5775592
2776 434 1
2781 434 1
2804 434 1.9357769
2900 434 .8371747
2921 434 1
2950 434 1
2972 434 .9511971
3155 434 .8771217
3190 434 1
3257 434 .833392
3296 434 .6578973
3349 434 1
3395 434 2.8884346
3407 434 .9346216
3408 434 2.9163527
3417 434 .9826061
3475 434 .8729765
3490 434 1.8991366
3552 434 .8897194
3596 434 1
3604 434 1
3635 434 1.8594542
3671 434 .8886137
3672 434 .9626544
3704 434 1
3713 434 1
3792 434 1.9771157
3826 434 1.9601685
4038 434 .9152045
4093 434 3.7883387
4099 434 .9212911
4134 434 1
4167 434 .8962544
4344 434 1.8687573
4349 434 1.8661858
4425 434 .7400026
4427 434 .665467
4466 434 .7481345
4511 434 1.7760458
4530 434 1
4602 434 .9113299
4666 434 1.9277135
4791 434 1
4808 434 .7558313
5085 434 2.7934521
5086 434 15.7664983
5102 434 .9634543
5127 434 .7626312
5136 434 1
5220 434 1
5311 434 .9019518
5440 434 .7814522
5449 434 3.7751986
5457 434 .7588271
5522 434 1.9269309
5536 434 .8945729
5621 434 3.8114497
5696 434 .9797629
5739 434 .8368155
5796 434 1
5855 434 .7920194
5911 434 .9291797
5957 434 .8648923
6003 434 .9662157
6010 434 1.8699757
6025 434 2.9491864
6044 434 .9331962
6102 434 .9326607
6134 434 .9276039
6263 434 .9721114
6270 434 .8488756
6413 434 .9763533
6519 434 .9518902
6693 434 1
6705 434 .9481027
6739 434 1
6764 434 .9321349
6782 434 1
6809 434 .5404189
6866 434 1
6969 434 .9800483
7007 434 .9553173
7276 434 1
7448 434 .9464088
7494 434 .9751047
7624 434 2.9527703
7887 434 1
7909 434 1.6473113
7950 434 1
7956 434 1
7974 434 .9453701
8049 434 1.9281632
8056 434 1
8069 434 1.8535932
8078 434 .8673452
8164 434 1
8197 434 .9537972
8204 434 1
8227 434 .7931809
8232 434 .9308034
8274 434 .9590844
8280 434 .969704
8302 434 .9681186
8303 434 .9447871
8304 434 .9919566
8329 434 .2111021
8331 434 .7021317
8332 434 1.9054213
8418 434 .8629928
8442 434 .8683262
8463 434 1.7846088
8488 434 .9506745
8494 434 .7183082
8535 434 4.8878886
8536 434 .9080396
8582 434 1
8624 434 .9711012
8670 434 5.7038158
8686 434 .9795881
8760 434 7.6932663
8822 434 .9336293
8867 434 .7932463
8930 434 4.8530799
8965 434 .9634658
8995 434 .9098267
9020 434 1.9125985
9094 434 6.7678752
9095 434 .9305372
9147 434 1.8357577
9156 434 .9210176
9331 434 .9426472
9363 434 .9454307
9396 434 2.9338529
9413 434 .8682671
9459 434 .8432242
9462 434 .9726634
9489 434 1
9503 434 1
9515 434 1
9666 434 .9422522
9712 434 .8178885
9716 434 5.8258031
9720 434 .8409022
9798 434 1.9328674
9801 434 2.9113724
9815 434 1.9477855
9919 434 .9556231
9964 434 3.991836
9968 434 .9849797
9986 434 .9574335
10046 434 1
10062 434 1.5569022
10089 434 .9414663
10117 434 .8887726
10143 434 .975075
10149 434 .5143063
10233 434 1
10276 434 .952067
10317 434 1.7635216
10320 434 .7900619
10329 434 .9421767
10413 434 .8921845
10429 434 3.9207431
10462 434 .9685303
10487 434 .8601307
10499 434 .9732872
10598 434 1
10604 434 .8852288
10639 434 .9587843
10656 434 .9341642
10669 434 .9137425
10671 434 1
10729 434 .9345724
10737 434 6.7313649
10742 434 .7417033
10747 434 .8729075
10797 434 .9256927
10894 434 1.9075392
10935 434 .8905672
10941 434 1
10961 434 1.9064704
10962 434 .9719121
10972 434 .9548044
10980 434 .9352961
11039 434 .9569251
11070 434 .933833
11106 434 1.914456
11109 434 .9496463
11135 434 .7588166
11158 434 .8654979
11214 434 1.9326609
11220 434 .9673942
11222 434 1.8278131
11239 434 1.7983027
11270 434 .9325095
11292 434 .9317051
11307 434 1.8954573
11324 434 1.9806118
11331 434 6.0063765
11400 434 1.9452093
11423 434 .7757919
11444 434 .9087269
11448 434 .9428532
11450 434 .9449393
11454 434 .7129896
11469 434 .6233978
11476 434 1
19 435 .69721352
72 435 .89921289
150 435 1.70812571
246 435 6.69777177
247 435 1
292 435 .76450216
349 435 .1831165
350 435 1.48027318
352 435 1.96470126
354 435 .42451017
355 435 .59745616
386 435 8.7246329
387 435 4.35633177
388 435 83.18493751
426 435 22.65692902
485 435 .38672696
552 435 1.43973869
564 435 1.72558063
592 435 .58765496
601 435 1.18163467
673 435 .89826731
709 435 .90445188
745 435 .96750542
761 435 3.33317104
762 435 .6601508
780 435 .80016994
801 435 16.24268888
804 435 1.50425841
822 435 .83069893
831 435 .85298437
852 435 .01577629
862 435 1.7904097
877 435 .26988563
896 435 .76988534
910 435 .73674306
922 435 .28457458
924 435 .2810322
944 435 .81031673
959 435 .43004034
964 435 .63061989
1000 435 .41572447
1010 435 3.49151323
1023 435 .85494086
1029 435 1
1032 435 23.85187355
1057 435 .93934678
1059 435 68.83283476
1060 435 140.68993853
1078 435 .59025658
1105 435 .85173773
1182 435 3.42993889
1197 435 .66272527
1206 435 .32777472
1221 435 .76660631
1237 435 1.48670303
1245 435 .96534266
1249 435 .64233354
1305 435 5.99863842
1306 435 16.01627614
1307 435 10.43578758
1323 435 2.34273084
1325 435 6.70722714
1349 435 1.35219027
1390 435 2
1396 435 .57424847
1397 435 .72508375
1398 435 1.08569951
1422 435 1.38681906
1429 435 .53898823
1433 435 2.94744913
1444 435 .70814464
1463 435 2.86628768
1512 435 .7333595
1515 435 29.73690892
1522 435 2.45211883
1542 435 1.6879626
1553 435 1.83327263
1562 435 1
1566 435 .90007279
1624 435 2.99895073
1661 435 1
1739 435 .36560739
1744 435 .36385972
1760 435 1
1831 435 1
1849 435 3.74789373
1853 435 2.76878082
2061 435 .84380552
2071 435 .70544736
2167 435 .47348612
2168 435 1
2216 435 1
2298 435 1
2321 435 .66114281
2329 435 .84510201
2336 435 .18335869
2415 435 .89619789
2477 435 1
2529 435 .70577283
2538 435 1
2603 435 .35295274
2643 435 .29730922
2752 435 .33539407
2863 435 .57256382
2884 435 .71352742
2900 435 1.59809446
2920 435 1
2934 435 1
3039 435 .51350021
3052 435 4.39815795
3075 435 1
3110 435 .89684724
3226 435 .78418137
3353 435 1
3407 435 .83862506
3408 435 1.79353154
3442 435 .77777287
3475 435 .68646487
3476 435 .47176829
3490 435 1.75103657
3508 435 .8522762
3542 435 1
3552 435 .72779185
3557 435 .17534764
3618 435 .96461574
3637 435 .58160518
3652 435 .80427826
3675 435 .59220248
3904 435 .59414218
3940 435 1.74225112
4058 435 1
4079 435 1
4099 435 .80572113
4175 435 .49128728
4336 435 1.47747324
4377 435 .52851852
4384 435 2.66499655
4409 435 1
4421 435 1
4422 435 1
4425 435 .35824232
4455 435 .94328017
4500 435 1.50446017
4511 435 1.44720881
4603 435 .78105614
4609 435 .60702885
4615 435 .70564059
4636 435 .85769083
4683 435 1
5058 435 1
5076 435 2.15134813
5080 435 .62042383
5085 435 8.02185017
5086 435 62.01867356
5111 435 .89199074
5127 435 4.41409707
5141 435 .80332774
5215 435 .75051907
5230 435 .6253334
5235 435 .91164574
5268 435 .5330749
5311 435 .75798543
5449 435 3.4451175
5451 435 1
5513 435 .63998925
5519 435 1
5571 435 1.13108404
5604 435 .49695728
5621 435 8.53459707
5911 435 .82519257
5948 435 .76741293
5970 435 .92205341
6042 435 .1367191
6089 435 .51795342
6105 435 2
6155 435 .68386768
6184 435 .88113067
6270 435 .62697615
6277 435 .72769914
6288 435 .82080955
6306 435 .42007889
6485 435 1.6985399
6518 435 1.80389501
6559 435 .39492961
6570 435 .68440989
6608 435 .73780702
6736 435 .79379447
6764 435 1.83248699
6765 435 .86025597
6789 435 4.35745875
6958 435 1.86600205
6969 435 2.95075288
7115 435 .55249598
7181 435 .86729166
7216 435 .4884039
7265 435 1
7492 435 .71735167
7532 435 .93271192
7616 435 .52740416
7618 435 .75972607
7627 435 .84763972
7707 435 1.70040915
7770 435 .91334188
7788 435 1
7823 435 3.70003296
7852 435 .88977392
7936 435 1
8069 435 6.63862076
8070 435 2.52395388
8179 435 .30537911
8199 435 .78726566
8245 435 .40337749
8331 435 8.26476476
8332 435 4.76654922
8373 435 1
8387 435 1.75690161
8418 435 .66182208
8463 435 2.46834504
8535 435 .72327294
8659 435 3.25683349
8660 435 1.15710541
8670 435 17.26892162
8701 435 1.51473965
8728 435 1.74829169
8760 435 59.83791318
8880 435 .81572391
8911 435 .71380582
8925 435 .17827526
8930 435 5.63735369
8945 435 .40241262
8965 435 .90982175
8995 435 1.77742321
9094 435 4.4270411
9095 435 2.82854344
9117 435 1.86819013
9126 435 .94740952
9147 435 1.59459688
9160 435 1.54621647
9233 435 13.2414069
9330 435 .71608078
9353 435 .67673349
9384 435 .80051615
9459 435 2.61302679
9503 435 1
9506 435 1.69227289
9643 435 .42036567
9712 435 4.55048996
9720 435 10.60729534
9767 435 .46484866
9798 435 .83429506
9801 435 3.78123846
9814 435 1.72990146
9815 435 2.87111768
9919 435 .89046342
10031 435 .51648855
10070 435 .60661878
10089 435 .85551985
10117 435 .72545487
10149 435 7.80115115
10161 435 2.75477441
10307 435 2.05306635
10311 435 .68666784
10312 435 .61956381
10313 435 .26788017
10314 435 2.54243382
10315 435 .54063411
10316 435 .10473085
10317 435 4.41629489
10318 435 5.39079003
10319 435 .18939841
10320 435 1.48180507
10321 435 .8261546
10323 435 3.51497526
10413 435 .73387659
10415 435 .27940557
10429 435 6.80436834
10485 435 10.16401113
10487 435 4.6547575
10507 435 .8786088
10570 435 .90751351
10591 435 1.39710333
10592 435 .15062117
10595 435 .57696591
10596 435 2.23781529
10625 435 .95840843
10667 435 .68725634
10710 435 .63732468
10742 435 .36244038
10746 435 .26268087
10752 435 .59382526
10766 435 .72280344
10793 435 2.21753841
10817 435 2.74630092
10844 435 .63939724
10881 435 .53593618
10894 435 .77177678
10897 435 .51416542
10920 435 8.36717493
10924 435 .74954075
10961 435 .76913881
10962 435 1.93067002
10980 435 .84028978
11034 435 .90146787
11055 435 1.83676369
11091 435 .71292618
11108 435 .74998639
11135 435 .40468142
11154 435 1
11158 435 2.66800538
11168 435 2.84968158
11206 435 .73044164
11208 435 3.77144348
11239 435 .50214586
11331 435 28.0790933
11345 435 .78346094
11347 435 .95552055
11365 435 .90385408
11370 435 .6723616
11404 435 1.22342437
11423 435 4.44658192
11453 435 .558156
11454 435 .29156562
11455 435 .28329638
11456 435 .57997412
11457 435 .27600433
11469 435 1.07042424
11475 435 .93927306
11483 435 .6084028
11485 435 .41270366
3 436 8.97498079
25 436 30.02769715
46 436 .94694265
69 436 .94594262
74 436 .95989846
131 436 2
143 436 1
146 436 .98463437
150 436 .83725379
155 436 .98750561
156 436 1.92138968
165 436 17.61045953
173 436 1
174 436 3.89556297
175 436 1.86779388
181 436 1.96248119
187 436 6.96262233
201 436 1.96308247
210 436 1.94594533
222 436 .97835557
224 436 .97532061
227 436 .94257312
243 436 1.89451845
246 436 .78067398
275 436 1
279 436 .96078199
401 436 .91258654
407 436 .67981275
414 436 4.96839973
416 436 1.97261578
423 436 2.98273783
442 436 .90822207
462 436 .84117958
482 436 .40743519
485 436 .65577721
526 436 2.81619144
534 436 .83352003
544 436 3.9394137
552 436 .61965765
553 436 .52353873
554 436 2
558 436 1
560 436 1
574 436 .98205255
577 436 1
583 436 1.96823854
586 436 1.98701735
600 436 .07887648
615 436 .70135955
642 436 .97367339
659 436 1.90007499
667 436 1
672 436 1
676 436 1.98907472
715 436 1.97345609
722 436 3
735 436 2.96670277
736 436 2
745 436 2.98754342
750 436 5.76333969
757 436 2.92960253
766 436 .8842417
791 436 5.87588623
801 436 1.37904343
812 436 2
819 436 2.96329258
831 436 1.96061968
851 436 .9319799
868 436 .9001906
890 436 1
902 436 1.97362445
921 436 .71613503
937 436 1
951 436 1.98414178
963 436 .75923406
969 436 1
986 436 .97674379
988 436 .90003794
989 436 .96616
1023 436 .92021574
1029 436 1
1050 436 1.90478627
1053 436 1
1054 436 .94286067
1103 436 .9687151
1120 436 1
1123 436 .59376274
1124 436 2.96497651
1138 436 1.98119764
1175 436 .81817113
1178 436 .96360477
1197 436 7.74291113
1227 436 .91465277
1230 436 .99068506
1242 436 .76097379
1245 436 .95544208
1256 436 .8961088
1257 436 3.98050209
1261 436 .95872663
1307 436 1.3910932
1326 436 2
1328 436 1
1341 436 .9136781
1393 436 3.90510779
1411 436 2.96162129
1433 436 .9749363
1444 436 .7826622
1447 436 1.95474271
1463 436 .8873312
1465 436 .9787852
1468 436 1
1491 436 1
1492 436 .9501714
1494 436 .90418393
1509 436 .97136053
1512 436 3.81381999
1530 436 .95389444
1542 436 1.80446732
1548 436 .91784316
1560 436 .91664076
1564 436 .84431169
1571 436 .76708625
1585 436 .95070139
1586 436 2.99172163
1608 436 .77966683
1628 436 .77937998
1636 436 .8789685
1637 436 1.98502693
1677 436 .88320257
1722 436 .95876135
1744 436 .58199822
1748 436 .67981275
1760 436 1
1763 436 1.98303297
1877 436 2
1909 436 .88210444
1912 436 1
1913 436 4.93834714
1914 436 .88470109
1918 436 .80708575
1926 436 1.93185783
1934 436 1
1935 436 .96775148
1939 436 .93517729
1945 436 .97775826
1961 436 .85004858
1963 436 1
1964 436 1
2008 436 1
2023 436 .98225806
2030 436 1
2071 436 15.76400428
2078 436 1.98227672
2093 436 .965529
2105 436 .91142582
2154 436 1
2164 436 2.98309891
2171 436 2
2193 436 .66447086
2197 436 2
2217 436 .78506126
2225 436 2.970468
2229 436 .81540728
2262 436 .740272
2292 436 2.97711881
2302 436 .9120686
2304 436 2.95201266
2307 436 .95288333
2321 436 .93011466
2336 436 1.35270668
2340 436 .81722192
2410 436 1
2470 436 .93311061
2471 436 2.92246535
2747 436 1
2752 436 .56712
2757 436 1
2766 436 .96279102
2767 436 1
2768 436 .95865384
2788 436 .56951904
2829 436 .94774479
2846 436 .97043561
2859 436 1
2864 436 .93213116
2876 436 .89509818
2903 436 1
2920 436 1
2929 436 1
2934 436 1
2972 436 .95500481
3063 436 1
3091 436 .7337307
3130 436 2.98503731
3168 436 3.87735044
3207 436 2
3244 436 .81663425
3276 436 .97497237
3282 436 1
3304 436 .88532639
3338 436 .96475156
3348 436 2
3407 436 .75025691
3424 436 3.97310433
3470 436 4.95173258
3476 436 1.69355776
3481 436 .67981275
3486 436 1
3496 436 1.95206727
3536 436 1.97840108
3557 436 .59204849
3595 436 1
3634 436 1
3646 436 1
3704 436 2
3747 436 1
3759 436 .86448974
3762 436 4
3792 436 3.97561388
3793 436 2
3810 436 1
3824 436 1.7480788
3826 436 1.95431451
3928 436 1.97696436
3947 436 2
3950 436 1
3960 436 .86682589
3967 436 1.96543664
3979 436 1.87818007
4038 436 1.86781404
4093 436 5.58439624
4129 436 .94532042
4262 436 1.9737183
4292 436 1
4305 436 5.9806747
4384 436 1.56189695
4396 436 1
4411 436 1
4424 436 .92427032
4429 436 1.97750963
4448 436 .93502888
4455 436 2.96376781
4506 436 2
4561 436 1
4568 436 1
4588 436 .67981275
4660 436 .93760758
4666 436 .92785807
4684 436 .95224556
4697 436 .93790361
4728 436 1
4764 436 .77099812
4771 436 .95672763
4787 436 .83715441
4794 436 1
4846 436 .9756944
4946 436 .94148721
4984 436 .98789223
5040 436 4.95984929
5080 436 .740272
5110 436 1
5114 436 .97170271
5125 436 1
5161 436 .96832548
5294 436 .96451553
5317 436 .86067304
5341 436 1
5443 436 .86116095
5515 436 .67981275
5536 436 .90885299
5698 436 1
5732 436 .95978855
5741 436 .9479717
5816 436 .87993252
5830 436 2.94251649
5847 436 1.980847
5912 436 .70185494
5915 436 2.95420146
5921 436 .78554426
5924 436 1
5970 436 .98217006
5974 436 .78458037
6016 436 2.96097077
6025 436 14.91289955
6033 436 1
6044 436 .97943808
6058 436 1
6076 436 2
6121 436 .89670587
6134 436 .86379988
6168 436 1
6196 436 .97595812
6207 436 2
6215 436 2.99399105
6248 436 .90065494
6427 436 1.92593725
6443 436 2.87733852
6519 436 .72841068
6557 436 1.74436632
6558 436 .94048222
6559 436 .67368958
6611 436 3
6740 436 1
6747 436 1.86644766
6783 436 1
6793 436 1
6889 436 1
6993 436 .97797225
7006 436 6
7023 436 1
7033 436 1
7099 436 .83892596
7132 436 1
7203 436 1
7224 436 .88144776
7285 436 2.93273651
7288 436 1
7312 436 6.97785782
7341 436 1.97728652
7492 436 .76246902
7493 436 1
7494 436 .92743485
7550 436 1
7551 436 7.99373298
7566 436 8.93423044
7624 436 5.91221789
7682 436 .92788292
7741 436 1
7755 436 1
7853 436 1
7865 436 .95789181
7872 436 1
7888 436 1.97276516
7929 436 1
7981 436 .94309584
7992 436 1.97321501
8023 436 .80066716
8027 436 11.87054539
8062 436 1
8145 436 1
8179 436 .46005903
8228 436 .93849366
8246 436 2.92763644
8267 436 .81019595
8292 436 1
8301 436 .91775962
8336 436 1.96955333
8347 436 1
8430 436 2
8471 436 .81186485
8488 436 2.86712577
8493 436 4.93659935
8495 436 1.88895735
8535 436 1.78421563
8536 436 5.81852149
8537 436 .83787662
8541 436 .9494607
8552 436 .95904016
8624 436 .95803797
8649 436 .97628347
8657 436 8.33041529
8670 436 .15656489
8678 436 .56992168
8702 436 .95897784
8726 436 .35962549
8756 436 2.60246362
8774 436 .96275375
8816 436 1.98110937
8822 436 .83879755
8880 436 .97736993
8881 436 1
8934 436 3.97754803
8937 436 1.95490019
9011 436 .82005078
9013 436 .98655474
9023 436 3
9035 436 1
9138 436 .97807703
9158 436 1
9172 436 .85043125
9265 436 1.97994214
9271 436 .9681157
9314 436 1.95844288
9352 436 1.96336739
9396 436 5.90431923
9399 436 .03439231
9416 436 1.98750764
9445 436 2.97539185
9462 436 1.96242541
9489 436 1
9491 436 1.98721923
9542 436 1
9556 436 2.98841885
9568 436 .78755109
9570 436 1.95927088
9595 436 .9227082
9641 436 .8792157
9660 436 1.94460701
9720 436 .48085317
9725 436 1.94062379
9733 436 1
9743 436 .78976007
9759 436 1
9767 436 .67735193
9796 436 .98488718
9812 436 1
9814 436 .60130831
9875 436 2
9945 436 2
9968 436 .99094687
9983 436 .98148686
9986 436 .94009873
9993 436 6.96839455
10070 436 .81962187
10078 436 12.9441584
10080 436 .87841242
10123 436 2.99201334
10126 436 .84854064
10133 436 .97059362
10135 436 .851584
10152 436 .92395401
10156 436 5.90858094
10166 436 1.92183762
10205 436 1.96239449
10229 436 .85518478
10276 436 2.88418878
10300 436 .95091084
10306 436 1.96704991
10316 436 .11202734
10320 436 .04670882
10338 436 3.92633063
10344 436 1
10386 436 1.94948517
10408 436 1
10456 436 .99031826
10460 436 1
10471 436 .92867551
10491 436 1
10499 436 1.98012134
10503 436 .81410263
10508 436 .96829009
10512 436 1
10515 436 .92595912
10522 436 2
10541 436 1
10569 436 .97590619
10570 436 8.97647669
10571 436 9.9660303
10580 436 1
10583 436 .9712682
10639 436 .93647108
10649 436 2
10652 436 1.99205336
10690 436 1.98051594
10717 436 1
10726 436 2.9723603
10737 436 17.4729327
10750 436 3.99087841
10755 436 2.94316482
10766 436 .91793382
10767 436 .72834796
10783 436 21.83917364
10799 436 .95034348
10813 436 .97019923
10814 436 1.96472735
10832 436 .88329105
10833 436 1.98338074
10835 436 .94628459
10836 436 3
10837 436 .97830083
10844 436 .76129875
10875 436 1.93145532
10887 436 .9903897
10925 436 1
10948 436 .93725701
10964 436 1.88880278
10972 436 2.92935894
10978 436 .84633932
10980 436 3.89815652
11005 436 3
11024 436 8.99367698
11037 436 .95951683
11039 436 2.94629826
11045 436 1.95975403
11051 436 .96761687
11053 436 .85852533
11055 436 22.9382024
11064 436 2
11087 436 2.91258955
11100 436 .95039601
11106 436 6.8337393
11108 436 .88125195
11110 436 2
11149 436 .92110684
11166 436 .87110663
11167 436 2.91184497
11176 436 2.67981275
11207 436 1.94092089
11213 436 .9382365
11222 436 10.67337331
11224 436 3.95011896
11244 436 1
11248 436 1
11249 436 .95733539
11268 436 1.98564137
11270 436 2.91326663
11271 436 .96256303
11297 436 1
11307 436 .83332447
11327 436 9.94707805
11337 436 1
11342 436 .88441686
11353 436 1
11358 436 .96873324
11361 436 2.91129534
11369 436 2
11383 436 .96899305
11391 436 1
11399 436 1
11400 436 4.91164353
11403 436 2
11418 436 .90222226
11423 436 .61700146
11437 436 1
11444 436 .96373207
11450 436 .92173779
11456 436 .71788676
11458 436 1.82452742
11464 436 .98603266
11469 436 .37035185
11475 436 4.9634481
11485 436 1.61616877
11488 436 .98704605
26 437 .9734506
72 437 .9561244
78 437 .945843
80 437 .9606862
131 437 1
142 437 .9752742
156 437 .9494728
165 437 .0001464169
174 437 1.932553
175 437 2.945165
181 437 1.966059
186 437 .9523686
203 437 .9589141
236 437 .9313849
246 437 2.868431
286 437 .9633649
305 437 .8968862
314 437 1.98513
352 437 .5493038
355 437 .8247607
369 437 .9440284
386 437 .8801245
387 437 1.719792
388 437 30.24458
414 437 1.969724
423 437 1.956786
426 437 3.803344
444 437 1
457 437 1.907626
461 437 1.955595
483 437 .9733242
498 437 .9165396
526 437 1.906332
532 437 .6118263
544 437 .9468948
552 437 1.756102
564 437 .8805371
567 437 1.951943
600 437 .9288265
601 437 1.643741
635 437 1
638 437 .9461604
642 437 .9717366
667 437 1
673 437 6.955713
676 437 .9731828
693 437 .9065108
727 437 .9574494
735 437 .9674942
750 437 .8454759
761 437 .7097096
770 437 .9566086
779 437 1
791 437 .8420994
801 437 .67032
804 437 .784189
877 437 .6821596
880 437 .9739893
886 437 2.945376
921 437 .8024258
963 437 .8459338
1032 437 1.500187
1040 437 .9272103
1043 437 .8133898
1057 437 .9735959
1059 437 4.573932
1060 437 26.07639
1072 437 .9077477
1172 437 1
1182 437 .7518355
1197 437 2.853174
1237 437 .7765466
1240 437 .9328255
1305 437 .128748
1306 437 .1364262
1307 437 3.754382
1310 437 .9671416
1331 437 1.971759
1393 437 2.930835
1422 437 .7330642
1437 437 1.901021
1438 437 .7754492
1465 437 .9404496
1475 437 .8955078
1483 437 .987395
1494 437 .8699556
1532 437 1
1542 437 .8641609
1560 437 1.938232
1573 437 .8076992
1585 437 .9640624
1619 437 1
1636 437 1.932839
1669 437 .9600869
1671 437 .8655167
1713 437 .9249738
1721 437 .7244183
1734 437 .9046733
1740 437 1
1744 437 .7230693
1817 437 .9695625
1841 437 .910581
1853 437 .8993434
1874 437 2
1902 437 1
1968 437 1.851869
1991 437 2
2071 437 2.871773
2216 437 1
2217 437 .7958852
2222 437 .9352923
2230 437 .9706149
2307 437 .9548707
2420 437 1
2574 437 .7531288
2582 437 .9094651
2601 437 1
2624 437 .9596643
2640 437 1
2749 437 .9312897
2829 437 .9423748
2884 437 .87529
2900 437 .8250386
2904 437 1
2918 437 .9487782
2969 437 1
3039 437 .7882122
3187 437 .9600135
3218 437 .9104965
3244 437 .9329557
3304 437 .7188919
3395 437 .8801191
3417 437 .9813096
3470 437 .9322518
3473 437 .9507344
3552 437 .8814997
3596 437 1
3671 437 .8803116
3792 437 .97541
3801 437 .9499773
3825 437 .9092838
3826 437 1.9572
3852 437 .9364699
3930 437 1.952117
3967 437 1.954391
4034 437 1
4093 437 4.772563
4130 437 .9113503
4344 437 .8589753
4377 437 .7947501
4384 437 .8541631
4409 437 1
4438 437 .9263523
4455 437 1.975308
4508 437 .962827
4509 437 .8649284
4511 437 1.759354
4592 437 1.935746
4602 437 .904721
4659 437 .8606958
4664 437 .952673
4666 437 .9223257
4732 437 1
4764 437 .8403033
4808 437 .7376324
4984 437 .9875026
5040 437 1.939255
5085 437 3.703523
5086 437 3.525492
5161 437 .9599058
5232 437 .937822
5284 437 .7968562
5294 437 .9071321
5317 437 .8629659
5387 437 .8346142
5474 437 .7224116
5533 437 1
5604 437 1.781011
5722 437 .9716559
5732 437 .9568242
5830 437 .9594317
5847 437 .9827653
5893 437 .9540201
5922 437 .9523612
5972 437 .94675
6010 437 .8602844
6025 437 2.945399
6114 437 .9537098
6134 437 1.922208
6196 437 .9579319
6263 437 1.970033
6273 437 .9606744
6303 437 .9800875
6306 437 1.747543
6330 437 1
6456 437 1
6532 437 .9751089
6609 437 .9265071
6647 437 .8644083
6705 437 .9442345
6794 437 .929819
6953 437 .9400452
7007 437 .9519869
7022 437 .9371611
7401 437 1
7448 437 .9424144
7587 437 .684888
7624 437 .9492501
7663 437 .9007794
7801 437 .8870547
7922 437 .9182549
8078 437 .8574579
8091 437 .7727514
8163 437 .9428831
8197 437 1.950353
8227 437 .7777658
8245 437 .7402725
8246 437 .9198877
8267 437 .8249237
8278 437 1.889727
8288 437 .8164292
8302 437 .9657423
8303 437 .9406718
8305 437 1.927316
8331 437 .6799303
8410 437 1
8488 437 1.946998
8498 437 .7663355
8536 437 1.901185
8582 437 1
8624 437 .9689472
8659 437 .6764776
8660 437 2.633063
8670 437 5.68174
8760 437 17.4468
8774 437 2.924385
8911 437 .8754112
8930 437 .8421293
8965 437 .9607427
8995 437 .9031057
9094 437 3.750574
9147 437 1.823516
9160 437 4.802455
9180 437 .7253257
9233 437 1.669762
9264 437 .9877704
9314 437 2.956441
9379 437 .9444056
9384 437 .9131588
9396 437 1.928923
9459 437 2.831539
9463 437 .9687248
9476 437 1
9594 437 .9104141
9605 437 .970517
9641 437 1.891538
9643 437 .747668
9716 437 2.812819
9720 437 .829044
9954 437 1
9964 437 1.991227
9968 437 .9838602
9983 437 1.985776
10133 437 .9629102
10136 437 .8102213
10149 437 2.478106
10252 437 .9492265
10276 437 1.948494
10313 437 .6812865
10314 437 .8008079
10315 437 .8000244
10316 437 .6102628
10318 437 .7347928
10320 437 2.774414
10323 437 .7888544
10329 437 1.937867
10404 437 .9138823
10441 437 .713522
10456 437 .9916026
10485 437 1.636069
10487 437 3.849706
10507 437 2.947155
10508 437 .8613745
10550 437 1
10568 437 .9668198
10571 437 .9755147
10575 437 1.930127
10582 437 1.891116
10593 437 .685478
10604 437 1.876674
10656 437 4.929257
10667 437 1.863853
10672 437 2
10678 437 .9004337
10727 437 .755803
10729 437 .9296958
10737 437 5.711342
10742 437 .7224514
10796 437 .9407666
10817 437 2.889557
10844 437 .8430189
10918 437 .9428782
10920 437 .7245125
10923 437 .978355
10962 437 .9698186
10964 437 1.933328
10970 437 .9731815
10977 437 .9285109
10980 437 1.930473
10999 437 1
11002 437 1
11023 437 1
11030 437 .9413056
11034 437 .957106
11037 437 1.978593
11068 437 .982935
11074 437 .900893
11087 437 3.918587
11135 437 .7408402
11158 437 .8554729
11162 437 1.780463
11208 437 .9005026
11222 437 3.814979
11224 437 .9487894
11226 437 3.974582
11239 437 .7832693
11257 437 .8214832
11331 437 6.857783
11332 437 .8996283
11346 437 .9222369
11352 437 .9585059
11400 437 1.941126
11404 437 .6619336
11423 437 1.759081
11453 437 .8076522
11469 437 .5953281
11475 437 2.973564
11478 437 .9639639
11484 437 .9733166
8 438 1
19 438 .6158406
28 438 1
105 438 .9294831
116 438 .5093119
150 438 3.629685
161 438 .7549932
174 438 3.803429
208 438 .9181623
227 438 .8204853
229 438 .8238258
246 438 3.616549
292 438 .7012129
305 438 1.69948
310 438 .7907019
352 438 1.686468
355 438 .4892738
386 438 17.65063
387 438 8.183348
388 438 124.3972
401 438 1.793109
420 438 1
426 438 9.683502
482 438 1.037867
485 438 .2219118
534 438 .2902267
564 438 1.651831
592 438 .4768385
597 438 .7135568
615 438 .4582205
642 438 .9176278
667 438 1
735 438 .9052633
757 438 .8329012
766 438 .7809931
801 438 6.039164
831 438 .8134744
843 438 .5287826
862 438 .734083
877 438 1.07367
886 438 .840801
910 438 .6659936
913 438 .6599752
921 438 1.42418
922 438 .09230625
923 438 .2979169
941 438 1.378451
944 438 .7593399
951 438 .7773948
985 438 1
1000 438 .2587023
1023 438 .8159567
1032 438 50.54332
1036 438 .1876813
1041 438 1
1057 438 .9230464
1059 438 49.10044
1060 438 116.6504
1102 438 .9103604
1119 438 .694918
1143 438 .8603087
1145 438 .4215199
1157 438 .6679999
1178 438 1.914778
1182 438 3.276737
1183 438 .556518
1237 438 4.348756
1305 438 19.46078
1306 438 21.48316
1307 438 12.28416
1323 438 1.166092
1325 438 6.628545
1337 438 .7031459
1339 438 .8124863
1381 438 .6938492
1404 438 .8420868
1422 438 4.222029
1432 438 .3411663
1433 438 2.933326
1435 438 .5827549
1486 438 .7548788
1515 438 30.85996
1542 438 2.604104
1553 438 1.788465
1560 438 .8199816
1564 438 .4412161
1566 438 .8732177
1573 438 .4395489
1581 438 .7767613
1720 438 1
1744 438 .192899
1783 438 .3897752
1860 438 .3635674
1867 438 .4409485
1950 438 4.847579
1961 438 .009247611
2010 438 1
2016 438 .8657292
2061 438 1.801829
2071 438 1.626287
2075 438 .8176272
2103 438 .808903
2106 438 .775329
2127 438 .8554269
2214 438 .8622558
2220 438 1
2253 438 .4988581
2255 438 2
2351 438 .7857372
2415 438 .8683014
2424 438 .3340098
2451 438 .2701558
2529 438 .6267002
2551 438 1
2574 438 1.280506
2628 438 .9292955
2735 438 .7719534
2780 438 .7799546
2788 438 3.256202
2863 438 2.457692
2875 438 1.747001
2882 438 .9134735
2900 438 4.490084
2981 438 .3178592
2983 438 1.409389
3039 438 .3827549
3052 438 4.236415
3129 438 1
3155 438 .6151848
3159 438 .8745895
3226 438 .7261808
3257 438 .4782374
3276 438 .9665833
3354 438 1
3384 438 1
3408 438 .7380438
3417 438 .9455278
3424 438 .7975089
3437 438 2
3443 438 .3826027
3490 438 .6841284
3548 438 1
3576 438 .7116064
3611 438 .9453349
3667 438 .9295003
3671 438 1.651174
3703 438 .6778667
3757 438 .2496916
3801 438 .8542113
3812 438 1.971646
3826 438 .8752607
3847 438 .5445318
3850 438 .7858916
3852 438 1.814845
3861 438 .7633665
3865 438 2.520576
3909 438 .8650087
3977 438 .699042
4070 438 1
4093 438 1.337145
4099 438 .7535093
4108 438 1.762419
4196 438 1
4224 438 .7058002
4349 438 .5809372
4357 438 .8581501
4367 438 1
4384 438 .5749654
4425 438 1.185772
4429 438 .9506089
4511 438 .2986479
4538 438 .8979055
4664 438 .8620678
4723 438 .08121046
4768 438 .8203998
4787 438 .7135917
4808 438 1.235342
4983 438 .8354618
5076 438 .9232756
5085 438 21.22148
5086 438 132.8737
5087 438 1.596293
5127 438 4.256638
5157 438 .6830267
5187 438 .6768688
5188 438 1
5221 438 1
5227 438 1
5230 438 4.524643
5268 438 1.40759
5303 438 .5298188
5359 438 .8679265
5444 438 .1648597
5449 438 7.295995
5511 438 .6962097
5571 438 .8975656
5613 438 .5042607
5621 438 9.409522
5643 438 .07534022
5729 438 .7915717
5845 438 .9653269
5883 438 .7777581
5953 438 1.683543
6091 438 1
6114 438 .8650895
6134 438 .773279
6202 438 1
6270 438 4.526727
6273 438 .8853876
6288 438 1.772653
6306 438 .2642269
6335 438 .6584306
6456 438 3
6522 438 .6127837
6559 438 .2323189
6570 438 .599596
6583 438 .03909327
6608 438 2.667343
6609 438 .7858085
6690 438 .806028
6741 438 .5555987
6747 438 .6387528
6764 438 .7874684
6789 438 2.184778
6902 438 .6303174
6969 438 .9375179
6975 438 .7125196
7005 438 1
7007 438 5.860068
7012 438 .8455794
7031 438 .7879246
7213 438 .4947652
7285 438 .8301928
7434 438 1
7627 438 1.806693
7662 438 1.547525
7682 438 1.790265
7796 438 .8518622
7887 438 1
7909 438 1.895493
7912 438 .7640057
7922 438 .7617579
7946 438 1.817813
7947 438 2
8049 438 .7750305
8069 438 2.541501
8070 438 3.396018
8137 438 .8116398
8147 438 .887097
8163 438 .8335355
8179 438 1.118702
8227 438 1.352309
8228 438 .846385
8245 438 1.243037
8302 438 2.900158
8331 438 17.06717
8332 438 9.70381
8334 438 1.858942
8335 438 .5364114
8387 438 .6915697
8429 438 1
8442 438 .5876402
8447 438 .2234117
8463 438 2.325464
8471 438 .64181
8488 438 4.845529
8493 438 .870364
8494 438 .1178321
8535 438 .6489034
8547 438 .3691635
8653 438 .8370306
8659 438 .05710983
8660 438 3.93058
8670 438 26.07245
8701 438 .3843275
8728 438 .6806459
8760 438 85.64438
8911 438 2.636892
8930 438 4.539894
8937 438 1.89321
8947 438 3.805298
8963 438 .8544918
8965 438 1.885587
8995 438 .7176064
9020 438 .7262868
9037 438 1.794464
9079 438 1
9092 438 .7777467
9094 438 3.27306
9095 438 2.782465
9147 438 5.485646
9160 438 2.424264
9181 438 .796655
9233 438 23.03754
9265 438 2.221386
9289 438 .7470763
9298 438 1.89007
9328 438 .5938193
9330 438 3.639778
9331 438 .8203895
9381 438 1
9396 438 .7928487
9458 438 .9347017
9459 438 .509029
9503 438 1
9573 438 .3157647
9641 438 .6838938
9643 438 7.264591
9712 438 3.429686
9716 438 .4544716
9720 438 6.501757
9726 438 .8647005
9767 438 .3210284
9780 438 1
9791 438 .08644609
9799 438 .4069279
9801 438 3.722447
9809 438 .03440915
9815 438 1.836481
9954 438 1
9986 438 .8666955
9991 438 .9127669
10007 438 .1790093
10040 438 .6020984
10062 438 6.612361
10105 438 .1143178
10149 438 16.47896
10161 438 1.688871
10258 438 .3916682
10311 438 .6024608
10312 438 2.517323
10313 438 .07112527
10314 438 8.419464
10315 438 2.417181
10316 438 1.86413
10317 438 2.259426
10318 438 6.227067
10319 438 12.97155
10320 438 3.342542
10323 438 .3846264
10413 438 1.662357
10429 438 4.751793
10440 438 1.938174
10485 438 7.939342
10487 438 .5619747
10507 438 3.845985
10547 438 1
10594 438 1.374866
10595 438 1.463277
10635 438 2
10637 438 .4741591
10678 438 .7098188
10710 438 .5398568
10737 438 .1587215
10746 438 .06452867
10747 438 2.601987
10752 438 1.484667
10800 438 .5182314
10817 438 .6781201
10844 438 .5424864
10868 438 1.929243
10881 438 2.41122
10920 438 1.197105
10923 438 1.936917
10948 438 .8260275
10961 438 .7070956
10962 438 .9120378
10964 438 .8056883
10994 438 .2510051
11055 438 .7928944
11074 438 .7111576
11087 438 1.762726
11105 438 1
11109 438 1.842308
11125 438 .9375722
11128 438 1
11135 438 3.244691
11158 438 2.578783
11166 438 .6998662
11200 438 1
11206 438 2.657999
11270 438 .7886414
11292 438 .7861226
11327 438 .8870931
11331 438 35.75662
11332 438 1.707471
11343 438 1
11346 438 .7733634
11365 438 .8780152
11366 438 .6660997
11400 438 1.828413
11403 438 1
11423 438 3.297853
11448 438 .8210348
11450 438 .8275676
11454 438 3.101176
11455 438 .09068453
11456 438 .4670935
11457 438 .08143277
11460 438 1
11469 438 .8206037
11485 438 1.25487
19 439 .741862
26 439 .9480062
41 439 1.4485933
53 439 .9118088
102 439 1
105 439 .9526158
131 439 1
142 439 1.9515775
147 439 .9587602
153 439 .6639219
156 439 .9010484
181 439 1.933531
186 439 .9067195
207 439 .6499343
208 439 1.9450087
222 439 .9588402
229 439 .8816188
239 439 .674257
246 439 1.7423379
288 439 1
292 439 .7992283
298 439 1
305 439 2.7980638
307 439 2
316 439 .9213641
352 439 .1173648
386 439 5.7652381
387 439 2.4512461
388 439 80.8119195
414 439 .9407089
426 439 7.7397271
442 439 .9031745
443 439 1.9005326
444 439 1
452 439 .8695674
461 439 .9130378
464 439 2
482 439 .3534895
483 439 .9477586
503 439 .9298452
519 439 1
526 439 1.8165631
561 439 1
564 439 1.7660461
577 439 1
601 439 .3023096
635 439 1
673 439 .9132687
682 439 .6063585
683 439 .7851057
709 439 .9185413
727 439 .9166696
735 439 1.9363412
745 439 .972297
757 439 1.887717
766 439 .8528371
770 439 .915023
779 439 1
780 439 .8296366
787 439 .9098632
801 439 .3543608
812 439 1
852 439 .1609084
862 439 .8213156
874 439 1
877 439 .3775472
880 439 1.9490611
897 439 1
902 439 .8557539
910 439 .7755625
924 439 .3870501
955 439 .8373992
973 439 .8959437
989 439 .9422763
1000 439 .5018808
1010 439 .5664939
1032 439 9.0211745
1057 439 1.9482906
1059 439 21.3320695
1060 439 54.357703
1093 439 .9553626
1124 439 4.9589256
1143 439 .9061336
1147 439 .8397289
1164 439 .818164
1167 439 .9150928
1194 439 .8643114
1197 439 3.7124593
1213 439 .5519949
1221 439 .8010222
1240 439 .8684467
1305 439 2.2937562
1306 439 7.308793
1307 439 11.5189855
1310 439 .9356508
1312 439 .9277718
1323 439 1.4396508
1325 439 1.750399
1331 439 .9446924
1357 439 1
1393 439 .8645477
1397 439 .7656225
1399 439 .9364024
1411 439 .9305071
1422 439 .4772378
1463 439 .8860047
1475 439 .7953643
1481 439 .8499832
1496 439 1
1512 439 .7726779
1515 439 16.2180794
1542 439 .7339752
1544 439 1
1583 439 .8525384
1595 439 .9580556
1635 439 1.8234872
1636 439 1.8684725
1668 439 1
1669 439 .9218349
1690 439 2.9543484
1701 439 .7366311
1709 439 .6026664
1734 439 .8133139
1744 439 2.457664
1773 439 1
1805 439 1
1806 439 .7587151
1810 439 .7485149
1849 439 1.7850689
1866 439 .6511539
1904 439 .9485371
1913 439 .9100297
1926 439 .7830725
1934 439 1
1935 439 .9536284
1954 439 .8453919
1964 439 1
1965 439 1.9645813
2023 439 .91548
2033 439 1
2036 439 .509875
2071 439 2.7488816
2078 439 .9603994
2105 439 .7717132
2176 439 1
2218 439 .8768189
2222 439 .8732777
2230 439 .9424529
2242 439 .9145649
2291 439 1.8619189
2304 439 1.9295899
2345 439 .7924037
2454 439 1
2529 439 .7491591
2726 439 1
2737 439 1
2757 439 1
2804 439 .8648523
2863 439 .6355929
2882 439 .9418581
2900 439 1.6573588
2934 439 1
2972 439 1.8973017
2983 439 .6031358
3051 439 .8101661
3052 439 .4869047
3194 439 1
3218 439 .824718
3226 439 .8160057
3244 439 1.8687017
3274 439 1
3276 439 .9775455
3338 439 1.9463776
3339 439 1
3366 439 .9162397
3369 439 1
3448 439 1
3476 439 .5496605
3534 439 .8038948
3539 439 1
3611 439 .9632675
3612 439 .8984387
3617 439 .8780083
3662 439 .9620514
3671 439 .7656044
3703 439 .7835408
3762 439 1
3780 439 1
3793 439 1
3800 439 .8281313
3812 439 2.9809472
3852 439 .8755838
3885 439 1
3967 439 1.9106802
3971 439 .9030962
4044 439 .7709987
4048 439 .8808156
4093 439 2.554591
4122 439 1
4130 439 .82639
4145 439 1
4175 439 1.5663013
4181 439 1
4215 439 1.8655566
4225 439 1
4344 439 .7238198
4384 439 .7143956
4386 439 1
4405 439 .8137871
4422 439 1
4424 439 .7088625
4455 439 .951644
4500 439 .5775317
4506 439 1
4509 439 .7354783
4511 439 2.5287226
4610 439 .7110649
4732 439 1
4772 439 2.9000722
4787 439 2.8075464
5040 439 2.8810387
5081 439 1
5085 439 9.4610036
5086 439 24.1955878
5111 439 .9079176
5127 439 .5004934
5227 439 1
5230 439 .6805812
5268 439 .601927
5294 439 .8181292
5444 439 .4388228
5449 439 .5269396
5502 439 .769823
5507 439 .9347076
5536 439 .7781446
5571 439 .2592131
5621 439 3.6032247
5631 439 1
5696 439 1.9574141
5735 439 .7400747
5865 439 1
5911 439 .8509694
5922 439 1.906705
6010 439 1.7263836
6012 439 1.7027214
6018 439 2
6025 439 4.8930705
6054 439 .8961552
6104 439 1
6134 439 .8476535
6155 439 .7304841
6255 439 1
6263 439 .9413127
6270 439 1.6819817
6306 439 1.5055932
6350 439 .9496843
6371 439 .8993704
6413 439 .9502391
6479 439 .706709
6483 439 .9312794
6485 439 1.7429928
6582 439 1
6585 439 1
6643 439 .5206383
6683 439 1
6697 439 1
6722 439 1
6749 439 1
6765 439 .8808624
6789 439 .4522069
6887 439 1
6958 439 .8857612
7004 439 .8078278
7012 439 .8962362
7031 439 .8574948
7033 439 2
7090 439 1
7181 439 .8868606
7285 439 .8858971
7307 439 .4335942
7312 439 1.9449965
7420 439 .7389718
7442 439 3.9022286
7506 439 .8741531
7543 439 1
7624 439 2.9006123
7627 439 .8701065
7662 439 .6959572
7684 439 2
7689 439 .9669853
7749 439 2.7214776
7766 439 1
7782 439 1
7798 439 1
7801 439 .77881
7806 439 1
7909 439 .2578203
7943 439 .1891319
7981 439 .8967808
8068 439 .922631
8069 439 1.6919092
8070 439 2.5941509
8085 439 1
8133 439 .734727
8179 439 .4078068
8232 439 .8543862
8272 439 .7806352
8278 439 .7840441
8302 439 .9329104
8303 439 .8838128
8304 439 .9830739
8317 439 .7994
8324 439 2
8329 439 .3398844
8331 439 4.3731814
8332 439 4.8009735
8342 439 .7933459
8359 439 1
8387 439 1.7927485
8415 439 .8480492
8442 439 .7229125
8488 439 1.8962021
8493 439 1.9128904
8535 439 7.7640787
8536 439 1.8064834
8624 439 1.9391868
8637 439 .9544017
8653 439 .8904918
8658 439 .6915889
8659 439 3.3664197
8660 439 3.2813974
8670 439 7.3767253
8728 439 .7854082
8743 439 .1790275
8756 439 .5974378
8760 439 26.0414821
8911 439 1.7560076
8937 439 .9282417
8947 439 .8691688
8963 439 .9022249
8965 439 .9231193
9001 439 .9074829
9011 439 .7164187
9035 439 2
9094 439 5.5115287
9119 439 .9141876
9138 439 1.9340376
9172 439 1.7559783
9233 439 6.3532679
9314 439 1.9146954
9330 439 .7579471
9331 439 2.8793097
9377 439 .9755607
9384 439 .8299317
9396 439 3.8608035
9399 439 .6575009
9458 439 .9561225
9459 439 .6700893
9462 439 .9424743
9491 439 .9754644
9492 439 .944616
9509 439 1
9515 439 2
9541 439 .946361
9605 439 .9422611
9641 439 1.7875907
9643 439 1.5058377
9666 439 2.8784786
9712 439 1.616774
9716 439 .6334292
9720 439 2.665203
9726 439 1.9090848
9734 439 .8175766
9795 439 .8503227
9798 439 .8587297
9801 439 6.8134967
9814 439 .7697298
9965 439 .8680682
9968 439 .968392
9986 439 3.9104253
9991 439 .9413832
10038 439 .7068352
10090 439 .921158
10101 439 .8395263
10126 439 .7558788
10149 439 9.9779316
10161 439 3.790935
10195 439 .9419988
10205 439 2.9433276
10229 439 .8629681
10276 439 1.8991323
10306 439 .9396668
10312 439 .6756624
10313 439 1.3758374
10314 439 4.6099058
10315 439 1.6083715
10316 439 .2367459
10318 439 5.4806232
10319 439 3.3089285
10320 439 2.5582173
10323 439 1.5864963
10329 439 1.8783196
10386 439 .8887013
10404 439 1.8313486
10407 439 1
10413 439 4.7731187
10429 439 .8332159
10445 439 .9459025
10458 439 .9336072
10485 439 8.2872848
10487 439 .7056664
10504 439 1
10507 439 4.896509
10571 439 4.9520484
10582 439 .786763
10593 439 .384046
10603 439 1
10656 439 4.8614585
10669 439 3.8184842
10710 439 .6908042
10730 439 .8088117
10731 439 1
10737 439 1.4346982
10747 439 .7325531
10756 439 .8984438
10797 439 .8436315
10834 439 .8047132
10835 439 1.8195291
10844 439 1.6925712
10849 439 .4220626
10887 439 .9786957
10920 439 1.4604904
10925 439 1
10940 439 1
10942 439 1
10962 439 .9408933
10964 439 .8694312
10970 439 .9474791
10972 439 .9048928
10979 439 .9094987
10988 439 .9632037
11021 439 .8179697
11070 439 .8607616
11087 439 .8405627
11106 439 7.8199857
11109 439 1.8940382
11167 439 .834094
11177 439 .8424386
11201 439 1.7402079
11206 439 .7701903
11208 439 2.8051461
11214 439 .8582952
11222 439 2.6376589
11224 439 1.89971
11226 439 .9502218
11237 439 .8563577
11244 439 1
11245 439 1
11270 439 .8579764
11271 439 .9092372
11283 439 .8743523
11292 439 .8562839
11307 439 .7800059
11324 439 1.9592004
11329 439 1
11331 439 10.8047227
11346 439 .8477103
11361 439 6.8831911
11388 439 .8141128
11400 439 .8847013
11407 439 .956199
11423 439 .5281881
11448 439 1.8797434
11450 439 .8841331
11455 439 .3889804
11456 439 .6419105
11469 439 .2074981
11475 439 1.9482278
11478 439 .9294277
11481 439 1
11485 439 .4993055
41 440 .7041153
69 440 .9344363
105 440 .9745736
131 440 1
133 440 .9778868
142 440 .9740165
171 440 .9858509
174 440 .9291221
184 440 .9748004
186 440 .9499457
188 440 .9360549
229 440 2.9364767
230 440 1
290 440 1
316 440 .957804
352 440 1.5263782
386 440 1.8740268
387 440 1.7055388
388 440 36.8500796
414 440 2.9681844
426 440 11.640739
457 440 .9029268
503 440 .962355
517 440 1
586 440 .969693
654 440 1
693 440 .9017553
729 440 1
745 440 .9851346
750 440 .8376158
761 440 .6949434
766 440 1.9210324
801 440 2.6535502
877 440 .665992
1010 440 .7673807
1020 440 .8324915
1032 440 2.4747625
1057 440 .9722528
1059 440 19.3487905
1060 440 25.8259457
1066 440 1
1124 440 .9779595
1138 440 .8130636
1145 440 .7914168
1197 440 2.8457057
1202 440 1
1244 440 1.9501911
1280 440 1.990252
1305 440 2.08443
1306 440 8.0924987
1307 440 1.7418877
1310 440 .9654702
1325 440 .8660642
1381 440 .8896108
1393 440 .9273163
1422 440 1.7194859
1433 440 .9759594
1443 440 .8989154
1463 440 .9388301
1510 440 .9672158
1512 440 1.878019
1515 440 10.507222
1548 440 .9768237
1608 440 .9257543
1720 440 1
1817 440 .9680142
1901 440 .8592645
1950 440 1.9450415
2071 440 7.86525
2112 440 .8637405
2193 440 .7900023
2237 440 1
2242 440 .9541555
2291 440 2.9259057
2302 440 .9165009
2304 440 .9622179
2424 440 .7598631
2450 440 1
2466 440 1.8883871
2529 440 1.8653988
2582 440 .9048599
2623 440 .8952937
2624 440 .9576125
2737 440 1
2820 440 .9481836
2877 440 1.9240802
2881 440 .9258209
2900 440 .8161388
2982 440 .9342551
3052 440 .7246732
3094 440 1
3111 440 .7507976
3147 440 .7489395
3170 440 .4625966
3191 440 .9677141
3276 440 .9879509
3278 440 1
3320 440 .9406179
3395 440 .8740211
3407 440 2.9261752
3612 440 1.9455022
3671 440 .8742234
3672 440 1.9578297
3700 440 .9774147
3852 440 1.9332383
3861 440 .9146768
3930 440 .9496811
4038 440 .9042495
4044 440 .877118
4048 440 .9360457
4093 440 .7609936
4099 440 .9111225
4134 440 1
4344 440 2.8518018
4384 440 .8467448
4409 440 1
4500 440 .7733036
4511 440 .7471126
4524 440 1
4545 440 1
4645 440 1.9455308
4702 440 .9388703
4770 440 1
4842 440 .7450102
4926 440 .9755867
4984 440 .9868669
5086 440 26.348754
5127 440 .7319649
5157 440 .8857086
5311 440 .8892847
5320 440 .8755436
5410 440 .8394189
5509 440 .9186911
5584 440 1
5604 440 .7698712
5621 440 3.7870905
5679 440 1
5845 440 .6269267
5859 440 .4279475
5911 440 .9200302
5948 440 .8935976
6010 440 2.8531775
6025 440 3.9426217
6056 440 .9555593
6245 440 1
6248 440 .9417601
6270 440 2.8293514
6325 440 .9168583
6371 440 .9460022
6475 440 .9419728
6485 440 .86209
6495 440 2
6609 440 .9227687
6684 440 1
6775 440 .6287414
6959 440 .961208
6979 440 1
6980 440 .7332151
7243 440 .8775051
7357 440 1
7442 440 .9475359
7494 440 .9718885
7506 440 .9324706
7543 440 1
7624 440 1.9466686
7627 440 2.9302992
7662 440 .8368507
7663 440 .8957324
7823 440 .862773
7889 440 1
7909 440 .6017465
7974 440 .9383124
8067 440 1
8069 440 .8346785
8070 440 1.7822215
8092 440 1
8148 440 .9623008
8161 440 .7944969
8197 440 1.9478281
8245 440 2.727061
8246 440 .9158126
8278 440 .8841181
8284 440 .9413817
8289 440 .9166977
8302 440 1.9639997
8306 440 1.5223692
8331 440 2.6636493
8372 440 .9243401
8465 440 .8932226
8488 440 1.9443021
8535 440 1.8734047
8536 440 1.896159
8593 440 .9254967
8660 440 .614398
8670 440 7.665551
8760 440 11.2660609
8876 440 .9707572
8909 440 .9298817
8911 440 1.8690737
8930 440 1.8340989
8995 440 .898177
9001 440 1.9503554
9094 440 7.7378864
9138 440 .9646046
9147 440 2.8145388
9160 440 1.792406
9172 440 .869058
9233 440 2.6529637
9259 440 .9441903
9286 440 .9753537
9330 440 .8701145
9331 440 .9352376
9379 440 1.9415777
9458 440 .9764553
9459 440 .82297
9468 440 .9563462
9492 440 .970281
9503 440 1
9550 440 .7973528
9716 440 .8032982
9720 440 .820348
9726 440 .9512149
9760 440 .9836999
9767 440 .7551824
9801 440 3.8999224
9883 440 1
9954 440 1
9965 440 .9292054
9993 440 2.9625969
10014 440 .9564668
10034 440 .8490614
10038 440 .8426878
10149 440 1.4515583
10166 440 1.9194471
10203 440 .8614814
10205 440 .9695896
10229 440 .9264687
10276 440 3.9458744
10306 440 .9676252
10307 440 1.5668029
10312 440 .8259605
10317 440 .7329703
10318 440 1.7213025
10319 440 .6291712
10320 440 .7629395
10329 440 1.9347063
10404 440 .9095017
10413 440 4.8782556
10429 440 .9105037
10456 440 .9911755
10485 440 1.6175572
10487 440 1.8420607
10507 440 4.9444667
10592 440 .6114316
10639 440 .9534596
10656 440 .9256587
10671 440 1
10737 440 3.6966592
10742 440 .7083333
10747 440 1.8564881
10755 440 .8936562
10832 440 1.8965655
10844 440 .8350338
10867 440 .9534297
10868 440 .9744872
10887 440 .9885681
10894 440 .8955939
10923 440 .977254
10948 440 .9372705
10962 440 .9682834
10980 440 .9269368
11037 440 .9775046
11053 440 .8152204
11087 440 .914446
11091 440 .8686713
11106 440 .9034044
11108 440 .8856254
11109 440 .9431409
11161 440 .8830366
11166 440 .8917804
11206 440 1.8766842
11208 440 .8954414
11222 440 1.8055679
11226 440 2.9732891
11248 440 1
11290 440 .9788879
11324 440 1.978107
11327 440 .959289
11331 440 9.7488152
11352 440 .9563952
11385 440 1
11400 440 1.9381307
11407 440 .9764964
11423 440 .7468258
11448 440 .9354703
11454 440 .67591
11488 440 .9908059
26 441 .9730823
53 441 1.9543426
67 441 .9497425
72 441 .9555157
74 441 .9187602
105 441 .9754687
147 441 2.9786498
156 441 1.9487718
181 441 .9655884
184 441 .9756875
203 441 .9583441
229 441 1.9387129
238 441 1
246 441 .8666059
257 441 .9284422
292 441 .8960586
305 441 2.8954557
307 441 1
386 441 2.8784615
388 441 36.1369855
420 441 1
423 441 .956187
426 441 .7589969
448 441 .9628088
457 441 .9063441
461 441 .9549789
498 441 .9153818
521 441 .9778462
526 441 1.905033
600 441 .9278391
619 441 .8598019
643 441 .9270684
673 441 4.9550984
683 441 .8887472
721 441 .4395522
738 441 .8763387
745 441 .9856579
750 441 1.8433323
761 441 .7056824
766 441 2.9238124
770 441 .9560066
780 441 1.9118012
812 441 1
868 441 .9181068
886 441 .9446182
941 441 .7837769
963 441 1.8437964
975 441 1
1032 441 3.4932527
1043 441 .810801
1050 441 .855363
1057 441 .9732296
1059 441 15.5125295
1060 441 29.0080906
1143 441 .9514045
1164 441 .9058617
1204 441 .8975407
1206 441 .7033007
1242 441 .7801131
1305 441 1.1166612
1306 441 8.124446
1307 441 1.7509742
1310 441 .9666858
1325 441 .8707792
1393 441 .929875
1404 441 .9450655
1411 441 1.9640229
1463 441 .9409835
1501 441 .961892
1512 441 1.8823132
1515 441 9.5597731
1524 441 .904508
1593 441 .8789711
1608 441 .928368
1624 441 1.558168
1636 441 .9319069
1644 441 1
1744 441 .7192275
1810 441 .8698038
1817 441 .9691403
1899 441 .974702
1913 441 .9534215
1958 441 1
1965 441 1.9816634
2000 441 .9196056
2059 441 1
2071 441 6.8699936
2164 441 .9163187
2182 441 1
2222 441 .9343947
2230 441 1.9702073
2304 441 1.963548
2424 441 .7683168
2471 441 .9179043
2527 441 1
2900 441 .8226114
3039 441 .7852741
3051 441 1.9017212
3244 441 1.9320256
3407 441 .9287741
3417 441 .9810503
3428 441 .9473958
3470 441 1.9313119
3473 441 .9500509
3596 441 2
3611 441 .9809832
3618 441 1.9843825
3703 441 .887937
3792 441 .9750689
3861 441 .9176805
3865 441 .833219
4024 441 .6387557
4044 441 2.8814439
4093 441 1.7694075
4148 441 .919368
4260 441 .937657
4455 441 .9749656
4508 441 .9623113
4511 441 .7560152
4615 441 .8700789
4641 441 1
4772 441 .9482664
5076 441 1.6254315
5085 441 3.6855373
5086 441 16.4772907
5087 441 1.8595592
5127 441 2.7414007
5218 441 1.9598813
5268 441 .7939138
5311 441 .8931823
5359 441 .9540546
5440 441 .7619051
5449 441 .7550921
5571 441 .6164875
5604 441 .7779726
5660 441 1
5768 441 1
5911 441 .9228454
5983 441 1
6010 441 1.8583462
6025 441 .9446416
6134 441 .9211288
6225 441 .8623219
6270 441 .8353589
6306 441 .7440409
6350 441 .9739511
6369 441 1
6371 441 .9479031
6475 441 2.9440156
6593 441 .8628892
6609 441 1.9254875
6613 441 1
6643 441 .7518299
6671 441 1
6764 441 .926065
6775 441 .641811
6900 441 .4250844
6975 441 .899992
7007 441 .9513208
7224 441 .9244396
7689 441 .982908
7709 441 1
7909 441 .6157665
7974 441 .940484
7984 441 .8480973
8023 441 .7122026
8069 441 .8404984
8078 441 .8554804
8080 441 .9358544
8131 441 1
8139 441 .7011064
8147 441 .6128457
8176 441 .9891041
8179 441 .6934159
8197 441 .9496647
8278 441 1.8881976
8289 441 .9196302
8305 441 .9263078
8329 441 .1405423
8331 441 4.67549
8332 441 .8969621
8359 441 1
8372 441 1.9270036
8387 441 1.8927039
8415 441 .9213336
8418 441 1.8507388
8463 441 .765344
8488 441 1.9462628
8495 441 .7927593
8535 441 3.8778613
8554 441 .854433
8604 441 .9536311
8659 441 1.6719894
8660 441 3.6279725
8670 441 2.6773247
8678 441 .3811724
8760 441 20.3975087
8822 441 .927693
8911 441 .8736828
8930 441 1.8399392
8937 441 1.9628501
8947 441 2.9322675
8962 441 .9520725
9001 441 .952103
9083 441 1
9094 441 1.7471138
9119 441 .9555741
9147 441 1.8210677
9314 441 1.955837
9377 441 .9873475
9379 441 .9436344
9396 441 .9279367
9458 441 1.9772842
9489 441 1
9605 441 1.970108
9643 441 2.7441674
9657 441 1
9716 441 3.8102228
9720 441 1.8266724
9726 441 2.9529323
9796 441 .9705499
9798 441 1.926863
9801 441 1.9034455
9919 441 1.951654
9964 441 1.9911058
9974 441 1
10062 441 1.5172711
10081 441 1.8887983
10123 441 .9807566
10149 441 3.4708654
10161 441 .891765
10166 441 .9222829
10200 441 .9764784
10252 441 .9485221
10276 441 3.9477798
10280 441 .9680394
10306 441 .9687649
10307 441 .5820529
10311 441 1.8617049
10312 441 .8320873
10314 441 3.7980445
10315 441 .7972502
10317 441 .7423707
10319 441 2.6422257
10320 441 .7712849
10329 441 4.9370049
10413 441 1.8825414
10429 441 2.9136543
10440 441 1.9784922
10445 441 .9719932
10469 441 1.9273023
10485 441 6.6310205
10487 441 .8476207
10507 441 3.9464217
10603 441 1
10667 441 .8619647
10668 441 .912583
10690 441 .929758
10710 441 .8399264
10737 441 .7073379
10747 441 .8615402
10781 441 .9094368
10796 441 1.9399448
10817 441 1.8880251
10835 441 .9065685
10844 441 .8408412
10869 441 .9119158
10881 441 .7951767
10920 441 .7206907
10923 441 .9780547
10927 441 1
10948 441 .9394788
10980 441 2.9295089
11039 441 .9530724
11068 441 .9826982
11070 441 .927915
11161 441 .8871541
11166 441 .8955901
11167 441 .9141089
11222 441 1.8124126
11326 441 .8770282
11331 441 .8280648
11353 441 1
11361 441 .9395269
11400 441 2.9403088
11407 441 .9773238
11423 441 1.7557385
11455 441 .6836693
11475 441 2.973197
11485 441 .7407857
29 442 1
31 442 1.873101811
72 442 1.9083938
77 442 .742741157
80 442 1.917918309
121 442 1
142 442 1.948376025
156 442 8.894506112
174 442 .859179883
181 442 3.929136335
187 442 .891151073
188 442 .872954001
197 442 1
203 442 .914218253
222 442 1.956118936
227 442 .871398838
229 442 3.873791909
243 442 1.906123451
246 442 1.725302377
277 442 1
305 442 .784712677
307 442 1
314 442 .968952734
349 442 .257528132
355 442 .634124727
369 442 .883139127
386 442 1.749716669
387 442 .414964863
388 442 68.807748936
414 442 .936788862
426 442 16.32582477
443 442 .893956268
448 442 .923412517
452 442 .860943735
457 442 .807135157
461 442 1.907288278
485 442 .442591292
498 442 .825746306
503 442 .925206885
508 442 .853994583
518 442 1
519 442 1
526 442 1.804435081
536 442 1
544 442 .889123674
552 442 1.490774072
554 442 1
564 442 3.75057807
574 442 .935044753
583 442 .511455477
638 442 .887590391
639 442 .89538922
657 442 3
673 442 10.907534354
686 442 .854705387
693 442 2.804807552
695 442 1
723 442 .512076504
725 442 .559224684
732 442 1.920864836
735 442 2.932132328
738 442 .745345158
766 442 1.843107333
770 442 1.909404731
780 442 .818372878
801 442 3.31167394
819 442 .798808597
880 442 .94569327
910 442 .760723687
922 442 1.349744184
926 442 .917218757
939 442 .930875104
941 442 .554733178
969 442 2
986 442 .933795837
989 442 .938459826
991 442 1
1020 442 .667194379
1023 442 1.868154602
1028 442 .876780391
1032 442 13.956458801
1036 442 .418069223
1040 442 .848025133
1059 442 29.75898318
1060 442 35.720195763
1078 442 .627580964
1102 442 2.935783775
1119 442 .781444608
1124 442 .956209896
1138 442 .628595086
1157 442 .762160962
1167 442 .909479101
1174 442 .848675181
1178 442 .938948707
1193 442 1
1197 442 4.693448334
1208 442 .773792495
1230 442 .651698545
1244 442 .901039794
1248 442 1
1270 442 1.590533362
1280 442 .980632633
1288 442 1.199442651
1305 442 3.180946643
1306 442 15.196977714
1307 442 13.487182875
1322 442 1
1325 442 .733896432
1393 442 2.855592169
1411 442 1.925912536
1422 442 .442674996
1461 442 .784740778
1465 442 .875666954
1468 442 1
1481 442 .840064768
1510 442 .934864455
1512 442 3.75764834
1515 442 18.034150733
1530 442 1.831365616
1557 442 1
1608 442 3.85248865
1624 442 .090138412
1637 442 .961876823
1644 442 1
1669 442 1.916666918
1680 442 1
1690 442 .951330119
1702 442 1
1720 442 1
1731 442 1
1744 442 2.421807072
1760 442 1
1803 442 1
1817 442 7.936450736
1819 442 .647597934
1838 442 1
1849 442 3.770858617
1860 442 .544070916
1878 442 .696480698
1926 442 .76873021
1929 442 .563171925
1935 442 .950562557
1964 442 1
2000 442 .834444342
2007 442 .860864316
2009 442 .843115372
2016 442 .903810757
2054 442 1
2061 442 .858033607
2070 442 1
2071 442 18.732278779
2078 442 1.957781198
2090 442 .608739862
2140 442 1
2157 442 .442575785
2171 442 1
2180 442 1
2195 442 .220918873
2200 442 .799625865
2207 442 .723362482
2214 442 .901322471
2216 442 1
2288 442 .66171823
2291 442 .852789555
2304 442 .924934646
2340 442 1.744118777
2345 442 .778678363
2351 442 .846505934
2357 442 1
2424 442 1.522896333
2438 442 .863281324
2444 442 2.716151116
2451 442 .477152448
2529 442 .732574604
2574 442 .484567078
2597 442 .952119293
2628 442 .949348519
2735 442 .836631421
2749 442 .856542504
2755 442 .941493154
2766 442 .936666467
2770 442 1
2860 442 1
2863 442 .611499882
2881 442 .852621118
2884 442 .73962281
2900 442 1.634704878
2903 442 1
2915 442 .826185404
2945 442 1
2972 442 1.890511771
2983 442 .576896869
3034 442 .770165714
3052 442 1.452981007
3110 442 .906243637
3159 442 1.910158147
3179 442 .757137335
3226 442 .803840745
3244 442 .86002078
3280 442 1
3288 442 .204156044
3338 442 .942832299
3340 442 .953891931
3362 442 .917011904
3366 442 .910701812
3385 442 1
3407 442 1.853325039
3470 442 .858551056
3490 442 .773715169
3596 442 1
3611 442 .960838903
3618 442 .967838964
3651 442 .791461703
3662 442 .959542356
3671 442 1.750107187
3672 442 .916216045
3793 442 1
3841 442 .323371802
3848 442 .871518804
3967 442 .904774749
3977 442 .784398966
3989 442 .426362153
4012 442 1
4024 442 1.256092204
4044 442 2.755858162
4048 442 .872935615
4093 442 3.525142457
4099 442 .823418397
4108 442 .829801058
4134 442 1
4175 442 .537626986
4215 442 .856667794
4324 442 1
4331 442 1
4335 442 1
4344 442 1.705559965
4377 442 1.571466762
4386 442 1
4404 442 .940841159
4425 442 .416701377
4429 442 .964617101
4430 442 .876860316
4455 442 1.948446903
4508 442 .922388011
4511 442 .497563721
4558 442 .826623008
4592 442 2.865847422
4666 442 .837826745
4686 442 1
4758 442 1
4787 442 .794822146
4801 442 .66769034
4983 442 .882127759
4984 442 .973907149
5085 442 6.29313609
5086 442 59.745709334
5127 442 4.4674682
5130 442 .821252131
5230 442 .659462571
5268 442 .575608086
5359 442 .905384874
5449 442 3.495662914
5457 442 2.215455586
5571 442 .210235422
5572 442 1
5621 442 1.576991603
5718 442 .194750035
5732 442 .909854911
5847 442 .964016406
5911 442 .84111615
5922 442 .900536732
5974 442 .387976349
6003 442 .924205737
6012 442 .683066578
6025 442 3.88600081
6042 442 .215357168
6049 442 1.954715916
6051 442 .913087325
6055 442 .848469519
6127 442 .898417952
6134 442 2.837581035
6151 442 .922254862
6155 442 .712664835
6196 442 .912167548
6248 442 2.884289037
6270 442 .660955674
6273 442 .917893683
6277 442 .752503596
6296 442 1
6303 442 .958425397
6306 442 .472905121
6343 442 .537450775
6370 442 1
6413 442 1.946949168
6443 442 .828456408
6479 442 .687317877
6485 442 .726000537
6495 442 2
6532 442 .948030901
6580 442 .731254718
6608 442 .761690733
6609 442 .846556975
6752 442 1.797351698
6765 442 .87298555
6775 442 .262383915
6789 442 .41598918
6911 442 .507557807
7001 442 .883186093
7004 442 .79512217
7007 442 .899755312
7022 442 .868801041
7286 442 .640290814
7309 442 1
7312 442 1.941359852
7448 442 .879769346
7457 442 1
7484 442 2
7532 442 .938841331
7624 442 2.89404124
7662 442 .675855164
7663 442 1.792841251
7707 442 .727699507
7708 442 .822337186
7711 442 2
7761 442 .880626161
7794 442 1
7832 442 1
7850 442 1.892631287
7872 442 1
7884 442 1
7887 442 1
7943 442 1.135520794
7966 442 .803675519
8008 442 1
8062 442 2
8069 442 2.671539551
8070 442 3.567317924
8092 442 1
8147 442 .202735872
8228 442 .889952914
8230 442 .169913089
8245 442 .457725084
8277 442 2
8282 442 .959546783
8304 442 1.981954771
8325 442 1
8331 442 1.331738879
8332 442 3.787814741
8342 442 .77968285
8387 442 .779045953
8433 442 1
8488 442 6.8893394
8498 442 .512140892
8535 442 5.748480591
8536 442 .793688936
8559 442 .951841574
8593 442 .851976869
8624 442 1.9351661
8649 442 .795085512
8653 442 .88325162
8659 442 3.324530087
8660 442 1.233886449
8670 442 7.335517081
8701 442 .558943032
8756 442 2.570822169
8760 442 19.581414794
8909 442 .860689089
8911 442 2.739875852
8930 442 5.670387905
8962 442 .901303291
8963 442 1.895760473
8965 442 2.918036277
8989 442 .575115204
9001 442 1.901366118
9011 442 .69766951
9035 442 1
9048 442 .908978821
9094 442 4.47923313
9147 442 2.6315259
9160 442 .587552563
9172 442 .739844613
9176 442 .371914388
9233 442 6.310508733
9241 442 .96734436
9259 442 .889117329
9272 442 1
9294 442 .876184177
9314 442 .909055422
9328 442 .709019271
9377 442 .973944896
9379 442 1.883926694
9396 442 .85160046
9409 442 1
9456 442 .792814057
9458 442 .95322146
9459 442 .64827699
9476 442 2
9503 442 1
9506 442 .720304398
9510 442 .864959571
9515 442 2
9541 442 1.942814613
9570 442 3.907050126
9594 442 .812957048
9641 442 .773547117
9643 442 5.473165779
9712 442 3.591436772
9716 442 7.609193063
9720 442 1.643067629
9722 442 1
9724 442 .543364509
9796 442 .93935353
9801 442 5.801165907
9814 442 .7545053
9857 442 .333548379
9936 442 1
9942 442 1
9965 442 1.85934543
9986 442 .904503006
9991 442 3.937507714
10014 442 .913508267
10040 442 1.71495027
10062 442 .005919737
10066 442 1
10069 442 1
10079 442 .718022704
10080 442 .784381759
10081 442 .771003042
10123 442 .960372147
10130 442 .796192386
10133 442 .922561705
10137 442 .772109418
10143 442 .944081333
10149 442 8.910356811
10161 442 .77711252
10199 442 2
10241 442 1
10275 442 2
10276 442 2.892463315
10280 442 1.934183852
10307 442 .139324526
10311 442 1.71520992
10312 442 .654218542
10313 442 3.3345705
10314 442 3.584114485
10315 442 .582478715
10316 442 .186282795
10317 442 .469465815
10318 442 6.446284244
10320 442 2.529008535
10323 442 1.559157185
10329 442 1.870274647
10368 442 1
10404 442 .820198123
10429 442 3.822188841
10440 442 1.955709157
10441 442 .401873738
10458 442 .929217622
10460 442 1
10485 442 3.240163112
10487 442 5.686206367
10499 442 .940070512
10507 442 6.88966658
10515 442 .856214194
10519 442 2
10545 442 .748358485
10570 442 1.915938303
10582 442 1.772664658
10583 442 .920534034
10617 442 2
10639 442 .907533549
10652 442 .971140401
10656 442 .852298752
10667 442 1.715744814
10671 442 1
10704 442 2.29126633
10710 442 .670361534
10721 442 1
10729 442 .853214594
10737 442 10.39732289
10747 442 .714870663
10752 442 2.630824569
10756 442 2.891729384
10774 442 .807112384
10797 442 1.833293095
10815 442 .787763009
10817 442 .769410904
10818 442 1
10844 442 3.672245305
10869 442 .818608733
10918 442 .880737636
10920 442 .424820297
10935 442 .754489969
10961 442 .790168439
10962 442 1.936985438
10963 442 .320835063
10972 442 1.898604668
10980 442 3.854838122
11039 442 4.903362323
11051 442 .940478973
11068 442 1.964370591
11087 442 .830021405
11106 442 5.808083964
11109 442 .887032471
11158 442 .698247468
11166 442 .784989406
11176 442 .753934161
11177 442 .832021345
11206 442 .754996279
11208 442 7.792263173
11213 442 .813188776
11214 442 .848926253
11220 442 .926849585
11222 442 7.613702505
11226 442 .946930731
11239 442 1.547496435
11245 442 1
11254 442 .941370253
11271 442 1.903236334
11292 442 1.84678197
11326 442 2.746765029
11327 442 .91911546
11329 442 1
11331 442 10.527349023
11361 442 4.875468166
11365 442 2.912612212
11398 442 .671809509
11400 442 1.877078232
11407 442 1.953303093
11415 442 1
11423 442 .496993931
11447 442 1
11449 442 1.926938353
11453 442 .598404494
11454 442 .356098392
11456 442 .618235158
11458 442 .667648173
11475 442 3.944804807
11476 442 1
67 443 .94825258
69 443 .93486909
86 443 .93146057
142 443 .97418801
154 443 .66719438
156 443 1.94725306
174 443 3.92958994
184 443 .97496674
187 443 .94557554
207 443 .81339473
286 443 .9617555
290 443 1
305 443 2.89235634
349 443 .62876407
386 443 2.87485833
387 443 1.70748243
388 443 30.90387447
414 443 .96839443
423 443 .95488809
426 443 11.66291238
448 443 .96170626
457 443 .90356758
459 443 .91216352
498 443 2.91287315
508 443 .92699729
519 443 1
557 443 1
564 443 1.87528904
577 443 1
600 443 .92569977
647 443 1
659 443 .85173515
673 443 4.95376718
686 443 .92735269
750 443 .83868761
761 443 1.69695695
766 443 .92155367
770 443 1.95470237
780 443 .90918644
801 443 .65583697
821 443 .97557685
962 443 1
963 443 .83916553
990 443 .95290074
1025 443 .95786629
1032 443 2.4782294
1059 443 12.37949159
1060 443 29.86009788
1124 443 1.97810495
1143 443 .9499638
1145 443 .79279354
1174 443 .92433759
1194 443 .92767012
1197 443 1.84672417
1221 443 .89393332
1245 443 .98424984
1261 443 .95778171
1280 443 1.99031632
1305 443 .09047332
1306 443 1.09848886
1311 443 .8527268
1312 443 2.96149818
1325 443 .86694822
1331 443 .97051787
1372 443 .89887521
1378 443 1.81028222
1393 443 .92779608
1432 443 .76401158
1510 443 1.96743223
1512 443 .87882417
1515 443 10.51707537
1523 443 1
1542 443 .85819337
1593 443 .87538304
1595 443 .9776412
1608 443 1.92624433
1624 443 1.54506921
1642 443 .31088302
1669 443 1.95833346
1702 443 1
1721 443 .71231179
1744 443 1.71090354
1805 443 1
1817 443 2.96822537
1838 443 1
1865 443 .90033351
1877 443 1
1900 443 .85906698
1950 443 .9454043
1954 443 .91758493
1964 443 1
2001 443 1.83221528
2071 443 4.86613939
2078 443 1.9788906
2116 443 1
2251 443 .78942996
2259 443 1
2307 443 .9528881
2321 443 .84600501
2330 443 1
2441 443 .93984537
2444 443 .85807556
2459 443 1
2574 443 .74228354
2616 443 1
2634 443 2.96982423
2742 443 .93983455
2766 443 .96833323
2881 443 .92631056
3052 443 .7264905
3112 443 1
3149 443 1
3244 443 .93001039
3408 443 .90616959
3417 443 1.98048853
3428 443 .94583623
3461 443 1
3490 443 .88685758
3503 443 .79925134
3536 443 .9278163
3576 443 .89669997
3617 443 .93497139
3618 443 .98391948
3713 443 1
3780 443 1
3800 443 .90838404
3841 443 .6616859
3861 443 .91523997
3908 443 1
3928 443 .95977232
4024 443 .6280461
4038 443 1.90488152
4044 443 .87792908
4093 443 3.76257123
4141 443 1
4148 443 .91697757
4324 443 1
4344 443 .85277998
4348 443 1
4405 443 .90073773
4500 443 1.77479997
4506 443 1
4508 443 .96119401
4509 443 .85899461
4666 443 .91891337
4770 443 1
4772 443 .94673273
4898 443 .96968357
4926 443 .97574786
4934 443 .95576963
4984 443 .98695357
5034 443 .92119687
5040 443 .93658675
5085 443 7.64656804
5086 443 9.37285467
5227 443 1
5230 443 .82973129
5232 443 .93509049
5235 443 1.95984706
5317 443 .85694589
5320 443 .87636506
5444 443 .70086008
5449 443 1.74783146
5571 443 .60511771
5621 443 .7884958
5664 443 .75771953
5830 443 .95764951
5847 443 .9820082
5891 443 .74644843
5911 443 .92055807
5915 443 .93708263
5938 443 .92370672
5972 443 .94441066
6010 443 .85414664
6012 443 1.84153329
6025 443 4.94300041
6055 443 .92423476
6134 443 .91879052
6209 443 1
6240 443 1
6263 443 .96871628
6475 443 .94235583
6483 443 .96336795
6519 443 .94603332
6522 443 .86130251
6580 443 .86562736
6608 443 .88084537
6737 443 .92440924
6959 443 1.96146406
7022 443 .93440052
7181 443 .93969017
7312 443 1.97067993
7357 443 1
7420 443 .86085687
7442 443 .94788219
7627 443 .93075927
7709 443 1
7880 443 1
7942 443 .89386226
8069 443 1.83576978
8080 443 .93395271
8081 443 1
8147 443 .60136794
8179 443 .68432679
8246 443 .91636827
8282 443 .97977339
8302 443 3.96423734
8306 443 .52552188
8328 443 2.22539784
8331 443 3.66586944
8332 443 .89390737
8418 443 .84631371
8488 443 .9446697
8493 443 .95356553
8535 443 1.8742403
8536 443 .89684447
8541 443 .94487815
8593 443 .92598843
8604 443 .95225647
8624 443 .96758305
8660 443 1.61694322
8670 443 3.66775854
8726 443 .93752161
8728 443 .88561016
8744 443 1
8760 443 11.2907074
8911 443 .86993793
8930 443 .83519395
8962 443 .95065165
8963 443 .94788024
8981 443 .7870036
9011 443 .84883475
9035 443 1
9094 443 .73961657
9147 443 2.81576295
9233 443 2.65525437
9256 443 .88694237
9264 443 .98723315
9353 443 .85309026
9396 443 .92580023
9445 443 1.96474886
9458 443 .97661073
9491 443 .98692112
9503 443 1
9641 443 .88677356
9716 443 .80459653
9720 443 .82153381
9726 443 1.95153692
9757 443 1
9798 443 .92469473
9815 443 .94142892
9964 443 .99084211
9991 443 .96875386
9993 443 .96284383
10062 443 .50295987
10090 443 .95797267
10149 443 6.45517841
10163 443 1
10166 443 .91997882
10168 443 .90720765
10195 443 .96908201
10200 443 .97578109
10205 443 1.96979033
10275 443 1
10276 443 2.94623166
10280 443 .96709193
10307 443 .56966226
10313 443 .66728525
10314 443 1.79205724
10316 443 .5931414
10318 443 1.72314212
10319 443 .63161891
10320 443 .76450427
10329 443 1.93513732
10386 443 .94067135
10440 443 1.97785458
10456 443 .99123372
10458 443 1.96460881
10485 443 3.62008156
10487 443 .84310318
10499 443 .97003526
10507 443 3.94483329
10515 443 .9281071
10541 443 1
10568 443 .96536222
10570 443 .95796915
10578 443 1
10580 443 1
10597 443 .84110851
10611 443 2
10625 443 1.98109855
10656 443 1.92614938
10668 443 .90999138
10678 443 .89605967
10737 443 1.69866144
10747 443 .85743533
10756 443 .94586469
10796 443 1.93816439
10815 443 .8938815
10817 443 1.88470545
10825 443 .95438656
10826 443 1
10837 443 .9840836
10844 443 2.83612265
10868 443 .97465556
10881 443 .78910437
10887 443 .98864358
10923 443 .9774041
10925 443 1
10940 443 2
10954 443 .91153963
10962 443 .96849272
10972 443 .94930233
10973 443 1
10979 443 .95175756
10980 443 .92741906
10988 443 .98038542
11021 443 .90296732
11037 443 .97765306
11039 443 1.95168116
11055 443 .92581661
11091 443 .86953817
11106 443 1.90404198
11107 443 1.87215347
11109 443 .94351624
11127 443 1
11158 443 .84912373
11161 443 .88380864
11208 443 .89613159
11222 443 2.80685125
11253 443 .97780917
11270 443 .92429323
11307 443 .88273039
11324 443 .97825147
11327 443 1.95955773
11331 443 5.76367451
11347 443 1.97978614
11400 443 3.93853912
11421 443 1
11423 443 .74849697
11448 443 .93589625
11450 443 .93823623
11455 443 .67429121
11474 443 .94116498
11475 443 .9724024
11478 443 .96238086
19 444 .81409184
26 444 .96255463
31 444 .91427697
59 444 .88566522
72 444 .93811763
102 444 1
133 444 .97032114
147 444 .97029959
155 444 1.98079815
171 444 .98100994
175 444 1.92266065
188 444 .91417712
230 444 1
246 444 1.81443461
305 444 1.85456781
314 444 .97902676
326 444 1
386 444 .8309271
387 444 1.60479354
388 444 58.06171301
426 444 2.49142094
456 444 1
459 444 .88132834
461 444 .93737082
462 444 .7511915
503 444 1.9494753
526 444 1.86789081
530 444 1
536 444 1
673 444 3.93753705
682 444 .71650375
709 444 .94133432
727 444 .93998638
729 444 2
745 444 .98004862
766 444 4.89401492
770 444 1.93880054
796 444 1
801 444 2.53501783
804 444 .69561915
822 444 .89605067
852 444 .39569556
856 444 1.93901033
886 444 .92295805
910 444 2.83836262
927 444 1
963 444 1.78270426
972 444 .9743616
982 444 .94264234
989 444 .95842801
1019 444 .87988034
1023 444 1.910935
1032 444 2.29506076
1059 444 18.75745265
1060 444 32.05572471
1077 444 1
1078 444 .74842125
1080 444 .85409644
1093 444 .96785267
1123 444 .5943757
1151 444 1
1167 444 .93885078
1183 444 1.78538354
1197 444 1.79291637
1217 444 .94005222
1244 444 .93314981
1245 444 .97872071
1305 444 5.77118212
1306 444 12.78201152
1307 444 11.65357869
1316 444 .83502445
1322 444 1
1325 444 2.82024011
1331 444 1.96016811
1339 444 .90925556
1344 444 1
1377 444 .83764735
1379 444 .83890699
1391 444 .66468907
1393 444 .90244875
1403 444 .69882789
1404 444 1.9235803
1412 444 .90387093
1444 444 .82080345
1465 444 .91600979
1483 444 1.98222191
1512 444 .83628515
1515 444 19.99649164
1530 444 1.88608309
1548 444 .96889425
1568 444 1
1571 444 .78669723
1585 444 1.94931339
1593 444 .83163599
1594 444 1
1624 444 .38536482
1635 444 1.87287746
1636 444 .90527534
1637 444 .9742468
1690 444 3.96712223
1702 444 1
1719 444 .91579666
1734 444 .86555078
1751 444 .7848158
1781 444 .85555914
1803 444 1
1810 444 1.81888322
1900 444 .80959216
1901 444 .81111408
1935 444 .96660372
1967 444 2
2000 444 .88816284
2048 444 1
2071 444 10.81914735
2081 444 .95719301
2141 444 .92968247
2143 444 1
2230 444 .95855519
2288 444 .77148186
2291 444 1.90055551
2307 444 1.93634937
2309 444 1.94521429
2336 444 .49858963
2439 444 .08588231
2444 444 .80825269
2527 444 1
2631 444 .96471496
2768 444 .9147554
2982 444 .91176147
2987 444 .93442654
3051 444 1.86328373
3068 444 .89844997
3073 444 1.7935329
3110 444 .93666514
3116 444 .55613855
3179 444 .83593995
3187 444 .9436029
3309 444 .92258389
3327 444 1
3395 444 1.83091945
3407 444 3.90091725
3417 444 .97363898
3428 444 .92682193
3490 444 1.84713871
3534 444 2.85876719
3576 444 1.86043628
3593 444 .15765482
3611 444 1.97354566
3662 444 .97266981
3713 444 1
3792 444 .96531819
3852 444 .9103968
4093 444 .67922137
4099 444 .88071453
4110 444 .70481948
4145 444 1
4215 444 .90317536
4404 444 .96003666
4424 444 .79032603
4429 444 .97609793
4455 444 .96517454
4508 444 .94757108
4509 444 .80949437
4511 444 5.66059122
4526 444 1
4615 444 .81926599
4710 444 .96876525
4803 444 1
4923 444 .87667567
5017 444 .6491338
5024 444 .21210844
5076 444 .47893544
5085 444 6.17144298
5086 444 36.09953787
5102 444 .94461403
5127 444 .64026091
5131 444 1.44045645
5147 444 .76280796
5200 444 .70542421
5212 444 .87983928
5215 444 .84682097
5297 444 .87503786
5359 444 .93608502
5381 444 .42330216
5387 444 .76673909
5449 444 1.65930717
5541 444 .8111883
5621 444 1.71424682
5647 444 1
5668 444 .83970722
5696 444 .96933014
5816 444 1.75443437
5847 444 .97569215
5911 444 4.89266982
5915 444 .91499536
5922 444 .93280997
6010 444 .80294452
6025 444 3.92299058
6134 444 .89028176
6188 444 .9110452
6248 444 .92183423
6273 444 1.94453505
6288 444 .88997868
6350 444 1.96376321
6412 444 1
6413 444 .96416278
6485 444 .81490623
6519 444 .9270882
6559 444 .62849226
6609 444 .89634524
6656 444 1
6752 444 .8631058
6765 444 .91419843
6969 444 .96976271
7007 444 .9322821
7098 444 .57018948
7181 444 .91851828
7224 444 .89488743
7318 444 .81806925
7364 444 1
7370 444 .70976654
7442 444 .92958612
7499 444 .73120564
7624 444 .9284221
7689 444 .97622315
7770 444 .9467927
7798 444 1
7909 444 .4654904
7946 444 .9118332
7973 444 .58955422
8054 444 1
8069 444 3.77811642
8078 444 .79895792
8153 444 1
8197 444 1.92997832
8284 444 2.92132641
8302 444 2.95168278
8304 444 .98780998
8305 444 1.89748639
8372 444 .89845431
8429 444 1
8442 444 .80044466
8535 444 3.83009209
8624 444 .95620301
8659 444 .54370249
8660 444 1.48247036
8670 444 7.5511245
8694 444 .901743
8695 444 .92638005
8701 444 .70205454
8743 444 .40874473
8760 444 1.98855263
8822 444 .8994133
8909 444 1.90589185
8911 444 .82427937
8963 444 1.92958349
8965 444 .94463137
9001 444 .93337025
9023 444 1
9094 444 11.64820843
9095 444 .89472722
9108 444 .64843841
9138 444 .95249463
9147 444 .75108616
9233 444 2.53423071
9298 444 .94680105
9314 444 .93856457
9330 444 .82567617
9331 444 .91308022
9416 444 .97647308
9459 444 5.76240195
9542 444 1
9594 444 .87364762
9643 444 6.64410977
9666 444 .91248164
9712 444 2.72400491
9716 444 2.73599974
9780 444 1
9795 444 .89220405
9801 444 .8656824
9814 444 .83416194
9815 444 2.92086742
9919 444 .93274553
9954 444 1
9964 444 .98762721
9965 444 .90498418
9986 444 3.9354893
9993 444 1.94980008
10062 444 2.32847291
10123 444 .97323035
10148 444 .57109041
10149 444 2.26391767
10161 444 3.84943371
10166 444 .89188722
10195 444 1.95822819
10199 444 1
10201 444 1
10205 444 1.95918516
10229 444 .90131113
10276 444 5.92735617
10280 444 .95553948
10312 444 1.76641563
10313 444 .55048506
10314 444 4.71905851
10315 444 2.71795351
10317 444 .64161035
10318 444 3.6259506
10319 444 2.50229797
10320 444 .68183301
10321 444 2.8932605
10456 444 .98815629
10458 444 .95218466
10480 444 .82224369
10485 444 6.48671041
10487 444 .78802423
10499 444 .95951607
10541 444 1
10545 444 .83000961
10571 444 .96546577
10582 444 .84642906
10592 444 .4784891
10593 444 1.55639675
10603 444 1
10625 444 .97446315
10656 444 .90022396
10669 444 .86927436
10705 444 .80305553
10710 444 .77732064
10737 444 .59287593
10742 444 .60854417
10747 444 .80738771
10752 444 .75061239
10756 444 1.92686038
10784 444 .8891012
10800 444 2.76685534
10814 444 1.9677849
10827 444 1.9346577
10844 444 1.77859317
10868 444 .96575834
10923 444 .96947176
10935 444 .83415158
10954 444 .88048544
10962 444 1.95743202
10980 444 .90193937
11037 444 .96980812
11039 444 .93471873
11053 444 .752001
11068 444 1.97593141
11070 444 .89972206
11100 444 .64041931
11106 444 1.87035572
11108 444 .84649391
11135 444 .63447978
11158 444 .79615831
11161 444 1.84301942
11166 444 .85475475
11170 444 .52707935
11192 444 1
11214 444 .89794575
11222 444 7.73904599
11224 444 .92777229
11242 444 1
11270 444 .89771621
11284 444 .84172692
11326 444 .82893319
11331 444 7.97860787
11332 444 .85843523
11340 444 .84228281
11343 444 1
11347 444 .97269002
11361 444 2.91587551
11368 444 1.72447236
11382 444 .89718475
11403 444 1
11423 444 2.66020631
11431 444 1
11453 444 .72871178
11458 444 .77548769
11485 444 .63940537
11488 444 .98766026
11494 444 2
51 445 .9303969
72 445 .9521172
80 445 .9570957
84 445 .9004862
155 445 .9851422
175 445 1.9401571
181 445 .9629594
201 445 .9180309
229 445 .9340308
286 445 1.960019
290 445 1
305 445 .8874689
314 445 .9837715
386 445 .8691764
387 445 .6942009
388 445 42.5362763
401 445 .9225285
426 445 3.5113946
448 445 2.9599676
461 445 .9515394
482 445 .639725
485 445 .7086413
503 445 .9609055
508 445 .9236827
526 445 .8977778
544 445 .9420447
564 445 .8696266
577 445 1
597 445 .89274
723 445 .7449614
735 445 .9645254
745 445 1.9845622
761 445 .6831975
766 445 .9179919
770 445 .9526457
801 445 .6402105
852 445 .5324071
901 445 1
921 445 2.7843815
935 445 .9141215
984 445 .5124735
1032 445 .4545388
1059 445 16.1697011
1060 445 30.6267247
1175 445 .7600851
1182 445 .7291708
1188 445 .9362576
1193 445 1
1197 445 .8397648
1227 445 .8396511
1305 445 1.049177
1306 445 7.0575565
1307 445 1.7319494
1312 445 1.95975
1322 445 1
1325 445 2.8609071
1334 445 .9348245
1361 445 .8555584
1376 445 .9108844
1381 445 .8853604
1422 445 .708685
1454 445 .9653312
1515 445 10.4497443
1542 445 .8517548
1548 445 .9759313
1560 445 .9325913
1593 445 .8697249
1622 445 1
1626 445 .8505277
1723 445 2
1744 445 .6977773
1849 445 .8802273
1867 445 1.7906606
1900 445 .852668
1909 445 .9216842
1940 445 1
1945 445 .9726243
1950 445 .9429254
1954 445 .9138429
1990 445 1.9730122
2016 445 .9497217
2036 445 .7268725
2071 445 8.8600616
2106 445 .9158709
2112 445 .858494
2115 445 2
2307 445 .950749
2309 445 .9576084
2321 445 .839013
2396 445 1
2441 445 .9371141
2459 445 1
2574 445 .7305821
2628 445 .9735244
2726 445 1
2755 445 .9694183
2788 445 .7214813
2804 445 .9246875
2884 445 .8639003
2900 445 .8090595
3191 445 .966471
3226 445 .8974671
3244 445 .9268326
3294 445 1
3320 445 .9383314
3407 445 1.9233327
3470 445 .9260643
3476 445 .7490434
3490 445 .8817204
3536 445 .9245389
3554 445 .8753078
3604 445 1
3611 445 .9795304
3705 445 1.1107375
3812 445 .9893826
3861 445 .9113915
3897 445 1
3967 445 .9502256
3998 445 .2868993
4024 445 .6111578
4044 445 4.8723865
4093 445 2.751791
4106 445 1
4108 445 .9110367
4148 445 .913208
4173 445 .9087811
4175 445 .7583167
4311 445 .9427142
4344 445 1.8460956
4345 445 .3161597
4357 445 .9468836
4404 445 .9690775
4425 445 .6951086
4506 445 2
4508 445 .9594321
4511 445 .7373755
4524 445 1
4645 445 .9434335
4782 445 1
4934 445 .9537614
4970 445 .7403385
5079 445 .245279
5080 445 .8196679
5085 445 2.5851165
5086 445 21.208167
5090 445 1
5187 445 .8790021
5230 445 .8220004
5268 445 .7781695
5377 445 .8108417
5443 445 .8400735
5499 445 .7625122
5513 445 .8289632
5516 445 .8377264
5613 445 .8143681
5621 445 .7788926
5722 445 .9690673
5815 445 .9317325
5846 445 1.7996119
5847 445 1.9811913
5911 445 .9169511
6010 445 1.8475243
6022 445 .865333
6025 445 1.9404124
6155 445 .8498093
6194 445 .8049532
6248 445 1.9395176
6263 445 .9672959
6270 445 .8227808
6273 445 1.9570829
6288 445 .9148688
6519 445 .943583
6522 445 .8550051
6582 445 1
6609 445 .919795
6692 445 1
6744 445 .8737991
6775 445 .6144465
6785 445 .9243538
6787 445 1
6793 445 1
6959 445 .9597144
7012 445 .9421765
7129 445 1
7283 445 .896326
7312 445 2.9693487
7494 445 .9708061
7593 445 .8992989
7598 445 .7927486
7624 445 .9446151
7689 445 .9816022
8013 445 .9361911
8070 445 .7738362
8072 445 1.9298772
8147 445 1.5832684
8154 445 .8000402
8199 445 .8989325
8245 445 1.7165518
8246 445 .912571
8306 445 .5039786
8311 445 .8936149
8328 445 .1902276
8331 445 .6506985
8332 445 1.8890903
8436 445 .98363
8442 445 .84559
8447 445 .709203
8493 445 1.9514572
8494 445 1.6696682
8535 445 3.8685303
8536 445 .8921608
8559 445 .9748275
8582 445 1
8593 445 .922628
8624 445 1.9661112
8659 445 .6469305
8660 445 .5995508
8670 445 3.6526734
8728 445 .8804164
8756 445 1.7756678
8760 445 27.1222899
8767 445 .7994833
8911 445 1.8640326
8926 445 1
8930 445 1.8277111
8937 445 1.9600119
9094 445 .7277941
9095 445 1.918543
9160 445 .7844129
9233 445 .6396015
9294 445 .9352812
9331 445 .932744
9363 445 .9360082
9396 445 1.9224312
9445 445 .9631483
9464 445 .9767693
9476 445 1
9515 445 1
9570 445 1.9514149
9579 445 1
9594 445 .9022323
9641 445 .8816326
9716 445 2.7957244
9720 445 3.8134307
9726 445 .9493365
9748 445 .8438497
9797 445 1
9964 445 .9904263
9991 445 .9673352
9993 445 .9611568
10062 445 .4803922
10091 445 .8617921
10149 445 4.4304412
10187 445 .9575733
10195 445 1.9676782
10200 445 .9746814
10205 445 .9684187
10229 445 .9236375
10280 445 .9655978
10306 445 1.9663787
10311 445 .8511396
10312 445 .8192593
10314 445 2.7826158
10315 445 1.7817607
10317 445 2.7226887
10318 445 2.7105716
10319 445 .6148929
10320 445 .7538118
10327 445 1
10329 445 .9321923
10413 445 .8735679
10429 445 .9070577
10440 445 .9768491
10444 445 .9332281
10445 445 1.9698536
10458 445 .9630019
10485 445 2.6028317
10487 445 .8359794
10504 445 2
10507 445 2.9423285
10571 445 2.9732784
10582 445 .8811713
10595 445 .7990215
10596 445 .6378951
10671 445 1
10737 445 1.6849794
10741 445 .7318434
10746 445 .6497085
10766 445 .8683072
10799 445 .9340472
10832 445 .8925828
10835 445 .8994306
10836 445 1
10837 445 1.9833609
10849 445 .6779381
10868 445 .9735048
10894 445 .8915739
10920 445 3.6993524
10923 445 .9763782
10925 445 1
10961 445 .8903206
10962 445 .9670622
10977 445 .9219818
10980 445 1.9241236
10988 445 2.9794948
11051 445 .9688882
11106 445 6.8996851
11109 445 .9409516
11149 445 .896909
11166 445 .8876135
11167 445 1.9075471
11206 445 .871936
11214 445 .9210334
11222 445 1.7980815
11224 445 .9441123
11238 445 .9308127
11239 445 .7634754
11242 445 1
11246 445 .8245526
11254 445 .9693541
11270 445 1.9208558
11311 445 1
11326 445 .8676335
11327 445 1.9577215
11331 445 8.6621359
11340 445 .8779631
11359 445 1
11369 445 1
11400 445 .9357485
11423 445 .7370777
11449 445 .9618105
11469 445 .5583696
11475 445 .9711494
3 446 2.96881512
19 446 3.83789454
25 446 36.2952116
29 446 1
69 446 .93262088
73 446 1
74 446 1.95001595
131 446 7
146 446 1.98084771
150 446 3.79714709
156 446 3.90201718
161 446 1.95222343
165 446 37.51446232
174 446 3.86982582
181 446 .95323516
187 446 .95341109
201 446 .95398462
210 446 4.93262426
213 446 1
215 446 2
222 446 .97302157
227 446 .92842101
236 446 1.91671441
246 446 2.72662392
260 446 2.82969684
292 446 .80852279
307 446 1
316 446 .86353847
350 446 3.55661738
352 446 1.04685741
379 446 .92541638
414 446 4.96061226
416 446 .96586729
423 446 1.97848379
438 446 1.97001815
464 446 1
468 446 1
503 446 .91495438
508 446 .89485011
521 446 .9764011
523 446 .9384323
552 446 .5259272
554 446 1
564 446 .52945947
567 446 .95161113
574 446 .97762963
583 446 .96041133
586 446 1.98381795
601 446 .35543263
654 446 1
667 446 2
673 446 3.89754143
682 446 .75818571
715 446 .96691468
722 446 3
735 446 1.9584971
737 446 4
745 446 4.98447366
757 446 2.91225399
758 446 1
761 446 .41904801
766 446 4.85571457
770 446 .71750954
780 446 .845045
787 446 .89853051
801 446 4.22601672
804 446 2.61262975
852 446 .2377199
856 446 1.97068
862 446 .92503995
877 446 .39778401
921 446 3.64618019
922 446 .35274831
923 446 .67526727
939 446 1.9709813
942 446 1
950 446 2
951 446 .98023373
957 446 1
959 446 1.54985061
963 446 .6999004
978 446 .96919145
984 446 .6708751
988 446 .87540359
989 446 .95782057
1000 446 .57242405
1023 446 2.90055394
1029 446 2
1050 446 .88132208
1077 446 1
1083 446 .97651326
1111 446 .97033707
1120 446 1
1143 446 .93178803
1157 446 .94215841
1163 446 1
1169 446 1
1174 446 .91004242
1197 446 6.67955491
1213 446 .80888012
1221 446 .88481052
1227 446 .89362005
1230 446 2.98838951
1237 446 .56752056
1244 446 .92483245
1257 446 1.97569708
1307 446 .241036
1310 446 .8828937
1325 446 3.65399666
1331 446 1.95736028
1339 446 .92934472
1349 446 .6207592
1356 446 .94978909
1378 446 1.7290999
1393 446 .88172283
1396 446 .78953871
1399 446 .97997279
1403 446 .66735644
1411 446 1.95216335
1422 446 2.41632086
1433 446 4.96875968
1447 446 2.94358964
1454 446 1.96360747
1456 446 .65780395
1501 446 .96148211
1509 446 .9643027
1510 446 .95792004
1512 446 3.76793833
1525 446 1
1530 446 4.94253232
1532 446 1
1542 446 1.75628082
1567 446 .83563878
1578 446 .95686586
1593 446 .82017769
1635 446 .88727768
1704 446 1
1722 446 .94859862
1763 446 .97885166
1765 446 .83009151
1777 446 1
1817 446 .94431295
1853 446 .69825468
1860 446 1.62553389
1877 446 1
1894 446 1.88008332
1906 446 1
1917 446 1
1926 446 1.91506508
1928 446 .87566291
1935 446 1.95980424
1937 446 .91217028
1939 446 .91920257
1965 446 .94353276
2007 446 .85429311
2008 446 1
2009 446 .95559478
2023 446 .97788579
2034 446 .75931489
2069 446 .91294391
2071 446 7.70584619
2077 446 .81725558
2078 446 1.97790905
2164 446 1.97893386
2171 446 1
2176 446 2
2192 446 2
2230 446 1.913138
2271 446 .96380672
2304 446 .9401868
2307 446 1.94127203
2308 446 .96425524
2321 446 3.91289233
2345 446 1.80955034
2433 446 1
2444 446 1.84204635
2563 446 1
2597 446 .9683998
2643 446 .5541804
2735 446 .90522837
2737 446 1
2757 446 1
2768 446 1.94846461
2788 446 .46343259
2812 446 1
2839 446 .93922291
2864 446 1.91540576
2903 446 1
2920 446 3
2933 446 1.94356122
2972 446 1.94391633
2978 446 .95051373
2982 446 .910584
2997 446 1.90889263
3039 446 .55922411
3055 446 1
3087 446 1
3109 446 .67981275
3130 446 3.98134995
3137 446 1
3168 446 7.84712505
3180 446 .96744778
3196 446 .8090159
3338 446 .95606504
3407 446 1.68871096
3408 446 1.80158342
3424 446 5.96647625
3470 446 1.9398377
3473 446 .89181052
3496 446 .94025486
3541 446 1
3554 446 .6004322
3591 446 .9202003
3595 446 1
3705 446 .20074571
3762 446 1
3792 446 3.96960424
3801 446 .96960802
3826 446 4.94305592
3841 446 .31969957
3848 446 .93737672
3860 446 1
3891 446 1
3904 446 1.88287621
3930 446 .82805934
3950 446 2
3967 446 1.95691895
3977 446 1.74155013
3979 446 1.84815912
3986 446 1
3994 446 .94762115
4038 446 .83523852
4060 446 2
4093 446 7.48197607
4196 446 1
4204 446 .98076549
4249 446 .93212069
4280 446 1
4305 446 3.97591222
4311 446 .78179447
4409 446 1
4448 446 .91901759
4524 446 1
4538 446 .9199786
4548 446 1
4568 446 4
4611 446 .76492723
4629 446 1
4659 446 .43249057
4666 446 4.91007963
4773 446 .92790463
4794 446 1
4808 446 .19972351
4847 446 .35962549
4892 446 .88042469
4926 446 1.98689124
4940 446 .22144525
4991 446 1
5040 446 2.94995467
5096 446 1
5103 446 .97641104
5114 446 .96472922
5130 446 .89943543
5136 446 1
5201 446 .66028321
5202 446 3
5275 446 1.98224378
5294 446 1.95577085
5312 446 1
5325 446 1
5341 446 2
5351 446 .94815051
5382 446 1
5444 446 .2559122
5449 446 2.36287628
5516 446 .53713978
5572 446 1
5604 446 2.65202937
5613 446 .70084156
5647 446 1
5655 446 .66638221
5700 446 .85752108
5721 446 1
5816 446 .85034345
5832 446 1
5847 446 2.97612699
5855 446 .95866582
5893 446 .88173974
5894 446 1
5924 446 1
5957 446 .83303916
5972 446 .915724
6003 446 .94058498
6016 446 19.95135252
6025 446 3.89143477
6042 446 .28404655
6044 446 1.97437086
6048 446 1
6070 446 .98755005
6102 446 .94157411
6111 446 1
6114 446 .9240295
6188 446 .957694
6215 446 3.99251022
6255 446 1
6258 446 1
6270 446 .3781647
6306 446 .44974637
6369 446 1
6456 446 1
6478 446 .91197472
6479 446 .90018717
6495 446 4
6557 446 .68136871
6571 446 1
6611 446 1
6621 446 1
6629 446 .93303377
6643 446 .71920909
6673 446 1
6690 446 .92932986
6715 446 .79853926
6747 446 .83353541
6778 446 1
6783 446 1
6789 446 1.4612052
6795 446 1
6866 446 1
6885 446 1
6914 446 1
7006 446 4
7012 446 .90386596
7029 446 1
7045 446 .80098518
7115 446 .80418878
7133 446 3
7135 446 2
7203 446 2
7285 446 2.9161603
7312 446 11.97240116
7313 446 1
7314 446 1
7373 446 .97325082
7387 446 .87297807
7486 446 1
7551 446 6.99218856
7566 446 10.91802238
7598 446 .92198804
7624 446 4.89058513
7627 446 .90011441
7648 446 .67981275
7788 446 1
7823 446 .75704105
7850 446 .91695625
7865 446 .9475148
7888 446 .96605349
7943 446 .24485353
7966 446 1.77925011
8013 446 .90352095
8021 446 1
8027 446 8.83864298
8032 446 1.8961889
8049 446 .85574173
8137 446 .83235893
8138 446 1
8163 446 1.94959704
8179 446 .32699757
8227 446 .70013169
8228 446 3.92333622
8245 446 .44842722
8282 446 1.96874951
8292 446 1
8294 446 1
8301 446 .89749255
8328 446 .03549254
8329 446 .66491681
8331 446 .68505093
8342 446 .87110716
8424 446 1
8436 446 .98407297
8442 446 .61151847
8463 446 .51980399
8488 446 .83438063
8493 446 5.92097508
8494 446 .4981937
8535 446 8.73103837
8536 446 3.77379846
8541 446 .93700595
8607 446 .96280313
8624 446 1.94769697
8625 446 .90299177
8633 446 1
8649 446 1.97043884
8657 446 21.16540481
8690 446 1
8728 446 1.7580833
8756 446 .50449592
8774 446 .95357489
8828 446 1.97043363
8937 446 2.94378592
8981 446 .96777092
8995 446 .50273033
9011 446 .77570463
9023 446 1
9138 446 .9726744
9165 446 1
9175 446 1
9181 446 .74175868
9271 446 1.96025823
9314 446 4.94820166
9352 446 .95433976
9396 446 1.88073994
9445 446 .96932749
9456 446 .85261094
9462 446 .95316564
9464 446 1.95509334
9473 446 1.987221
9491 446 .98406957
9547 446 .86502525
9556 446 .98556482
9570 446 .94923372
9595 446 4.90366064
9599 446 .86055419
9641 446 1.84944997
9643 446 .04016449
9726 446 .90855584
9760 446 .97163052
9767 446 3.59783949
9796 446 .98116282
9817 446 1
9914 446 1
9963 446 1
9968 446 .98871584
9974 446 1
9981 446 2
9986 446 1.92533683
9993 446 3.96060579
10038 446 .94273894
10062 446 2.96760401
10066 446 1
10073 446 .87845315
10078 446 17.93039696
10082 446 1
10091 446 .93076408
10099 446 1
10123 446 .99004513
10130 446 .88779771
10152 446 8.90521346
10156 446 8.8860519
10173 446 .85093752
10200 446 2.96971416
10205 446 2.9531271
10226 446 .87132433
10275 446 1
10276 446 1.8556486
10282 446 .97019896
10306 446 .95892978
10311 446 .14093774
10319 446 1.6195646
10407 446 1
10456 446 1.98793232
10458 446 1.94990324
10462 446 .95135721
10469 446 .85962409
10499 446 3.9752225
10508 446 3.96047559
10515 446 1.9077127
10522 446 1
10569 446 .96996858
10570 446 6.97067968
10571 446 17.95765891
10574 446 1
10575 446 .93670198
10592 446 1.29495861
10595 446 .70979123
10596 446 2.32839708
10604 446 .80994305
10635 446 1
10639 446 1.9208152
10652 446 .99009501
10664 446 1
10672 446 2
10690 446 .97571435
10721 446 1
10723 446 1
10725 446 1
10729 446 .89623966
10737 446 9.34304379
10750 446 1.98863051
10783 446 22.79954006
10786 446 1
10796 446 1.97076799
10799 446 .93810627
10813 446 .96285521
10814 446 .95603486
10835 446 1.93304712
10836 446 2
10837 446 1.97295336
10844 446 1.70247391
10869 446 .9172935
10875 446 8.91456337
10887 446 1.98802137
10897 446 .82249405
10925 446 1
10948 446 .92179481
10972 446 2.91195037
10980 446 1.87305851
11005 446 3
11019 446 1
11024 446 4.99211876
11037 446 3.94954028
11039 446 .93306416
11051 446 .95963646
11055 446 26.92297318
11087 446 3.89104838
11106 446 .7927665
11109 446 1.88179059
11118 446 1.93092065
11128 446 1
11149 446 1.90166464
11157 446 .95739497
11165 446 1
11166 446 .83934253
11167 446 2.89012031
11201 446 2.91651785
11207 446 1.92636161
11222 446 16.5928804
11224 446 1.93782642
11238 446 .95730972
11248 446 1
11249 446 .94682125
11268 446 .98210287
11270 446 .89189232
11324 446 1.96450131
11327 446 4.93403611
11329 446 1
11346 446 .93271869
11347 446 .97581079
11361 446 2.88943522
11368 446 .86113619
11369 446 1
11391 446 1
11392 446 1
11399 446 2
11400 446 1.88986923
11403 446 1
11407 446 .9639993
11423 446 14.52261643
11433 446 .6710362
11453 446 .67790312
11454 446 .31241817
11456 446 1.64836361
11457 446 1.48972919
11464 446 2.98259059
11469 446 .21518321
11475 446 9.95444036
11485 446 1.52157854
105 447 1.9765596
115 447 1
142 447 .976046
156 447 .9510499
188 447 .9410495
201 447 .927235
229 447 .9414383
246 447 .8725379
314 447 .9855938
322 447 .3665133
386 447 1.8838663
387 447 .7285385
388 447 33.4866521
414 447 .9706695
426 447 7.9031236
457 447 .910509
464 447 1
503 447 2.9652953
648 447 .9732784
673 447 1.9570951
727 447 .9587775
729 447 1
738 447 .8818379
761 447 .7187707
766 447 2.9272004
801 447 .6806106
833 447 1
874 447 1
886 447 .947081
900 447 .8418256
922 447 .6982755
926 447 .9615888
941 447 .7933922
967 447 .8819355
990 447 .9562911
998 447 .9639357
1000 447 .7535869
1010 447 .7855501
1023 447 .9388226
1032 447 6.5157876
1051 447 .9748228
1058 447 1
1059 447 6.7120863
1060 447 17.2300798
1143 447 .9535655
1188 447 .9434151
1197 447 1.8577573
1217 447 1.9588228
1221 447 .9015682
1234 447 .9190239
1280 447 .9910134
1305 447 .1559431
1306 447 1.1633817
1307 447 .7620483
1310 447 1.9681673
1312 447 1.9642696
1325 447 1.8765256
1349 447 .7267919
1393 447 4.9329935
1403 447 2.7931293
1411 447 1.9656228
1432 447 .7809986
1433 447 .9778371
1438 447 .7824583
1463 447 .943608
1491 447 1
1509 447 .9453772
1515 447 1.6238197
1542 447 .8684009
1578 447 .9659643
1594 447 1
1608 447 .9315534
1624 447 1.5778162
1635 447 .9126814
1637 447 .9823105
1690 447 .9774167
1701 447 .8697148
1744 447 .7317134
1793 447 .9385028
1803 447 2
1806 447 .8806395
1815 447 .9588619
2069 447 .8784618
2071 447 2.875775
2307 447 .9562793
2328 447 .8024673
2412 447 .1789251
2597 447 .9777829
2623 447 .9034721
2624 447 1.9609233
2634 447 .9719963
2734 447 1
2749 447 .9334345
2755 447 1.9728523
2766 447 .9706127
2788 447 .7527556
2820 447 .9522309
2863 447 .8197325
2884 447 1.8791827
2918 447 .950377
3039 447 .7948229
3052 447 1.7461783
3071 447 1
3160 447 2
3173 447 .8855225
3269 447 1
3306 447 1
3417 447 .981893
3428 447 .9497351
3476 447 .7772229
3496 447 .9412243
3536 447 .9330123
3576 447 .9041357
3596 447 1
3609 447 .828151
3618 447 .985077
3672 447 .9611235
3801 447 .9515387
3824 447 .8657108
3928 447 .962668
3930 447 .9536114
4044 447 3.886716
4048 447 1.941041
4093 447 2.7796619
4111 447 1
4171 447 1
4215 447 1.9334926
4344 447 1.8633772
4345 447 .3929469
4373 447 .9056748
4378 447 .971253
4384 447 .8587152
4477 447 1
4508 447 2.9639873
4509 447 1.8691445
4511 447 1.7668651
4643 447 1
4666 447 1.9247502
4697 447 .7579652
4787 447 .9047957
4898 447 .9718658
5040 447 .9411514
5076 447 .6420884
5085 447 .7439912
5086 447 3.6339449
5127 447 .7529005
5218 447 .9616653
5230 447 1.8419876
5511 447 .8990177
5536 447 .890251
5621 447 1.8037204
5795 447 1
6010 447 2.8646455
6018 447 1
6025 447 2.9471034
6044 447 .9304576
6135 447 2
6270 447 .8426804
6273 447 1.9619019
6281 447 .6110335
6303 447 .980709
6305 447 .7659117
6306 447 1.7554233
6413 447 .9753839
6511 447 1
6519 447 .949918
6557 447 .7880172
6559 447 1.7448168
6571 447 1
6683 447 1
6782 447 1
6962 447 1
6969 447 .9792305
7141 447 1
7194 447 1
7197 447 1
7200 447 1
7224 447 .9277997
7286 447 .8330918
7312 447 .9727905
7432 447 1
7494 447 1.9740842
7618 447 .8986666
7624 447 1.9508342
7627 447 1.9357434
7974 447 2.9431307
8042 447 1
8057 447 1
8069 447 .8475914
8070 447 2.7992317
8078 447 .8619072
8251 447 1
8302 447 .9668116
8331 447 .6899209
8332 447 .9015442
8372 447 1.9302498
8488 447 2.9486525
8535 447 .8832928
8536 447 2.9042698
8537 447 .956731
8582 447 1
8659 447 2.686576
8660 447 .6445165
8670 447 6.691674
8686 447 .9787513
8756 447 1.8008577
8760 447 4.5577107
8911 447 .8793001
8930 447 3.8470571
8937 447 .9645021
8947 447 1.9352795
8963 447 .9516319
8995 447 .9061302
9001 447 1.954233
9011 447 .859716
9094 447 .7583596
9302 447 .8434013
9396 447 .9311413
9456 447 .9038639
9459 447 .8367974
9462 447 .9715428
9515 447 1
9541 447 1.9734655
9570 447 1.9568704
9594 447 .9132104
9643 447 .7555443
9666 447 1.9398849
9716 447 1.8186621
9720 447 .8343802
9726 447 3.9550254
9760 447 .9849731
9798 447 .9301154
9801 447 2.9077392
9895 447 1
9942 447 1
9986 447 .9556885
9991 447 .971003
9993 447 1.9655184
10075 447 .93353
10123 447 .9816123
10149 447 2.4943959
10158 447 .777796
10229 447 1.9322121
10276 447 6.950102
10312 447 1.8395543
10313 447 .6912348
10314 447 2.8070254
10318 447 1.743071
10319 447 .6581358
10320 447 1.7814558
10321 447 1.9266822
10323 447 .795445
10329 447 3.9398063
10338 447 .8610719
10404 447 .9165703
10429 447 .917494
10447 447 .8679755
10485 447 6.647429
10486 447 .9541913
10499 447 .9721922
10507 447 1.9488043
10515 447 .9332821
10570 447 .9609946
10571 447 3.9762789
10575 447 .9323077
10578 447 1
10582 447 .8945144
10583 447 .9631271
10656 447 1.9314653
10667 447 1.8681031
10668 447 .9164704
10737 447 5.7203525
10742 447 1.7311148
10747 447 .8676975
10797 447 1.9226465
10817 447 .8930046
10844 447 .8479189
10867 447 .9570672
10887 447 .989461
10925 447 1
10954 447 .9179072
10980 447 .9326436
10982 447 1.9570309
10988 447 1.9817973
11037 447 .9792616
11068 447 .9834676
11091 447 .8789291
11106 447 4.9109493
11135 447 1.7489296
11149 447 .9084849
11161 447 2.8921724
11165 447 1
11222 447 1.8207545
11239 447 .7900343
11246 447 1.8442533
11248 447 1
11307 447 .8911717
11316 447 1
11326 447 .8824967
11331 447 3.9246503
11345 447 .9086765
11361 447 2.9422161
11387 447 .9743093
11400 447 .9429632
11418 447 .9600978
11454 447 2.7012239
11455 447 .6977365
11458 447 .8457858
19 448 1.74932876
26 448 .94951014
29 448 1
31 448 .88441444
42 448 1
60 448 .7985514
69 448 .88135066
74 448 2.84761751
78 448 .89700775
105 448 1.9539864
142 448 .95297816
143 448 1
147 448 .95995313
156 448 2.90391061
157 448 1
162 448 1.88341681
165 448 1.09854434
171 448 .97439455
184 448 3.95439677
201 448 .85716183
222 448 .96003081
227 448 .88286328
229 448 4.88504302
246 448 1.74979092
286 448 .93032978
287 448 1
292 448 2.80503576
302 448 .21343631
305 448 2.80390496
314 448 1.97172051
319 448 .86582767
350 448 .56972792
355 448 .66674152
369 448 .89355696
386 448 2.77202875
387 448 2.46711916
388 448 52.25124419
414 448 1.94242396
423 448 .91781938
426 448 .92080938
443 448 .90340978
461 448 .91555328
464 448 1
485 448 1.49228277
503 448 .93187449
526 448 4.82186916
536 448 1
544 448 2.899008
601 448 .32249071
673 448 4.91577742
709 448 .92089751
723 448 .55557356
727 448 .91908
733 448 1
738 448 .76804695
750 448 1.70613634
757 448 .89096486
761 448 .44794482
766 448 6.85709389
770 448 5.91748105
780 448 2.83456444
797 448 .86398215
801 448 1.37303634
804 448 .58958484
874 448 1
877 448 2.39555202
900 448 .68950252
921 448 .62426644
923 448 1.54187753
926 448 1.92459848
953 448 .85630205
963 448 .70700697
978 448 .94812833
979 448 .73875021
980 448 1
981 448 1
986 448 .93969776
1002 448 .89506991
1010 448 .57903335
1023 448 .87990826
1024 448 1
1027 448 1
1032 448 2.04948767
1040 448 .86157328
1043 448 .64511704
1057 448 .94978634
1059 448 26.58279476
1060 448 40.63661242
1093 448 .9566538
1105 448 .87725645
1124 448 2.96011366
1143 448 .90884879
1147 448 1.8443648
1192 448 .9279049
1197 448 1.72077658
1237 448 .57505107
1243 448 .681317
1244 448 .90986183
1305 448 1.34311031
1306 448 5.35771226
1307 448 3.53289913
1312 448 .92986102
1325 448 1.75761884
1356 448 .83543373
1393 448 2.86846574
1396 448 .6475283
1411 448 1.93251723
1422 448 .49235901
1433 448 2.95649412
1451 448 .79697888
1454 448 1.93958672
1467 448 .68657703
1494 448 .75269004
1506 448 1
1512 448 .77925333
1515 448 11.29854815
1522 448 .54641946
1523 448 1
1531 448 .72898986
1560 448 1.8825346
1585 448 .93165617
1593 448 1.7729846
1608 448 .86563889
1613 448 1
1636 448 .87227699
1637 448 1.9652754
1669 448 .92409584
1690 448 1.95566891
1737 448 .92302593
1744 448 .4733514
1793 448 .8792806
1803 448 1
1817 448 1.94211598
1833 448 .71939794
1853 448 .80857798
1867 448 .63520837
1901 448 .74531366
1913 448 .91263213
1935 448 .95496977
1939 448 .90901517
1968 448 .71829423
1991 448 1
2036 448 .52405221
2045 448 1
2071 448 10.7561454
2078 448 .96154489
2081 448 1.94228073
2100 448 .93586407
2137 448 .80145826
2159 448 .02483761
2183 448 .84681118
2222 448 .87694325
2253 448 .67299545
2256 448 .89541581
2307 448 .914176
2313 448 1
2326 448 .79938519
2336 448 .32391799
2379 448 2
2441 448 .89041599
2529 448 .75641485
2574 448 .53051652
2624 448 .92329218
2691 448 1
2737 448 1
2749 448 1.86933135
2766 448 .94231248
2768 448 .88505954
2788 448 1.51465749
2815 448 1
2816 448 1
2820 448 .90622882
2863 448 .64613361
2877 448 1.86260936
2881 448 .86575955
2918 448 .90258968
2950 448 1
2953 448 .85997532
2983 448 .61461537
2986 448 1
3016 448 .95609202
3033 448 1
3052 448 .50174627
3106 448 .97568028
3159 448 .9181673
3226 448 .82132781
3244 448 2.87249955
3395 448 .77201844
3417 448 2.96445584
3428 448 .90132957
3470 448 .87116085
3490 448 1.79388785
3547 448 1
3578 448 1
3596 448 2
3611 448 .96433001
3667 448 .95399765
3700 448 1.95912783
3714 448 1
3792 448 1.95323641
3793 448 2
3841 448 .38369137
3852 448 .87918258
3861 448 .8455922
3862 448 .38308673
3909 448 .91191564
3911 448 .72197888
3928 448 .92671702
3930 448 .90893877
3967 448 2.91326382
3993 448 .49064505
4024 448 .32240957
4038 448 1.82672215
4044 448 .77762274
4065 448 1
4093 448 5.56747472
4099 448 .83916017
4148 448 .84875759
4175 448 .57884629
4215 448 .86944547
4305 448 .03360136
4311 448 .90017463
4324 448 1
4357 448 1.90744025
4384 448 .72265693
4396 448 1
4400 448 .42287502
4404 448 1.94611501
4405 448 .81917338
4425 448 .46870087
4429 448 1.96777139
4455 448 .95304272
4509 448 .74312971
4511 448 .54235455
4524 448 1
4530 448 1
4592 448 .87780676
4636 448 .88218491
4666 448 1.85228405
4686 448 1
4704 448 .85787259
4772 448 1.90296272
4773 448 .89971618
4787 448 1.81311319
4892 448 .91143768
5085 448 7.53444566
5086 448 29.39240967
5127 448 3.51494196
5359 448 2.91381956
5387 448 .68548016
5440 448 2.55340236
5444 448 .45505519
5449 448 2.5406232
5468 448 .74078245
5513 448 .70195386
5621 448 1.61470165
5668 448 .78386753
5698 448 1
5729 448 .86399661
5816 448 1.66888897
5845 448 1.32485628
5847 448 2.96722425
5862 448 1
5892 448 1
5911 448 5.85528021
5922 448 .90940361
6003 448 2.93096259
6008 448 .83797385
6010 448 5.73429814
6012 448 .71132033
6025 448 3.89616353
6049 448 1.95875287
6055 448 1.86197805
6134 448 .85206025
6167 448 1
6169 448 1
6180 448 .84203523
6196 448 .91999757
6248 448 1.89460436
6263 448 2.94301028
6273 448 .92521324
6306 448 .5198942
6350 448 .95113973
6522 448 3.74733404
6532 448 1.9526638
6608 448 .78293536
6609 448 .860236
6631 448 1.95958353
6669 448 1
6683 448 1
6749 448 1
6793 448 1
6815 448 .74430471
6901 448 1
6951 448 .86782888
6959 448 .92979888
7223 448 .61853044
7312 448 1.94658746
7314 448 1
7442 448 .9050567
7521 448 1
7545 448 1
7624 448 3.90348718
7663 448 .81130889
7682 448 .86314423
7707 448 1.75197436
7805 448 1.78825062
7888 448 1.94160537
7909 448 .27928829
7946 448 .88111936
7966 448 .82117731
7974 448 1.88836506
8013 448 1.88880766
8049 448 .85320314
8069 448 .70082091
8070 448 .60589036
8078 448 1.72892277
8137 448 .87709139
8147 448 .27380981
8161 448 .62810498
8176 448 .97956235
8179 448 .4249364
8274 448 1.91638996
8275 448 .70676899
8276 448 .86470697
8278 448 .79029076
8283 448 1
8284 448 1.89391963
8302 448 .93485097
8304 448 3.98356345
8305 448 .86177469
8306 448 1.13564063
8317 448 1.80520249
8331 448 4.39131254
8332 448 .80673048
8418 448 .72002885
8463 448 .55985284
8488 448 5.89920449
8535 448 10.77090286
8536 448 2.81208101
8554 448 .72695816
8559 448 .95613477
8582 448 1
8586 448 1
8624 448 1.94094587
8659 448 1.3847464
8660 448 1.30218339
8670 448 11.39475393
8731 448 1
8756 448 1.60908221
8760 448 23.24276154
8822 448 1.86437285
8876 448 .94707995
8911 448 1.76306521
8915 448 .7573111
8930 448 1.69977193
8937 448 1.93031738
8947 448 2.87295322
8960 448 .9606165
8963 448 .90505314
9011 448 .72462145
9017 448 .87744102
9020 448 .82139696
9093 448 1
9094 448 6.52565808
9095 448 .85805433
9160 448 3.62432113
9172 448 .76303676
9233 448 .37197501
9264 448 1.97674255
9302 448 .69259561
9330 448 .76494861
9331 448 .88280079
9396 448 2.86482988
9399 448 .66740791
9445 448 .9357828
9456 448 .81128412
9458 448 .95739164
9462 448 .94413831
9468 448 .92100055
9476 448 1
9506 448 .7452385
9515 448 1
9520 448 .78931052
9547 448 .41882525
9594 448 1.82963142
9599 448 1.83064108
9641 448 1.79373478
9643 448 1.52013162
9666 448 1.88199368
9712 448 .62785908
9716 448 7.64403244
9726 448 1.91171454
9734 448 .8228533
9795 448 .85465218
9801 448 2.81889143
9815 448 .89330074
9919 448 .90931672
9954 448 2
9965 448 .8718844
9983 448 .97295032
9993 448 1.9323124
10031 448 .59970995
10040 448 .74036168
10062 448 2.0945393
10067 448 .92715879
10073 448 .84836449
10080 448 .80360354
10089 448 .8803876
10090 448 .92343859
10123 448 .96390486
10136 448 .63909138
10149 448 10.00749554
10161 448 3.79698233
10166 448 .85422498
10195 448 .94367654
10233 448 1
10276 448 5.90204992
10280 448 1.94005118
10307 448 1.21605141
10313 448 .39389173
10314 448 3.62118955
10315 448 2.6196996
10318 448 2.4956465
10319 448 4.32891816
10320 448 2.57099615
10323 448 1.59845713
10329 448 7.88183931
10386 448 .89192068
10404 448 1.83622697
10413 448 3.77968142
10445 448 .94746732
10462 448 .93569228
10469 448 .86364008
10471 448 .34177098
10474 448 1
10475 448 1
10485 448 2.30790051
10487 448 4.71418022
10501 448 1
10504 448 1
10507 448 .89950251
10570 448 1.92343217
10571 448 1.9534354
10582 448 2.79293099
10604 448 .7654675
10639 448 1.91577668
10656 448 2.86546592
10667 448 5.74108539
10690 448 .86824622
10710 448 .69974791
10729 448 1.86630011
10737 448 6.45104992
10747 448 1.74028917
10752 448 .66373556
10772 448 .6773897
10793 448 1.35221474
10797 448 2.84815456
10832 448 .81281648
10844 448 .70146375
10849 448 2.43877976
10867 448 .91572254
10887 448 1.97931195
10894 448 .81105828
10925 448 1
10927 448 1
10964 448 2.87320795
10970 448 .94899832
10972 448 2.90764379
10980 448 .86777891
11037 448 .95929045
11055 448 .86485972
11068 448 1.96754686
11087 448 .84517454
11091 448 .76233697
11106 448 5.82519276
11109 448 .89710322
11149 448 .82035512
11162 448 .58249964
11166 448 .80415702
11167 448 .83889298
11201 448 1.74772259
11208 448 2.81078235
11213 448 .82984249
11214 448 .86239407
11221 448 1.57960395
11222 448 6.64813988
11224 448 1.90261099
11226 448 2.95166171
11237 448 .86051261
11244 448 1
11249 448 .91731731
11253 448 .95957485
11254 448 .94659694
11270 448 .86208456
11271 448 .91186255
11307 448 1.78636932
11324 448 3.96038058
11327 448 2.9263261
11331 448 15.92607372
11332 448 .80911964
11340 448 .78734035
11398 448 .7010668
11400 448 3.88803637
11407 448 .957466
11418 448 1.92167176
11423 448 2.54183556
11430 448 1
11448 448 1.88322186
11456 448 .65226846
11475 448 1.94972531
6 449 .9238834
29 449 1
69 449 .9124375
72 449 .938422
91 449 1
106 449 1
133 449 .9704671
142 449 1.9652982
156 449 2.9290866
174 449 2.9053402
184 449 .9663451
222 449 .970503
246 449 3.8153472
305 449 1.8552831
355 449 1.7540573
380 449 .9323521
386 449 1.8317586
387 449 .6067372
388 449 39.1155079
416 449 .86761
426 449 3.5135943
468 449 1
483 449 1.9625613
498 449 .882866
503 449 .9497238
508 449 .9018546
526 449 .8685405
534 449 .6582052
544 449 2.9254685
552 449 .6576964
564 449 3.8323376
574 449 1.9563368
648 449 .9612887
651 449 1
654 449 1
673 449 3.9378442
709 449 .9416228
723 449 .672016
724 449 .8287971
727 449 1.9402815
750 449 2.7831304
757 449 .9195327
762 449 .7923619
783 449 1
821 449 .9671653
877 449 1.5539211
900 449 .7708548
910 449 .8391576
921 449 .7227109
924 449 .5607313
963 449 .7837729
989 449 .9586325
998 449 .9477542
1013 449 .7296484
1032 449 5.2985277
1036 449 1.6088239
1040 449 1.8978419
1043 449 .7380985
1059 449 18.7881537
1060 449 20.0898769
1081 449 .6037022
1124 449 2.9705641
1147 449 .8851422
1185 449 1
1192 449 .9467943
1197 449 .7939348
1198 449 .5273904
1222 449 1
1237 449 .6863903
1242 449 .6956183
1244 449 .9334786
1257 449 .8535789
1280 449 .9869812
1305 449 .7772255
1306 449 11.7880016
1307 449 17.6552824
1312 449 2.9482379
1325 449 4.8211242
1331 449 .960364
1393 449 1.9029285
1399 449 .954423
1411 449 .9501981
1422 449 1.625364
1432 449 .6827354
1433 449 .9678929
1444 449 .8216847
1454 449 .9554154
1483 449 .9823093
1501 449 2.9472484
1509 449 .9208686
1510 449 .9562156
1512 449 1.8370903
1515 449 15.006345
1526 449 1
1564 449 .7309149
1585 449 .9495627
1593 449 .832464
1595 449 .9699407
1608 449 .9008423
1621 449 1
1636 449 1.9057412
1669 449 .9439832
1688 449 .8910647
1744 449 .6113365
1866 449 .7500005
1965 449 .9746173
1982 449 1
2071 449 9.8200368
2076 449 1
2077 449 .8230317
2120 449 1.9262409
2127 449 .9303801
2188 449 .9183268
2193 449 1.719541
2230 449 .958759
2242 449 .9387732
2291 449 1.9010446
2304 449 1.9495408
2309 449 .9454837
2355 449 1
2444 449 .8091957
2445 449 1
2455 449 1.8419606
2470 449 .8622437
2527 449 1
2529 449 .8202356
2572 449 2
2634 449 .9594315
2639 449 .9188434
2643 449 .5706761
2683 449 1
2737 449 1
2764 449 1
2815 449 1
2863 449 .7388488
2884 449 .8249735
2927 449 1.9652198
2946 449 1
2972 449 .9264016
2983 449 .7155885
2987 449 .934749
3016 449 .9675962
3039 449 .7027626
3051 449 1.8639561
3094 449 1
3106 449 .9820522
3165 449 1
3182 449 .5874992
3244 449 2.9059054
3338 449 .9615717
3340 449 .969006
3442 449 .8642256
3503 449 .730112
3531 449 .9708917
3575 449 1
3595 449 1
3646 449 1
3667 449 .9660505
3668 449 .882618
3748 449 1
3780 449 2
3792 449 3.9654888
3798 449 .4838554
3852 449 .9108375
3861 449 .886048
4002 449 1
4038 449 2.872122
4044 449 1.8358869
4048 449 1.9145868
4112 449 1
4267 449 .8448955
4336 449 .6807511
4344 449 .8020763
4404 449 .9602332
4509 449 .8104313
4511 449 1.6622604
4526 449 1
4538 449 .9508359
4592 449 1.9098221
4603 449 .8662316
4666 449 .8909865
4819 449 1
4860 449 .5967641
4940 449 .6178768
4984 449 .9824603
5085 449 5.1804359
5086 449 18.1236385
5087 449 .8055927
5111 449 1.9340094
5127 449 .6420301
5230 449 .7710895
5268 449 .7147222
5297 449 .8756524
5311 449 1.852136
5442 449 1
5449 449 1.6609827
5474 449 .6104135
5621 449 1.7156522
5816 449 1.7556421
5911 449 1.8931977
5915 449 .9154134
5922 449 .9331404
5938 449 1.8974307
5970 449 .9523769
5972 449 .9252653
6010 449 1.8039136
6020 449 1
6025 449 4.9233693
6055 449 1.8981406
6134 449 .8908214
6194 449 .7491665
6197 449 1
6223 449 .9545066
6237 449 .4096781
6248 449 .9222187
6273 449 .9448078
6303 449 .9720534
6306 449 .6456848
6609 449 .896855
6680 449 .8569358
6720 449 1
6729 449 .7961714
6775 449 .5041717
6789 449 1.6074257
6959 449 1.948192
7099 449 .904017
7149 449 1
7285 449 .9182285
7307 449 .594087
7312 449 .9605819
7318 449 .818964
7350 449 1
7569 449 1
7624 449 2.9287741
7682 449 .8990013
7689 449 .9763401
7830 449 .7663686
7850 449 .9278263
7909 449 .4681191
7922 449 .8852733
7974 449 .9176141
8013 449 .9179407
8062 449 1
8069 449 .7792076
8070 449 1.7091495
8071 449 .8928216
8113 449 1
8148 449 .9496514
8163 449 .9198382
8197 449 .9303227
8245 449 1.6354808
8246 449 .8875649
8267 449 1.7542859
8274 449 1.9382963
8278 449 .8452359
8281 449 .9541699
8282 449 .9728072
8302 449 .9519204
8304 449 .9878699
8306 449 .362108
8328 449 .958619
8331 449 2.5507924
8332 449 2.8573683
8335 449 .7767566
8372 449 .8989537
8387 449 .8514739
8447 449 .6260301
8518 449 1
8535 449 2.8309277
8536 449 1.8613169
8537 449 .9373167
8541 449 1.9258938
8593 449 1.9004983
8660 449 .4850156
8670 449 3.5533321
8676 449 .7474492
8702 449 .829671
8722 449 .8787185
8756 449 .711505
8760 449 34.0131991
8765 449 1
8822 449 1.899908
8911 449 1.8251436
8925 449 .4979498
8930 449 .7784335
8963 449 1.9299298
8972 449 .6478978
9094 449 4.6499385
9095 449 .895245
9102 449 1
9119 449 .9385028
9233 449 .5365214
9264 449 .9828361
9286 449 .9670841
9328 449 .8044017
9331 449 .9135077
9384 449 .8781211
9396 449 1.9002453
9463 449 .9561063
9468 449 1.9416989
9476 449 1
9543 449 1
9570 449 .9375187
9594 449 3.874269
9605 449 1.9586216
9641 449 .8477775
9712 449 1.7253623
9716 449 3.7372981
9720 449 4.7600687
9726 449 1.9348459
9795 449 1.8927342
9796 449 .9592332
9944 449 .885629
9986 449 .9358066
9993 449 .950047
10007 449 .6046479
10040 449 .8083885
10054 449 .7722511
10081 449 1.8460674
10116 449 3
10123 449 1.973362
10130 449 .8629998
10149 449 8.2675377
10161 449 1.8501742
10162 449 .83204
10205 449 1.9593859
10276 449 7.9277134
10307 449 .4214507
10312 449 .7675644
10313 449 .5526958
10315 449 1.7193406
10318 449 1.6277902
10319 449 .5047457
10320 449 1.6833978
10329 449 .9127981
10413 449 2.8374062
10429 449 6.8804747
10460 449 1
10485 449 6.4892348
10487 449 1.7890667
10507 449 .9258335
10515 449 .9033466
10570 449 .9434934
10571 449 .9656356
10592 449 .4810539
10595 449 .7415383
10639 449 2.9378437
10656 449 2.9007147
10667 449 1.8089226
10710 449 .7784158
10726 449 .9425529
10729 449 .9013303
10737 449 .5948782
10742 449 1.6104694
10747 449 .808335
10756 449 .9272201
10796 449 .9168677
10797 449 .887939
10800 449 1.7680019
10814 449 .9679433
10834 449 1.8600483
10840 449 .6015643
10894 449 .8605622
10923 449 .9696219
10929 449 .7794204
10962 449 1.9576414
10963 449 .5434628
10972 449 1.9318417
10980 449 .9024216
11024 449 .8195831
11039 449 .9350398
11040 449 .8337628
11068 449 .9760498
11109 449 1.9240628
11114 449 .9408465
11135 449 .6362774
11161 449 1.8437915
11162 449 .6918873
11176 449 .8345936
11177 449 .8870841
11208 449 1.8603585
11222 449 1.7403294
11253 449 .9701665
11270 449 2.8982192
11271 449 .9349551
11326 449 1.8297745
11327 449 2.9456291
11331 449 15.9934672
11332 449 .8591315
11346 449 .890862
11358 449 .9470918
11387 449 .9627822
11400 449 .9173715
11403 449 1
11407 449 1.9686102
11453 449 .730046
11455 449 .5621146
11457 449 .5576594
11490 449 .755625
26 450 .97406448
156 450 2.95064101
165 450 .02326442
175 450 .94643299
246 450 .87147315
292 450 .8998512
349 450 .65260868
352 450 .55972449
354 450 .75526477
369 450 .94532257
386 450 3.88289623
387 450 .72627094
388 450 46.42389139
401 450 1.9306532
426 450 4.87725467
433 450 .92837809
461 450 .95662159
485 450 .73919692
503 450 .96500544
526 450 .90849814
564 450 .88329926
615 450 .81840392
654 450 1
667 450 2
673 450 1.95673673
723 450 .771708
735 450 .96824575
750 450 .84904876
761 450 .7164215
766 450 1.9265923
770 450 .95761185
780 450 .91501942
787 450 .95503801
791 450 1.84575029
801 450 1.67794268
804 450 .78917884
831 450 .93747951
910 450 1.88804624
921 450 .806994
959 450 .75761655
1023 450 .93831154
1028 450 .94234741
1032 450 1.51174291
1059 450 19.67626843
1060 450 29.19023556
1087 450 1
1096 450 .72132832
1147 450 .92005365
1187 450 .96257947
1305 450 1.14889253
1306 450 8.15639323
1307 450 4.76006065
1325 450 .87549418
1334 450 .94165968
1422 450 .73923609
1463 450 .94313694
1475 450 .89792377
1501 450 .96328245
1512 450 .88660733
1515 450 12.61232412
1576 450 1
1604 450 1.83388858
1607 450 .74516888
1608 450 1.93098168
1624 450 .57428957
1739 450 .73021552
1744 450 .7294723
1849 450 .89278822
1899 450 .97562512
2016 450 .95499451
2061 450 .93357608
2071 450 1.8747373
2078 450 .98024646
2081 450 .97035089
2124 450 1
2188 450 .94315169
2193 450 .80478761
2230 450 2.97129437
2256 450 .94627742
2335 450 1
2425 450 1
2444 450 .86719141
2628 450 .97630094
2634 450 .97176243
2635 450 .85679987
2726 450 1
2735 450 .92356232
2755 450 .97262553
2863 450 .81822669
2918 450 .94996248
3039 450 .79310905
3052 450 1.74405811
3068 450 1.92966412
3094 450 1
3129 450 1
3417 450 .98174176
3484 450 .73879236
3509 450 1
3548 450 2
3557 450 .64930486
3667 450 .97636961
3699 450 1
3792 450 .97597858
3822 450 1.94306897
3852 450 .93793877
3962 450 1
4024 450 .65193683
4044 450 .88576974
4093 450 .77782136
4175 450 .78366268
4305 450 .50358246
4344 450 .86223597
4378 450 1.9710129
4384 450 .85753502
4429 450 1.98344488
4435 450 1
4500 450 .78926464
4508 450 1.96368653
4509 450 .86805143
4615 450 .87481948
4666 450 .92412159
4756 450 .89122544
4808 450 1.74369867
4983 450 .94484937
4994 450 1
5085 450 5.73349944
5086 450 16.60582746
5127 450 .75083645
5135 450 .95972606
5187 450 .89169146
5235 450 .96242609
5342 450 1
5348 450 1
5445 450 1
5449 450 .76402833
5847 450 .98316382
5938 450 1.92860706
6010 450 .86351485
6025 450 .94666151
6089 450 .79500284
6114 450 .9547801
6178 450 .90818664
6248 450 .9458606
6306 450 1.7533803
6522 450 .8702111
6559 450 .74268522
6582 450 1
6739 450 1
6897 450 1
6917 450 .79764503
6969 450 .97905696
7007 450 .95309703
7030 450 .52616573
7099 450 1.93319142
7106 450 1
7115 450 .80969255
7256 450 .9207515
7624 450 .9504235
7922 450 .92014495
8013 450 .94288296
8069 450 .84631834
8071 450 .92539889
8078 450 .86075364
8179 450 .70460259
8198 450 1
8282 450 .98107255
8283 450 1
8488 450 .94822358
8535 450 3.88231788
8536 450 .90347018
8537 450 .95636955
8604 450 .95532305
8653 450 .9453752
8659 450 2.68395788
8660 450 .64154709
8670 450 1.68909852
8676 450 .82421296
8744 450 1
8754 450 1
8756 450 .7991942
8760 450 9.52895653
8880 450 .92163397
8930 450 5.8457795
8956 450 .81662122
8960 450 .97976957
8995 450 .90534606
9048 450 1.95741257
9092 450 .92550416
9094 450 1.75634108
9175 450 1
9233 450 .6773975
9286 450 1.977089
9328 450 .86385453
9352 450 .97765363
9377 450 .98780921
9400 450 1
9504 450 1
9515 450 1
9570 450 1.95651016
9594 450 .91248544
9641 450 .89404613
9712 450 1.80883946
9720 450 1.83299676
9724 450 .78634718
9760 450 1.98484758
9767 450 .77241928
9791 450 .69379094
9795 450 .92533805
9798 450 1.92953162
9919 450 1.95341801
9954 450 1
9983 450 .98610518
9986 450 .95531841
10031 450 .79437988
10062 450 .53488493
10081 450 .8928558
10116 450 1
10149 450 2.49017248
10229 450 .93164582
10275 450 1
10276 450 4.94968522
10307 450 .597303
10311 450 .86675104
10312 450 .8382141
10313 450 .68865563
10314 450 1.80541348
10315 450 2.80464813
10316 450 .61927407
10318 450 2.7409248
10319 450 .65528015
10320 450 1.77963024
10329 450 .93930348
10404 450 .91587343
10413 450 1.88682723
10415 450 .69355697
10460 450 1
10485 450 6.64448385
10487 450 2.85318072
10499 450 .9719599
10507 450 1.94837667
10571 450 1.9760808
10594 450 1.79046464
10595 450 .82009874
10625 450 .98231259
10640 450 1
10667 450 .86700131
10668 450 .91577267
10669 450 .90945642
10682 450 .87977669
10710 450 .84576716
10737 450 4.71801652
10742 450 .72886871
10747 450 .86659231
10814 450 .97768708
10817 450 .89211086
10844 450 1.84664855
10849 450 .71171362
10867 450 .95670854
10868 450 1.97628344
10883 450 1
10920 450 1.73088214
10961 450 .901823
10962 450 .97051644
10972 450 .95255866
10980 450 .93208096
11039 450 .9547847
11074 450 .90318452
11114 450 .95882644
11158 450 2.85881457
11206 450 .88536648
11208 450 1.90280309
11222 450 2.81925726
11224 450 .94997343
11226 450 .97516969
11246 450 .84295231
11290 450 .98037433
11331 450 6.90731447
11332 450 .90194899
11374 450 1
11387 450 .9740947
11404 450 .66975017
11423 450 3.76465109
11469 450 1.60468469
6 451 .92958901
69 451 .91900109
78 451 1.92968979
88 451 .00305986
108 451 1
143 451 1
146 451 .96292635
150 451 .83504035
156 451 .93440219
174 451 1.91243577
184 451 3.96886783
188 451 .92100074
190 451 1
222 451 .97271405
236 451 .91091934
243 451 .94162604
246 451 .82918858
290 451 1
349 451 .53831899
350 451 .70626411
354 451 .67474832
386 451 2.84436978
387 451 1.63621569
388 451 37.93139649
401 451 .90783851
414 451 .96069429
423 451 .94389737
426 451 7.84988993
444 451 1
457 451 .88007352
461 451 1.94235035
483 451 .96536769
517 451 1
519 451 1
526 451 2.87839457
544 451 .93105531
552 451 1.68335508
574 451 1.95960978
600 451 .90759783
601 451 .5374815
607 451 .93171857
672 451 1
673 451 1.94250337
676 451 .96518411
709 451 .94599872
714 451 1
727 451 .94475796
735 451 1.95779878
757 451 2.92556446
766 451 .9024416
771 451 .9515216
787 451 .94024578
792 451 .78320014
801 451 1.57198773
804 451 .71981993
806 451 1
822 451 .9043155
831 451 .91691064
869 451 .70263084
886 451 .92908351
900 451 .78803121
913 451 .84853316
923 451 .68725135
924 451 .59365836
963 451 .79998105
976 451 .63576214
978 451 .96458852
989 451 .96173332
1000 451 .66978288
1032 451 2.35110921
1038 451 .17614363
1059 451 17.25378633
1060 451 25.60785152
1080 451 .86569697
1119 451 .86409872
1123 451 .62662616
1124 451 .97277061
1134 451 1
1150 451 .84119552
1197 451 .80938122
1208 451 .85934052
1240 451 .9127896
1265 451 .64517175
1281 451 .91556461
1305 451 .86888321
1306 451 .87885159
1307 451 3.68112202
1310 451 .95734111
1312 451 1.95211789
1323 451 .62852881
1325 451 .8345325
1361 451 .82816955
1389 451 .93822648
1393 451 .91020488
1398 451 .48326147
1403 451 .72277354
1411 451 .95393122
1412 451 .91151398
1422 451 1.6534463
1423 451 1
1432 451 1.70651716
1454 451 .95875738
1461 451 .86614834
1512 451 1.84930182
1515 451 4.15578697
1522 451 .69035201
1571 451 .80365655
1624 451 .43423335
1658 451 1
1669 451 .94818214
1737 451 .94745175
1821 451 1
1843 451 1
1867 451 .75096596
1872 451 1
1899 451 .96760592
1913 451 .94035616
1926 451 .85619271
2009 451 .9024466
2023 451 .94396934
2034 451 .86431179
2056 451 .57031399
2071 451 3.83352662
2082 451 1.88162294
2116 451 1
2129 451 .70841067
2156 451 1
2192 451 1
2441 451 .92518976
2444 451 .82349817
2458 451 .65318737
2472 451 .39434119
2498 451 1
2567 451 1
2575 451 1
2641 451 1
2645 451 1
2654 451 .85767211
2735 451 .89841478
2742 451 .92517631
2749 451 .91079581
2755 451 1.9636195
2768 451 .92153305
2854 451 .9063597
2882 451 .96145608
2934 451 1
2972 451 .93191845
3051 451 .87415379
3052 451 .65985475
3059 451 1
3069 451 1
3106 451 .98339754
3160 451 1
3191 451 .96011325
3198 451 1
3226 451 .878025
3276 451 .98511426
3338 451 1.9644522
3407 451 .90879514
3417 451 1.9757349
3476 451 .70145737
3490 451 .85929243
3534 451 .86999636
3549 451 1
3554 451 .85166384
3651 451 .87032752
3662 451 1.97484278
3667 451 .96859535
3672 451 .94790178
3791 451 .81696525
3810 451 1
3849 451 1
3852 451 .91752099
3935 451 1
3967 451 .9407874
4038 451 1.88170758
4048 451 1.92098931
4093 451 2.7047259
4215 451 .91087372
4357 451 .93681179
4384 451 .81066488
4429 451 .97799834
4455 451 .96794345
4506 451 1
4645 451 .93270744
4666 451 3.89915805
4702 451 .92447898
4892 451 .93954074
4923 451 .88648097
4934 451 1.94499368
5023 451 .90690457
5085 451 3.31682825
5086 451 13.48916477
5127 451 .66886312
5215 451 .85899996
5221 451 1
5230 451 1.78824832
5268 451 .73610625
5359 451 2.94116678
5443 451 .8097484
5513 451 .79653142
5516 451 .80695631
5621 451 2.73696654
5700 451 .91276478
5746 451 .7480091
5816 451 .77395885
5891 451 .68467507
5911 451 .90120345
5912 451 .43685728
6008 451 .88938884
6010 451 1.81861204
6012 451 .80292567
6025 451 .92911346
6042 451 1.5120964
6056 451 .94509694
6180 451 .89216144
6248 451 1.92804905
6335 451 .84784511
6348 451 .82739544
6427 451 .883618
6428 451 1
6456 451 1
6485 451 .8296227
6495 451 1
6523 451 .70176789
6570 451 .82163679
6571 451 1
6622 451 2
6659 451 1
6693 451 1
6764 451 1.90532607
7001 451 .92736322
7004 451 .87260365
7008 451 1
7031 451 .9055293
7076 451 .53120551
7099 451 .91121179
7442 451 .9351846
7459 451 .81325588
7624 451 2.93411313
7649 451 1
7689 451 1.97811361
7708 451 .88952639
7823 451 1.83046654
7852 451 .93770313
7854 451 1
7909 451 .5079883
7943 451 .46245285
7974 451 1.92378965
8069 451 .79575798
8078 451 .81494242
8139 451 .61726619
8147 451 .50424827
8176 451 .98604773
8179 451 .60741859
8245 451 .66280469
8272 451 .85457691
8278 451 1.85683679
8281 451 .95760528
8283 451 2
8289 451 .89708635
8304 451 .98877919
8306 451 .40992366
8311 451 .87344233
8332 451 1.86805978
8343 451 1
8418 451 .80887076
8442 451 .81631095
8484 451 2
8488 451 5.93118945
8493 451 .94225259
8515 451 .75521166
8535 451 .84360116
8536 451 1.87171244
8582 451 1
8637 451 .96977163
8660 451 .52361821
8670 451 6.58681378
8686 451 .97152477
8760 451 45.38700377
8822 451 .90741076
8824 451 .90882078
8877 451 1
8911 451 .8382506
8930 451 .79504187
8937 451 1.95242943
8947 451 1.91326837
8965 451 .94903363
8971 451 1.87095963
8995 451 3.87420547
9001 451 1.93866786
9094 451 .67617874
9126 451 .97027725
9147 451 .77087685
9233 451 1.57126318
9328 451 .81906348
9331 451 1.91999106
9352 451 .9703018
9379 451 .92782374
9384 451 1.88725699
9459 451 .78129295
9468 451 .94606907
9491 451 .98373468
9570 451 1.94220227
9594 451 .88369367
9643 451 .67240596
9716 451 1.75698993
9720 451 .77805368
9726 451 .93972974
9767 451 .69754657
9798 451 .90634794
9801 451 1.87636175
9807 451 1
9857 451 .58558961
9919 451 .93809281
9944 451 .89420215
9954 451 1
9964 451 1.98861095
10062 451 1.38186482
10073 451 .89648227
10080 451 .86592509
10081 451 .85760599
10085 451 1
10123 451 .97535876
10149 451 4.32244225
10161 451 .86140496
10176 451 1
10187 451 .94952844
10200 451 .96988058
10203 451 .82887083
10205 451 .96243028
10229 451 .9091577
10276 451 4.93313195
10280 451 .95907446
10306 451 1.96000343
10307 451 .46481807
10312 451 .7849875
10314 451 2.74139566
10315 451 1.74037851
10316 451 .49401749
10318 451 2.65569059
10320 451 3.70712989
10386 451 .92621698
10413 451 4.84959406
10429 451 .88943415
10440 451 .97245924
10462 451 .95609874
10480 451 .83637678
10485 451 3.52752114
10487 451 .80487805
10504 451 1
10506 451 .91063776
10507 451 5.9313929
10540 451 .87067307
10575 451 .90928587
10582 451 .85863921
10596 451 .5692333
10612 451 1
10625 451 .97649354
10639 451 .94250287
10656 451 3.90815698
10667 451 .82324553
10682 451 .84022394
10705 451 .81871423
10710 451 1.79502547
10729 451 1.90872646
10737 451 4.62524563
10742 451 .63966812
10774 451 .88005936
10817 451 1.85661597
10832 451 .87221454
10835 451 .88036079
10837 451 1.98020585
10838 451 .8464202
10844 451 .79619683
10868 451 .96848083
10881 451 .73772337
10882 451 .74285371
10920 451 .64234396
10972 451 .93695074
10974 451 .87439586
10988 451 1.97560668
11037 451 .97220862
11039 451 1.93990913
11053 451 .77171896
11055 451 .90774314
11068 451 .97784506
11074 451 .8713328
11091 451 .83775345
11106 451 1.88066351
11109 451 .92975496
11135 451 .66354164
11158 451 .8123654
11161 451 .85550066
11162 451 1.71498304
11222 451 10.75979397
11226 451 1.96700067
11253 451 .97240277
11292 451 .90472655
11307 451 2.85415972
11324 451 .97295282
11331 451 6.21883331
11332 451 .86969079
11346 451 .89904288
11361 451 .92256409
11364 451 1
11394 451 1.92989715
11423 451 5.68722269
11449 451 .95456909
11453 451 .75028142
11454 451 1.59961157
11469 451 .47462829
11475 451 .96567874
2 452 .28315818
28 452 2
129 452 .90338898
142 452 .97230142
147 452 4.97641008
150 452 .85766171
156 452 4.9433978
174 452 1.92444369
229 452 .9322837
287 452 1
305 452 1.8844887
328 452 .77076845
386 452 .86571177
387 452 .68610241
388 452 31.31213107
426 452 4.41900565
459 452 .90574358
461 452 .950256
466 452 .37558121
498 452 .90650508
503 452 1.95987014
519 452 1
522 452 1
526 452 3.89507065
552 452 .72677745
574 452 .9651486
600 452 .92026919
601 452 .6009079
638 452 .9396872
642 452 .96833849
658 452 2
673 452 .95038803
693 452 1.8952705
723 452 1.73820716
727 452 .95233345
729 452 1
745 452 .98415337
761 452 .67480762
766 452 1.91582005
780 452 .9025489
798 452 .69920052
877 452 .64394523
900 452 .81709906
910 452 .87161753
921 452 .77867123
923 452 .73013941
950 452 1
976 452 .68571105
1010 452 1.75202633
1032 452 5.44009334
1059 452 14.04178001
1060 452 31.48442397
1093 452 .97446658
1102 452 1.96554512
1143 452 .94630667
1147 452 .90832188
1182 452 .72199838
1208 452 1.87862953
1242 452 .75704624
1261 452 .95469598
1288 452 .57046508
1305 452 1.02399629
1306 452 4.03259768
1307 452 .72485061
1325 452 .8572235
1357 452 1
1381 452 .88232442
1393 452 4.92251872
1404 452 .93930271
1423 452 1
1426 452 .904745
1433 452 1.97437252
1454 452 .96441309
1475 452 .88294453
1501 452 .95789431
1512 452 1.86996746
1515 452 4.40868885
1569 452 .72679739
1593 452 .86627482
1635 452 .89903136
1636 452 2.92476377
1642 452 .18742596
1644 452 1
1669 452 .95528806
1677 452 .74109189
1690 452 .97388643
1702 452 1
1744 452 .68977356
1849 452 1.87705537
1901 452 .84997504
1926 452 .87591339
1965 452 .97973984
1977 452 1
2009 452 .91582436
2016 452 .94839016
2071 452 4.85635556
2077 452 .85874608
2078 452 .97734772
2174 452 1.95476368
2200 452 .89249029
2220 452 1
2292 452 .97835319
2307 452 1.94944471
2324 452 2
2470 452 .89004456
2601 452 1
2624 452 .95481466
2637 452 1
2664 452 1
2726 452 1
2755 452 .96860845
2757 452 1
2900 452 .80400278
2927 452 .97223887
2997 452 1.28641053
3168 452 .06768587
3244 452 .92489487
3311 452 1
3395 452 .86570569
3407 452 .9213023
3408 452 .89931156
3417 452 .97906244
3473 452 .94481108
3490 452 .87858804
3531 452 .97676609
3554 452 .87200557
3611 452 .97898832
3612 452 .94190502
3671 452 .8659213
3792 452 1.97245354
3801 452 .94396301
3812 452 4.98910145
3826 452 .95205379
3975 452 1
4044 452 .86900695
4093 452 .74521763
4108 452 .90868063
4196 452 1
4215 452 .92309584
4344 452 .84201972
4384 452 1.83662891
4433 452 1
4484 452 1
4507 452 .88339482
4511 452 .7304204
4592 452 .92802113
4603 452 .89322768
4666 452 .91298678
4728 452 1
4772 452 .94283944
4787 452 .88991288
4808 452 .70608758
4892 452 .94783168
4940 452 .69499392
5040 452 .93195189
5076 452 .58613807
5085 452 4.54764611
5086 452 10.1077477
5230 452 .8172864
5233 452 .8056019
5245 452 .52907711
5284 452 .77243195
5317 452 .8464901
5472 452 .60880259
5621 452 1.77303702
5657 452 1
5698 452 1
5722 452 .96824807
5817 452 1
5826 452 1
5845 452 .60230136
5911 452 .91475169
5922 452 .9466335
6003 452 1.95933298
6010 452 1.84348626
6025 452 1.93883432
6114 452 .94814428
6178 452 .89471343
6196 452 .95287395
6223 452 .96368773
6270 452 .81808751
6288 452 .91261422
6351 452 1
6371 452 .94243799
6495 452 2
6522 452 .85116516
6570 452 .84609621
6608 452 .87213639
6609 452 1.91767094
6750 452 .92395335
6765 452 .93185105
6789 452 .686652
6794 452 .92138105
6859 452 .74891433
6865 452 1
6917 452 .76795034
6969 452 .97598366
7005 452 1
7151 452 1
7194 452 1
7285 452 .93473099
7306 452 1
7420 452 .85068694
7624 452 1.94314837
7662 452 .82608176
7703 452 .74661286
7816 452 .79139891
7850 452 .94239187
7863 452 .57553825
7892 452 2
7981 452 .94095665
8008 452 1
8027 452 .13198925
8049 452 .91352817
8054 452 1
8070 452 .76784666
8202 452 1.93922473
8245 452 .70904519
8278 452 .87646915
8306 452 1.49084241
8328 452 .1687824
8331 452 .64144794
8332 452 .88615309
8359 452 1
8447 452 .70150178
8449 452 1.31919857
8465 452 .88617463
8488 452 .94062562
8489 452 .72400894
8493 452 .95017165
8535 452 9.86504856
8541 452 1.94084931
8593 452 1.92057895
8659 452 .6375801
8670 452 .64347511
8760 452 25.01959631
8774 452 .91529368
8911 452 1.86043173
8930 452 2.82314833
8937 452 .95895291
8945 452 .70857465
8962 452 .94704479
8992 452 .94120076
9001 452 .9470785
9011 452 .83778613
9027 452 .79870769
9094 452 1.72058522
9156 452 .90492682
9160 452 .77870345
9233 452 2.63005701
9286 452 .97372691
9331 452 .9309629
9352 452 .9743744
9377 452 1.98602027
9396 452 1.92037699
9459 452 .81128483
9464 452 .97615411
9643 452 2.71732981
9660 452 .87762855
9712 452 2.7807875
9716 452 .79031455
9720 452 1.80848977
9723 452 .93515046
9796 452 .96746045
9954 452 1
9986 452 1.94876158
10143 452 .96999713
10149 452 6.41535756
10154 452 .72872978
10161 452 1.88041087
10199 452 1
10226 452 .88967936
10229 452 1.92161515
10276 452 5.94230175
10305 452 .95565809
10311 452 .84719735
10313 452 .64296723
10314 452 1.77685877
10315 452 2.7759811
10317 452 .71534462
10319 452 4.60469404
10320 452 .74729195
10329 452 .93039653
10413 452 4.87021963
10458 452 .96202208
10485 452 1.59231343
10487 452 .83163564
10507 452 2.94080117
10570 452 1.95489713
10571 452 1.97257076
10583 452 .95736294
10594 452 .75971626
10656 452 3.92075166
10667 452 2.84748434
10737 452 3.6766367
10746 452 .64043169
10774 452 .89650714
10793 452 .61841707
10817 452 .87627861
10825 452 .95105269
10831 452 3
10837 452 .98292027
10849 452 .66940887
10887 452 .98781354
10920 452 .69139029
10923 452 .97575257
10925 452 1
10948 452 2.93312995
10964 452 2.92531216
10970 452 1.96995707
10972 452 .94559686
10980 452 1.92211414
10993 452 1
11053 452 .80302375
11055 452 1.92039457
11070 452 .92035301
11087 452 .90879886
11091 452 .86000275
11106 452 .89702844
11109 452 .93938785
11135 452 .70968107
11166 452 .88463717
11167 452 .90509866
11208 452 .88853988
11214 452 .91894216
11222 452 .79273407
11239 452 .75721154
11245 452 1
11285 452 1
11290 452 .97749435
11307 452 .87415919
11311 452 1
11324 452 .97666188
11331 452 10.60022215
11398 452 .82391108
11400 452 3.93404696
11423 452 .73011468
11435 452 .70030818
11448 452 .93121093
11454 452 .65451791
11455 452 1.65048525
11469 452 1.54667392
11478 452 1.95963129
11484 452 .97010837
26 453 .9731744
72 453 1.9556679
105 453 1.9755527
142 453 .975017
171 453 1.9863956
174 453 1.9318512
175 453 .9445946
184 453 .9757707
187 453 .9473234
188 453 1.9385171
222 453 .9787641
227 453 .9377644
257 453 .928687
290 453 1
310 453 .9274389
328 453 .7932421
350 453 .7713934
352 453 .5446144
354 453 .7468656
386 453 1.8788773
387 453 1.7168767
388 453 22.1638829
425 453 1
426 453 2.7700835
448 453 1.9629361
461 453 .9551329
508 453 .9293418
544 453 .9463422
552 453 .753564
564 453 2.8792941
583 453 .7635726
590 453 1
615 453 .8121716
667 453 1
673 453 2.955252
727 453 2.9570066
735 453 .967156
738 453 .8767617
745 453 1.985707
750 453 1.8438682
770 453 .9561571
771 453 1.9622706
791 453 .8404565
801 453 .6668898
874 453 1
886 453 .9448076
969 453 1
982 453 .9589094
1010 453 .7763375
1023 453 .9361944
1032 453 3.4949862
1040 453 .9264529
1057 453 .9733211
1059 453 6.52788
1060 453 16.0251667
1088 453 1
1102 453 .968923
1124 453 .9788081
1147 453 .9173099
1197 453 3.8516466
1208 453 .8905286
1221 453 1.8973397
1244 453 .952109
1305 453 .1196829
1306 453 3.127441
1307 453 3.751826
1310 453 .9667998
1325 453 .8712212
1331 453 1.9714647
1337 453 .8970843
1350 453 1
1393 453 .9301149
1404 453 .9452534
1411 453 1.9641459
1433 453 4.976885
1437 453 1.899991
1438 453 .7731128
1483 453 .9872639
1492 453 .9491704
1510 453 .9684781
1512 453 1.8827158
1515 453 7.5646997
1553 453 .9266635
1559 453 1
1560 453 .9375898
1585 453 .9636884
1608 453 .928613
1636 453 .9321399
1642 453 3.3651293
1669 453 .9596716
1690 453 .9764466
1719 453 .9396773
1749 453 .9424012
1815 453 .9570946
1817 453 .9692458
1821 453 1
1854 453 1.8328224
1860 453 .7793566
1913 453 .9535808
1928 453 .815122
1943 453 2
2071 453 10.8704383
2078 453 1.9795685
2080 453 1
2120 453 .9468983
2148 453 .9574789
2183 453 .9186097
2271 453 .8833977
2291 453 .9287586
2342 453 1
2352 453 1
2424 453 .7691093
2470 453 .9008245
2727 453 .8153304
2753 453 .5413499
2768 453 .9389313
2900 453 .8232182
2901 453 .920847
2934 453 1
2950 453 1
2970 453 .6421783
3014 453 .9096049
3016 453 .9766714
3052 453 .7352743
3190 453 2
3191 453 .9689572
3218 453 .9095653
3226 453 .9050702
3274 453 1
3395 453 .8788718
3407 453 .9290178
3408 453 .909183
3433 453 1
3490 453 1.8904912
3531 453 .9790439
3611 453 .9810483
3861 453 .9179621
3865 453 .8337895
3891 453 1
3928 453 .9610642
3967 453 .9539165
3979 453 .8963168
4038 453 .9079363
4044 453 .8818494
4093 453 4.7701963
4311 453 1.9469621
4344 453 .857508
4345 453 .3668682
4384 453 .8526457
4430 453 .9404075
4448 453 .9564501
4455 453 .9750513
4511 453 .7568498
4590 453 .9332711
4592 453 .9350779
4666 453 .9215175
4787 453 1.9007057
4984 453 .9873726
5082 453 1
5085 453 8.6900337
5086 453 13.4893411
5087 453 2.8600396
5103 453 .9792644
5106 453 .8550155
5127 453 1.7422853
5230 453 .8351995
5297 453 .9104779
5303 453 .8369939
5311 453 .8935477
5375 453 .973788
5443 453 1.8519324
5449 453 2.7559299
5476 453 .9553387
5618 453 1
5621 453 .7952883
5624 453 1
5643 453 .6794317
5679 453 3
5911 453 .9231094
5922 453 .9518655
5977 453 .9508195
6003 453 2.9633199
6010 453 2.8588307
6025 453 8.944831
6188 453 .9362734
6270 453 .8359221
6325 453 .9200596
6327 453 1
6350 453 1.9740402
6495 453 1
6557 453 .7789105
6750 453 .9314089
6766 453 .8741044
6882 453 1
6958 453 .9410598
6964 453 .6248803
6969 453 2.9783382
7004 453 .9008509
7022 453 .9365073
7234 453 1
7306 453 1
7442 453 1.949556
7449 453 1
7494 453 .9729709
7624 453 .9487221
7662 453 1.8431326
7664 453 1
7707 453 1.8682222
7922 453 .9174044
7929 453 1
7949 453 .9312855
8049 453 .9220058
8070 453 1.7906068
8176 453 1.9891413
8245 453 .7375702
8260 453 1
8272 453 .8868212
8304 453 .9912671
8305 453 .9265599
8328 453 1.2502743
8329 453 1.1434823
8331 453 3.6766001
8332 453 .8973146
8418 453 .8512494
8488 453 .9464466
8493 453 2.9550568
8535 453 1.8782791
8536 453 .9001573
8537 453 .9548722
8649 453 .9008332
8653 453 .9435005
8659 453 .6731115
8670 453 3.6784285
8760 453 6.409832
8896 453 1
8911 453 .8741149
8930 453 5.8404867
8937 453 .9629771
8940 453 1
9094 453 3.7479788
9095 453 2.9245833
9126 453 .9768676
9138 453 1.9659675
9158 453 1
9165 453 1
9172 453 .8740998
9233 453 1.6663259
9352 453 .9768867
9379 453 1.9438272
9384 453 1.9122552
9399 453 .8232915
9468 453 .958027
9515 453 1
9641 453 2.8904098
9643 453 .7450426
9712 453 .8022789
9716 453 2.8108719
9720 453 .8272653
9801 453 1.9037757
9814 453 .8811947
9815 453 1.9433099
9919 453 2.9518193
9961 453 1
9964 453 .9911362
9968 453 2.9836922
9986 453 .953785
9994 453 1
10062 453 .5189224
10105 453 .6929448
10123 453 .9808224
10149 453 6.4726754
10161 453 1.8921353
10199 453 1
10200 453 .9765589
10226 453 1.9004951
10229 453 1.9292999
10276 453 1.9479584
10311 453 .862178
10312 453 1.8326617
10313 453 .6779704
10314 453 2.7987354
10318 453 3.7320335
10319 453 .6434495
10320 453 .7720673
10321 453 .9235325
10329 453 1.9372204
10413 453 1.8829432
10429 453 3.9139496
10456 453 .9915152
10458 453 .9657454
10485 453 1.6322827
10487 453 2.848142
10496 453 .8431982
10499 453 .9709976
10571 453 3.9752599
10580 453 1
10582 453 .8899828
10596 453 .6647461
10639 453 .9552516
10656 453 2.9285211
10669 453 .906349
10672 453 1
10678 453 .8993977
10682 453 .8756507
10737 453 3.708339
10837 453 .9845948
10894 453 .8996139
10923 453 1.9781298
10961 453 1.8984536
10980 453 1.92975
10988 453 1.9810153
11039 453 2.9532329
11087 453 1.9177401
11091 453 .873728
11106 453 .9071237
11161 453 .8875401
11166 453 .8959473
11222 453 3.8130543
11226 453 1.9743175
11247 453 .927722
11270 453 .9267246
11331 453 5.8354945
11343 453 1
11380 453 1
11387 453 .9732056
11423 453 .756574
11450 453 1.9402198
11455 453 .6847514
11475 453 1.9732887
11478 453 1.963589
11482 453 .8330974
11484 453 .9730389
11485 453 1.7416724
11488 453 1.9911599
33 454 1
84 454 .9057571
105 454 1.9749932
133 454 .9782517
142 454 .9744453
175 454 .9433267
195 454 1
246 454 .8640201
257 454 .9270551
292 454 .8940437
305 454 1.8934292
314 454 2.9846311
320 454 2
331 454 1
350 454 .7661622
386 454 1.8761056
387 454 .7103979
388 454 40.9845667
426 454 .6961724
443 454 .9475066
459 454 .913039
464 454 1
504 454 .9337734
564 454 2.876532
600 454 .9264403
648 454 .9714927
667 454 1
673 454 3.954228
682 454 .7922577
684 454 1
693 454 .9033765
727 454 .9560228
757 454 .9407432
770 454 .9551538
779 454 1
780 454 2.9100916
791 454 .8368056
801 454 1.6592672
862 454 .9057002
880 454 .9731173
886 454 1.9435447
887 454 1
962 454 1
972 454 .9812125
985 454 1
992 454 .7418447
1010 454 .7712193
1032 454 3.4834298
1040 454 .9247699
1059 454 14.4255432
1060 454 23.9113261
1124 454 .9783232
1138 454 1.8161484
1151 454 1
1172 454 1
1182 454 .7435155
1183 454 .8427319
1198 454 .6519663
1217 454 1.9560711
1280 454 1.9904128
1306 454 6.107474
1307 454 5.746147
1322 454 1
1325 454 .8682743
1393 454 1.9285157
1422 454 2.7241149
1432 454 .7663636
1454 454 .9671675
1463 454 1.9398396
1509 454 1.941727
1512 454 1.8800319
1515 454 10.5318553
1532 454 1
1553 454 .9249853
1578 454 .9636899
1610 454 .4854396
1690 454 .9759076
1744 454 1.7137849
1748 454 .7694541
1817 454 2.9685421
1900 454 1.8604716
1937 454 .9368398
1954 454 .9184063
2023 454 .955395
2071 454 9.8674735
2216 454 1
2220 454 1
2222 454 .933123
2242 454 .954912
2304 454 1.9628414
2307 454 .9533577
2451 454 .7411818
2616 454 1
2643 454 .6838422
2663 454 .9265545
2708 454 2
2749 454 .9289862
2863 454 2.807686
2987 454 .9519486
3052 454 1.7292165
3106 454 .9867831
3179 454 .8797789
3208 454 1
3276 454 .9881497
3407 454 .9273935
3476 454 2.7623356
3508 454 .9335354
3651 454 .8967701
3662 454 .9799728
3672 454 .9585256
3708 454 .8981609
3723 454 1
3792 454 .9745856
3826 454 .9557648
4099 454 .9125892
4134 454 1
4215 454 .9290482
4224 454 .8956705
4344 454 .8542473
4378 454 1.969332
4384 454 .8492737
4508 454 1.9615808
4509 454 1.8604
4510 454 .8886261
4511 454 1.7512857
4538 454 .9637951
4786 454 .6966152
4787 454 .8984336
4808 454 .7288362
4846 454 .7227198
4926 454 .9759896
4983 454 .9416513
5023 454 .9258884
5029 454 .9299439
5040 454 .9372188
5085 454 .6600574
5086 454 8.4090056
5127 454 2.7363879
5230 454 .8314283
5297 454 .9084294
5351 454 .9499605
5359 454 .9531639
5360 454 .955162
5476 454 1.9543167
5511 454 .8922695
5577 454 1
5621 454 1.7906038
5668 454 .8825396
5674 454 1
5753 454 1
5915 454 .9377097
5922 454 .950764
6010 454 1.8556003
6012 454 .8431127
6026 454 1
6055 454 .9249899
6079 454 .9257254
6151 454 1.9615149
6167 454 1
6222 454 .9538945
6223 454 1.9664983
6270 454 1.8321674
6273 454 .959356
6475 454 2.9429304
6559 454 .727764
6571 454 1
6631 454 .9780351
6713 454 1
6736 454 .9072231
6744 454 .8804835
6765 454 .9371257
6789 454 2.7109049
6959 454 .9618481
6962 454 1
7012 454 .9452392
7023 454 1
7243 454 .8795264
7624 454 .9475487
7663 454 1.897453
7779 454 1
7823 454 .8650375
7850 454 1.9468507
7871 454 1
7887 454 1
7974 454 1.9393303
8049 454 .920221
8069 454 .8374066
8161 454 .7978881
8163 454 .9409682
8228 454 .9455249
8251 454 1
8278 454 .8860304
8284 454 1.942349
8302 454 .9645938
8317 454 .8941344
8318 454 .9341995
8331 454 3.6691996
8335 454 .8356017
8418 454 .8478455
8488 454 3.9452212
8535 454 .8754937
8536 454 1.8978726
8537 454 .9538395
8593 454 1.9267261
8655 454 1
8670 454 .6710699
8701 454 .7816695
8728 454 1.8867503
8760 454 14.3276771
8911 454 .8712342
8930 454 4.8368365
8937 454 .9621299
8963 454 .9483997
9005 454 .6202388
9094 454 2.7422117
9138 454 1.9651887
9147 454 2.8175992
9160 454 1.7958317
9233 454 4.6586904
9314 454 .9549809
9330 454 .8722578
9331 454 .9363063
9393 454 .7722701
9396 454 .9265398
9458 454 .9768438
9459 454 .8258913
9468 454 .9570666
9476 454 1
9503 454 1
9605 454 .9695286
9643 454 .7392083
9688 454 .8903886
9716 454 1.8065441
9720 454 4.8233125
9726 454 .9520199
9767 454 .7592223
9795 454 1.9210085
9798 454 .9254453
9801 454 1.9015738
9857 454 .6700954
9968 454 .9833191
9991 454 .9690653
10062 454 .5079138
10079 454 .8604166
10088 454 1
10090 454 .9583915
10140 454 .891019
10143 454 .9723193
10149 454 7.4606085
10161 454 .889667
10200 454 1.9760225
10203 454 .8637672
10248 454 1
10280 454 .9674199
10306 454 .9681595
10312 454 .8288324
10313 454 .6706013
10314 454 .7941298
10316 454 .5971965
10318 454 1.7259015
10319 454 .6352905
10320 454 .7668514
10329 454 1.9357838
10338 454 .8517879
10413 454 .8802646
10440 454 .9780753
10456 454 .9913211
10475 454 1
10485 454 .6238681
10487 454 .8446669
10507 454 5.9453831
10545 454 .8754333
10571 454 .9746938
10575 454 1.9277841
10580 454 1
10609 454 .7935021
10650 454 .9634836
10656 454 1.9268854
10667 454 1.859289
10671 454 1
10678 454 .8970956
10690 454 .9283964
10710 454 .8368235
10729 454 .9273388
10731 454 1
10737 454 4.7016648
10746 454 .6682621
10756 454 2.9464042
10774 454 .9045174
10799 454 .9375404
10814 454 .9763932
10835 454 .9047574
10837 454 .9842422
10867 454 .9541981
10920 454 .7152765
10935 454 .8784685
10948 454 .9383057
10954 454 .9124213
10961 454 .8961299
10970 454 .9722824
10980 454 4.9281425
10993 454 1
11068 454 .9823629
11106 454 1.9049984
11161 454 .8849667
11167 454 .912444
11206 454 .8787191
11208 454 2.8971668
11222 454 3.8087763
11226 454 1.9737298
11268 454 .7086153
11271 454 .9521004
11326 454 .8746445
11331 454 6.7859635
11337 454 1
11352 454 .9571147
11359 454 2
11385 454 1
11400 454 .9391517
11407 454 .9768843
11423 454 3.7510036
11431 454 1
11455 454 .6775375
11485 454 1.735761
11488 454 .9909576
19 455 .73454753
41 455 .43296902
72 455 2.91164009
80 455 .92082707
142 455 .95020545
150 455 2.74411423
161 455 .83070134
174 455 1.86417019
184 455 1.95170771
229 455 .8782644
236 455 .86181789
243 455 .90945019
286 455 .92622157
292 455 2.79353939
305 455 .79234191
320 455 1
350 455 1.54435626
352 455 1.0923551
354 455 .4954689
386 455 2.75858607
387 455 7.43569701
388 455 85.38156071
426 455 15.56234039
448 455 .92612658
457 455 .81396979
482 455 .33517047
485 455 1.46234442
503 455 .92785736
526 455 2.8113654
544 455 1.89305285
560 455 1
564 455 3.75941694
600 455 .85666555
601 455 .28254031
648 455 .9444522
661 455 1.73578115
667 455 1
673 455 2.9108111
723 455 .52936726
745 455 .97151205
750 455 1.68880821
757 455 .88453543
761 455 .41539202
766 455 .84866721
770 455 1.91261519
787 455 1.90730913
801 455 3.33606645
852 455 2.13713251
877 455 .35990979
880 455 1.94761776
901 455 2
903 455 .36019931
941 455 .57051229
959 455 .5003172
960 455 .81963572
989 455 .94064065
1000 455 2.48776649
1010 455 3.55421039
1023 455 .87282686
1032 455 6.99343922
1035 455 .41915419
1059 455 63.08646107
1060 455 68.08448561
1111 455 .84525327
1118 455 .65521979
1123 455 1.4208217
1124 455 .9577617
1164 455 .81301158
1174 455 .85403774
1178 455 .94111221
1182 455 .50022825
1197 455 .70431174
1208 455 .78180871
1210 455 1
1221 455 .79538409
1227 455 .70410196
1245 455 .96961596
1305 455 2.24540922
1306 455 9.26087219
1307 455 1.5053558
1325 455 1.74332646
1331 455 .94312529
1334 455 .87972918
1378 455 1.63401066
1389 455 .90417679
1393 455 .86070961
1399 455 .93460032
1411 455 3.92853801
1422 455 7.46242516
1426 455 .82875726
1433 455 1.95392873
1438 455 .54778324
1463 455 .88277461
1507 455 .68174259
1515 455 13.13925281
1542 455 2.72643727
1566 455 .91239396
1578 455 .92924807
1593 455 1.75959828
1601 455 1
1624 455 1.12238157
1636 455 .8647456
1671 455 .72916771
1690 455 .95305485
1744 455 3.44229674
1803 455 3
1806 455 .7518782
1837 455 1
1853 455 1.79729048
1901 455 1.73029568
1939 455 .90365011
1950 455 .89467806
1965 455 1.9635777
2005 455 .86766781
2071 455 7.74176613
2078 455 .95927732
2093 455 .96231205
2146 455 1
2183 455 .83777817
2187 455 .76804944
2214 455 .90481935
2217 455 .58893875
2220 455 1
2230 455 1.94082224
2241 455 1
2279 455 .84806073
2302 455 .83998309
2323 455 2
2336 455 1.28405176
2345 455 1.78652143
2353 455 .69872398
2416 455 1.9150622
2466 455 .78610599
2574 455 .5028327
2596 455 1
2631 455 .94961759
2645 455 1
2788 455 1.4860385
2863 455 .62526733
2900 455 2.64765
2903 455 1
2920 455 2
2927 455 .95009299
2934 455 1
2972 455 .89439175
3017 455 .36507581
3039 455 2.57348635
3051 455 .80478709
3052 455 5.47236595
3110 455 .90956612
3244 455 2.86498128
3249 455 1
3280 455 1
3294 455 1
3362 455 .91995279
3367 455 1
3407 455 .85852282
3417 455 2.96235993
3473 455 .90078525
3611 455 .96222667
3675 455 .64248451
3752 455 1
3780 455 1
3812 455 1.98040735
3841 455 1.34734977
3852 455 .87205839
3930 455 .9035692
4024 455 .28245438
4038 455 .81650455
4044 455 1.76450992
4093 455 2.54197019
4098 455 1
4099 455 .829676
4148 455 .83983935
4175 455 .5540123
4196 455 1
4278 455 .81171421
4321 455 2
4344 455 .71599416
4354 455 1
4357 455 .90198232
4384 455 1.70630296
4405 455 .80851066
4409 455 1
4411 455 1
4425 455 .43737198
4435 455 1
4507 455 .79037542
4508 455 2.92513838
4509 455 .72798295
4511 455 .51536877
4592 455 1.87060144
4664 455 .90468947
4709 455 .37983744
4771 455 .83802831
4772 455 .89724077
4787 455 .80209312
4808 455 1.47162495
4834 455 1
4934 455 3.91467408
4940 455 .45168154
4976 455 .28328769
4983 455 .88630485
4995 455 1
5017 455 .49900908
5076 455 .25598814
5080 455 .66722613
5085 455 10.38906039
5086 455 25.00278276
5127 455 .48633976
5161 455 1.91925544
5220 455 1
5230 455 .67153034
5250 455 .4574426
5268 455 .59064745
5297 455 .82157045
5311 455 .78782618
5433 455 1
5440 455 .52706803
5445 455 1
5499 455 .56175446
5501 455 1
5507 455 .93285756
5571 455 1.23822265
5573 455 .53624176
5592 455 .928354
5604 455 .55898318
5613 455 .65744631
5621 455 5.59198193
5736 455 1
5742 455 .41697995
5845 455 1.28504537
5893 455 1.90740237
5911 455 .84674659
5922 455 .90406145
6007 455 .76936016
6010 455 2.71863061
6022 455 .75149369
6025 455 .89004065
6134 455 1.84333675
6195 455 1
6237 455 1.15293186
6241 455 1
6270 455 2.67297053
6273 455 1.92080332
6288 455 .84290399
6306 455 .49158401
6362 455 1
6454 455 1
6459 455 1
6539 455 .18251414
6540 455 1
6595 455 1
6609 455 .8519946
6699 455 .79834288
6705 455 .88769547
6752 455 .80453303
6775 455 .28852313
6784 455 1
6897 455 1
7115 455 .60767388
7156 455 1
7182 455 .36561086
7200 455 1
7265 455 1
7285 455 .88266396
7389 455 1
7624 455 4.89779615
7662 455 .68734202
7663 455 .80018242
7694 455 .86357498
7785 455 1
7796 455 .89763743
7850 455 .89643616
7909 455 1.23679039
7946 455 .87410938
7956 455 1
7974 455 .88178234
8069 455 1.68317935
8070 455 .58265106
8071 455 .84620695
8078 455 1.71293828
8147 455 1.23098886
8179 455 2.39102688
8227 455 .55244868
8228 455 .8938527000000001
8245 455 1.47694191
8246 455 1.83866393
8258 455 1
8278 455 .77792493
8284 455 .88766444
8286 455 .26633691
8305 455 .85362401
8306 455 .08467233
8317 455 .79371595
8331 455 1.35542034
8332 455 3.79533404
8364 455 1
8373 455 1
8385 455 1
8418 455 1.70351991
8442 455 .71506115
8453 455 .6210837
8463 455 2.53389888
8465 455 1.79537276
8488 455 6.89326093
8493 455 .9104221
8498 455 .52942937
8536 455 .80100007
8552 455 .93066076
8555 455 .54766357
8604 455 .90789675
8624 455 1.93746365
8659 455 2.348467
8660 455 4.26103554
8670 455 4.35906465
8674 455 1
8728 455 .77932769
8756 455 .58603113
8760 455 40.84431039
8774 455 .84772094
8882 455 1
8930 455 4.68206851
8937 455 .92620843
8947 455 2.86546171
8963 455 .89945445
8989 455 .59017203
8995 455 1.80486725
9001 455 .90486145
9011 455 1.70838333
9094 455 2.49768777
9138 455 .93216856
9160 455 2.60216864
9233 455 5.33494253
9264 455 2.97537114
9314 455 .91227826
9384 455 .8251128
9459 455 1.66074115
9556 455 .94440845
9568 455 .82225054
9570 455 1.91034403
9690 455 .89076012
9712 455 1.6059152
9720 455 3.65571639
9726 455 1.90650864
9767 455 1.5308336
9791 455 .36873824
9798 455 .85472672
9801 455 .80821208
9814 455 .763205
9915 455 .77776265
9964 455 .98233328
9965 455 .86432987
9983 455 .97135529
9986 455 .90788717
10007 455 .43269899
10040 455 2.7250517
10062 455 3.04114739
10075 455 .86182494
10149 455 3.94897097
10161 455 2.78501108
10168 455 .82099194
10200 455 1.95327868
10205 455 1.94172177
10276 455 3.89627414
10280 455 .93651621
10306 455 2.93795724
10307 455 .16982465
10311 455 .72530215
10313 455 1.35815161
10314 455 2.5988524
10315 455 .5972746
10316 455 .21511884
10317 455 2.48826658
10318 455 5.46590651
10319 455 6.28934677
10320 455 3.54569926
10321 455 .84758999
10323 455 .57477952
10329 455 .87487178
10386 455 1.88554761
10404 455 1.82656984
10407 455 1
10413 455 2.76668999
10429 455 1.82849001
10444 455 .87678329
10456 455 .98308874
10485 455 3.26708978
10487 455 1.69732641
10499 455 .94219426
10507 455 4.89357651
10538 455 .81684483
10570 455 .91891723
10571 455 2.95068964
10582 455 .78072084
10592 455 3.25535082
10597 455 .69347844
10603 455 1
10630 455 .83367025
10639 455 1.91081032
10656 455 2.8575329
10667 455 1.72581809
10669 455 .81334094
10731 455 2
10742 455 .44105241
10747 455 .72497491
10756 455 .89556622
10817 455 .77758239
10837 455 2.96929527
10844 455 .68386009
10868 455 1.9511074
10894 455 .79991704
10920 455 .44520319
10925 455 1
10962 455 .93921851
10964 455 .86573146
10972 455 1.90219786
10979 455 1.9069343
11034 455 .91361702
11039 455 .90678691
11051 455 .94258825
11083 455 1
11087 455 .83604501
11091 455 .7483228
11106 455 .81488498
11109 455 2.89103575
11149 455 .80976208
11158 455 1.7089408
11161 455 2.77585232
11166 455 .79260883
11167 455 .82939305
11198 455 1
11206 455 2.76367858
11226 455 .94881137
11271 455 .90666539
11292 455 .85221162
11298 455 .46757575
11300 455 .57436386
11307 455 .77377225
11331 455 18.68584828
11332 455 .79786408
11368 455 .60658266
11400 455 4.88143426
11404 455 .31917728
11407 455 1.95495791
11423 455 3.51481917
11426 455 1
11454 455 3.37891661
11455 455 1.37166698
11456 455 1.63176392
11469 455 .18504228
11480 455 .63795682
11481 455 1
11485 455 1.48511815
11490 455 .64934006
29 456 2
31 456 .9135743
32 456 1.8146019
69 456 1.9112835
78 456 .9229906
80 456 .9440972
105 456 .9655947
147 456 1.9700561
156 456 .928152
174 456 .9040926
184 456 .9659015
208 456 1.9600713
213 456 2
222 456 1.9701142
229 456 .9140443
236 456 .9024317
239 456 .7634806
292 456 .8542213
305 456 3.8533757
314 456 .9788549
349 456 .4943298
386 456 1.8295413
387 456 .6015541
388 456 31.9720549
401 456 .8990573
426 456 3.4544654
436 456 1
443 456 .9277775
448 456 1.9478391
464 456 1
470 456 .8484278
485 456 .6203695
503 456 3.9490612
519 456 1
526 456 1.8668079
544 456 .9244862
564 456 .8301279
567 456 .9316641
573 456 .4162391
651 456 1
673 456 1.9370251
682 456 .71418
693 456 .8670616
694 456 1
695 456 1
715 456 .6544991
735 456 .9537778
736 456 1
738 456 .826564
745 456 .9798851
750 456 .7802722
757 456 1.9184722
765 456 1
770 456 3.9382989
780 456 1.8763005
798 456 .6181802
801 456 3.5312065
852 456 .3907422
856 456 .9385104
868 456 .8851441
875 456 1
900 456 .7678347
922 456 1.5571347
923 456 .6574525
939 456 .9529216
941 456 .6967452
960 456 .8726475
989 456 .9580873
990 456 .9358449
1002 456 .9215416
1011 456 .5970417
1023 456 1.910205
1032 456 9.2892826
1040 456 .8964955
1057 456 1.9624542
1059 456 26.7062842
1060 456 47.9988044
1078 456 1.7463591
1092 456 2.897657
1119 456 .85115
1124 456 .9701762
1133 456 1
1147 456 1.8836284
1167 456 .9383496
1183 456 .7836244
1208 456 .8459384
1237 456 .682257
1240 456 .9044802
1245 456 .9785463
1305 456 3.7611098
1306 456 6.772028
1307 456 .6507392
1336 456 .4084767
1341 456 .7909552
1403 456 .6963593
1411 456 1.9495418
1422 456 .6204265
1432 456 .678554
1433 456 1.9674698
1435 456 .7964255
1438 456 .6806965
1454 456 .9548278
1463 456 .9172289
1492 456 .9284663
1494 456 .8150813
1501 456 .9465532
1515 456 4.9800694
1532 456 1
1548 456 .9686393
1560 456 .9121687
1569 456 .6532103
1571 456 .7849488
1583 456 .8929293
1594 456 1
1624 456 .3803268
1644 456 1
1669 456 .9432449
1690 456 .9668527
1702 456 1
1744 456 1.6062141
1819 456 .7599919
1853 456 .8568699
1866 456 .7467056
1878 456 .7932842
1926 456 .8424907
1954 456 .8877403
1965 456 .9742828
2016 456 .9344891
2059 456 1
2071 456 7.8176649
2078 456 .9712463
2090 456 .7335271
2137 456 .8515463
2161 456 1
2182 456 1
2216 456 1
2222 456 1.907988
2241 456 1
2251 456 .713177
2256 456 .9218003
2286 456 1
2291 456 .8997404
2304 456 .9488758
2307 456 .9358276
2353 456 .7872735
2424 456 1.6750623
2451 456 .6439078
2574 456 .6489576
2582 456 1.8712625
2643 456 .5650178
2683 456 1
2768 456 .9140567
2788 456 .6370995
2843 456 1
2884 456 .8226667
2900 456 .751211
2920 456 1
2927 456 .9647614
2983 456 1.7118401
3051 456 .8621631
3071 456 1
3094 456 4
3160 456 1
3191 456 .9563128
3196 456 .6187504
3218 456 .8727291
3226 456 1.8664032
3244 456 .9046653
3248 456 2
3338 456 1.9610652
3340 456 .9685975
3407 456 .9001051
3410 456 .5525034
3417 456 .9734229
3433 456 1
3470 456 1.9036643
3474 456 1
3593 456 1.1507504
3596 456 1
3609 456 .7477633
3611 456 1.9733288
3737 456 1
3768 456 .6496836
3780 456 2
3812 456 .9861659
3841 456 .5391735
3861 456 1.8845461
3909 456 .9341375
4024 456 1.4933518
4044 456 .833724
4084 456 1
4093 456 3.676592
4175 456 .6850948
4237 456 .596753
4336 456 .6765436
4344 456 2.7994678
4384 456 .7926249
4425 456 .6027368
4429 456 .975902
4448 456 .9387113
4507 456 .8519872
4509 456 .8079329
4511 456 1.6578092
4524 456 1
4545 456 1
4595 456 .7786554
4645 456 .9262958
4666 456 .8895498
4756 456 .8416654
4772 456 .9274432
4779 456 1
4808 456 .6269223
4834 456 1
4898 456 .9587052
4940 456 .6128406
4945 456 1
4983 456 1.9197216
4984 456 1.9822291
5011 456 1
5040 456 .9136231
5076 456 .4746644
5085 456 6.1564548
5086 456 16.0593701
5128 456 .6121984
5141 456 .8782552
5212 456 1.8788544
5219 456 .929423
5227 456 1
5230 456 1.7680725
5268 456 .7109623
5284 456 .7111365
5287 456 1
5351 456 .9311537
5380 456 .6996346
5445 456 1
5449 456 .6565146
5604 456 .6886047
5621 456 .7119046
5679 456 1
5729 456 .8983075
5847 456 .9754929
5911 456 .8917901
5913 456 .506176
6010 456 2.8013293
6020 456 1
6025 456 2.9223594
6180 456 .8818865
6248 456 .9211935
6253 456 .1860008
6270 456 .7690894
6273 456 .9440804
6303 456 .9716851
6306 456 1.6410151
6343 456 .6849748
6455 456 1
6475 456 .9214814
6483 456 .9501025
6534 456 1
6539 456 .4227855
6557 456 .6888558
6582 456 2
6609 456 .8954956
6631 456 .9697798
6652 456 1
6736 456 .8723539
6762 456 2
6886 456 .908524
7001 456 .9204424
7098 456 .5666664
7180 456 1
7243 456 1.8342478
7285 456 .9171508
7312 456 .9600624
7353 456 1
7591 456 1
7593 456 .8687899
7624 456 6.9278354
7627 456 1.9056854
7648 456 .7103814
7708 456 .8790004
7823 456 .8143133
7887 456 2
7922 456 .8837613
7949 456 .9032965
7974 456 .9165283
8056 456 1
8069 456 1.7762977
8070 456 .7053162
8176 456 .9847184
8197 456 .9294044
8227 456 .6839907
8265 456 1
8278 456 1.8431961
8284 456 1.9206815
8302 456 2.9512867
8311 456 .8613839
8331 456 1.544872
8332 456 2.8554884
8342 456 .8499501
8456 456 1.8771637
8465 456 2.8555158
8488 456 1.9246331
8493 456 1.9367504
8535 456 3.8286994
8536 456 3.8594891
8537 456 .9364906
8541 456 .9249171
8559 456 1.9672011
8624 456 .955844
8637 456 .9668915
8659 456 .5399624
8660 456 .4782283
8670 456 4.5474452
8674 456 2
8676 456 .7441206
8728 456 4.8441866
8744 456 1
8760 456 13.9474752
8867 456 .6840907
8911 456 .822839
8916 456 .5519475
8930 456 .7755134
8937 456 .9478969
8962 456 .9327813
8965 456 .9441775
8995 456 .8622197
9088 456 1
9094 456 2.6453249
9138 456 .9521052
9147 456 .7490459
9172 456 .8228178
9233 456 3.5304129
9259 456 .9244819
9287 456 .6858677
9352 456 2.9674721
9384 456 .8765148
9396 456 .8989305
9424 456 1
9445 456 .9519835
9491 456 .9821849
9510 456 .9080289
9537 456 1.8733491
9643 456 .6411926
9712 456 2.7217427
9716 456 .7338358
9720 456 2.7569065
9726 456 3.9339872
9743 456 .8920498
9767 456 1.6687287
9795 456 .8913205
9954 456 2
9964 456 .9875258
9968 456 .9770497
9986 456 1.9349605
9991 456 .9574388
10080 456 .8531504
10085 456 1
10089 456 .9105634
10105 456 .5678742
10130 456 .8611942
10149 456 7.2578842
10161 456 .8481996
10200 456 .9670108
10226 456 .8599645
10229 456 2.9005022
10276 456 5.9267607
10280 456 .955175
10311 456 .80604
10312 456 .764501
10314 456 .7167557
10317 456 .6386727
10318 456 .6228846
10319 456 5.4982184
10323 456 2.6997582
10329 456 .9116488
10338 456 .796084
10413 456 1.8352633
10429 456 1.8788994
10440 456 .9698351
10456 456 .9880592
10485 456 .4825031
10487 456 1.7862867
10496 456 .7793293
10499 456 1.9591842
10507 456 5.924856
10520 456 .9318404
10562 456 1
10571 456 .9651827
10575 456 1.9006426
10580 456 1
10592 456 .4742144
10595 456 .7381319
10596 456 .5281896
10611 456 1
10639 456 2.9370245
10656 456 5.8994061
10677 456 1
10737 456 4.5895388
10747 456 .8058089
10771 456 .8700551
10817 456 1.8429543
10844 456 .7767784
10894 456 .8587244
10920 456 1.6082663
10923 456 1.9692215
10954 456 .8795058
10962 456 1.9570831
10963 456 .5374458
10964 456 5.905195
10970 456 .961865
10972 456 .9309434
10980 456 1.9011356
10982 456 .9369309
11039 456 .9341836
11055 456 1.8989529
11074 456 1.8590733
11091 456 .8222945
11106 456 4.8692931
11109 456 2.923062
11135 456 .6314837
11158 456 1.7944875
11167 456 1.879537
11203 456 1
11212 456 1
11213 456 .8727698
11222 456 .736907
11224 456 .9271803
11226 456 .9638565
11246 456 .771398
11270 456 1.8968778
11324 456 1.9703758
11327 456 .9449125
11331 456 9.9538424
11334 456 1
11361 456 2.915186
11400 456 4.9162825
11418 456 .9414324
11423 456 1.6574211
11457 456 .5518296
11469 456 1.4245706
11475 456 .9624086
11478 456 .948758
11485 456 .6364497
41 457 1.68686349
69 457 .93061358
72 457 .95120423
142 457 .97250152
171 457 .98502587
174 457 2.92498951
175 457 .93901602
181 457 .96225313
187 457 .94201956
188 457 .93232655
201 457 .91646789
203 457 .95430673
210 457 1.55000067
230 457 1
246 457 .85367712
305 457 .88532314
350 457 .74837584
352 457 .49876327
386 457 .86668186
387 457 4.68836999
388 457 26.37489174
401 457 .92105133
423 457 .95194058
426 457 5.44487455
485 457 1.70308573
498 457 1.90718048
508 457 .92222746
526 457 .89582865
597 457 .89069484
615 457 .79325985
673 457 .95074643
676 457 .97017552
682 457 .77645624
683 457 .87796442
693 457 .89602706
721 457 .38523288
727 457 1.95267779
750 457 .82814782
761 457 1.67715679
770 457 .95174272
771 457 .95847175
877 457 .64651735
921 457 .7802701
929 457 1
973 457 .9409078
985 457 1
1032 457 3.44413808
1040 457 2.91904772
1059 457 20.07759791
1060 457 19.52426818
1087 457 1
1123 457 .68015527
1124 457 4.97667437
1143 457 .94669455
1182 457 .72400665
1194 457 .92294425
1197 457 .83670947
1224 457 1.72378781
1256 457 .90475345
1305 457 4.03104688
1306 457 7.03958614
1307 457 4.72683828
1310 457 .96345694
1323 457 2.68178514
1325 457 2.85825491
1329 457 .38699146
1361 457 1.85280419
1381 457 1.8831745
1404 457 .93974118
1422 457 .70313031
1426 457 .90543311
1432 457 .74859262
1437 457 1.88992144
1451 457 .88127276
1461 457 .88533811
1463 457 .93526359
1510 457 .96530432
1512 457 1.87090681
1515 457 6.42018439
1522 457 .734745
1530 457 .91017371
1542 457 2.84892805
1573 457 .78613488
1585 457 .96003236
1595 457 .97618033
1637 457 .97969297
1642 457 .20051989
1645 457 .77430962
1690 457 .97407507
1713 457 .91656041
1744 457 .69201462
1899 457 .97225013
1913 457 .94890706
1945 457 1.9721023
1950 457 .94183714
2071 457 6.85739324
2082 457 .89859419
2141 457 .9445529
2176 457 1
2231 457 .94717758
2241 457 1
2251 457 .77567178
2256 457 .93883891
2336 457 .6046256
2423 457 1
2424 457 .74586172
2529 457 1.85755081
2643 457 .6597944
2737 457 1
2788 457 .71617052
2820 457 .94516239
2827 457 1
2900 457 .80541866
2982 457 .93042175
3223 457 1
3226 457 .89551207
3244 457 .92543743
3408 457 .90003892
3570 457 .57938979
3576 457 .88995058
3611 457 .9791401
3662 457 .97844947
3780 457 1
3792 457 2.97265254
3793 457 2
3843 457 .35786917
3854 457 1
3859 457 .73136342
3861 457 .90970194
3904 457 .80350517
3959 457 1
3960 457 .79375288
3971 457 .94496962
3977 457 .88515604
4008 457 .8772974
4024 457 .60374347
4046 457 1
4093 457 4.74705816
4099 457 .90594048
4175 457 .75370828
4215 457 1.92365139
4378 457 .9669993
4429 457 .98115263
4519 457 1
4538 457 .96104127
4568 457 1
4666 457 .91361535
4710 457 .97537063
4772 457 .94325236
4940 457 .69719727
4970 457 .73538732
4983 457 .93721313
5040 457 .93244347
5076 457 .58912778
5085 457 2.55813783
5086 457 19.13586511
5127 457 .71633688
5134 457 1
5230 457 1.81860631
5294 457 .89671802
5317 457 .84759905
5320 457 .86828703
5449 457 .73135533
5535 457 1
5549 457 .78873121
5592 457 .9604343
5621 457 2.77467659
5741 457 .87826551
5815 457 .93043081
5816 457 .80636547
5873 457 .56333597
5911 457 .91536752
5915 457 .93297175
5922 457 .94701901
5938 457 .91872188
6010 457 1.84461691
6025 457 3.93927618
6044 457 .92016734
6049 457 .97587858
6273 457 .95626452
6306 457 .71923296
6350 457 .9714264
6456 457 1
6608 457 .87306007
6694 457 1
6719 457 2
6739 457 1
6747 457 .86215001
6789 457 .68891561
6823 457 1
6914 457 1
6926 457 1
6953 457 .93332198
6959 457 .95894621
6969 457 .97615715
6993 457 .97520973
7001 457 .93777687
7005 457 1
7012 457 .94107392
7144 457 1
7243 457 1.87036288
7253 457 1
7283 457 .8943492
7312 457 .96876422
7364 457 1
7420 457 .85176557
7556 457 1
7624 457 4.94355907
7663 457 .88965298
7682 457 .91996641
7694 457 1.92466081
7805 457 .87616845
7823 457 1.85477187
7909 457 .57852604
7943 457 .53951883
7974 457 1.93471562
7990 457 .83873932
8070 457 .76952372
8072 457 .92854007
8078 457 .84147338
8228 457 .94138134
8246 457 .91090396
8304 457 .99038787
8328 457 2.17478707
8329 457 .05724252
8331 457 1.6440381
8332 457 .88697552
8387 457 .88230465
8463 457 .74260087
8488 457 .94105454
8515 457 .79030598
8535 457 2.86602344
8536 457 .89010452
8537 457 .95032841
8604 457 1.94913701
8660 457 1.59191515
8670 457 3.64605063
8674 457 1
8694 457 .92252194
8728 457 .87813619
8760 457 6.04835052
8822 457 .92068491
8911 457 1.86143996
8930 457 3.82442589
8965 457 1.95634048
8995 457 .89224012
9001 457 .9474608
9071 457 1
9094 457 2.72260369
9147 457 1.80372531
9160 457 .78030209
9233 457 5.63272946
9241 457 .98260536
9321 457 .86213054
9330 457 .86254137
9331 457 .93146162
9352 457 .97455951
9379 457 .93817136
9394 457 .83949106
9438 457 .90769759
9442 457 .94593888
9445 457 2.96244563
9459 457 .8126481
9462 457 .96733195
9515 457 1
9568 457 .90183985
9594 457 .90036804
9641 457 .8793756
9643 457 2.7193718
9720 457 1.80987323
9723 457 .93561893
9801 457 .89408727
9972 457 .55189903
9986 457 1.94913172
9991 457 2.9667123
9993 457 .96041613
10092 457 .48705274
10149 457 7.41958098
10161 457 .88127478
10166 457 .91475041
10200 457 1.97419868
10224 457 .86531909
10275 457 1
10276 457 .94271855
10280 457 1.96494179
10306 457 .96573758
10307 457 .54154496
10312 457 1.81581298
10313 457 1.64554641
10317 457 .71740095
10318 457 2.70505285
10320 457 2.7491175
10329 457 4.93089934
10386 457 .93679495
10404 457 .90422514
10413 457 1.87115716
10429 457 1.90528553
10456 457 .99066095
10485 457 2.59525853
10487 457 3.8328519
10499 457 .96807743
10507 457 2.94122882
10515 457 .92340978
10570 457 .95522295
10572 457 .70810789
10593 457 .65020793
10656 457 1.92132414
10667 457 1.84858611
10668 457 .90411042
10682 457 .86313039
10710 457 1.82441185
10727 457 .72841908
10737 457 3.67897266
10742 457 .69132745
10746 457 .64302919
10756 457 .94232761
10774 457 .89725477
10810 457 1.01540069
10811 457 1
10817 457 1.87717236
10867 457 .95071434
10881 457 .77532492
10920 457 1.69361967
10923 457 .97592773
10935 457 .86922445
10962 457 2.9664341
10972 457 .94598986
10977 457 .92049418
10980 457 2.92267678
10994 457 .71418758
11034 457 .95229597
11037 457 .97619296
11039 457 1.94852412
11051 457 .968295
11074 457 .8897793
11087 457 .90945769
11106 457 1.8977723
11108 457 .87895667
11109 457 1.93982571
11161 457 .87621695
11162 457 .75584477
11166 457 .88547055
11208 457 .88934506
11214 457 .91952772
11222 457 2.79423135
11252 457 1
11254 457 .96876976
11268 457 .68645183
11310 457 .81802143
11324 457 .97683047
11327 457 4.95691532
11331 457 4.61755801
11365 457 .95345124
11404 457 .62402328
11407 457 .97512601
11418 457 .95419345
11423 457 .73206432
11449 457 .96108233
11469 457 .54994872
11475 457 1.97059924
11484 457 .97032431
74 458 .9229287
105 458 .9767275
121 458 1
142 458 .9762175
147 458 .9797453
155 458 .986905
175 458 .9472571
184 458 .976935
186 458 .9541857
227 458 .9407552
229 458 .9418576
236 458 .9340026
243 458 .9567523
286 458 .9647625
292 458 1.9013919
305 458 2.90082
310 458 .9309258
350 458 .7823791
354 458 .7590299
369 458 .9461638
386 458 3.8846978
388 458 19.5404469
414 458 2.9708795
426 458 .9252969
427 458 1
457 458 .9111498
461 458 1.957289
493 458 1
503 458 .9655438
516 458 .9405647
526 458 2.9099059
544 458 .9489208
552 458 1.7654064
554 458 1
564 458 1.8850947
614 458 .888963
638 458 .9482144
667 458 1
673 458 3.9574023
679 458 .7209744
729 458 1
750 458 .8513711
757 458 2.9448527
766 458 3.9277217
773 458 1
786 458 .7743775
787 458 .9557297
801 458 3.6828974
822 458 .92911
852 458 .5878842
987 458 1
989 458 .9716493
1013 458 .8147179
1032 458 1.5192546
1040 458 .9299872
1059 458 4.7427874
1060 458 10.2642319
1093 458 1.9780766
1099 458 1
1103 458 .834368
1127 458 1
1147 458 .9212836
1194 458 .9333572
1197 458 2.8587758
1236 458 .9600366
1237 458 .7850714
1280 458 .9910777
1305 458 .1619865
1306 458 8.1693718
1312 458 .9645255
1325 458 4.8774097
1372 458 1.9068263
1399 458 .9687643
1407 458 1
1411 458 1.9658689
1426 458 .9182124
1432 458 1.7825666
1463 458 .9440118
1467 458 .8414785
1510 458 .9699929
1512 458 1.8883518
1515 458 7.633673
1522 458 .7705903
1560 458 .9405889
1569 458 .7654236
1608 458 .9320435
1713 458 .927836
1744 458 .7336343
1775 458 .895368
1833 458 .8580785
1926 458 3.8934571
1950 458 .949697
2071 458 8.8766644
2078 458 .9805504
2093 458 .9819998
2100 458 .9675616
2106 458 .9258523
2161 458 1
2166 458 .5798524
2200 458 .9076903
2230 458 .971736
2255 458 1
2304 458 1.9654184
2441 458 .9445751
2514 458 1
2527 458 2
2563 458 2
2726 458 1
2737 458 1
2755 458 .9730467
2918 458 .9507323
2927 458 1.9761638
2934 458 2
2972 458 .9495602
3110 458 .9568077
3218 458 .9139111
3226 458 .9096321
3244 458 .9355134
3280 458 1
3338 458 .9736636
3369 458 1
3407 458 .9324288
3416 458 1
3417 458 1.9820227
3470 458 1.9348364
3490 458 .8957536
3517 458 .7803006
3596 458 1
3652 458 .9180471
3662 458 .9813617
3713 458 1
3826 458 .9588326
3847 458 .8496828
3852 458 .9388936
3952 458 1
4008 458 .8938788
4024 458 .6572916
4038 458 1.9123604
4060 458 1
4093 458 4.7812395
4267 458 .893701
4324 458 1
4427 458 .6542466
4430 458 .9432712
4435 458 1
4455 458 1.9762502
4482 458 .8110613
4511 458 .7685343
4530 458 1
4542 458 1
4545 458 1
4592 458 .9381977
4612 458 1
4664 458 .9544786
4772 458 .950921
4860 458 .7236472
4892 458 .9552074
4926 458 .9776547
5017 458 .7607208
5045 458 .9663853
5085 458 1.7529841
5086 458 10.6580455
5218 458 .9619398
5230 458 .843119
5284 458 .8046062
5332 458 1
5342 458 1
5360 458 .9582716
5433 458 1
5449 458 1.7676587
5621 458 3.8051257
5741 458 .8947161
5845 458 .6585291
5891 458 .7663844
5911 458 1.9268043
5921 458 .8576258
6010 458 2.8656146
6025 458 3.9474821
6042 458 .6385256
6178 458 .9095991
6270 458 .8438068
6273 458 .9621747
6278 458 1
6306 458 .7571745
6343 458 .7869098
6387 458 1
6425 458 1
6427 458 .9137758
6565 458 1
6693 458 1
6764 458 .9298587
6775 458 .6601902
6789 458 .730954
6859 458 .7844135
6866 458 1
6908 458 1
7224 458 .9283167
7285 458 .9439589
7442 458 .95198
7460 458 1
7624 458 .9511862
7662 458 .8506708
7805 458 .8929024
7806 458 1
7816 458 .8208915
7850 458 .9505367
7854 458 1
7909 458 .635482
7971 458 .8063116
7974 458 .9435378
8069 458 .8486827
8070 458 .8006692
8097 458 .6824384
8148 458 .9654942
8179 458 .7091472
8228 458 .9493028
8282 458 .9813637
8301 458 .8759997
8302 458 2.9670492
8304 458 1.9916868
8306 458 .5628286
8331 458 1.6921411
8348 458 .7850222
8421 458 .9027083
8488 458 3.9490201
8493 458 2.9572165
8495 458 .8033931
8498 458 .7752498
8535 458 2.8841284
8536 458 .9049553
8541 458 .9492122
8552 458 .9668828
8593 458 1.9318077
8660 458 .6470618
8670 458 .6938816
8760 458 23.5823572
8930 458 1.8481521
8937 458 .9647563
8977 458 1
9013 458 .9764988
9094 458 1.7600897
9095 458 .9282074
9119 458 .9578537
9233 458 1.6823606
9266 458 .8760053
9286 458 2.9774415
9331 458 .9407236
9396 458 .9316343
9416 458 .9839554
9445 458 .9675205
9458 458 .9784498
9464 458 .9795255
9532 458 1
9594 458 1.9138318
9712 458 2.8117804
9716 458 2.8199605
9720 458 .835566
9722 458 1
9798 458 2.9306157
9801 458 .9083998
9936 458 1
9954 458 2
9986 458 2.9560058
9994 458 1
10149 458 6.498016
10161 458 .8973187
10166 458 .9262706
10200 458 .9776853
10205 458 .9721656
10252 458 .9511635
10276 458 2.9504593
10307 458 .6034983
10313 458 1.6934455
10314 458 1.8084071
10315 458 .8076535
10317 458 2.75559
10318 458 2.7449106
10319 458 1.6605835
10320 458 1.7830205
10329 458 1.9402373
10404 458 .9171677
10413 458 2.8885684
10429 458 1.9180848
10456 458 .991923
10485 458 3.6499533
10487 458 1.8554395
10499 458 .9723913
10504 458 2
10507 458 3.9491709
10520 458 1.9538953
10571 458 1.9764488
10598 458 1
10652 458 .9867048
10656 458 5.931956
10683 458 1
10705 458 .8656903
10731 458 1
10737 458 5.7223547
10796 458 .9430263
10797 458 .9232004
10814 458 .9780304
10817 458 2.8937707
10832 458 .9053272
10837 458 .9853351
10844 458 .8490078
10849 458 .7161488
10868 458 .9766483
10887 458 .9895365
10920 458 .7350224
10923 458 .9791807
10962 458 .97097
10970 458 .9742046
10979 458 1.9555507
10980 458 2.9331259
11055 458 .9316494
11074 458 .904674
11087 458 .9216931
11106 458 2.9115869
11109 458 .9479574
11161 458 .8929444
11166 458 .9009475
11167 458 1.9185161
11168 458 .9370584
11222 458 1.8220379
11237 458 .9294508
11248 458 1
11270 458 .9302458
11283 458 .9382888
11290 458 .9806763
11324 458 2.9799615
11331 458 4.9395096
11346 458 .9252036
11365 458 1.9597416
11385 458 1
11400 458 .9433716
11423 458 3.7682718
11424 458 1
11449 458 .9663415
11454 458 4.7033632
11469 458 .6107665
11475 458 .9745723
11485 458 .7540863
11488 458 2.9915847
2 459 .1418612
48 459 .9007793
53 459 .9396093
78 459 .9273732
102 459 1
105 459 2.9675527
133 459 .9717808
142 459 1.9668417
147 459 .9717603
155 459 .9817425
156 459 3.9322409
160 459 1
171 459 .9819439
175 459 .9264642
187 459 .930086
201 459 .8992752
208 459 1.9623436
227 459 .917399
229 459 1.9189361
236 459 .9079844
246 459 .8235608
292 459 .8625176
305 459 .8617202
352 459 .3955981
386 459 .8392422
387 459 1.6242299
388 459 54.5996616
423 459 .9420489
426 459 2.7131543
457 459 .8761222
482 459 .5572892
508 459 .9062202
517 459 2
544 459 .9287838
568 459 .9133638
577 459 3
592 459 .7592752
659 459 .809538
673 459 1.940609
727 459 .9429379
738 459 .8364343
745 459 .9810298
750 459 3.792777
770 459 .9418103
801 459 4.5578858
836 459 .8393854
886 459 .926747
896 459 .8656603
913 459 .8435427
924 459 .5802704
939 459 .9556008
957 459 1
960 459 .8798952
998 459 .9500781
1010 459 .7031481
1014 459 .4682149
1024 459 1
1032 459 6.3297299
1051 459 .9651485
1059 459 11.0644632
1060 459 22.3972464
1197 459 .8031008
1221 459 .863746
1245 459 .9797672
1280 459 2.9875603
1288 459 .4857993
1305 459 1.8316158
1306 459 5.8419126
1307 459 8.6706158
1312 459 .9505403
1325 459 1.8290808
1331 459 1.9621271
1377 459 .8456319
1411 459 .9524134
1426 459 1.8859692
1463 459 .9219395
1483 459 .9830962
1494 459 .8256051
1512 459 .8443367
1515 459 17.0950248
1567 459 .5935003
1593 459 .8399162
1608 459 2.905253
1612 459 1
1624 459 .4155928
1628 459 .8704922
1636 459 .9099339
1669 459 1.9464749
1690 459 1.9687392
1713 459 .8993868
1719 459 .9199378
1805 459 1
1810 459 .8277906
1849 459 .8528217
1860 459 .7071552
1866 459 .7611207
1913 459 .938391
1939 459 .9358405
1945 459 .9663604
1950 459 .929866
1954 459 .894129
2071 459 14.8280417
2210 459 1
2222 459 .9132244
2230 459 2.9605935
2291 459 .9054462
2335 459 1
2343 459 .7045406
2345 459 .8578444
2410 459 1
2416 459 .9434398
2433 459 1
2434 459 1
2749 459 .9078568
2781 459 1
2881 459 .905338
2900 459 .7653697
2969 459 1
3020 459 .8857922
3039 459 .715984
3048 459 1
3106 459 .9828505
3159 459 .9422943
3257 459 .7599189
3327 459 1
3338 459 .963281
3340 459 .9703846
3366 459 .9426435
3389 459 1
3395 459 .8392349
3407 459 1.9057902
3408 459 .8794648
3470 459 .9091469
3475 459 .8169599
3490 459 1.8546565
3792 459 .9670239
3793 459 1
3826 459 .9426031
3869 459 .802786
3909 459 .9378858
3978 459 .3485474
4093 459 4.6949974
4134 459 2
4148 459 1.8933488
4175 459 .7030162
4344 459 2.8108802
4378 459 .9602071
4429 459 .9772734
4435 459 1
4448 459 1.9421993
4509 459 .8188635
4511 459 1.6772835
4734 459 .8940886
4757 459 .8141206
4771 459 .8921428
4773 459 .9292831
4787 459 .8682136
4855 459 1
4892 459 .9375488
5040 459 .9185389
5084 459 .8643842
5085 459 3.261372
5086 459 32.3405442
5127 459 1.657953
5232 459 .9166168
5268 459 1.7274116
5311 459 .8587132
5359 459 .9392284
5375 459 .9652106
5440 459 .685074
5541 459 .8204741
5547 459 2
5571 459 .4927315
5739 459 .7648521
5768 459 1
5788 459 .8317798
5845 459 .5239108
5922 459 1.9361144
5953 459 .8543873
6010 459 .8126358
6025 459 5.9267779
6042 459 .4960212
6134 459 3.8956777
6155 459 .8154436
6270 459 1.7822307
6277 459 .8410322
6284 459 1
6306 459 2.6614451
6475 459 .9259499
6495 459 1
6518 459 .885515
6519 459 .930674
6565 459 1
6631 459 .9714996
6719 459 1
6731 459 .9049505
6765 459 1.9184182
6847 459 1
6858 459 1
6969 459 1.9712498
6993 459 .9701074
7001 459 .92497
7007 459 .9356125
7012 459 .9289457
7256 459 .8912092
7285 459 .9218658
7307 459 .6121424
7437 459 .7273754
7442 459 3.9330491
7587 459 .5774221
7624 459 .9319423
7662 459 .7918007
7663 459 1.8669412
7823 459 .8248808
7830 459 .7767608
7905 459 .8680414
7909 459 2.4917778
7943 459 .444742
8032 459 .855908
8049 459 .8964837
8072 459 .9138321
8131 459 1
8226 459 1
8278 459 .8521199
8289 459 .8936956
8302 459 6.954059
8331 459 5.5707736
8332 459 2.8637127
8418 459 .8025735
8463 459 .6896227
8488 459 2.9289223
8489 459 .6696082
8535 459 2.8384482
8536 459 1.8674857
8559 459 .9690677
8585 459 1
8593 459 .9049242
8624 459 2.958357
8659 459 .5661434
8660 459 .5079226
8670 459 15.5732003
8686 459 .9705866
8701 459 1.7167076
8726 459 .9197398
8728 459 1.853054
8734 459 1
8743 459 .4378229
8756 459 .7243376
8757 459 1
8760 459 16.2350173
8822 459 .9043602
8909 459 .9105201
8930 459 2.788289
8937 459 .9508621
8962 459 .9366068
8995 459 1.8700609
9011 459 .8058121
9013 459 1.9672339
9017 459 .9135754
9094 459 .6655097
9095 459 1.8999046
9119 459 .9412383
9147 459 2.7633278
9160 459 .7350836
9172 459 1.8329013
9233 459 .5571374
9294 459 .9204727
9314 459 1.941586
9328 459 .8131021
9331 459 .917355
9463 459 .9580587
9515 459 5
9542 459 1
9641 459 .8545485
9643 459 1.6616126
9716 459 7.7489834
9720 459 1.7707411
9726 459 1.937744
9734 459 .875082
9798 459 .9032623
9801 459 3.8722882
9814 459 .8423179
9815 459 1.9247592
9919 459 .9360531
9964 459 .9882357
9986 459 .938662
10040 459 .8169116
10062 459 .3614988
10080 459 .8615077
10140 459 .8585929
10149 459 3.3001184
10195 459 .9602825
10205 459 .9611925
10226 459 .867934
10248 459 1
10276 459 1.9309288
10280 459 1.9577261
10306 459 .9586856
10313 459 1.5725923
10314 459 .7328753
10315 459 .7318246
10318 459 4.6443465
10319 459 2.5267751
10323 459 .7168451
10329 459 1.916677
10413 459 6.8446386
10429 459 2.8857913
10440 459 3.9715518
10445 459 .9629557
10456 459 .9887388
10475 459 1
10485 459 5.5119542
10496 459 .7918878
10504 459 1
10507 459 1.9291325
10515 459 .9076459
10544 459 1
10550 459 1
10583 459 .9489587
10625 459 .9757191
10639 459 2.9406085
10652 459 .9814634
10656 459 .905131
10669 459 .8757035
10682 459 2.8349597
10710 459 .7882721
10729 459 1.9057192
10737 459 2.6128984
10746 459 .569557
10765 459 .7216282
10797 459 .8929236
10817 459 1.8518918
10837 459 .9795537
10844 459 1.789482
10849 459 .6042459
10920 459 .6305601
10941 459 1
10942 459 2
10962 459 1.9595255
10964 459 .9105904
10972 459 .9348734
10979 459 .9380274
10980 459 .906762
11037 459 1.971293
11039 459 .9379293
11051 459 1.9617694
11091 459 1.8324078
11106 459 .8767317
11109 459 .9274406
11135 459 .6524562
11161 459 .8507398
11167 459 .8863926
11206 459 .8426333
11222 459 2.7518798
11226 459 4.9659134
11270 459 .9027466
11292 459 .9015875
11319 459 1
11327 459 1.9480476
11331 459 7.1272009
11332 459 1.8653974
11361 459 .9200128
11400 459 .9210469
11448 459 1.9176519
11454 459 2.5864198
11455 459 .5815922
11458 459 .7865293
11469 459 .4573186
11485 459 1.6571395
26 460 .94779134
41 460 .44631475
69 460 .87731153
78 460 .89350163
80 460 .9226905
84 460 .8206854
133 460 1.95861988
142 460 .95137742
171 460 .97352288
181 460 .93325632
203 460 .91920556
222 460 .95867016
229 460 .88112959
236 460 .86507017
246 460 3.74127317
292 460 .79839868
305 460 2.79722938
310 460 .85877983
352 460 2.11371758
386 460 7.76426802
387 460 7.44897853
388 460 97.74915888
426 460 5.71385821
443 460 .9001216
526 460 3.81580513
544 460 .89556997
552 460 .52038023
635 460 1
658 460 1
673 460 .91291026
732 460 .92546572
735 460 .93607812
738 460 .76015067
757 460 .88725303
766 460 .852229
770 460 2.9146719
787 460 .90949072
801 460 3.3516929
813 460 1
852 460 .1574411
903 460 .37525777
910 460 .7746351
922 460 1.38754976
923 460 .52628188
941 460 1.58062078
963 460 .69703274
973 460 .89551369
978 460 .94636249
986 460 .93764492
1010 460 .56470257
1023 460 .87582003
1029 460 1
1032 460 11.0171298
1059 460 31.2962516
1060 460 67.3178588
1114 460 1
1124 460 2.95875583
1145 460 .60968085
1147 460 .83906658
1151 460 1
1182 460 .51199096
1192 460 .9254506
1197 460 1.71127111
1213 460 .55014368
1261 460 .92047251
1280 460 1.98175864
1305 460 2.28670556
1306 460 12.30180459
1307 460 19.51699782
1325 460 3.74936757
1331 460 1.9444639
1377 460 .77363782
1393 460 3.86398797
1411 460 .93021995
1422 460 1.47507761
1432 460 .55546367
1438 460 .55842668
1444 460 .75015301
1454 460 .9375301
1483 460 .97521267
1506 460 1
1512 460 .77173855
1515 460 38.20658383
1526 460 1
1530 460 1.84116994
1548 460 .95663042
1564 460 .6229705
1593 460 .76525642
1624 460 2.14303734
1635 460 1.82275783
1719 460 .88259845
1734 460 .81254252
1757 460 1
1821 460 1
1849 460 .78418079
1860 460 .57057842
1950 460 1.89715694
1964 460 1
1965 460 .96443494
1986 460 .81561539
2016 460 .90940315
2034 460 .79447404
2053 460 1
2061 460 2.86628747
2071 460 4.74784397
2133 460 .73190372
2146 460 1
2157 460 .47498417
2222 460 1.87275409
2307 460 .91125433
2332 460 .73405909
2460 460 1
2466 460 .79114024
2472 460 .08261297
2529 460 .74812259
2563 460 1
2582 460 1.82196552
2628 460 .95229337
2639 460 .88628718
2727 460 .6405915
2742 460 .88666509
2755 460 .94489471
2767 460 1
2830 460 1
2846 460 .95368376
2860 460 1
2881 460 .86118966
2900 460 .65594297
2927 460 .95126761
2950 460 1
2983 460 1.60149589
3016 460 .95459728
3051 460 .80938166
3052 460 1.48478444
3071 460 1
3183 460 1
3209 460 1
3338 460 1.946156
3395 460 1.76425736
3407 460 1.86185265
3410 460 .38114493
3428 460 2.89797058
3475 460 .73159373
3476 460 .54779963
3534 460 1.80308442
3725 460 1
3737 460 1
3792 460 .95164446
3812 460 .98086848
3861 460 2.84033576
3882 460 1
3967 460 1.9103111
3971 460 .90269577
3975 460 1
4010 460 1
4024 460 .29934266
4093 460 4.55275045
4130 460 .8256726
4215 460 .86500106
4226 460 .86901976
4344 460 1.72267857
4404 460 .94428063
4426 460 .79963014
4508 460 .92690034
4509 460 .73438519
4511 460 1.52677513
4592 460 .87364699
4615 460 .74800939
4629 460 1
4666 460 2.84725542
4723 460 .38006307
4787 460 .80675109
4918 460 .58234389
4923 460 1.82805354
4926 460 .95431574
4934 460 .91668233
4957 460 1
5040 460 .88054713
5085 460 6.4505119
5086 460 50.16747042
5127 460 1.49842935
5187 460 .78197298
5214 460 .91068765
5230 460 2.67926126
5294 460 .81737771
5317 460 .73052597
5359 460 .91088575
5387 460 .6747731
5449 460 .52498484
5516 460 .70759811
5604 460 .56936303
5621 460 .60158511
5643 460 1.37610223
5668 460 .77650983
5696 460 .95723816
5721 460 1
5722 460 .94426208
5788 460 .75332543
5816 460 .65761711
5847 460 .96610848
5911 460 .85035358
5970 460 .9332727
6003 460 1.92861238
6010 460 1.72525297
6056 460 .91683873
6134 460 .847024
6180 460 .83665771
6192 460 1
6248 460 .89101642
6270 460 .68066755
6282 460 .10001197
6333 460 1
6335 460 .76953208
6350 460 1.94947641
6361 460 .60717788
6384 460 .64966045
6413 460 .95003352
6475 460 1.89141448
6485 460 .74193074
6693 460 1
6705 460 .89033869
6789 460 2.4499433
6862 460 .45539908
7004 460 .80703367
7007 460 .90558349
7045 460 .65969796
7125 460 1
7156 460 1
7204 460 .59123806
7286 460 .66120414
7307 460 .43125371
7420 460 .73789318
7543 460 1
7624 460 1.90020163
7627 460 .86956978
7663 460 .80488536
7682 460 1.85848531
7782 460 1
7909 460 .25475342
7912 460 .84076702
7913 460 1
8044 460 1
8049 460 1.84820581
8054 460 1
8068 460 .92231133
8069 460 4.69063609
8070 460 3.59247386
8167 460 1
8179 460 .40535977
8197 460 .90237141
8245 460 .4892527
8246 460 .84246116
8278 460 2.78315172
8302 460 1.93263313
8317 460 .79857108
8331 460 6.37059127
8332 460 4.80015109
8375 460 2
8387 460 1.79189212
8442 460 1.72176752
8454 460 1
8463 460 1.54486911
8488 460 3.89577316
8493 460 .91253042
8535 460 2.76310381
8536 460 1.80568376
8555 460 .55830983
8593 460 3.86058287
8624 460 .93893551
8633 460 1
8659 460 3.36380159
8660 460 .27842793
8670 460 14.37414981
8748 460 1
8756 460 1.59577437
8760 460 27.01272789
8822 460 1.85975575
8911 460 2.75499935
8930 460 2.6895514
8937 460 .9279452
8947 460 2.86862822
8960 460 .95927578
8962 460 .90704147
8995 460 .80945993
9001 460 .90710065
9048 460 .91427075
9094 460 3.50951027
9095 460 .85322214
9117 460 .88716226
9138 460 .93376505
9147 460 .65294881
9160 460 1.61153207
9233 460 3.35059543
9241 460 .96924294
9328 460 .72593676
9330 460 .75694686
9352 460 .95501636
9394 460 .7161895
9396 460 .86022834
9464 460 .95814049
9468 460 1.91831121
9510 460 .87281076
9515 460 1
9570 460 .91245419
9605 460 .9420225
9640 460 .71496265
9643 460 2.50379568
9654 460 .26689189
9666 460 .87797645
9712 460 1.61519045
9716 460 3.6319144
9720 460 7.66381951
9725 460 .87404931
9726 460 3.90870907
9801 460 .81272603
9814 460 1.76877825
9815 460 .88966843
9919 460 1.90622963
9964 460 .98274909
9986 460 1.91005516
9991 460 .94114099
10040 460 .73152293
10062 460 .0637151
10075 460 .86507705
10089 460 .87631569
10149 460 5.97370816
10161 460 .79007109
10167 460 1
10226 460 .80634116
10276 460 3.89871545
10307 460 .1893638
10312 460 .67432211
10314 460 3.60829388
10316 460 .23359194
10317 460 1.50031083
10319 460 3.30607282
10320 460 1.55639176
10326 460 .83126372
10404 460 1.83065172
10413 460 4.77218121
10485 460 4.28433968
10487 460 .70445018
10499 460 .94355478
10504 460 2
10570 460 .92082561
10582 460 .78588183
10592 460 .27287701
10594 460 .5782016
10603 460 1
10637 460 .64519819
10652 460 .97281828
10667 460 1.73227128
10687 460 1
10690 460 .86376098
10710 460 2.68952656
10728 460 .8796381
10737 460 2.43236226
10739 460 1
10766 460 .76270189
10767 460 .46752957
10770 460 .44962714
10771 460 .82029575
10784 460 .84537799
10800 460 .67493519
10837 460 .97001794
10839 460 .41591861
10840 460 .44173055
10844 460 2.69130081
10868 460 .95225814
10881 460 2.60273148
10894 460 .80462622
10920 460 1.45826098
10935 460 .76876381
10961 460 .80236795
10964 460 .86889163
10972 460 2.90449975
11002 460 1
11039 460 .90898079
11055 460 .8602592
11070 460 .86018625
11074 460 .80510872
11091 460 1.75424632
11106 460 4.81924187
11109 460 .89360035
11135 460 .49036894
11161 460 .7811279
11184 460 1
11208 460 .8043409
11270 460 1.85738957
11292 460 2.85569
11307 460 .77909678
11324 460 .95903184
11331 460 28.78738687
11332 460 .80262158
11361 460 2.88270839
11365 460 .9176929
11386 460 1
11400 460 4.88422485
11450 460 1.8836543
11454 460 1.39353453
11455 460 .38645553
11458 460 .68697095
11475 460 2.94801383
11485 460 .4972365
6 461 1.927206443
26 461 .964365517
29 461 1
33 461 1
41 461 .622087848
53 461 .939557287
69 461 .916260253
72 461 .9411103
80 461 .947233199
161 461 .887166621
162 461 .917718494
175 461 .926400833
203 461 .944854591
222 461 .971790745
229 461 1.918866227
246 461 3.823408671
279 461 .887504878
292 461 .862399098
316 461 .946106101
349 461 .522696657
352 461 .395077081
386 461 .839103573
387 461 2.623905983
388 461 52.590695745
414 461 .959364269
423 461 .94199897
426 461 5.70945878
428 461 1
448 461 .95076519
457 461 .876015458
464 461 2
482 461 .556907532
485 461 1.641665831
498 461 .887979768
503 461 1.951918711
516 461 .917062095
517 461 2
526 461 1.874279695
564 461 .839657331
577 461 1
600 461 .904471129
614 461 .845055272
615 461 .750493435
619 461 .814401312
661 461 .823904656
673 461 2.940557799
727 461 .942888679
735 461 .956370782
736 461 1
745 461 .981013481
750 461 2.792598355
770 461 1.941760184
780 461 2.883239707
791 461 .788066372
801 461 4.557504676
814 461 .504837246
849 461 1
880 461 .96508853
922 461 .581978404
989 461 .96043846
1010 461 3.702892232
1032 461 3.329152086
1040 461 1.902301871
1059 461 20.05934633
1060 461 39.391554419
1072 461 .876179327
1078 461 2.760587762
1087 461 1
1124 461 1.971849219
1143 461 1.935667749
1182 461 .666914467
1197 461 .802931072
1217 461 1.942951332
1264 461 1
1305 461 .830608556
1306 461 7.840914245
1307 461 1.670331848
1312 461 2.950497657
1325 461 1.828933421
1329 461 .260184077
1334 461 .91984247
1336 461 .441659711
1347 461 .66141808
1393 461 1.907166395
1404 461 .927276002
1411 461 .952372344
1422 461 .64171964
1432 461 1.696586312
1439 461 1
1463 461 .92187217
1492 461 .932479209
1494 461 .825454797
1515 461 14.093382614
1522 461 .679874162
1578 461 .952845582
1593 461 1.839778188
1669 461 .946428733
1671 461 .819496964
1677 461 .689791213
1720 461 1
1737 461 .945673622
1744 461 1.628304546
1803 461 1
1914 461 .731775812
1950 461 .929805528
1965 461 1.975725437
2045 461 1
2071 461 8.827893501
2078 461 .972859341
2133 461 .817013648
2164 461 1.889220117
2230 461 .960559487
2340 461 1.835504928
2450 461 1
2479 461 1
2514 461 1
2534 461 1
2643 461 .589419228
2683 461 1
2706 461 1
2757 461 1
2839 461 .914310981
2876 461 .626859958
2902 461 1
2927 461 .966738209
3039 461 .715739179
3052 461 1.648344933
3250 461 .818097236
3284 461 1
3296 461 .506607208
3338 461 .963249335
3407 461 .905708954
3417 461 1.97491382
3498 461 1
3536 461 1.907192391
3611 461 .974825009
3757 461 .654459334
3832 461 .742360924
3852 461 .914730074
3861 461 .89102282
3865 461 .779210133
4024 461 2.52177356
4044 461 .843051675
4093 461 1.694734437
4099 461 .886483255
4167 461 .850374293
4175 461 1.702760205
4215 461 .907857867
4345 461 .158963421
4405 461 .872377078
4435 461 1
4448 461 .942149442
4511 461 1.677005249
4693 461 1
4787 461 .868099951
4791 461 1
4934 461 .943132382
4984 461 .983226024
5076 461 1.504134463
5085 461 4.2598732
5086 461 25.336527429
5087 461 .814080042
5102 461 .947292532
5127 461 1.657658128
5230 461 1.781083081
5270 461 .790052343
5294 461 .875353041
5317 461 .816073281
5359 461 .93917599
5376 461 1
5449 461 2.675783302
5457 461 .209935734
5571 461 1.4922942
5621 461 1.72806603
5788 461 1.831634817
5833 461 .927285761
5845 461 .523500389
5911 461 .897860382
5983 461 1
6008 461 .885645984
6010 461 .812474248
6025 461 .926714807
6054 461 .928828947
6180 461 .888512404
6181 461 .915565553
6270 461 3.782042933
6540 461 1
6608 461 .846801185
6722 461 1
6731 461 .904868608
6764 461 .902122495
6789 461 1.624564473
6882 461 1
7006 461 1
7126 461 .738259088
7143 461 1
7312 461 .962302762
7494 461 .96409516
7624 461 3.931883654
7684 461 1
7761 461 .923259675
7827 461 .815361325
7850 461 .930977256
7937 461 1.778236214
8069 461 2.788846854
8081 461 1
8139 461 .604315264
8245 461 3.651394697
8278 461 .851992447
8306 461 .389956699
8325 461 1
8328 461 .004082937
8331 461 1.570403565
8442 461 1.810095289
8447 461 .642356621
8463 461 .689355107
8493 461 .940298538
8535 461 4.838308951
8582 461 1
8642 461 .122551253
8660 461 1.507498431
8670 461 6.572832409
8728 461 1.852927352
8756 461 2.724099966
8760 461 35.230909511
8911 461 .832777333
8930 461 1.78810651
8934 461 1.828014922
8956 461 .748044068
8960 461 .972204106
9068 461 1
9087 461 1
9094 461 3.665221298
9119 461 .94118764
9147 461 .763123793
9158 461 1
9160 461 .734855219
9180 461 1.631333171
9233 461 1.556755614
9241 461 .979007089
9243 461 1
9256 461 .854640185
9272 461 1
9377 461 .98325029
9379 461 1.925381446
9396 461 .904600296
9459 461 .773892351
9515 461 1
9541 461 1.963237966
9579 461 1
9594 461 .879758102
9599 461 .880470694
9641 461 .854423147
9643 461 3.661320858
9712 461 .737352211
9716 461 .748766969
9720 461 3.770543476
9724 461 .706448613
9726 461 1.93769032
9767 461 1.687312174
9795 461 .897417132
9798 461 .903178945
9814 461 .842181979
9919 461 .935998003
9954 461 1
9964 461 .988225566
9966 461 1
9983 461 .980909008
9993 461 .952227782
10040 461 .816753745
10050 461 .646207543
10062 461 .360948402
10106 461 1
10123 461 .974524952
10137 461 .853498912
10149 461 2.299515093
10199 461 2
10205 461 .961158995
10229 461 .906083785
10245 461 1
10275 461 1
10276 461 2.930869274
10306 461 .958650033
10312 461 1.77771192
10313 461 .572223893
10314 461 3.732645026
10316 461 .476896083
10317 461 .65894231
10318 461 1.644039871
10319 461 5.526367164
10329 461 .91660513
10404 461 2.884413079
10413 461 .844504638
10429 461 1.885692826
10447 461 1.81708777
10455 461 .886378285
10456 461 1.988729063
10485 461 1.511533429
10487 461 1.798275522
10499 461 .961473901
10507 461 4.929071373
10568 461 .955465711
10582 461 2.853855851
10593 461 .577849693
10594 461 .712105856
10604 461 .834472808
10635 461 1
10639 461 .940557282
10652 461 .981447401
10656 461 .905049198
10668 461 .884274633
10672 461 1
10678 461 .866362427
10682 461 1.834817445
10710 461 1.788089557
10727 461 .672239659
10737 461 2.612564715
10742 461 .627475231
10752 461 .762672937
10756 461 2.930397461
10814 461 1.969342841
10817 461 .851764152
10834 461 .866158213
10837 461 2.979536052
10840 461 .618958947
10875 461 .580178062
10923 461 1.970948128
10935 461 .842172123
10940 461 1
10941 461 1
10970 461 .964004287
10972 461 .934817286
11034 461 .942427878
11037 461 1.971268216
11039 461 1.937875779
11040 461 2.841020272
11068 461 .97709538
11070 461 .904571566
11091 461 .83226336
11106 461 1.876625406
11109 461 .927378017
11158 461 .806016229
11161 461 .850611105
11222 461 1.751665896
11224 461 .931265265
11241 461 1
11246 461 .784222056
11270 461 .902662722
11327 461 .948002796
11331 461 17.124724372
11332 461 .865281399
11365 461 .943822136
11400 461 .920978863
11407 461 .96998056
11421 461 1
11423 461 2.676638956
11450 461 .920589444
11458 461 .786345254
11469 461 .456850799
11478 461 .951632536
11481 461 1
11485 461 2.65684396
11486 461 1
26 462 1.97501596
51 462 1.9399821
59 462 .92371433
126 462 .54096794
142 462 .97673205
156 462 .95245181
165 462 .05909732
175 462 1.94839817
184 462 1.97743403
187 462 .95093963
201 462 .92931898
206 462 1
354 462 .76424322
386 462 2.88719234
387 462 1.73631307
388 462 35.70183147
401 462 .93319728
426 462 4.99181692
443 462 .95220399
503 462 .96628926
526 462 .91185501
564 462 2.88758059
577 462 1
598 462 .8335772
601 462 .66474616
701 462 1
715 462 .77135144
735 462 1.96941069
750 462 1.85458662
766 462 .92928537
877 462 .7008993
901 462 1
926 462 .96268885
939 462 .96884404
963 462 .85501743
972 462 .98289372
990 462 .95754286
1020 462 .84999791
1032 462 2.5296553
1051 462 .97554387
1059 462 7.83489054
1060 462 20.36668846
1088 462 1
1197 462 .86183109
1221 462 .90438729
1237 462 1.78972132
1280 462 .99127074
1305 462 1.18011659
1306 462 4.18734211
1307 462 5.76886316
1310 462 .96907895
1312 462 .96529293
1325 462 .88006185
1331 462 .97342364
1334 462 .94379997
1393 462 1.93491253
1454 462 .97010553
1510 462 .97064212
1515 462 14.66323294
1564 462 .81957554
1591 462 1
1603 462 1
1636 462 .93679846
1677 462 .7825065
1713 462 .92939727
1744 462 .73939699
1849 462 .89672144
1853 462 2.9052781
1935 462 .97771756
2071 462 5.87933274
2127 462 .95331912
2187 462 .89161437
2188 462 .94523725
2213 462 1
2230 462 .97234748
2231 462 .95530411
2242 462 .95894676
2309 462 .96344626
2336 462 .66545243
2424 462 .78495992
2567 462 1
2597 462 .97841922
2637 462 1
2643 462 .71213372
2691 462 1
2804 462 .93505889
2845 462 .85795935
2877 462 .9320146
2900 462 .83535425
2927 462 .9766795
2945 462 1
3193 462 1.82115331
3490 462 .89800894
3593 462 .43797625
3662 462 1.98176494
3793 462 1
3847 462 .85293489
3911 462 .86242602
3962 462 1
3971 462 .95343584
3979 462 .90343462
4038 462 .91425643
4060 462 1
4093 462 4.78597229
4349 462 .86468975
4357 462 1.9541984
4425 462 .73709575
4538 462 .96703492
4568 462 1
4983 462 .94687264
5082 462 1
5085 462 6.77996278
5086 462 26.7303474
5174 462 .83668915
5241 462 1
5317 462 .87104535
5359 462 .95735509
5417 462 1
5449 462 .77268528
5706 462 .94049425
5721 462 1
5833 462 1.94901861
5847 462 .98378148
5891 462 .77143856
5948 462 1.90471773
5977 462 .95419575
6010 462 1.868522
6134 462 .92679455
6180 462 .92183385
6204 462 1
6223 462 .9694962
6263 462 .97179962
6273 462 .96299306
6296 462 1
6371 462 1.95164553
6495 462 1
6559 462 .75212517
6608 462 .89258929
6660 462 1
6705 462 .94752245
6716 462 .9395939
6765 462 .94275207
6959 462 .96526218
6969 462 1.97982528
7181 462 .94563433
7319 462 1
7420 462 .87457087
7608 462 .89361568
7616 462 .80639506
7624 462 1.95224229
7698 462 .81884737
7708 462 .91992385
7909 462 1.64336819
7922 462 2.92307454
8036 462 .68213412
8069 462 1.85195636
8070 462 .80498161
8071 462 .92813574
8078 462 .86586209
8113 462 1
8147 462 .64065725
8176 462 .98988678
8197 462 .95328062
8246 462 .92461104
8274 462 1.95862701
8278 462 1.89622899
8306 462 .57228661
8332 462 .9043639
8387 462 .90041163
8427 462 .7948588
8442 462 .86685406
8488 462 .95012307
8493 462 1.95814213
8535 462 2.88663522
8536 462 .90701151
8659 462 .69555232
8670 462 6.70050438
8736 462 .91813131
8756 462 .80656104
8760 462 9.65629659
8876 462 .97381342
8911 462 1.88275689
8930 462 2.85143729
8947 462 1.93713308
8965 462 .96305733
9094 462 1.76528005
9117 462 .9460024
9160 462 .81410176
9172 462 .88274281
9233 462 4.68923262
9302 462 .84788622
9314 462 .95900948
9328 462 .86884922
9352 462 .97847344
9377 462 1.98825645
9396 462 .93311339
9414 462 .82619409
9445 462 .96822322
9458 462 1.97891598
9459 462 1.84147147
9462 462 .9723578
9464 462 .97996846
9468 462 .96090848
9492 462 .97338693
9515 462 1
9641 462 1.8979332
9666 462 .9416066
9716 462 1.82385557
9720 462 .8391235
9798 462 .93211685
9801 462 .91038153
9814 462 .88935067
9954 462 2
9986 462 .95695761
9993 462 .96650596
10062 462 .55194832
10136 462 .82141057
10149 462 7.50887621
10161 462 .89954019
10276 462 1.95153108
10311 462 .87163947
10312 462 1.84414944
10313 462 .70007773
10316 462 .63324153
10317 462 2.76087773
10318 462 .75042933
10319 462 .66792668
10320 462 1.78771481
10323 462 .8013034
10429 462 1.91985699
10475 462 1
10485 462 1.65752645
10487 462 1.85856699
10499 462 .97298859
10507 462 .95027054
10515 462 1.93519289
10571 462 2.97695831
10593 462 .70402209
10595 462 .82669867
10656 462 1.93342812
10667 462 .87188055
10669 462 1.91277814
10729 462 1.93384091
10737 462 2.72836148
10793 462 .67945459
10814 462 .97850566
10837 462 2.98565232
10844 462 .85227446
10920 462 .74075511
10923 462 .97963116
10942 462 1
10961 462 .90542476
10962 462 1.97159809
10972 462 .95429911
11021 462 .9125309
11034 462 .95963505
11037 462 2.97985558
11040 462 .88853618
11051 462 .97317269
11068 462 .98394112
11091 462 .88239653
11106 462 4.91349964
11109 462 1.9490833
11177 462 .92428869
11192 462 1
11198 462 1
11208 462 .90636889
11220 462 .96702966
11222 462 1.82588806
11226 462 .97608063
11239 462 1.79604767
11269 462 .90059934
11271 462 .9563867
11292 462 2.9309416
11331 462 5.98408754
11332 462 .90554613
11361 462 .94387103
11365 462 .96061259
11398 462 1.85207804
11400 462 .94459672
11404 462 .68186585
11423 462 .77328519
11436 462 1
11449 462 .96706967
11469 462 .61918738
11475 462 1.97512243
11484 462 .9748898
19 463 .8406066
59 463 .901972
69 463 .9245549
72 463 1.9469435
78 463 2.9345107
135 463 1
146 463 2.9654684
156 463 .9389
169 463 .4772051
174 463 1.9184397
175 463 .933691
188 463 .9264174
236 463 .9170273
246 463 1.8409005
257 463 .9146528
292 463 1.8760288
305 463 1.8753098
316 463 .9514444
352 463 .4549962
354 463 .6970496
380 463 .9417136
386 463 1.8550408
387 463 1.6611591
388 463 38.6217638
423 463 1.9477441
426 463 1.1344478
457 463 1.8882964
461 463 .9463032
482 463 .600797
526 463 3.8867326
564 463 .8555397
601 463 .5691947
630 463 1
673 463 3.9464457
682 463 .7569368
686 463 .9158482
715 463 .7061838
721 463 .3315526
727 463 .9485457
738 463 .8525089
745 463 .9828941
750 463 1.813142
757 463 1.9306682
766 463 1.9091308
770 463 .947529
851 463 .9115111
852 463 .4818832
877 463 .6156519
887 463 1
921 463 .7610837
922 463 .6233845
924 463 .6215197
988 463 .8229516
989 463 .9643571
1020 463 .8072455
1032 463 2.3956013
1040 463 .9119791
1043 463 .7743419
1048 463 1
1059 463 16.6477832
1060 463 24.0461377
1078 463 .7843022
1124 463 .9746376
1127 463 2
1143 463 .94204
1197 463 3.8224512
1208 463 .868985
1280 463 .9887828
1305 463 1.9464398
1306 463 11.9557246
1307 463 2.7029863
1311 463 .8294045
1331 463 1.9658491
1393 463 3.9163618
1411 463 .95709
1433 463 .9723361
1437 463 .8803096
1467 463 .8007049
1483 463 2.9847575
1508 463 .8041725
1512 463 1.8596346
1515 463 6.2822379
1522 463 1.7115834
1593 463 .8556486
1608 463 .9145643
1616 463 1
1618 463 1
1628 463 .8832196
1670 463 1
1744 463 2.6651219
1747 463 1
1810 463 .8447146
1849 463 .8672858
1894 463 .797336
1901 463 .8380535
2001 463 .8056447
2060 463 1.7507565
2071 463 16.8449411
2100 463 .9592181
2106 463 .9067807
2116 463 1
2129 463 .7284039
2216 463 1
2222 463 .9217524
2256 463 .9334984
2292 463 .9766331
2304 463 .9565236
2307 463 .9454274
2410 463 1
2444 463 .8356003
2529 463 .8451124
2571 463 1
2737 463 1
2749 463 .9169122
2780 463 .9086999
2804 463 .9165499
2829 463 .9303168
2900 463 .7884282
2935 463 1
3051 463 .8827826
3052 463 .6831773
3071 463 1
3073 463 .8229798
3142 463 1
3180 463 .9305778
3191 463 .9628481
3218 463 .891768
3244 463 .9189268
3249 463 1
3276 463 .9861349
3320 463 .9316681
3395 463 .8550342
3408 463 1.8913105
3437 463 1
3470 463 .9180755
3476 463 1.7219273
3531 463 .9749198
3557 463 1.5658851
3611 463 1.9773187
3617 463 1.9246734
3618 463 .981373
3671 463 .855267
3757 463 .688686
3792 463 .9702646
3812 463 .9882354
3826 463 .9482438
3832 463 .7678807
3861 463 1.9018173
3967 463 .9448474
4077 463 1
4134 463 1
4267 463 .8663597
4291 463 .8370245
4378 463 .9641177
4433 463 1
4511 463 2.7089987
4538 463 .9576395
4595 463 .8117671
4659 463 .8315466
4666 463 2.9060724000000002
4898 463 .9648826
4926 463 .9719073
4930 463 .949058
4983 463 .9317307
5085 463 3.4322372
5086 463 21.7984562
5127 463 .691568
5174 463 .7901436
5212 463 .896977
5218 463 .9521503
5227 463 1
5230 463 .8027674
5268 463 .7542005
5297 463 .8928603
5303 463 .8049149
5311 463 .8725983
5359 463 .9452008
5360 463 .9475386
5476 463 .9465495
5513 463 .8104825
5621 463 2.7550018
5643 463 .616345
5694 463 1
5733 463 2
5847 463 .979159
5911 463 3.9079776
5948 463 .8775611
5957 463 1.824444
6010 463 2.8310492
6025 463 1.9339739
6055 463 .9122365
6170 463 .7449196
6180 463 .8995555
6248 463 1.9329825
6273 463 .9524456
6288 463 .9056702
6350 463 .9689314
6371 463 .9378639
6473 463 1
6475 463 .9332272
6559 463 .6814778
6631 463 .9743005
6747 463 .8501132
6752 463 .8826301
6815 463 .837412
6924 463 .7242033
6953 463 .9274998
6959 463 1.9553615
7004 463 .8813388
7099 463 .9172997
7409 463 .8287258
7442 463 .9396288
7494 463 1.9676516
7532 463 .9645781
7543 463 1
7627 463 1.9197942
7663 463 .8800177
7707 463 .8422889
7770 463 .9543813
7888 463 .9628688
7909 463 .5417237
7946 463 1.9244078
8013 463 .9292965
8069 463 2.8097621
8070 463 .749399
8080 463 .9234934
8081 463 1
8161 463 .7635245
8176 463 1.9870044
8199 463 .888012
8251 463 1
8272 463 .864548
8282 463 1.9765703
8284 463 .9325471
8289 463 .9041428
8302 463 .9585739
8317 463 .8761348
8331 463 .6129562
8332 463 1.8771064
8335 463 .8076503
8387 463 .8720277
8436 463 .9818612
8447 463 .6777821
8484 463 1
8488 463 .9359075
8491 463 1
8518 463 1
8535 463 6.8543249
8536 463 .8805087
8537 463 .9459912
8593 463 1.9142679
8637 463 .9718443
8649 463 .8813175
8659 463 .608781
8660 463 1.556282
8670 463 5.6151444
8701 463 .7445484
8728 463 .8674953
8756 463 .7514286
8760 463 20.7033
8822 463 .9137593
8876 463 .9663499
8880 463 .9029931
8911 463 .8493412
8930 463 4.8090951
8937 463 2.9556912
8995 463 .8828307
9094 463 7.698382
9147 463 2.786587
9160 463 .7611185
9233 463 4.6006601
9256 463 .8690384
9264 463 .9852114
9286 463 .9716392
9332 463 1
9352 463 .9723381
9396 463 2.9140499
9445 463 .9591665
9459 463 .7962889
9468 463 .9497669
9492 463 .9658019
9570 463 .9461652
9594 463 .8916684
9605 463 .9643478
9643 463 1.6948679
9666 463 1.9249638
9712 463 .7633681
9716 463 2.7736522
9720 463 .7932717
9723 463 .9299973
9795 463 .9075782
9798 463 .9127693
9799 463 1.7539256
9801 463 1.8848392
9814 463 .8578143
9919 463 .9423376
9936 463 1
9991 463 .9638057
10014 463 .9499057
10062 463 .4242481
10067 463 .9536827
10116 463 1
10130 463 .8819586
10149 463 3.3688999
10161 463 .8709079
10181 463 1
10187 463 .9529891
10200 463 1.9719458
10205 463 .9650063
10242 463 .9274053
10275 463 1
10276 463 .9377168
10307 463 1.5015135
10311 463 .8350551
10313 463 2.6145962
10314 463 1.7591272
10315 463 .7581798
10316 463 1.5287109
10317 463 .6927249
10318 463 2.6792986
10319 463 2.5732817
10320 463 1.7272109
10329 463 .9248656
10402 463 1
10404 463 .8958623
10407 463 1
10413 463 5.8599068
10440 463 3.9743476
10444 463 .9260134
10456 463 .9898455
10485 463 2.5599173
10487 463 .8182568
10508 463 .8323673
10571 463 1.9703911
10580 463 1
10582 463 1.8683318
10592 463 .5528685
10596 463 .5987694
10604 463 .8508687
10656 463 .9144543
10668 463 .8957375
10701 463 .8046852
10725 463 1
10737 463 3.6509412
10746 463 .6118592
10756 463 1.9372918
10797 463 1.9034466
10799 463 .9269209
10814 463 .9723795
10832 463 .8809763
10836 463 1
10837 463 .9815631
10839 463 1.6408294
10840 463 .656702
10920 463 1.6668671
10923 463 .9738258
10948 463 1.9278162
10954 463 .897531
10962 463 2.9635032
10964 463 .9193772
10974 463 .8830081
10980 463 1.9159251
10988 463 .9772792
11039 463 .9440293
11055 463 .9140689
11068 463 1.9793641
11087 463 2.9015517
11106 463 1.888846
11161 463 1.8654085
11170 463 .5945287
11208 463 1.8796829
11222 463 3.776264
11238 463 .923337
11252 463 1
11292 463 2.9112591
11307 463 .8641595
11324 463 .9748073
11331 463 7.4095277
11333 463 .7773491
11343 463 1
11358 463 .9544135
11363 463 .9298065
11399 463 1
11400 463 1.9288061
11407 463 .9729541
11423 463 1.7086687
11448 463 .9257447
11465 463 1
11475 463 3.968032
11478 463 .9564235
11485 463 1.6908344
6 464 .913036465
72 464 .929646844
80 464 .936961625
84 464 .853786394
105 464 3.96120312
131 464 1
133 464 .966258539
142 464 5.960353016
156 464 .918981161
165 464 4.396766567
174 464 2.891850774
175 464 2.912074036
181 464 .945577019
187 464 .916404506
201 464 .879564409
210 464 .351196391
217 464 .852464796
222 464 .966299537
246 464 1.789033442
286 464 .941256785
290 464 1
292 464 1.835613737
305 464 .834660289
352 464 .277322922
386 464 5.80778351
387 464 1.550695606
388 464 36.564422909
401 464 1.886172763
414 464 .951454126
426 464 15.874262987
448 464 .941181153
464 464 2
482 464 .470655251
526 464 1.849807009
544 464 1.914847473
552 464 .608916743
564 464 3.808445063
574 464 1.950114658
601 464 .428750522
615 464 .701924543
636 464 .278610459
653 464 1
673 464 4.928986794
679 464 .534845569
727 464 .931771402
735 464 .947877929
737 464 1
761 464 .534528552
770 464 .930423235
771 464 .940125076
787 464 .926198489
819 464 .845485894
868 464 .870483632
874 464 1
877 464 .490352976
900 464 .738200609
923 464 .61372896
942 464 1
963 464 .752959674
1032 464 9.198564982
1057 464 .957661792
1059 464 17.902940017
1060 464 34.105155883
1093 464 .963452171
1118 464 .725482114
1138 464 .714762671
1157 464 .817340672
1174 464 .883783209
1178 464 .953112878
1197 464 2.764569678
1217 464 .931846251
1222 464 1
1249 464 1.750335491
1305 464 3.60297508
1306 464 9.615286871
1307 464 7.60615872
1312 464 .940861542
1325 464 2.795633639
1331 464 1.954715714
1378 464 .708595169
1381 464 .831562401
1393 464 3.889095426
1399 464 .947928039
1404 464 .913119565
1422 464 .571976865
1444 464 .79627409
1454 464 .949061877
1463 464 .906663824
1501 464 .939731074
1506 464 1
1512 464 1.813874998
1515 464 20.722240901
1548 464 .96463633
1553 464 .883618089
1593 464 .808589446
1608 464 3.886711937
1624 464 .301230331
1636 464 .892308927
1669 464 .936000563
1690 464 1.962621747
1713 464 .879697804
1742 464 .940333684
1744 464 1.555950392
1834 464 1
1849 464 .824020433
1901 464 .785258384
2016 464 2.926127087
2071 464 7.794391288
2078 464 .967576147
2080 464 1
2163 464 1
2193 464 .679574454
2207 464 .787543611
2216 464 1
2233 464 1.583271457
2288 464 1.740201099
2291 464 1.886943031
2321 464 .763465061
2336 464 .429953952
2340 464 .803484355
2352 464 1
2416 464 .932371568
2441 464 .907603028
2466 464 .829695185
2471 464 1.870163339
2628 464 1.961099887
2699 464 1
2737 464 1
2780 464 .878935736
2781 464 1
2820 464 .920935791
2900 464 .719454964
3016 464 .962978499
3051 464 .844569288
3110 464 1.927995529
3159 464 .931001855
3161 464 1
3168 464 1.66551114
3244 464 .892496579
3276 464 .981614855
3395 464 .807774818
3407 464 2.88735428
3463 464 1
3496 464 .902718501
3503 464 .691651844
3516 464 1
3575 464 1
3667 464 .961212604
3671 464 .808083426
3751 464 1
3753 464 1
3792 464 2.960570759
3826 464 .93137111
3865 464 2.736231227
3911 464 .765583404
4038 464 .853898856
4093 464 1.635311511
4175 464 .644899574
4215 464 .8899215
4305 464 .185170265
4311 464 .915831134
4344 464 .773871358
4348 464 2
4357 464 1.921957221
4378 464 .952419983
4380 464 .965577535
4384 464 .766155113
4424 464 .761624755
4425 464 .552029241
4433 464 1
4500 464 1.654094745
4508 464 .940394336
4509 464 1.783416964
4511 464 .614131163
4538 464 .943829775
4666 464 .875451659
4852 464 1
4871 464 2
4879 464 .753386318
4984 464 1.979960806
4995 464 1
5029 464 .891311205
5040 464 .902597805
5076 464 1.407609389
5084 464 .837845648
5085 464 3.921140507
5086 464 35.428736903
5127 464 .591017936
5139 464 1
5215 464 1.82585302
5268 464 .67406889
5284 464 .674265337
5294 464 1.851089292
5303 464 4.741316393
5387 464 .734809109
5438 464 1
5440 464 .623446241
5443 464 1.765023174
5448 464 .730218494
5621 464 4.675131425
5657 464 1
5684 464 1.744033225
5795 464 1
5830 464 .934950026
5845 464 .430745082
5938 464 .882814193
6008 464 .863385857
6018 464 1
6025 464 6.912449127
6051 464 .933251451
6055 464 .883625262
6073 464 1
6127 464 2.921985437
6151 464 .940292079
6223 464 .948023615
6270 464 2.739615459
6273 464 1.936942712
6296 464 2
6306 464 .595193468
6327 464 1
6371 464 .917607318
6478 464 .609599726
6479 464 .759861515
6495 464 2
6518 464 .863111415
6564 464 1
6608 464 2.816979538
6644 464 .834948263
6731 464 .886350353
6737 464 .883893268
6740 464 1
6775 464 .433514114
6887 464 1
6914 464 1
6969 464 .965623673
6972 464 1
6975 464 .841834492
6993 464 .964257691
7004 464 .842654734
7006 464 1
7007 464 2.923012523
7022 464 .899239781
7224 464 1.880499066
7330 464 .401151509
7341 464 .910603358
7415 464 1
7427 464 .582174039
7442 464 .919947503
7624 464 1.918624141
7728 464 1
7850 464 .917541304
7887 464 1
7888 464 .950763921
7909 464 .392323924
7912 464 .870160995
7949 464 .890953083
7958 464 .005570475
8060 464 1
8069 464 5.74774383
8070 464 .667702082
8078 464 2.77143823
8080 464 .898551946
8091 464 .635614105
8147 464 .387704681
8176 464 .982767766
8179 464 1.515128747
8278 464 .82318133
8284 464 1.910557162
8305 464 .883453793
8316 464 .557460953
8331 464 3.486778419
8332 464 1.837042661
8387 464 1.830308271
8418 464 .763939215
8442 464 .773128481
8488 464 3.915013149
8535 464 4.806834208
8536 464 .841554016
8537 464 .928384103
8552 464 .944791315
8582 464 1
8659 464 .481242099
8660 464 1.411628186
8670 464 8.489680062
8701 464 .661270202
8726 464 .904033747
8728 464 .824298223
8760 464 7.302559424
8824 464 .887385947
8878 464 1
8897 464 1
8909 464 .893009837
8911 464 3.800225806
8930 464 3.746859371
8937 464 .941246324
8947 464 1.892879097
9094 464 4.600053351
9117 464 .907991803
9119 464 .929739239
9147 464 2.717013524
9160 464 .683242196
9233 464 4.470473761
9294 464 .904909997
9302 464 .740808582
9328 464 .776528089
9330 464 1.801813811
9331 464 1.901182185
9352 464 .963320215
9377 464 .979989796
9379 464 .910856215
9416 464 .973252592
9438 464 .866919504
9458 464 .964074288
9468 464 .933390737
9485 464 1
9491 464 .979910957
9515 464 3
9541 464 1.956081876
9594 464 .856351841
9605 464 .952724994
9643 464 1.595393652
9716 464 .699862003
9720 464 2.72587752
9726 464 3.925561131
9795 464 1.877448374
9798 464 1.88433178
9845 464 2
9857 464 1.488168108
9964 464 .985933558
9968 464 .974120275
9986 464 1.926658732
10040 464 .78108307
10041 464 .620663035
10064 464 1
10071 464 1
10081 464 1.824131351
10092 464 .260438826
10110 464 1
10149 464 1.163158858
10161 464 2.828823403
10195 464 .952510247
10200 464 .962799963
10203 464 .788641
10205 464 .953598214
10229 464 .887802076
10242 464 .903739209
10276 464 1.917412302
10280 464 .94945349
10307 464 .339005048
10312 464 .734441372
10313 464 .488953091
10314 464 4.680601767
10315 464 .679345502
10316 464 .375068791
10318 464 8.574748752
10319 464 2.434169902
10320 464 2.638280641
10321 464 .878649438
10329 464 4.900371504
10407 464 1
10429 464 3.863441818
10440 464 .965984829
10449 464 1
10475 464 1
10485 464 8.416448636
10487 464 6.75900788
10490 464 1
10506 464 .889630072
10507 464 3.915264422
10552 464 2
10571 464 .960738539
10582 464 1.825407464
10594 464 .656064447
10596 464 .467966685
10667 464 .781693276
10669 464 .851379954
10672 464 1
10686 464 1
10710 464 1.746839118
10729 464 1.887269458
10737 464 4.537146649
10746 464 .485323788
10747 464 1.781021932
10793 464 .453812668
10814 464 2.963375126
10815 464 .837002931
10817 464 .822908596
10832 464 1.842174141
10834 464 .840104601
10837 464 .975552545
10920 464 1.558264536
10929 464 .747986873
10948 464 .904284049
10961 464 .838850291
10980 464 1.88851632
11005 464 1
11019 464 1
11023 464 1
11034 464 .931220902
11039 464 2.925782692
11051 464 .954288115
11055 464 .886054978
11068 464 .972636772
11087 464 .869457192
11091 464 .799611783
11107 464 .803628856
11109 464 3.913241438
11125 464 .965653585
11161 464 1.821531097
11166 464 2.834872816
11177 464 .870993137
11208 464 1.840459037
11220 464 1.943820805
11222 464 3.703325235
11224 464 .917885376
11226 464 1.959243036
11246 464 1.74221877
11247 464 .885297974
11268 464 .547930027
11292 464 .882329232
11307 464 .819874921
11327 464 .937881032
11331 464 10.565023862
11332 464 .839057106
11346 464 .875309418
11361 464 1.904360103
11400 464 .905596626
11410 464 .824356104
11423 464 1.613693567
11436 464 1
11444 464 .842738216
11448 464 .901537214
11453 464 .69157643
11454 464 .505486417
11457 464 .49462406
11469 464 .351121497
11470 464 1
11475 464 1.957610336
11485 464 .590045282
11488 464 .985971126
74 465 .9160738
147 465 .9779438
155 465 .9857403
156 465 .9470778
174 465 1.929356
175 465 .942566
187 465 .9453947
188 465 .936266
201 465 .9213305
279 465 .9122131
314 465 .9844248
349 465 .6275307
386 465 1.8744426
387 465 .7065106
388 465 45.876977
401 465 .9256471
426 465 10.6518257
444 465 1
461 465 .9534901
503 465 .9624792
526 465 1.9018927
564 465 .8748747
712 465 .7082492
745 465 .9851836
750 465 3.8381517
757 465 1.9399478
766 465 1.921293
770 465 .9545519
771 465 .9608892
801 465 .6546936
804 465 .7739598
852 465 .5512297
901 465 1
922 465 1.6737919
963 465 .8386312
1023 465 .9338583
1040 465 .9237601
1059 465 10.3641411
1060 465 18.8430218
1093 465 .9761267
1143 465 .9497976
1305 465 4.0874516
1306 465 5.0954938
1307 465 10.7427396
1323 465 .7003091
1325 465 1.8665062
1331 465 .9704199
1334 465 .9374481
1379 465 .8803686
1404 465 .943249
1422 465 .7204117
1454 465 .9667268
1512 465 3.8784216
1515 465 2.5121487
1537 465 .8916331
1585 465 .962359
1593 465 .874969
1612 465 1
1690 465 .9755842
1691 465 1
1696 465 1
1744 465 1.7099431
1817 465 .9681198
1823 465 .6672868
1954 465 .9173111
2071 465 1.8656947
2078 465 .9788205
2127 465 .9480431
2137 465 .8906512
2182 465 1
2183 465 .9156297
2307 465 .9527316
2468 465 1
2470 465 .8971934
2529 465 .8658431
2726 465 1
2749 465 .928033
2863 465 .8051046
2900 465 .8167456
2972 465 .945074
3055 465 1
3106 465 .9866057
3138 465 1
3160 465 1
3198 465 1
3207 465 1
3295 465 1
3407 465 .9264189
3408 465 .9058579
3428 465 .9456563
3611 465 .9803544
3665 465 1
3792 465 .9742445
3870 465 1
3911 465 .8468771
3967 465 .9522292
4024 465 .6268104
4038 465 .9045655
4044 465 .8775235
4062 465 1
4093 465 1.7617824
4171 465 1
4378 465 .9689203
4422 465 1
4511 465 .7479472
4522 465 1
4592 465 .9327009
4764 465 .8327338
4928 465 1
5017 465 .7394387
5076 465 .6130455
5086 465 17.3608044
5192 465 .4333777
5230 465 .8291656
5235 465 .9597137
5294 465 .9027303
5317 465 .8564706
5443 465 .8465112
5563 465 1
5604 465 1.7706307
5696 465 .9772239
5732 465 .9547777
5755 465 .9056138
5846 465 .8076783
5847 465 .9819484
5863 465 .7097153
5891 465 .7456061
5911 465 .9202941
5921 465 1.8449627
6010 465 2.8536621
6025 465 .942811
6074 465 1
6121 465 .2469028
6134 465 .9185207
6195 465 1
6263 465 .9686124
6266 465 1
6270 465 .8299146
6495 465 1
6705 465 .9415913
6715 465 .8536338
6765 465 .9362818
6791 465 1.8212421
6809 465 .4827572
6959 465 .961336
7115 465 .7959544
7152 465 .9312056
7195 465 .7946045
7243 465 .8779093
7267 465 1
7420 465 1.8603946
7442 465 .947709
7458 465 2
7494 465 .9719812
7624 465 .9468446
7627 465 .9305292
7628 465 1.9198698
7778 465 3
7850 465 .9461373
7974 465 .938516
8070 465 .7829402
8071 465 .9200135
8131 465 1
8147 465 .6000436
8176 465 .9887438
8179 465 .683278
8227 465 .7672322
8244 465 1
8245 465 1.7279618
8246 465 .9160904
8251 465 1
8302 465 2.9641185
8311 465 .8978974
8331 465 2.6647594
8332 465 .8935549
8421 465 .894055
8463 465 .7575846
8488 465 .9444859
8498 465 .75526
8535 465 5.8738225
8536 465 .8965018
8554 465 .8496195
8593 465 2.9257425
8624 465 1.9674754
8649 465 .8972024
8653 465 .9414319
8660 465 2.6156706
8670 465 9.6666547
8701 465 .7787389
8756 465 .7846982
8760 465 8.2783842
8930 465 2.8346464
8947 465 .9300277
8990 465 1
9001 465 .9505192
9094 465 3.7387515
9095 465 .921822
9117 465 .9398995
9119 465 .9541051
9147 465 .8151509
9160 465 1.7930912
9165 465 1
9172 465 .8694902
9181 465 1.9269216
9233 465 .654109
9331 465 .9354514
9416 465 .9825284
9459 465 1.8235542
9506 465 .8596876
9515 465 2
9594 465 .9061678
9641 465 .8863974
9643 465 2.7357077
9712 465 .7950397
9716 465 2.8039474
9720 465 .8209409
9725 465 .9329152000000001
9726 465 2.9513759
9798 465 .9244446
9983 465 .9851021
9986 465 .9520929
10149 465 9.4533684
10161 465 2.888186
10276 465 2.946053
10312 465 1.8265349
10314 465 3.7913664
10318 465 2.7222223
10319 465 2.630395
10320 465 2.7637219
10321 465 1.9207328
10329 465 1.9349218
10396 465 1
10404 465 .9098004
10413 465 2.8786574
10429 465 .9107991
10485 465 .6188194
10487 465 3.8425819
10507 465 .94465
10541 465 1
10548 465 1
10571 465 2.9743541
10582 465 .8859547
10609 465 .7907304
10667 465 2.8574002
10737 465 1.6976603
10742 465 .7092959
10747 465 1.8569617
10756 465 .9456848
10881 465 2.7884037
10923 465 .977329
10972 465 .9491339
11161 465 2.8834226
11201 465 .8610557
11214 465 1.9242122
11222 465 1.8062096
11239 465 .7729966
11249 465 .9544617
11307 465 .8823408
11327 465 2.9594234
11331 465 12.7562449
11400 465 1.9383349
11423 465 .7476614
11433 465 .866187
11448 465 .9356833
11450 465 .938031
11454 465 1.6769796
11456 465 .8084834
11458 465 .833272
11475 465 2.9723107
11478 465 .9622559
46 466 .9057495
59 466 .8574564
72 466 .9228499
78 466 .9047713
84 466 .8396605
142 466 .9565227
156 466 .9111538
161 466 .8521795
171 466 1.9763247
174 466 5.8814023
175 466 1.9035794
184 466 .9578343
208 466 1.9506247
229 466 2.8937085
243 466 1.9209379
246 466 .7686517
305 466 2.8186866
323 466 1
350 466 .6021618
355 466 .6918625
369 466 .9015806
380 466 .915245
386 466 3.7892132
387 466 .5072877
388 466 61.3630045
423 466 .9240142
426 466 6.3790584
437 466 1.7240671
444 466 1
448 466 2.9354986
464 466 2
508 466 .8770353
526 466 1.8352967
552 466 .5711336
560 466 1
574 466 .9452952
601 466 .3735613
615 466 .6731271
635 466 1
669 466 .7110051
673 466 2.9221261
727 466 1.9251797
735 466 1.9428423
745 466 1.9751262
757 466 1.8991839
766 466 .8678661
770 466 2.9237013
780 466 .847035
801 466 8.4202968
821 466 .958862
836 466 .789401
874 466 2
877 466 1.4411153
886 466 .9039502
921 466 .6525892
924 466 .4496477
935 466 .8616302
939 466 1.9417835
978 466 1.9520384
981 466 1
989 466 2.9481713
990 466 .9206667
1029 466 1
1032 466 9.1211372
1040 466 .8720079
1059 466 12.2172832
1060 466 32.342424
1066 466 1
1080 466 .8180989
1093 466 1.9599212
1119 466 .8159342
1124 466 .9631203
1145 466 .6509845
1146 466 .8683522
1151 466 1
1157 466 .7996937
1167 466 .923764
1192 466 .9333394
1197 466 8.7418244
1221 466 .8213428
1280 466 .9836889
1305 466 4.4680066
1306 466 7.4815078
1307 466 3.5681092
1312 466 .9351481
1323 466 .4968765
1325 466 2.7758895
1378 466 .6804421
1379 466 .7991619
1389 466 .9163335
1411 466 1.9376041
1412 466 .8801538
1432 466 .6025045
1437 466 .8259569
1463 466 .8976465
1494 466 1.7713323
1501 466 .9339084
1507 466 .7221185
1510 466 .9451433
1512 466 2.7958932
1515 466 14.5021834
1522 466 .5806103
1564 466 .6628678
1569 466 .5711649
1585 466 .9368079
1593 466 1.790097
1608 466 .875767
1634 466 1
1637 466 .9678929
1642 466 .154876
1671 466 .763527
1690 466 .9590106
1701 466 .7635277
1728 466 1
1732 466 .4759975
1744 466 2.5130501
1760 466 1
1806 466 .7833563
1817 466 .9464793
1935 466 .9583641
1945 466 .9558915
1950 466 .9080398
1965 466 .9681984
1968 466 .7395292
1990 466 .9565164
2029 466 .8708216
2044 466 1
2071 466 8.7745271
2093 466 .9670934
2148 466 .9260016
2176 466 2
2230 466 .9483299
2261 466 1
2291 466 1.8760204
2304 466 .9367805
2307 466 .9206454
2334 466 1
2336 466 .374881
2345 466 .8136045
2394 466 1
2410 466 1
2424 466 .5981868
2444 466 2.7609445
2529 466 1.7747763
2563 466 1
2581 466 1
2582 466 1.8408052
2623 466 .8247984
2635 466 .7422398
2859 466 1
2875 466 .8473578
2876 466 .5111576
2920 466 1
2953 466 .8705304
3052 466 1.5393046
3055 466 1
3068 466 1.8733954
3106 466 .9775135
3128 466 1
3155 466 .7678286
3160 466 2
3226 466 .8347961
3244 466 .8821105
3340 466 .9611681
3369 466 1
3395 466 .7892037
3407 466 .8764714
3408 466 1.8419534
3417 466 2.9671352
3423 466 1
3464 466 1
3470 466 .8808727
3475 466 .7599965
3476 466 .5956515
3486 466 1
3496 466 .89332
3596 466 1
3611 466 .9670188
3618 466 .9729142
3662 466 .9659269
3671 466 1.7895421
3672 466 1.9294378
3852 466 .8882898
4038 466 1.8397838
4044 466 1.7943855
4093 466 .6000784
4099 466 .8512843
4111 466 1
4194 466 1
4226 466 .8828801
4311 466 1.9076995
4322 466 .6539044
4344 466 1.7520248
4373 466 .8287964
4378 466 .9478232
4384 466 .743563
4477 466 1
4500 466 .6206764
4508 466 3.9346358
4509 466 1.7624926
4511 466 1.5768518
4520 466 1
4526 466 1
4592 466 1.8870177
4636 466 1.8910658
4666 466 3.8634189
4772 466 1.9102774
4787 466 1.8272007
4892 466 .9181135
4926 466 .9591501
4940 466 .5212443
4983 466 2.9007289
5040 466 3.8931876
5076 466 .3503777
5085 466 1.720299
5086 466 28.8904894
5127 466 .5515056
5130 466 .8494599
5135 466 .9275069
5230 466 2.7132019
5317 466 .7590417
5444 466 .4961331
5449 466 3.575251
5473 466 1
5476 466 .9222771
5546 466 .7484917
5573 466 1.5950768
5588 466 .4848275
5604 466 1.6149331
5661 466 1
5700 466 .8818479
5756 466 1
5816 466 .6938481
5845 466 1.3757486
5847 466 .9696949
5902 466 .6658159
5911 466 1.8661892
5938 466 .8714927
6010 466 5.7543267
6018 466 1
6020 466 1
6025 466 2.9039907
6049 466 1.9618621
6114 466 .9186042
6134 466 2.8632119
6155 466 .7580084
6188 466 .8890982
6263 466 .9473062
6270 466 .7144593
6273 466 .9308507
6288 466 1.8628341
6296 466 1
6306 466 3.5560845
6348 466 .766223
6371 466 .9096472
6413 466 2.955321
6427 466 .8423713
6443 466 .8555272
6488 466 .8249284
6608 466 .7992977
6741 466 .7318785
6765 466 1.8930294
6775 466 .3787851
6794 466 .876595
6799 466 1
6808 466 1
6860 466 3
6969 466 .9623025
6993 466 1.9608046
7006 466 1
7102 466 1
7224 466 .8689539
7243 466 .7950332
7282 466 1
7285 466 .8975499
7312 466 .9506137
7318 466 .7731831
7444 466 .6957088
7532 466 .9484926
7624 466 2.9107623
7682 466 1.8734604
7823 466 .7703826
7888 466 .9460072
7966 466 .834657
8069 466 .723373
8147 466 .32855
8161 466 .6561384
8179 466 .4682847
8196 466 .5137493
8197 466 1.9127025
8245 466 .5433
8272 466 .8030378
8284 466 .901916
8286 466 .3594136
8303 466 .8956785
8304 466 .9848024
8305 466 .8721941
8306 466 .200796
8311 466 .8285893
8329 466 .509424
8331 466 7.4371954
8332 466 2.8212991
8418 466 1.7411331
8421 466 .8221387
8453 466 .6691552
8463 466 .5930311
8472 466 1
8478 466 1
8488 466 3.9068025
8493 466 .9217865
8494 466 .4677599
8535 466 11.7881722
8536 466 5.8262463
8537 466 1.9214652
8552 466 .9394575
8593 466 .875336
8653 466 .9016754
8659 466 .4311242
8660 466 .3547848
8670 466 7.4403773
8671 466 .4594697
8694 466 .8775009
8701 466 1.628545
8728 466 .8073234
8756 466 .6385496
8760 466 25.7521218
8774 466 .8670399
8811 466 1
8876 466 .9510691
8911 466 3.7809253
8930 466 3.7224031
8963 466 .9122102
8965 466 .9309708
8971 466 .8252267
9001 466 .9169313
9048 466 .9233426
9094 466 4.5614139
9095 466 1.8687542
9138 466 .940774
9147 466 .6896738
9233 466 1.4193155
9278 466 1
9328 466 .7549382
9330 466 .7826668
9331 466 .8916353
9352 466 1.9597765
9377 466 1.9780566
9396 466 1.875019
9445 466 .9406235
9447 466 1
9459 466 .7037815
9462 466 .9483492
9464 466 .9625701
9468 466 1.9269555
9491 466 .9779701
9537 466 .8433854
9542 466 1
9570 466 .9217183
9594 466 .8424738
9643 466 1.5563041
9716 466 2.6708653
9720 466 2.6993942
9726 466 3.9183695
9767 466 .5903547
9796 466 .948924
9801 466 .8325434
9919 466 1.9161524
9986 466 .9195731
9991 466 .9473695
10007 466 1.50467
10014 466 1.9271573
10054 466 .7146572
10062 466 .1627929
10088 466 1
10114 466 1
10116 466 1
10123 466 .9666257
10149 466 6.0823105
10161 466 4.8122858
10200 466 1.959206
10248 466 1
10252 466 .9107208
10276 466 1.9094334
10280 466 .9445701
10306 466 .9458283
10313 466 .4395801
10314 466 1.6497443
10315 466 .6483666
10316 466 .3146933
10317 466 1.553188
10318 466 5.5336646
10319 466 6.3795043
10320 466 3.6033344
10329 466 2.8907463
10404 466 1.8485722
10413 466 .796289
10429 466 3.8502487
10462 466 .9405398
10485 466 5.3600709
10487 466 1.7357253
10503 466 .6763206
10507 466 12.907078
10541 466 2
10545 466 .7880694
10571 466 1.9569454
10582 466 3.8085398
10593 466 .4469504
10625 466 .9681627
10652 466 1.9756947
10656 466 1.8756071
10667 466 .7606024
10669 466 1.8370216
10670 466 1
10678 466 .8249244
10730 466 .8283369
10731 466 1
10737 466 6.4924297
10742 466 .5119637
10817 466 .8057995
10837 466 .9731906
10869 466 .8472336
10888 466 .9402561
10920 466 .5155879
10923 466 3.9619398
10929 466 .7236395
10948 466 .8950368
10954 466 .8509987
10962 466 2.9469296
10970 466 .9528428
10972 466 .9146056
11053 466 .6908144
11055 466 1.8750466
11062 466 2
11070 466 .8749814
11087 466 .8568453
11106 466 .8383697
11125 466 1.9623353
11157 466 .9474725
11161 466 .804289
11167 466 1.8510372
11208 466 1.8250456
11214 466 1.8727668
11220 466 .9383933
11222 466 8.6746631
11224 466 .9099522
11249 466 .9235499
11324 466 1.9633671
11327 466 1.9318796
11331 466 18.233166
11352 466 .9270375
11361 466 1.8951202
11363 466 .8979308
11365 466 .9264026
11366 466 .7985473
11400 466 .8964762
11403 466 1
11407 466 .9606722
11423 466 3.576372
11427 466 .8188694
11439 466 1
11454 466 3.4577108
11458 466 1.7200957
11471 466 1
11475 466 2.953515
11478 466 .9366349
11484 466 .9530803
11485 466 1.550439
11488 466 .9846158
26 467 .9613269
41 467 .5898628
48 467 .8922258
51 467 .9070976
59 467 .8819165
62 467 .8275529
64 467 .421116
72 467 .9360887
84 467 .8671744
105 467 .9647555
106 467 1
131 467 1
133 467 .9693481
142 467 .9639833
147 467 1.9693258
150 467 .8149162
156 467 3.9263996
174 467 1.9017534
175 467 .9201249
181 467 2.9505602
184 467 1.9650699
208 467 .9590974
222 467 1.9693853
243 467 1.9345047
277 467 1
305 467 1.8497995
307 467 2
320 467 1
349 467 1.4819964
355 467 1.7447382
386 467 3.8253837
387 467 1.591836
388 467 25.7030807
401 467 .8965953
414 467 2.9558992
423 467 .9370531
426 467 5.3435987
436 467 1
444 467 1
459 467 .8774375
478 467 1
482 467 .5191245
493 467 1
503 467 .9478188
508 467 .8981358
526 467 2.8635594
552 467 .6447261
561 467 1
564 467 2.8259847
601 467 .4810567
683 467 1.8401613
727 467 .9380187
735 467 2.9526505
750 467 1.7749129
757 467 2.9164837
761 467 .5771492
766 467 2.89054
770 467 3.936794
787 467 .9329561
797 467 .8958161
801 467 .5197725
804 467 .6856395
812 467 1
814 467 .4626141
886 467 .9204321
924 467 .5440868
941 467 .6893487
942 467 1
957 467 1
963 467 .7755798
973 467 .9226027
989 467 .957065
991 467 1
1000 467 .6294982
1028 467 .9140328
1032 467 1.271948
1059 467 11.552779
1060 467 30.8280436
1124 467 .9694488
1127 467 1
1147 467 .8807901
1187 467 .9442013
1197 467 3.7861267
1206 467 .5737273
1208 467 .8421808
1217 467 .9380867
1222 467 1
1245 467 .978023
1254 467 1
1280 467 .9864879
1285 467 1
1305 467 .730893
1306 467 4.7420775
1307 467 8.6422206
1310 467 .952137
1323 467 .5832113
1325 467 1.8143463
1331 467 1.9588621
1341 467 .7858566
1374 467 .7125747
1379 467 .8336253
1393 467 1.8992504
1404 467 1.9210747
1411 467 2.9483111
1412 467 .9007192
1422 467 1.6111686
1432 467 .6707138
1433 467 5.9666763
1477 467 1
1492 467 .9267216
1501 467 .9452496
1506 467 1
1512 467 3.8309174
1515 467 9.9308028
1537 467 .8492911
1548 467 .9678744
1560 467 1.9100265
1583 467 .8903178
1593 467 .8261159
1637 467 .9734024
1669 467 1.9418606
1671 467 .8041052
1677 467 .6633393
1690 467 2.9660443
1742 467 .945797
1744 467 .5966096
1817 467 1.9556633
1833 467 .7850708
1838 467 1
1861 467 1
1913 467 .9330799
1926 467 .838649
1935 467 .9655088
1950 467 .92382
1968 467 .7842254
2016 467 .9328912
2071 467 4.8132178
2087 467 1
2174 467 .9411788
2176 467 1
2200 467 .8602041
2230 467 1.9571963
2251 467 .7061813
2256 467 .919893
2304 467 .9476288
2307 467 .9342625
2336 467 1.4821499
2383 467 1
2444 467 .8019659
2498 467 1
2634 467 .9578943
2639 467 1.9157683
2706 467 1
2742 467 .9160482
2755 467 .9591813
2900 467 .7451429
2927 467 2.9639019
2953 467 .8927471
2954 467 1
2972 467 .9236129
3016 467 .9663684
3039 467 .6914999
3052 467 .6183588
3137 467 1
3209 467 1
3226 467 .8631447
3244 467 .9023401
3309 467 .9200457
3362 467 .9421013
3407 467 1.8976686
3408 467 .8690739
3470 467 1.9013147
3531 467 2.9697887
3536 467 .8992786
3596 467 2
3611 467 2.9726783
3662 467 .9717737
3672 467 .9415461
3793 467 1
3841 467 .5279338
3847 467 .7723562
3852 467 .907459
3923 467 1
3984 467 1
4015 467 1
4048 467 .9113504
4093 467 4.668704
4098 467 1
4099 467 1.8768035
4108 467 .8812566
4129 467 .7938195
4175 467 .6774142
4224 467 .8529584
4322 467 .7132936
4344 467 .7945767
4378 467 .9567766
4384 467 .787567
4395 467 .574083
4431 467 .8521421
4509 467 1.8032483
4511 467 .6494631
4538 467 .948973
4592 467 .9064052
4642 467 .7607712
4762 467 .2191521
4787 467 .8568527
4892 467 .932165
4983 467 1.9177636
4984 467 .9817957
5085 467 5.1114903
5086 467 19.938867
5087 467 .7982264
5103 467 .9701066
5127 467 2.6284662
5215 467 .8417987
5230 467 .7624157
5297 467 .8709407
5317 467 .8003896
5359 467 .9339894
5427 467 1
5444 467 .5825955
5449 467 .6481369
5476 467 .9356141
5510 467 1
5621 467 2.7048779
5679 467 2
5696 467 .9683246
5700 467 1.9021226
5729 467 .8958272
5736 467 2
5830 467 .9409063
5847 467 1.9748952
5891 467 .6462071
5893 467 .9330235
5911 467 1.8891508
5922 467 .930607
6010 467 3.7964837
6022 467 .8202538
6025 467 3.9204657
6053 467 1
6054 467 .9227601
6167 467 1
6213 467 1
6240 467 1
6263 467 .9563483
6270 467 .7634574
6277 467 .8273281
6296 467 1
6303 467 .9709945
6350 467 .9625751
6475 467 .9195663
6485 467 1.8088376
6585 467 1
6608 467 .8337377
6613 467 1
6622 467 1
6631 467 .9690427
6644 467 .8500611
6652 467 1
6767 467 1
6789 467 1.5925506
6847 467 1
6886 467 .9062929
6969 467 1.9687713
7147 467 .8945427
7224 467 .8914411
7312 467 1.9590883
7330 467 .4559848
7420 467 .8058468
7442 467 .9272775
7484 467 1
7532 467 .9573312
7598 467 1.7233721
7624 467 .9260753
7662 467 1.7738524
7663 467 1.8554706
7708 467 .8760492
7796 467 .9259605
7868 467 1
7909 467 .4479655
7974 467 1.9144924
8057 467 1
8069 467 .7708415
8078 467 1.7923664
8107 467 1
8179 467 .5595258
8197 467 .9276825
8199 467 .8651005
8267 467 .7449755
8272 467 .8368361
8280 467 .9525802
8282 467 .9717768
8284 467 .918747
8302 467 1.9500986
8306 467 .3379375
8331 467 2.5337713
8332 467 .8519638
8335 467 .7682976
8418 467 .785554
8463 467 .662866
8488 467 1.9227949
8493 467 2.9352077
8535 467 7.8245213
8536 467 1.856062
8537 467 1.9349416
8541 467 .9230858
8582 467 1
8623 467 1
8624 467 2.954767
8625 467 .8530642
8659 467 .5287419
8660 467 3.4655022
8670 467 3.5364073
8695 467 .9239663
8701 467 .6922858
8726 467 .9128209
8760 467 14.8242429
8822 467 .8961154
8911 467 .818518
8930 467 6.7700381
8937 467 .9466261
8947 467 .9026876
8962 467 .9311418
8963 467 .9272747
9094 467 1.6366743
9160 467 .712246
9181 467 .8983678
9233 467 4.5189596
9289 467 .8735883
9314 467 .9365503
9328 467 .7969902
9331 467 .9102304
9377 467 .981822
9445 467 .9508124
9459 467 1.7546119
9462 467 .9572123
9464 467 .968993
9489 467 1
9503 467 1
9578 467 1
9641 467 .8420096
9643 467 .6324412
9712 467 .7149559
9716 467 5.727344
9720 467 2.7509774
9726 467 .9323771
9767 467 1.6606489
9780 467 1
9795 467 .8886698
9814 467 2.8287246
9919 467 .9305405
9954 467 1
9987 467 .8798843
10045 467 1
10062 467 .3064556
10067 467 .9442067
10088 467 2
10149 467 7.2397838
10199 467 2
10205 467 4.957847
10229 467 .8980754
10276 467 4.9249744
10306 467 .9551241
10311 467 .8013092
10312 467 .7587571
10313 467 2.5357469
10316 467 1.4322903
10318 467 4.6136867
10319 467 3.4859799
10320 467 1.6714013
10329 467 5.9094939
10338 467 .7911104
10404 467 .8745568
10413 467 4.8312453
10429 467 1.8759457
10440 467 1.9690994
10444 467 1.9108765
10451 467 .9281426
10462 467 .950743
10485 467 6.4698812
10487 467 1.7810742
10507 467 1.9230232
10554 467 .7431012
10592 467 1.4613904
10596 467 .5166821
10611 467 1
10652 467 .9798654
10656 467 .8969526
10667 467 1.8016824
10729 467 1.8975916
10731 467 1
10737 467 4.5795276
10747 467 1.8010726
10752 467 .7424357
10756 467 .9244624
10797 467 .8836929
10814 467 1.9667287
10835 467 1.8657654
10836 467 1
10837 467 3.9777911
10868 467 1.9646357
10881 467 .705727
10920 467 1.5987118
10935 467 .8287139
10972 467 1.9292591
10977 467 .8958656
10980 467 4.8987243
10982 467 .9353926
10988 467 .9726308
11005 467 1
11019 467 1
11039 467 1.9325784
11055 467 .8964883
11068 467 .9751423
11091 467 .8179602
11106 467 5.8661051
11108 467 .8414609
11109 467 1.9211854
11111 467 2
11158 467 .789475
11161 467 4.8378725
11167 467 .8765989
11180 467 1
11208 467 2.8550673
11222 467 4.7304901
11224 467 .9254042
11226 467 .9629749
11239 467 .6842998
11249 467 1.9366686
11270 467 1.8943626
11284 467 .8365376
11290 467 .9707357
11292 467 .8931037
11307 467 .836368
11317 467 1
11324 467 2.9696532
11327 467 4.9435689
11331 467 7.8795458
11358 467 .945087
11365 467 1.9390318
11380 467 1
11391 467 1
11400 467 1.9142406
11423 467 3.6490655
11427 467 .849951
11448 467 .9105529
11454 467 .5507663
11475 467 3.9614917
11481 467 1
11484 467 .9611316
11485 467 .6275826
11488 467 1.9872557
19 468 .8044917
41 468 .5823761
51 468 .9054018
150 468 3.8115376
201 468 .8885949
208 468 .9583508
236 468 .8982275
246 468 .8048521
320 468 1
349 468 .4725407
350 468 1.6644139
352 468 .3315107
386 468 3.8221963
387 468 1.5843853
388 468 68.496867
426 468 19.2586009
457 468 .8629869
485 468 1.6040114
564 468 .8228082
601 468 .4715839
761 468 .5694305
787 468 2.9317323
801 468 5.5110065
833 468 1
862 468 .8646682
877 468 .5285673
910 468 1.8300158
921 468 .7069507
922 468 1.5380519
923 468 .6426923
944 468 .8775221
948 468 .8909265
959 468 .6319787
1032 468 5.2586582
1040 468 .8920356
1059 468 61.4350916
1060 468 116.6971269
1123 468 1.5734295
1143 468 .9289076
1182 468 3.6319132
1197 468 .7822227
1221 468 .8492984
1243 468 .7514466
1305 468 5.7077268
1306 468 9.7191154
1307 468 2.6356897
1310 468 .9512633
1312 468 .9452959
1325 468 1.8109574
1422 468 1.6040709
1428 468 1
1432 468 .664703
1433 468 3.9660681
1472 468 1
1515 468 10.8930318
1522 468 .6462348
1542 468 1.7985184
1553 468 .8923446
1624 468 2.3536255
1658 468 1
1671 468 1.8005294
1744 468 1.5892461
1943 468 2
2041 468 1
2054 468 1
2071 468 .8098082
2193 468 .7036006
2211 468 .8357994
2330 468 1
2336 468 .4726971
2345 468 .842771
2466 468 .842465
2490 468 .4978825
2574 468 .6338314
2766 468 .9550072
2863 468 .7240057
2900 468 .7404908
3052 468 4.6113924
3081 468 .7261972
3407 468 .8958007
3464 468 1
3554 468 1.8305296
3557 468 .4675244
3780 468 1
3865 468 .7560091
3971 468 .9266071
3977 468 .8468349
4044 468 .8265593
4060 468 1
4084 468 1
4093 468 1.6626566
4108 468 .879089
4168 468 .8073808
4256 468 1
4344 468 .7908269
4377 468 .6955658
4399 468 1
4511 468 1.6430644
4664 468 1.9298029
4683 468 1
4734 468 .8828584
4768 468 .908597
4797 468 .8023479
4808 468 .6108466
5076 468 .452028
5085 468 10.0770175
5086 468 24.8464812
5141 468 .8730093
5188 468 1
5230 468 .7580789
5317 468 .7967459
5449 468 .641714
5571 468 .4389435
5573 468 .6584375
5621 468 1.6994907
5769 468 1
5845 468 .4734289
5977 468 1.9278048
6042 468 .4425821
6167 468 1
6209 468 1
6270 468 1.7591396
6306 468 .6255467
6384 468 .7357521
6559 468 .6093078
6570 468 .7962244
6641 468 1
6652 468 2
6661 468 .851779
6690 468 .9012828
6741 468 1.7738331
6775 468 .4759903
6789 468 1.585113
6923 468 .4564304
7031 468 .8920695
7098 468 .5479944
7197 468 1
7224 468 .8894595
7318 468 .8086745
7330 468 .4460544
7395 468 1
7663 468 1.8528324
7823 468 1.8063122
7909 468 1.4378887
8069 468 2.7666585
8070 468 2.6926184
8179 468 .5514854
8302 468 .9491877
8331 468 3.5252608
8332 468 1.8492615
8418 468 .7816395
8494 468 .5510427
8498 468 .6534201
8537 468 .933754
8607 468 .757623
8659 468 1.5201396
8670 468 4.5279449
8728 468 1.8374727
8756 468 .6951079
8760 468 31.7297648
8880 468 .8810135
8911 468 1.8152053
8915 468 .8107174
8930 468 .7658404
8963 468 .9259472
8995 468 .8562828
9092 468 .8868897
9094 468 2.6300421
9095 468 .889291
9117 468 .9148908
9147 468 1.7382324
9160 468 2.7069933
9233 468 1.5101787
9330 468 .8166742
9459 468 5.7501325
9510 468 .904066
9643 468 .6257318
9690 468 .9195438
9712 468 .7097527
9720 468 .7464318
9767 468 1.6544544
9795 468 .8866375
9798 468 .8930048
9801 468 .8587463
9895 468 1
9919 468 .9292726
10049 468 .6508741
10062 468 2.2937957
10089 468 .9067096
10149 468 3.2259069
10161 468 .8416586
10242 468 1.910957
10276 468 .9236049
10307 468 .3885678
10311 468 .7976824
10312 468 1.7543535
10314 468 .7045509
10315 468 1.7033888
10316 468 1.4219274
10317 468 .6231033
10318 468 3.6066349
10319 468 3.476597
10320 468 .6654031
10404 468 .872267
10413 468 1.8281649
10429 468 .8736812
10455 468 .8744387
10471 468 .4866214
10485 468 4.4602045
10569 468 .864973
10582 468 1.8384988
10592 468 .4515586
10593 468 .5334894
10604 468 2.8170789
10667 468 .7980623
10710 468 .7658216
10737 468 .5718523
10747 468 1.7974413
10844 468 1.7671599
10920 468 .5913867
10948 468 1.911461
10964 468 .9011099
10980 468 .8968756
11021 468 .8621341
11055 468 .8945988
11106 468 .863661
11135 468 .6156046
11167 468 .8743463
11170 468 1.502658
11206 468 1.825947
11222 468 .7255705
11270 468 .8924343
11292 468 .8911524
11316 468 1
11326 468 .8200994
11331 468 22.8225852
11340 468 .8341384
11343 468 1
11382 468 2.8918754
11388 468 .8592129
11395 468 1
11423 468 6.6426596
11450 468 .9122448
11453 468 3.7147026
11457 468 .5325181
11469 468 1.3997757
11471 468 1
11485 468 3.6207845
19 469 .7880342
26 469 .9573061
72 469 1.929444
78 469 .9129105
105 469 1.9610912
142 469 1.9602387
147 469 .9661367
155 469 .9781067
156 469 .9187475
171 469 1.9783482
174 469 3.8915389
184 469 .9614382
217 469 .8520393
222 469 .9662023
229 469 4.9027932
243 469 1.9276953
246 469 1.788425
286 469 1.9410874
290 469 1
305 469 1.8341835
307 469 1
319 469 .8865449
352 469 2.2752388
355 469 .7181991
369 469 .9099925
386 469 4.8072292
388 469 53.5285597
389 469 .5686132
426 469 5.8594808
433 469 .8820993
443 469 .918324
461 469 .9285925
464 469 2
470 469 .8285879
482 469 .4691287
498 469 1.865788
519 469 1
526 469 .8493739
544 469 .9146019
552 469 .6077889
564 469 .8078926
577 469 1
658 469 1
673 469 .928782
682 469 2.6767678
693 469 1.8496607
695 469 1
738 469 .8038622
750 469 .751511
757 469 1.9078007
770 469 .9302226
787 469 .9259857
798 469 .5682022
801 469 .4698441
804 469 .6529559
852 469 2.3109939
874 469 1
880 469 1.9581724
886 469 1.9121595
903 469 .4891144
939 469 .9467593
941 469 .6570509
1025 469 .9350964
1032 469 7.1962537
1049 469 .9454714
1050 469 .7705929
1057 469 .9575397
1059 469 10.8824726
1060 469 56.0823878
1143 469 1.9229232
1178 469 .9529777
1197 469 .7638907
1204 469 .8374904
1208 469 .8257726
1243 469 .730524
1245 469 1.9757381
1249 469 .7496155
1306 469 6.6112935
1307 469 1.6050229
1323 469 .5398785
1325 469 .7950443
1331 469 .9545851
1393 469 3.8887756
1396 469 .7019525
1411 469 .9429371
1422 469 1.5707425
1433 469 2.9632117
1439 469 1
1454 469 .948915
1463 469 1.9063946
1510 469 .9498319
1512 469 2.8133382
1515 469 7.715672
1549 469 1
1593 469 .8080374
1608 469 .8863852
1624 469 2.2992151
1637 469 .9706371
1644 469 1
1690 469 .962514
1727 469 1
1739 469 .5558932
1744 469 1.5546698
1803 469 1
1821 469 1
1853 469 .8381349
1876 469 1
1913 469 1.9261224
1926 469 1.8218736
1935 469 1.9619228
1939 469 .9230639
1965 469 .9709165
2001 469 .7415409
2008 469 1
2034 469 .8319303
2061 469 .890656
2071 469 12.7937983
2093 469 .9699059
2100 469 .9457671
2129 469 .6388239
2183 469 .8704647
2200 469 .8456698
2215 469 .8972302
2222 469 .8959441
2230 469 3.9527461
2256 469 .9115644
2279 469 .8786754
2292 469 2.968926
2304 469 1.9421839
2345 469 .8295358
2353 469 .7594288
2472 469 .2498028
2663 469 .8857241
2765 469 2.8000551
2766 469 .9512199
2777 469 1
2780 469 .8785866
2788 469 .5895979
2860 469 1
2900 469 3.7186459
2920 469 2
2927 469 1.9601489
2972 469 .915671
3051 469 .844121
3052 469 .5786803
3106 469 .9794354
3107 469 .3720972
3110 469 .9277879
3111 469 1.6186573
3138 469 1
3140 469 1
3170 469 .1776368
3191 469 .9505944
3201 469 1
3209 469 1
3244 469 1.8921865
3257 469 .7121096
3338 469 .9559688
3353 469 1
3395 469 .8072205
3407 469 1.8870294
3417 469 1.9699441
3470 469 .8910546
3476 469 .6302112
3490 469 .8257131
3519 469 1
3609 469 .714747
3657 469 .8899019
3671 469 .80753
3762 469 1
3792 469 .960457
3812 469 .9843551
3822 469 .9062828
3826 469 5.9311732
3865 469 .7354705
3971 469 .9204291
4038 469 .8534775
4044 469 .8119594
4070 469 1
4093 469 3.6342598
4130 469 .857443
4134 469 1
4251 469 .9310331
4344 469 .7732192
4384 469 .7654807
4425 469 .5507373
4430 469 .9051565
4467 469 1
4508 469 1.9402224
4509 469 3.7827924
4511 469 .6130183
4538 469 1.9436678
4659 469 .7759859
4666 469 3.8750925
4694 469 1
4732 469 1
4770 469 1
4772 469 .917946
4773 469 .9152007
4892 469 .9251124
4934 469 1.9318666
4983 469 .9092136
4984 469 3.979903
4995 469 1
5040 469 1.9023169
5085 469 8.9151452
5086 469 16.4126698
5111 469 .9243881
5133 469 1
5205 469 1
5230 469 .7377145
5235 469 .9381476
5313 469 .8487952
5324 469 1
5375 469 .9582827
5433 469 1
5444 469 .5391986
5449 469 .6115543
5476 469 .92892
5541 469 .7847237
5571 469 .3917151
5592 469 .9427901
5602 469 3
5604 469 .6478448
5616 469 1
5621 469 3.6741945
5648 469 1
5685 469 1
5755 469 .855087
5845 469 .4291034
5891 469 .6094239
5958 469 .5620232
6008 469 .8629919
6010 469 8.7753244
6025 469 4.9121966
6114 469 .9255611
6180 469 .8664261
6196 469 .9323505
6273 469 .9367609
6281 469 .3543528
6306 469 1.594026
6387 469 1
6451 469 1
6453 469 1
6559 469 .5764203
6580 469 .7930096
6608 469 .8164517
6659 469 1
6675 469 .6707578
6683 469 1
6752 469 1.8439182
6820 469 1
6845 469 1
6969 469 .9655245
7001 469 .9100287
7012 469 .9147961
7135 469 1
7152 469 .8943785
7270 469 1
7312 469 .9548347
7449 469 1
7573 469 .8682566
7598 469 .6946116
7624 469 2.9183895
7663 469 .8404442
7801 469 .8183735
7805 469 .8209463
7823 469 .790008
7850 469 1.9173035
7865 469 .8290159
7909 469 .3905714
7912 469 .8697865
7926 469 1
7990 469 .7668258
8049 469 .8758697
8069 469 2.7470163
8070 469 1.6667438
8147 469 .3859389
8176 469 .9827181
8179 469 2.5137304
8197 469 .9201638
8199 469 1.8510753
8227 469 .6426269
8246 469 .8711719
8278 469 .8226714
8280 469 .94765
8284 469 .9102992
8300 469 2
8302 469 3.9449105
8304 469 .9861014
8306 469 .269104
8328 469 1.8067867
8331 469 1.4852983
8332 469 1.8365727
8335 469 .7442079
8421 469 2.8373405
8436 469 1.9758785
8488 469 5.9147681
8493 469 .9284714
8495 469 .6712979
8498 469 .6242458
8535 469 2.8062771
8536 469 2.8410971
8541 469 .9150892
8624 469 3.9500643
8670 469 3.4882083
8676 469 .7106275
8728 469 1.8237915
8732 469 1
8743 469 .3258721
8744 469 1
8756 469 1.6694428
8760 469 42.2861284
8774 469 .878404
8876 469 .9552512
8911 469 .7996497
8930 469 3.7461293
8947 469 1.8925702
9001 469 .9240312
9048 469 .9298945
9094 469 1.5988999
9117 469 1.9077265
9171 469 .480297
9174 469 .7895391
9181 469 .8878013
9233 469 3.4689466
9264 469 1.9803337
9331 469 .9008972
9352 469 .9632144
9396 469 1.8857011
9462 469 .9527638
9491 469 .979853
9499 469 1
9570 469 .928409
9581 469 1
9594 469 1.8559376
9605 469 .9525887
9712 469 1.6853203
9716 469 4.6989964
9720 469 2.725087
9747 469 .9215756
9798 469 3.8839982
9801 469 .8468559
9915 469 .8225418
9954 469 1
9968 469 .9740456
9981 469 1
9986 469 2.9264472
10031 469 .6615177
10038 469 .7592726
10105 469 .5113114
10110 469 1
10114 469 1
10130 469 .8430253
10149 469 8.1607455
10161 469 3.8283297
10205 469 .9534644
10224 469 .8052587
10248 469 2
10276 469 4.9171741
10311 469 .7806517
10312 469 .7336755
10313 469 .4874793
10314 469 1.6796806
10315 469 1.6784208
10318 469 2.5735224
10319 469 1.4325381
10320 469 1.6372375
10321 469 2.8782995
10329 469 1.9000842
10395 469 1
10413 469 3.8137002
10462 469 .9456219
10475 469 1
10485 469 7.4147657
10487 469 1.7583129
10499 469 1.9538417
10507 469 4.9150201
10571 469 1.9606253
10575 469 .8876373
10592 469 .4053921
10609 469 .6787041
10611 469 1
10656 469 4.886239
10667 469 1.7810637
10668 469 .8613489
10737 469 6.5358118
10747 469 .7803904
10752 469 .7156572
10756 469 1.9166088
10796 469 1.9047471
10797 469 1.8716006
10799 469 .9028174
10800 469 .7341769
10814 469 .9632695
10832 469 .841719
10835 469 .8518093
10837 469 2.975482
10849 469 .5254363
10868 469 4.9609589
10888 469 .9453624
10920 469 1.5569906
10924 469 .8246659
10925 469 1
10964 469 1.8927856
10972 469 .9219043
10980 469 3.8881948
10982 469 .9286755
11034 469 .9310225
11039 469 .9255687
11040 469 1.8095256
11051 469 .9541563
11055 469 .8857264
11071 469 .9405509
11100 469 .5900191
11106 469 7.8521843
11109 469 .9129912
11111 469 1
11118 469 .9069741
11161 469 1.8210164
11166 469 3.8343966
11192 469 2
11201 469 .7866761
11208 469 1.8399989
11214 469 .8836414
11222 469 4.7024696
11224 469 1.9176486
11226 469 .9591255
11246 469 .7414753
11248 469 1
11249 469 .9300841
11270 469 .8833797
11292 469 .8819899
11297 469 1
11326 469 .8049558
11327 469 1.9377019
11331 469 20.5551177
11334 469 1
11385 469 1
11391 469 3
11403 469 1
11418 469 1.9337662
11423 469 2.6125795
11437 469 1
11447 469 1
11448 469 .9012533
11453 469 .690687
11457 469 .4931666
11469 469 2.3492502
11475 469 .9574881
11485 469 1.588863
11488 469 1.9859307
13 470 1
46 470 .9370424
142 470 1.9709579
150 470 .8507578
156 470 2.9406524
174 470 .9207789
175 470 .9355928
181 470 1.9601343
184 470 .9718341
188 470 .9285278
210 470 .5247408
214 470 .834903
222 470 .9753139
246 470 1.8454636
305 470 1.878886
349 470 .5823082
352 470 2.4706273
386 470 6.8591983
387 470 .6708772
388 470 27.8907381
401 470 .9166197
426 470 7.2453145
461 470 2.9478432
493 470 1
503 470 .9579237
508 470 .9178618
526 470 .8899812
534 470 .7139509
552 470 .7135252
554 470 1
564 470 1.8596829
673 470 3.9479817
686 470 .9182617
711 470 1
727 470 .9500214
736 470 1
750 470 .8185012
757 470 .9326567
761 470 1.6590346
766 470 2.911737
770 470 .9490339
779 470 1
801 470 .6127689
821 470 .9725206
851 470 .914049
877 470 .6266753
913 470 .862965
926 470 .9534298
944 470 .9030105
988 470 .8280295
1032 470 1.4129358
1040 470 1.9145036
1059 470 14.8012884
1060 470 23.2168986
1088 470 1
1124 470 1.975365
1143 470 .9437024
1175 470 .7417865
1182 470 .7085143
1197 470 2.8275435
1217 470 .9500763
1236 470 .9511986
1280 470 .9891045
1284 470 .9515949
1305 470 .9766566
1306 470 5.9856752
1307 470 4.7115049
1310 470 .9614057
1312 470 .9566801
1323 470 .6639228
1325 470 2.8502983
1393 470 1.9187606
1404 470 .9363587
1411 470 1.9583207
1433 470 .9731295
1454 470 .962687
1463 470 1.9316297
1510 470 1.9633567
1512 470 1.8636604
1515 470 9.3315045
1532 470 1
1560 470 .9274499
1593 470 .8597887
1604 470 .8002731
1608 470 2.9170147
1624 470 1.4881399
1669 470 1.9531194
1690 470 .9726198
1695 470 1.8110911
1702 470 1
1760 470 1
1786 470 1
1791 470 1
1817 470 .9642491
1853 470 .8817722
1860 470 1.7435083
1901 470 .8426983
1904 470 .9691344
1909 470 .915711
1918 470 .8502219
1926 470 .8698947
1928 470 .7850846
1935 470 .972188
2061 470 .9201341
2071 470 1.8493883
2080 470 2
2081 470 .9643509
2100 470 .9603878
2103 470 .9229851
2116 470 1
2129 470 1.7361934
2176 470 1
2215 470 .924936
2222 470 .9239966
2230 470 .9654853
2291 470 2.9171839
2307 470 .9469926
2410 470 1
2424 470 .7315962
2631 470 .9706151
2634 470 .9660481
2699 470 1
2755 470 .9670858
2829 470 .9323154
2863 470 .7814418
2881 470 .9170892
2920 470 1
2925 470 1
3039 470 .7512412
3052 470 .692264
3063 470 1
3091 470 .3984466
3110 470 .9472556
3182 470 .6547769
3244 470 .921252
3274 470 1
3276 470 .9865326
3302 470 1
3395 470 .8591919
3428 470 5.9390583
3470 470 .9204252
3476 470 1.7299027
3490 470 .8726991
3531 470 .9756392
3534 470 .8823832
3548 470 1
3596 470 1
3611 470 .9779692
3612 470 .9390872
3615 470 1
3655 470 1
3662 470 .9772398
3672 470 .9528657
3762 470 1
3792 470 2.9711174
3826 470 .9497282
3861 470 .9046332
3930 470 .9437579
3967 470 .9464292
4024 470 .5815004
4055 470 1
4093 470 .7328598
4140 470 .8224959
4148 470 .9065883
4215 470 1.9193657
4252 470 .9627479
4285 470 1.8576053
4311 470 .9383449
4373 470 .8856392
4384 470 .8287048
4398 470 1
4405 470 .8883162
4424 470 .8253863
4430 470 .9307254
4435 470 1
4455 470 .9709978
4475 470 .1132476
4511 470 .7173448
4666 470 1.9087663
4940 470 .6802
5040 470 .9286513
5086 470 17.9189594
5200 470 .7546811
5220 470 1
5230 470 .8084241
5232 470 1.9269678
5235 470 .9548224
5320 470 .8608936
5341 470 1
5344 470 .8483596
5449 470 .7162755
5604 470 .7427824
5621 470 .7620285
5661 470 1
5845 470 .5830115
5893 470 .9459936
5911 470 .9106168
5912 470 .4905138
5938 470 .9141595
5972 470 .9374543
6010 470 .8358948
6025 470 2.9358676
6184 470 .9392193
6196 470 .9505882
6223 470 1.9619265
6248 470 .9349046
6270 470 1.8092641
6287 470 1
6288 470 1.9083757
6371 470 .939646
6413 470 .9701552
6475 470 .9351423
6495 470 2
6646 470 1
6958 470 .9314837
6969 470 .9748188
7022 470 .9261915
7023 470 1
7107 470 1
7151 470 1
7181 470 .9321431
7256 470 .9047142
7286 470 1.7976387
7573 470 .9037733
7624 470 1.9403909
7627 470 1.9220946
7689 470 .980199
7695 470 1
7707 470 .8468121
7772 470 1
7823 470 .8466198
7832 470 1
7888 470 .9639338
7905 470 .8844225
7909 470 .5548674
7974 470 .931051
8049 470 1.909334
8069 470 .8152183
8070 470 .7565864
8085 470 1
8179 470 .6448239
8197 470 .9416869
8232 470 .9126661
8245 470 .6949328
8282 470 .9772423
8304 470 .9898483
8305 470 1.914628
8331 470 .6240569
8332 470 3.8806311
8417 470 .89452
8488 470 2.9377458
8493 470 .9477548
8535 470 5.8585029
8536 470 1.8839357
8555 470 .7361804
8582 470 1
8593 470 1.9167267
8624 470 1.9635264
8628 470 1
8659 470 1.6200014
8660 470 2.5690081
8670 470 5.6261824
8760 470 20.8265324
8911 470 1.8536622
8930 470 1.8145704
8947 470 1.9215322
8965 470 .9538897
8995 470 2.8861912
9001 470 .9445116
9086 470 1
9092 470 .9104287
9094 470 7.7070326
9117 470 .9326025
9147 470 .7927078
9153 470 2
9160 470 .7679698
9233 470 2.6121134
9241 470 .9816289
9268 470 .9439299
9379 470 .9347007
9408 470 1
9409 470 1
9416 470 .9804071
9456 470 .8834436
9459 470 .8021315
9462 470 .9654982
9463 470 .9632652
9515 470 1
9541 470 .9678293
9594 470 .8947754
9712 470 .7701549
9716 470 2.780144
9720 470 2.7992008
9726 470 .9454723
9795 470 1.9102289
9798 470 1.9152712
9801 470 1.8881421
9814 470 .8618922
9915 470 .8703828
9986 470 .9462763
9993 470 .9581942
10031 470 .7527692
10038 470 .8241703
10041 470 .7221295
10088 470 1
10123 470 .9777066
10149 470 6.3870003
10161 470 2.8746104
10173 470 .8429892
10203 470 .8451761
10205 470 .9660099
10229 470 .9178132
10276 470 4.9395032
10280 470 .9629739
10312 470 .805474
10314 470 .7660356
10315 470 .7651154
10317 470 .7015378
10318 470 1.6884966
10319 470 2.5855203
10320 470 1.7350347
10404 470 .898849
10413 470 4.8639248
10429 470 .8999689
10445 470 .9675543
10458 470 .96018
10485 470 2.5725392
10487 470 2.8234694
10506 470 .9191522
10507 470 5.9379298
10515 470 .9191105
10582 470 .8721081
10583 470 .9552949
10625 470 .9787332
10652 470 .9837645
10656 470 1.9169078
10669 470 .8911334
10678 470 .8830527
10690 470 .918625
10705 470 1.8359872
10710 470 1.8145555
10737 470 3.6609524
10746 470 .6229913
10767 470 .6819577
10771 470 .8926634
10781 470 .8950829
10817 470 4.8702777
10837 470 2.9820918
10839 470 .6511307
10918 470 .9329067
10923 470 1.9745765
10972 470 .9429581
10980 470 .9183364
11037 470 .9748566
11068 470 1.979956
11091 470 .8532124
11106 470 3.8920339
11109 470 .9364479
11114 470 .9504943
11149 470 .8890461
11157 470 .9649126
11161 470 2.8692686
11166 470 .8790417
11180 470 1
11208 470 .8831337
11222 470 5.7826809
11226 470 3.9701449
11244 470 1
11248 470 2
11270 470 .9148194
11324 470 2.9755299
11327 470 .9544968
11328 470 .5043778
11331 470 4.4838243
11359 470 1
11361 470 .9299422
11400 470 .930848
11448 470 .9278744
11455 470 .6335325
11469 470 2.524686
11475 470 1.9689489
2 471 2.99333076
3 471 1.98648952
33 471 1
69 471 .96631535
146 471 .9823074
147 471 .98682169
153 471 .88552208
156 471 1.95305758
174 471 .88843896
184 471 .9804215
214 471 .89710656
229 471 .92464682
236 471 .90032563
246 471 1.80657835
352 471 1.57559005
355 471 1.7685577
362 471 .99193652
388 471 1.6791512
414 471 .98231989
426 471 .23207043
461 471 9.98137759
476 471 1
483 471 .96451447
498 471 .92214416
508 471 .95107133
521 471 1.9858562
526 471 3.91312964
532 471 .79624705
545 471 .98065281
592 471 .84167379
638 471 .97706146
727 471 .93014185
735 471 1.96598052
750 471 1.84477174
801 471 .63335007
812 471 1
876 471 1
886 471 .94967377
905 471 1
926 471 1.98457097
969 471 1
973 471 .97941648
978 471 1.99171579
989 471 1.97292947
990 471 .98561646
1050 471 .6819827
1058 471 6
1059 471 7.74903667
1060 471 .16855857
1102 471 1.98007306
1139 471 1
1143 471 .96268806
1157 471 .94001933
1198 471 .18498821
1236 471 .96395237
1244 471 .91223264
1245 471 .99021349
1250 471 1
1305 471 .54626301
1306 471 .75070701
1331 471 1.97502102
1397 471 .91114222
1399 471 2.9907287
1411 471 2.97391024
1432 471 2.81095442
1433 471 .97610588
1463 471 .95193759
1482 471 1
1501 471 .96992834
1510 471 .97451236
1581 471 .59249411
1593 471 .82080457
1612 471 1
1635 471 1.8785672
1637 471 .98642384
1642 471 77.28565209
1701 471 1.97562657
1744 471 .55410469
1815 471 .96560794
1870 471 1
1913 471 .95758572
1935 471 1.98546011
1986 471 .87425365
2046 471 1
2061 471 .92539144
2071 471 11.87663871
2121 471 1
2156 471 1
2200 471 .92145785
2304 471 .96504398
2307 471 2.9771859
2416 471 .97194115
2441 471 .9324424
2529 471 .83922344
2643 471 .73943861
2662 471 1
2698 471 1
2735 471 .9563187
2830 471 1
2881 471 .93123478
2972 471 1.9648307
3073 471 .94486232
3112 471 1
3276 471 .98852622
3338 471 1.9798276
3434 471 2.99375481
3496 471 .97766949
3668 471 .95046571
3705 471 100.01924707
3757 471 .81807143
3792 471 1.98194322
3801 471 1.98373985
3850 471 .95300951
3854 471 1
3860 471 1
4038 471 .89800889
4048 471 .98082388
4049 471 3.99273819
4345 471 11.89098305
4372 471 1
4373 471 .91655832
4425 471 .75704086
4430 471 1.971293
4446 471 2
4453 471 .79624705
4454 471 1
4540 471 .94683631
4592 471 1.95877363
4666 471 .93951604
4721 471 .97926792
4842 471 .59249411
4983 471 .95492655
4993 471 1
5036 471 1
5085 471 .05880004
5141 471 .92589758
5297 471 1.90061637
5317 471 .87548967
5380 471 .96129279
5475 471 1
5549 471 .93139094
5571 471 .54536756
5604 471 .84503805
5724 471 1
5741 471 .96064072
5755 471 .96096948
5847 471 1.98943458
5970 471 .98954677
6020 471 1
6025 471 2.94759257
6048 471 1
6049 471 1.98587217
6056 471 .9774511
6223 471 .93819135
6270 471 .66002308
6458 471 2
6523 471 .59249411
6778 471 1
6889 471 1
6975 471 .94454825
7006 471 1
7101 471 1
7135 471 2
7224 471 .85834476
7312 471 1.98447459
7412 471 .99438301
7506 471 .9365807
7521 471 1
7624 471 1.95515528
7627 471 .91749561
8023 471 .97197929
8197 471 .7840548
8282 471 .98042369
8304 471 .99253525
8306 471 .65271028
8318 471 .94835616
8328 471 44.7561463
8329 471 30.78483497
8331 471 1.5667781
8375 471 1
8456 471 .97336158
8535 471 .87497944
8559 471 .98756016
8593 471 .9170217
8604 471 .96162761
8606 471 1
8659 471 .4488818
8744 471 1
8937 471 1.98033096
8947 471 .89095984
8956 471 .92971218
8963 471 .92684047
9004 471 2.98518837
9011 471 1.97645424
9286 471 4.99601057
9352 471 .97290645
9396 471 4.95154393
9416 471 .98895509
9445 471 .97472558
9456 471 .9134068
9469 471 1
9491 471 .99115236
9537 471 .95192001
9726 471 1.95762892
9767 471 .71284472
9802 471 1
9812 471 1
9852 471 1
9936 471 2
9965 471 .96428544
9986 471 1.94951234
9994 471 2
10075 471 .93792861
10095 471 .95579527
10105 471 1.76400332
10149 471 .27452218
10157 471 12.58401427
10166 471 .9507151
10229 471 .77788059
10242 471 .91551228
10252 471 .98686155
10276 471 1.94808842
10306 471 1.96549054
10315 471 .8149982
10317 471 .26138016
10318 471 .5655314
10321 471 .88882784
10413 471 4.89958965
10460 471 1
10461 471 1
10480 471 .95332245
10552 471 1
10571 471 .97550978
10592 471 .63156101
10625 471 .98541108
10650 471 .98544259
10656 471 .9364977
10671 471 2
10690 471 .8951152
10729 471 .92009688
10797 471 .87294296
10799 471 .95269874
10836 471 1
10837 471 1.9879679
10849 471 .90530183
10914 471 1
10923 471 5.98651577
10962 471 .9247563
10964 471 2.94917325
10977 471 2.96046905
11055 471 .81839996
11106 471 6.91844192
11107 471 .93481604
11108 471 .87757741
11109 471 1.96697282
11157 471 .98344724
11166 471 .88915262
11167 471 .94671416
11222 471 13.82340681
11224 471 1.93741036
11270 471 .95142957
11272 471 1
11327 471 3.96705708
11359 471 1
11398 471 .86106285
11400 471 1.95064882
11423 471 1.71827714
11449 471 .97234996
11475 471 2.98176328
26 472 .970811
46 472 .9410702
59 472 .9108751
69 472 .931407
72 472 .9517622
86 472 .9278173
102 472 1
105 472 2.9733988
142 472 2.9728159
156 472 .9444492
174 472 .9258472
175 472 1.9397133
184 472 1.9736361
213 472 1
222 472 .9768932
229 472 2.9335416
243 472 .9505667
246 472 2.8553503
274 472 1
286 472 .9597226
292 472 .8872881
305 472 4.8866344
352 472 .5044947
355 472 .8073381
386 472 2.8682063
387 472 3.6919333
388 472 39.4735156
425 472 1
426 472 2.4855257
459 472 .9074945
461 472 .95118
493 472 1
508 472 .9231167
523 472 .9280539
526 472 .8970198
564 472 .8686599
615 472 .7956238
673 472 2.9513096
690 472 1
693 472 .8972159
709 472 .9542696
745 472 .9844477
761 472 1.6808483
770 472 .9522945
792 472 .8164055
798 472 .7047881
801 472 3.6375426
819 472 .894057
906 472 1
939 472 .9636003
982 472 .9552892
985 472 1
986 472 .9651383
989 472 .9675943
1025 472 .9556266
1032 472 5.4504941
1035 472 .6829022
1040 472 .9199734
1059 472 12.1338832
1060 472 8.5868805
1072 472 .8985758
1124 472 .9769411
1139 472 1
1175 472 .7583061
1197 472 1.8385766
1206 472 .6782656
1217 472 .9532702
1264 472 1
1305 472 3.0421264
1306 472 5.050568
1307 472 3.7299617
1325 472 .8598757
1393 472 .923958
1404 472 .9404302
1427 472 1.8469045
1483 472 .9861418
1501 472 2.9586765
1512 472 .8723829
1515 472 8.4382488
1522 472 1.7377781
1530 472 .9112008
1548 472 1.9757528
1560 472 .9320914
1585 472 .9604894
1593 472 .8687589
1608 472 .9223238
1609 472 1
1624 472 .5208868
1634 472 1
1695 472 1.8231768
1702 472 1
1713 472 .9175145
1720 472 1
1744 472 1.6955363
1841 472 .9016907
1853 472 .889336
1899 472 .9725674
1950 472 .9425022
1961 472 .6262572
2016 472 .9493489
2071 472 6.8590239
2079 472 1
2080 472 1
2182 472 1
2256 472 .9395383
2291 472 .9224822
2336 472 .6091465
2351 472 .9191734
2726 472 1
2735 472 .9139737
2737 472 3
2755 472 .9691916
2882 472 .9673595
2982 472 .9312173
3051 472 .8934285
3069 472 1
3071 472 1
3147 472 .7373393
3244 472 .92629
3399 472 1
3407 472 1.9227642
3417 472 .9794514
3428 472 1.9429571
3464 472 1
3470 472 .9255161
3479 472 1
3534 472 .8899079
3552 472 .8697182
3596 472 1
3604 472 1
3635 472 .8339639
3671 472 .8684119
3678 472 1
3700 472 .9763712
3772 472 1
3792 472 .9729652
3793 472 1
3807 472 1
3865 472 .8191463
3928 472 .957634
4020 472 1
4024 472 .6082745
4038 472 .8998254
4093 472 1.7499504
4111 472 1
4215 472 .9245244
4345 472 .3110889
4378 472 .9673766
4384 472 .8396637
4425 472 .6928477
4448 472 .9526134
4511 472 1.7354281
4602 472 .8952482
4666 472 1.9146031
4710 472 .9756523
4787 472 .8919578
4940 472 .7006597
5085 472 2.5746248
5086 472 28.1800496
5087 472 .847709
5127 472 1.7195804
5128 472 .7001632
5232 472 .9316402
5268 472 1.7765245
5359 472 .9501777
5499 472 .7607511
5571 472 2.5841273
5580 472 1
5604 472 .7592382
5621 472 .7772531
5679 472 1
5747 472 1
5755 472 .9009258
5816 472 .8085796
5847 472 .9810518
5859 472 .401516
5883 472 .9161634
5911 472 .9163352
5938 472 .9196513
6003 472 .9600884
6025 472 .9399705
6134 472 .9144737
6188 472 .930659
6223 472 .9643623
6248 472 .9390691
6263 472 .9670534
6273 472 .9567646
6305 472 .7343461
6306 472 .7224434
6608 472 .8745116
6609 472 .9192003
6680 472 .8879291
6683 472 1
6775 472 .6115875
6789 472 .6924727
6958 472 .9358671
6959 472 .9594156
7101 472 1
7224 472 .9180639
7248 472 1
7312 472 .9691214
7494 472 .9705896
7624 472 .9442044
7663 472 .8909147
7780 472 1
7850 472 .943462
7869 472 1
7887 472 1
7909 472 .5833454
7974 472 2.9354621
8049 472 .9151345
8069 472 1.8270399
8081 472 1
8147 472 .5801782
8197 472 .9454175
8245 472 .7144499
8246 472 .9119227
8278 472 .8787638
8304 472 1.9904978
8331 472 .6481083
8332 472 .8882679
8375 472 1
8418 472 .8381443
8488 472 3.9417286
8535 472 4.8675554
8536 472 .8913611
8537 472 .9508964
8628 472 1
8653 472 .9385229
8659 472 1.6443124
8660 472 2.5965814
8670 472 6.6500979
8701 472 .7677491
8760 472 6.0935357
8774 472 1.9168672
8811 472 1
8822 472 .9215918
8876 472 .9694061
8911 472 .8630243
8930 472 4.8264335
8947 472 1.9265523
8980 472 .7953984
9001 472 .9480616
9094 472 4.7257756
9147 472 1.8059696
9160 472 .7828142
9172 472 .8630079
9233 472 3.636929
9278 472 1
9314 472 2.9521106
9317 472 .9026712
9328 472 .8467759
9393 472 .7577504
9396 472 2.9218561
9456 472 .8909004
9459 472 2.8147904
9594 472 .9015073
9641 472 1.8807549
9643 472 .7225807
9712 472 .7848596
9716 472 .7942096
9720 472 .8120472
9726 472 .9489608
9744 472 .7962325
9760 472 .9829468
9780 472 1
9795 472 .9159722
9798 472 .9206918
9814 472 1.8707279
9964 472 2.9903553
9983 472 .9843622
9991 472 1.9670929
9993 472 .9608688
10040 472 .8498991
10081 472 .8794152
10123 472 .9791328
10149 472 5.4262178
10161 472 1.8826323
10205 472 .9681845
10276 472 1.9433735
10312 472 .8179191
10313 472 .6495994
10314 472 1.7810038
10315 472 .7801424
10316 472 .5715144
10317 472 .7206323
10318 472 2.7084254
10320 472 .7519862
10329 472 1.9316895
10413 472 .8726304
10429 472 1.9063685
10444 472 .932733
10456 472 .9907677
10462 472 1.9628227
10471 472 .6194676
10474 472 2
10485 472 7.5998866
10487 472 .8347632
10488 472 2
10499 472 .9684424
10507 472 .9419008
10571 472 1.9730803
10628 472 .9453238
10656 472 1.9222238
10671 472 1
10705 472 .8464802
10737 472 9.6826434
10817 472 .8785768
10837 472 .9832375
10868 472 .9733083
10881 472 .777894
10888 472 .9626453
10920 472 2.697123
10923 472 .976203
10935 472 .8707198
10941 472 1
10948 472 .9343721
10960 472 1
10964 472 .9266996
10979 472 .9491932
11037 472 1.9764652
11062 472 1
11091 472 1.8626033
11106 472 1.8989412
11111 472 1
11157 472 .9671574
11158 472 1.8411037
11161 472 .8776324
11166 472 .8867801
11167 472 .9068615
11201 472 1.8541545
11208 472 .8906103
11214 472 1.9204479
11222 472 3.7965842
11226 472 .9720549
11255 472 1
11270 472 .9202689
11307 472 .8764968
11324 472 .9770954
11327 472 .957408
11361 472 .9344243
11366 472 .8740424
11400 472 1.9352721
11423 472 .735128
11427 472 .8867487
11453 472 .7885286
11457 472 .6534877
11458 472 .8249908
11475 472 .9709354
26 473 .9738803
32 473 .8717286
72 473 .9568345
78 473 .9467195
91 473 1
131 473 1
142 473 .9756744
147 473 .9792827
156 473 2.9502905
160 473 1
162 473 .9396886
174 473 .9336446
181 473 .9666085
188 473 1.940135
229 473 .9405299
243 473 .9557647
246 473 .8705605
261 473 1
292 473 .8991401
305 473 2.8985551
320 473 1
386 473 5.8820647
388 473 19.3700965
493 473 2
503 473 .964757
508 473 .9312012
526 473 1.9078484
554 473 1
560 473 1
564 473 .8824706
661 473 .8709241
721 473 .4561675
745 473 1.9860831
757 473 .9435934
761 473 1.7144079
766 473 4.9260711
770 473 .9573109
771 473 .9632635
801 473 .6756559
852 473 .5784729
856 473 1.9574572
962 473 1
967 473 1.8801039
990 473 .955613
1010 473 1.7822233
1032 473 6.508276
1040 473 .9283884
1051 473 .9744322
1057 473 .9740232
1059 473 11.6455674
1060 473 16.1560834
1092 473 .929192
1123 473 .7170604
1124 473 1.9793658
1182 473 .755852
1197 473 .8555507
1221 473 .9000413
1261 473 .9602129
1280 473 .990874
1305 473 1.1428492
1306 473 6.1504031
1307 473 8.7583569
1310 473 1.9676735
1312 473 1.9637153
1325 473 .8746101
1331 473 .9722156
1381 473 .8966544
1393 473 3.931954
1404 473 .9466941
1411 473 1.9650895
1422 473 .7373845
1436 473 1
1463 473 .9427332
1477 473 1
1508 473 .8406795
1515 473 6.6024708
1554 473 1
1560 473 .9392322
1564 473 .8113744
1569 473 .7600666
1577 473 .831444
1608 473 1.9304916
1635 473 .9113268
1669 473 .9607329
1690 473 1.9770664
1701 473 .8676937
1705 473 1
1744 473 1.7275514
1785 473 1
1849 473 .892027
1913 473 1.9548024
1935 473 .9767047
1961 473 .6655572
1965 473 .982207
1992 473 1
2001 473 .8418773
2016 473 .9546749
2037 473 .9722793
2044 473 1
2045 473 2
2069 473 .8765764
2071 473 7.8738479
2090 473 1.8156354
2137 473 .8972894
2230 473 .9710905
2323 473 1
2354 473 .8073316
2470 473 .9034344
2471 473 .9203381
2582 473 .9109304
2737 473 1
2749 473 .9324018
2757 473 1
2820 473 .9514898
2952 473 1
3016 473 .9772853
3110 473 .9558213
3143 473 .9194546
3209 473 1
3249 473 1
3340 473 .9782736
3362 473 .9608954
3395 473 .8820594
3407 473 2.9308857
3424 473 .9316462
3428 473 .9489553
3470 473 .9333483
3490 473 .893373
3547 473 1
3557 473 .6468147
3611 473 .981547
3617 473 .9387161
3637 473 .8208083
3662 473 .9809361
3665 473 1
3671 473 1.8822487
3739 473 1
3826 473 .9578924
3850 473 .9277246
3852 473 .9374981
3906 473 1
3967 473 .9551292
4038 473 .910359
4044 473 2.8849586
4048 473 .9401264
4060 473 1
4093 473 7.7762438
4146 473 1
4290 473 1
4344 473 .8612578
4361 473 .8941525
4429 473 .9833273
4509 473 2.8671145
4538 473 .9655365
4787 473 .9033187
4797 473 .8688995
4836 473 1
5085 473 3.7245065
5086 473 23.5817268
5087 473 1.8637228
5103 473 .9798101
5127 473 .7490672
5187 473 .8909224
5214 473 .9553176
5230 473 1.8395363
5235 473 .9621593
5268 473 .8000235
5449 473 .7623528
5507 473 .9671996
5515 473 .8939388
5519 473 1
5546 473 .859281
5621 473 .8006754
5625 473 2
5657 473 1
5911 473 .9251328
5922 473 .9531322
6010 473 .8625457
6020 473 1
6025 473 7.9462828
6055 473 .9285978
6219 473 1
6248 473 .9454762
6263 473 .9705178
6306 473 1.7516292
6351 473 1
6369 473 1
6388 473 1
6443 473 .9191674
6485 473 1.8708895
6523 473 .7740022
6582 473 1
6631 473 .9790915
6644 473 .8987318
6656 473 1
6661 473 .9016866
6684 473 1
6848 473 1
6969 473 1.9789083
7090 473 1
7181 473 .9431632
7484 473 1
7593 473 .9092197
7624 473 1.9500715
7662 473 .8472607
7781 473 .7101072
7892 473 1
7974 473 1.9422484
8069 473 1.8452271
8070 473 .7961171
8071 473 .9248692
8113 473 1
8176 473 2.9894271
8196 473 .7279426
8197 473 .951157
8278 473 .8915121
8282 473 2.9809382
8301 473 .873168
8305 473 .9284926
8331 473 3.6851106
8332 473 1.9000168
8418 473 2.8551639
8447 473 .7378514
8463 473 .7723008
8535 473 3.8814823
8536 473 .9027848
8593 473 .9302505
8659 473 .6817138
8660 473 .6390019
8670 473 3.6868909
8674 473 1
8701 473 .7921708
8756 473 .7977684
8760 473 6.5043101
8911 473 2.8774277
8930 473 2.8446844
8937 473 .9639514
8947 473 .9342755
8965 473 .9613781
9013 473 .9759621
9094 473 2.754611
9119 473 .9568912
9160 473 .8056518
9264 473 .9879683
9330 473 .878402
9331 473 .9393699
9352 473 .977495
9458 473 .9779576
9463 473 .969231
9468 473 .9591316
9594 473 .911864
9605 473 .9709942
9641 473 .8932938
9643 473 1.751752
9716 473 .815849
9720 473 .8318109
9723 473 .9430475
9734 473 .9083575
9798 473 .9290313
9801 473 1.906308
9814 473 1.8843212
9919 473 .9530873
9954 473 1
9986 473 .9550011
9991 473 1.9705532
9993 473 .9649835
10014 473 .9592445
10038 473 .8527253
10109 473 .9534158
10123 473 .9813271
10149 473 3.4865524
10161 473 1.8949738
10195 473 .9708625
10200 473 .9771758
10229 473 .9311605
10276 473 1.949328
10311 473 2.8658049
10312 473 2.8370653
10314 473 .8040318
10315 473 .803261
10316 473 1.6165707
10318 473 1.7390852
10319 473 .6528324
10320 473 2.7780655
10329 473 1.9388725
10413 473 2.8860236
10429 473 2.9162141
10485 473 2.6419595
10487 473 2.8521382
10507 473 1.9480101
10570 473 .9603895
10582 473 .892878
10639 473 .9564292
10652 473 .9864012
10656 473 1.9304021
10667 473 .8660569
10729 473 .9308337
10737 473 2.7160143
10747 473 .865645
10789 473 1
10797 473 .9214465
10817 473 .8913448
10844 473 1.8455597
10920 473 1.7289712
10923 473 1.9787053
10924 473 .8927323
10948 473 .9412731
10962 473 .9703071
10980 473 1.9315987
11037 473 1.9789399
11039 473 1.9544636
11068 473 .9832112
11091 473 1.8770509
11106 473 3.9095678
11109 473 .9467689
11125 473 .9789266
11135 473 .7450347
11161 473 2.8904996
11201 473 .8694905
11208 473 .9021129
11226 473 2.9749934
11270 473 .9286529
11292 473 .9278026
11324 473 1.9795039
11326 473 .8806739
11327 473 2.9618866
11331 473 5.8924552
11378 473 1
11387 473 .9739108
11400 473 .9420784
11448 473 .9395877
11457 473 .6899244
6 474 .92225322
67 474 .92894041
78 474 .9223645
142 474 .96455497
147 474 2.9698127
156 474 1.92756787
174 474 .90331288
181 474 .95134499
201 474 .89232867
208 474 .95974665
210 474 .41995928
216 474 .6546128
229 474 7.9133455
240 474 1
243 474 .93554434
247 474 1
286 474 .94748263
290 474 1
303 474 1.68733782
334 474 1
350 474 .67566117
355 474 .74878996
377 474 1
386 474 2.82815541
387 474 .59831475
388 474 56.88239683
401 474 .89823665
414 474 .95659922
426 474 6.41750981
436 474 2
461 474 .93634411
482 474 1.5267574
485 474 .61728306
498 474 1.88035738
521 474 .96867652
526 474 2.86572508
552 474 .65036537
564 474 1.82874685
619 474 .80177229
643 474 .89688121
661 474 .81192229
673 474 1.93651307
686 474 .90024069
735 474 .95340204
750 474 .77848575
757 474 .91780938
761 474 .58386114
766 474 1.89227746
780 474 1.87529478
787 474 .93402028
801 474 1.52739518
868 474 1.88421031
886 474 .92169506
898 474 1
921 474 .71677227
922 474 .55353421
978 474 .96089917
986 474 1.95454421
989 474 .9577465
1010 474 1.6826756
1023 474 .90947492
1032 474 2.28350438
1051 474 1.96274496
1059 474 17.6551158
1060 474 13.94188413
1099 474 1
1127 474 1
1143 474 .93129027
1145 474 .715464
1147 474 1.88268228
1164 474 .86689688
1197 474 3.78952156
1221 474 .85434918
1245 474 1.97837187
1255 474 1
1280 474 .98670236
1305 474 3.75103756
1306 474 8.7620445
1307 474 2.64789965
1325 474 1.81729323
1393 474 .90084955
1399 474 .95344684
1411 474 .94913153
1422 474 1.61734053
1430 474 1
1432 474 1.67594059
1433 474 .96720529
1475 474 .85020766
1501 474 .94611862
1510 474 .95527792
1515 474 6.96364724
1542 474 .80527108
1548 474 .96838432
1553 474 .89595273
1560 474 .91145465
1564 474 1.72515192
1570 474 1
1626 474 .80365933
1669 474 .94278349
1671 474 .80721467
1690 474 1.96658325
1742 474 .94665737
1760 474 1
1810 474 .81591409
1842 474 .89442176
1867 474 .72502029
1926 474 .84121011
1943 474 1
1945 474 .96404038
1960 474 .47772389
2016 474 .93395644
2071 474 10.81618255
2078 474 .97101256
2093 474 1.97317276
2140 474 1
2193 474 .71353448
2200 474 1.86242307
2297 474 1
2304 474 .94846011
2307 474 .93530592
2340 474 .8243119
2424 474 .67242052
2444 474 .80510929
2459 474 1
2574 474 .64610364
2582 474 .8702159
2616 474 1
2623 474 .85716634
2624 474 .94217769
2659 474 .85662601
2660 474 1
2726 474 1
2737 474 1
2746 474 1
2768 474 1.91335795
2900 474 .74918829
2927 474 .96447492
2982 474 .91031494
3140 474 1
3226 474 .86531701
3244 474 .90389024
3354 474 2
3395 474 .82814764
3407 474 1.89929294
3408 474 .87115204
3417 474 .97320684
3463 474 1
3476 474 .67035364
3485 474 1.81102566
3516 474 1
3519 474 1
3617 474 .91070268
3662 474 .97222177
3672 474 .94247392
3792 474 .96474963
3812 474 .98605345
3826 474 .93864468
3861 474 .88360749
3865 474 1.76418653
3967 474 1.93461832
4024 474 .48923274
4038 474 .86938326
4093 474 .67396271
4349 474 .79387628
4378 474 .95746271
4384 474 .79093896
4428 474 1
4429 474 .97570609
4430 474 .91545227
4455 474 1.96460363
4508 474 .94671159
4511 474 .65502714
4540 474 .93718413
4592 474 .90789081
4636 474 .91119106
4672 474 1
4772 474 .92685336
4792 474 2
4801 474 .77183611
4808 474 1.62388917
4836 474 1
4909 474 .88502326
4940 474 .60969294
5045 474 .94990117
5085 474 8.14146664
5086 474 15.01920242
5103 474 .97058112
5106 474 .7943012
5127 474 1.63436355
5157 474 .8440909
5200 474 .7005951
5235 474 .94486196
5297 474 .8729893
5341 474 1
5468 474 .80460197
5477 474 1
5592 474 .94900055
5604 474 .68607299
5621 474 .70956234
5624 474 1
5739 474 .74863502
5845 474 .49107707
5911 474 .89091031
5972 474 .92366469
6010 474 1.7997141
6020 474 1
6025 474 3.92172813
6102 474 .89627241
6134 474 .8884831
6180 474 .88092625
6237 474 .39703531
6257 474 1
6273 474 .94362578
6288 474 .88817506
6293 474 1
6306 474 1.63809654
6325 474 .8865834
6348 474 .8094126
6350 474 .96316916
6370 474 1
6557 474 .68632613
6611 474 1
6774 474 1
7006 474 1
7125 474 1
7151 474 1
7286 474 2.75302359
7341 474 .92007798
7442 474 .9284318
7494 474 .96165202
7593 474 .86772314
7624 474 1.92724869
7663 474 .85776476
7689 474 .97583337
7694 474 .90288919
7707 474 .81303842
7741 474 1
7796 474 .92713572
7888 474 .95598216
7915 474 1
7974 474 .91584965
8032 474 .84597061
8050 474 1
8069 474 .77447898
8070 474 .70292039
8078 474 .79566215
8142 474 1
8147 474 .45259827
8148 474 .94857311
8176 474 .98459411
8179 474 1.56651741
8227 474 .68142156
8272 474 .83942597
8289 474 .88636427
8302 474 .9508907
8304 474 .98761014
8328 474 .93631597
8331 474 1.54117177
8337 474 1
8363 474 1
8387 474 1.8482929
8418 474 .78895791
8463 474 2.66821734
8465 474 .85434112
8535 474 2.82730672
8537 474 .93597425
8593 474 1.89836729
8604 474 .93443856
8624 474 .95548503
8653 474 .91984054
8659 474 1.53622221
8670 474 4.54376588
8686 474 .96855807
8701 474 .69717019
8728 474 .84291982
8742 474 1
8754 474 1
8760 474 24.90639775
8907 474 1
8911 474 2.8213987
8930 474 1.77368826
8937 474 .94747328
8965 474 1.94372369
8995 474 .86109954
9094 474 1.64244135
9117 474 1.91774321
9160 474 .7168135
9233 474 .52659514
9268 474 .93156799
9269 474 1
9271 474 .85052721
9379 474 1.92030404
9416 474 .97608739
9458 474 .96788184
9492 474 .9594592
9570 474 2.9361806
9605 474 1.95773539
9641 474 1.8445174
9643 474 2.63827551
9716 474 1.73167187
9720 474 .75493015
9724 474 .68647397
9746 474 1
9760 474 .9777645
9767 474 .6660354
9795 474 1.8904369
9919 474 .931643
9983 474 .97960997
9986 474 .93443174
9991 474 .95709278
10062 474 1.31746427
10080 474 1.85195647
10090 474 .94228805
10136 474 .72794731
10149 474 7.25185075
10152 474 .05140077
10161 474 2.84696541
10200 474 1.96674258
10276 474 2.92616529
10280 474 .95481062
10282 474 .94418621
10312 474 1.76258637
10315 474 .71332979
10316 474 1.44130159
10318 474 .61981864
10319 474 2.49413892
10320 474 2.67661716
10329 474 .91093054
10413 474 3.83392399
10414 474 1
10429 474 1.87791482
10440 474 .9695899
10456 474 1.98796213
10460 474 1
10462 474 .95152488
10480 474 .81932966
10485 474 1.47829582
10487 474 4.78454922
10507 474 3.92424505
10570 474 2.94228322
10656 474 3.89858829
10667 474 1.80483033
10669 474 1.86713132
10671 474 1
10710 474 .77367016
10717 474 1
10725 474 1
10737 474 2.58620176
10741 474 .64776041
10742 474 2.60212686
10746 474 .5398713
10755 474 1.8549326
10756 474 1.92566137
10793 474 .51169986
10797 474 .885539
10837 474 .97814359
10839 474 .57421462
10849 474 .57695253
10868 474 1.965197
10881 474 .71039802
10887 474 .98440536
10894 474 .85757585
10920 474 2.60508149
10923 474 3.9689713
10961 474 .8559296
10962 474 .95673419
10974 474 1.86130977
10980 474 1.90033182
10988 474 .97306526
11037 474 .96931317
11040 474 .83020253
11074 474 .85792758
11091 474 .82084976
11106 474 5.86823041
11109 474 .92243647
11158 474 .79281664
11166 474 .85237368
11167 474 1.87855762
11206 474 .83178039
11222 474 2.73476805
11237 474 .89485449
11249 474 .93767384
11257 474 .74409155
11307 474 1.83896532
11310 474 .76543303
11326 474 2.82612881
11331 474 11.92907685
11363 474 .91678777
11365 474 .93999953
11369 474 1
11385 474 2
11387 474 .96198512
11400 474 1.91560189
11407 474 .96793789
11421 474 1
11423 474 .65463592
11450 474 .91518597
11453 474 .72426444
11456 474 .73788018
11469 474 2.41989233
11475 474 1.96210297
11488 474 .98745796
6 475 .9230683
8 475 1
26 475 2.9623398
29 475 2
41 475 .6006045
72 475 1.9377626
105 475 .9656786
129 475 .8776659
142 475 1.9649266
147 475 2.9701292
150 475 1.8197636
156 475 1.9283272
157 475 1
174 475 2.9043265
184 475 2.9659847
188 475 .9136847
208 475 .9601687
217 475 .869484
227 475 .9126281
229 475 2.914254
246 475 .8133699
292 475 .8545768
305 475 .8537334
317 475 .690415
349 475 .4955631
352 475 .3606887
386 475 3.829957
387 475 6.602526
388 475 57.9989524
401 475 2.8993035
426 475 2.465552
443 475 .9279537
444 475 1
459 475 1.8806474
493 475 1
498 475 1.8816117
508 475 .9008036
523 475 .9071736
526 475 .8671328
544 475 .9246704
564 475 .8305422
577 475 1
600 475 .8990405
601 475 .4946481
615 475 .7363096
673 475 .9371787
693 475 .8673859
735 475 .9538906
745 475 .9799341
770 475 .9384494
791 475 .7760185
801 475 1.5323499
814 475 .4766885
822 475 .8954542
852 475 .3922282
868 475 .8854242
877 475 .5491443
900 475 .768401
901 475 1
926 475 .9437583
939 475 .9530364
941 475 .6974848
948 475 .8956873
986 475 .9550208
1000 475 .6392018
1010 475 .6860024
1028 475 1.9162844
1032 475 3.291016
1040 475 .896748
1059 475 25.7216348
1060 475 30.0158805
1123 475 .5920484
1143 475 2.9320106
1164 475 .8682923
1175 475 .6881615
1182 475 .6479794
1187 475 .9456627
1197 475 1.7917282
1209 475 1
1243 475 .7622954
1244 475 .9327662
1288 475 .4560997
1305 475 1.7641315
1306 475 11.7750231
1307 475 6.651591
1312 475 .9476836
1325 475 .8192087
1372 475 .8625912
1393 475 .901889
1399 475 .9539349
1404 475 .9231418
1422 475 2.6213523
1454 475 1.9549379
1460 475 1
1463 475 .9174308
1483 475 .9821199
1501 475 .9466835
1509 475 .9200212
1512 475 2.8353458
1515 475 8.9849961
1530 475 .8854295
1542 475 1.8073126
1608 475 .8997805
1624 475 .3818382
1636 475 1.9047318
1644 475 1
1669 475 .9433833
1690 475 .9669336
1701 475 .8092364
1734 475 .8647793
1744 475 .6071746
1760 475 1
1785 475 1
1815 475 .9397656
1899 475 .9646059
1926 475 3.8428748
2016 475 .9346488
2043 475 .8164095
2071 475 9.8181097
2075 475 .911237
2084 475 .852435
2127 475 .9296346
2230 475 2.9583174
2292 475 .9725896
2307 475 .9359842
2309 475 2.9448999
2336 475 .4957127
2353 475 .7877924
2574 475 .6498138
2651 475 1
2737 475 1
2927 475 .9648474
2945 475 1
2982 475 .9112552
2983 475 .7125429
3014 475 .8730953
3179 475 .8349986
3244 475 1.9048978
3354 475 1
3369 475 1
3407 475 .9003487
3410 475 .5535948
3417 475 .9734877
3476 475 .6738096
3480 475 2
3490 475 .8462616
3595 475 1
3596 475 1
3611 475 .9733939
3612 475 .926437
3617 475 .9116389
3660 475 .8249486
3662 475 .972513
3708 475 .8602275
3714 475 1
3757 475 .6348162
3850 475 .895791
3852 475 .9098827
3865 475 .7666588
3882 475 1
3886 475 1
3904 475 .7493772
3930 475 .9320777
3971 475 .9298105
3977 475 .8535202
4070 475 1
4093 475 5.6773808
4344 475 .7999569
4345 475 .1111526
4409 475 1
4448 475 .9388608
4455 475 .9649747
4509 475 1.8084013
4511 475 .6586438
4538 475 .9503094
4645 475 .9264755
4677 475 1
4690 475 1
4771 475 .8859132
4787 475 2.8606018
4983 475 .9199174
4984 475 1.9822725
5031 475 1
5035 475 .706702
5040 475 .9138338
5082 475 1
5085 475 6.1609513
5086 475 37.0714205
5127 475 .6381968
5227 475 1
5232 475 .9118007
5233 475 .7538427
5260 475 1
5449 475 4.6573524
5536 475 .8393055
5621 475 7.7126073
5643 475 .5499573
5755 475 .8721724
5845 475 .4964126
5891 475 .6554731
5911 475 .892054
6010 475 1.8018139
6025 475 .9225487
6087 475 1
6167 475 1
6196 475 1.9403265
6248 475 .9213857
6263 475 .9574916
6270 475 2.7696526
6273 475 .9442168
6288 475 .8893474
6361 475 .7166415
6475 475 .9216729
6485 475 1.8138442
6522 475 1.8115373
6631 475 .9698535
6766 475 .8232565
6789 475 .6032219
6847 475 1
6886 475 .9087471
6917 475 .7061662
6969 475 4.9695892
7012 475 .9248417
7135 475 1
7181 475 .9180508
7213 475 .7540963
7425 475 1
7592 475 1
7624 475 2.9280114
7682 475 .8979197
7685 475 1
7709 475 2
7796 475 .9278996
7909 475 .4624235
7931 475 .5838273
8068 475 .94396
8070 475 2.7060349
8131 475 1
8147 475 .4583372
8176 475 .9847556
8179 475 .571062
8197 475 .9295766
8245 475 .6315773
8282 475 .972516
8289 475 .8875556
8328 475 .9474675
8331 475 4.5459821
8332 475 4.8558409
8447 475 .6220255
8471 475 .8256648
8488 475 3.924817
8493 475 .9369047
8498 475 .6685475
8537 475 .9366455
8582 475 1
8604 475 .9351259
8649 475 .8607807
8659 475 3.5410844
8660 475 1.4795009
8670 475 7.548549
8686 475 .9688877
8756 475 .7084157
8760 475 21.9597984
8774 475 .8927403
8822 475 .8988362
8911 475 1.8232711
8963 475 .9291795
9094 475 3.64619
9147 475 .749658
9160 475 .7197824
9172 475 1.8232499
9233 475 .5315583
9241 475 .9778137
9298 475 .9464958
9377 475 .9822981
9379 475 2.9211396
9396 475 2.8991771
9416 475 1.9763381
9468 475 .9410746
9491 475 .9822284
9594 475 .8729226
9641 475 .8461475
9643 475 1.6420678
9654 475 .4711795
9712 475 .7224213
9716 475 2.734485
9720 475 1.7574994
9724 475 .6897609
9726 475 .9341482
9747 475 .9308219
9767 475 .6695366
9795 475 .8915855
9801 475 .8649117
9954 475 1
9963 475 1
9965 475 .904439
9968 475 1.9771057
9986 475 .9351192
10031 475 .701425
10040 475 .8063366
10049 475 .6661126
10067 475 .945668
10080 475 .8535085
10089 475 .9107815
10109 475 .9328334
10149 475 5.2596942
10200 475 .9670912
10203 475 1.8130227
10229 475 .9007449
10258 475 .7039178
10276 475 7.9269394
10314 475 .7174466
10316 475 .4471589
10317 475 .639554
10318 475 2.6238044
10319 475 3.4994423
10320 475 3.6800075
10323 475 .7004905
10329 475 4.9118643
10404 475 1.8778422
10413 475 4.8356651
10415 475 .555023
10429 475 .8791947
10459 475 .7532785
10485 475 2.4837653
10487 475 1.786808
10506 475 .902362
10507 475 7.9250393
10571 475 .9652676
10592 475 .4754968
10593 475 .5538515
10595 475 .7387706
10604 475 .825063
10652 475 .9803927
10656 475 5.8996515
10668 475 .8776959
10682 475 1.8254272
10710 475 .776043
10737 475 4.59054
10741 475 .6514532
10752 475 .7491815
10814 475 .9676001
10837 475 .9783727
10849 475 .5813877
10887 475 .9845689
10894 475 1.859069
10920 475 .6092218
10925 475 1
10948 475 .9153255
10961 475 .85744
10962 475 1.9571878
10964 475 3.9054262
10972 475 .9311118
10980 475 .9013767
10988 475 .9733476
11019 475 1
11039 475 .9343442
11055 475 .8991993
11099 475 3
11106 475 1.8696119
11107 475 .8262816
11125 475 .9696157
11149 475 .8660035
11161 475 1.8421187
11208 475 .8588632
11222 475 4.7375487
11239 475 1.6925682
11242 475 1
11269 475 .8501663
11271 475 .9342586
11327 475 3.9450469
11331 475 7.961272
11332 475 1.857623
11342 475 .8025506
11346 475 .8896933
11361 475 1.9153928
11365 475 .9406286
11368 475 .7228915
11400 475 3.9164867
11403 475 1
11423 475 1.6582567
11447 475 1
11450 475 .9160751
11453 475 .7271552
11456 475 .7406282
11469 475 .4259741
11475 475 .9625003
11485 475 1.6373364
8 476 1
26 476 1.9718546
59 476 .9140615
60 476 .8877031
62 476 .8744968
69 476 .9338593
105 476 .9743499
142 476 1.9737878
147 476 .977676
150 476 .8653001
156 476 .9464353
175 476 .9418687
184 476 .9745786
230 476 1
236 476 1.9272601
246 476 2.8605217
257 476 .9251784
286 476 .9611626
305 476 3.8906874
352 476 .5222099
355 476 .8142261
386 476 1.8729182
387 476 .7029473
388 476 34.7783531
426 476 4.6111746
443 476 .9461561
459 476 .9108017
461 476 .9529254
464 476 1
498 476 .9115223
503 476 .9620237
519 476 1
564 476 .8733555
673 476 1.9530504
729 476 1
734 476 .3157157
745 476 .9850038
750 476 .8361866
757 476 1.9392187
766 476 1.9203374
770 476 2.9540001
780 476 .9077785
801 476 3.6505011
843 476 .8285972
874 476 1
877 476 1.6630524
900 476 .8269142
941 476 1.7739149
1010 476 1.7653335
1023 476 .9330552
1032 476 4.4701399
1040 476 .9228345
1059 476 11.3078558
1060 476 21.7804095
1110 476 1
1124 476 .9777655
1170 476 1
1174 476 .9231645
1305 476 2.0763721
1306 476 10.0845119
1307 476 6.7396161
1325 476 1.8648854
1381 476 .8886393
1391 476 .7479671
1393 476 2.9266766
1398 476 .5780506
1422 476 .7170171
1444 476 .8653088
1454 476 .9663228
1474 476 1
1494 476 .8621379
1507 476 .8324673
1510 476 .9669273
1512 476 .8769455
1515 476 1.4940843
1522 476 .747153
1542 476 .8559948
1565 476 1
1595 476 .9772946
1626 476 1.8548029
1637 476 .9806429
1642 476 2.2846952
1670 476 1
1690 476 .9752878
1781 476 .8914326
1806 476 .8693871
1821 476 1
1853 476 .8932924
1945 476 .9734073
1969 476 .9352279
2071 476 8.864064
2112 476 .8625413
2193 476 .7881541
2215 476 .9322503
2222 476 .9314024
2313 476 1
2353 476 .8414064
2455 476 .8806243
2529 476 1.8642142
2622 476 .5017395
2631 476 .9734784
2647 476 1
2737 476 2
2757 476 2
2771 476 1
2780 476 .9199597
2846 476 .9750312
2900 476 .8145207
2918 476 .9456989
3106 476 1.9864431
3110 476 1.952395
3155 476 .8600256
3158 476 2
3159 476 .9543826
3168 476 .1177172
3209 476 1
3248 476 1
3340 476 1.9765885
3380 476 1
3415 476 1
3490 476 .8851034
3531 476 .9780129
3637 476 .8069109
3705 476 2.2791804
3790 476 1
3792 476 .9739318
3822 476 .938218
3826 476 .9546268
3861 476 1.9139259
3879 476 .7046336
3930 476 .9492382
3979 476 .8912157
4024 476 .6222794
4038 476 .9034068
4215 476 1.9272228
4311 476 1.9443527
4348 476 1
4373 476 .8967826
4429 476 .9820343
4455 476 .9738238
4517 476 1
4666 476 .9176562
4710 476 .9765227
4720 476 1
4808 476 .72186
4940 476 1.7113616
5045 476 .9629511
5085 476 3.6255846
5086 476 12.3166199
5111 476 .9501538
5127 476 .7296059
5157 476 .8847027
5230 476 2.8270915
5241 476 1
5324 476 2
5341 476 1
5359 476 .951959
5449 476 1.7439219
5602 476 1
5621 476 5.7852167
5679 476 1
5729 476 .9241853
5735 476 .8592966
5736 476 1
5816 476 1.8154232
5826 476 1
5833 476 .9425677
5845 476 .6236433
5911 476 .9193264
5922 476 .9494973
5938 476 .9225239
6010 476 1.8518853
6012 476 .8390764
6025 476 1.9421167
6044 476 .9239017
6183 476 1
6196 476 .9554029
6223 476 .9656364
6270 476 .8278496
6273 476 2.9583104
6306 476 .7323666
6371 476 .945527
6609 476 .922089
6673 476 1
6681 476 1
6690 476 .9294437
6733 476 1
6783 476 1
6959 476 .9608666
6976 476 1
7001 476 .9406875
7004 476 .8959729
7007 476 .9491006
7192 476 1
7224 476 .9209933
7265 476 1
7285 476 .9382336
7351 476 1
7442 476 .9470742
7663 476 .8948147
7668 476 .9159467
7790 476 1
7850 476 .9454833
7909 476 .5982416
8069 476 1.8332236
8070 476 2.7803048
8072 476 .9318828
8131 476 1
8227 476 3.7644061
8282 476 .9794598
8328 476 .2133885
8329 476 .1013424
8332 476 1.8922625
8334 476 .9486909
8335 476 1.8313722
8436 476 1.9840982
8447 476 .7175203
8463 476 1.7546414
8465 476 1.8922829
8488 476 1.9438119
8493 476 .9528456
8535 476 7.8722905
8536 476 .8952452
8541 476 .9440235
8548 476 .8086359
8593 476 .924841
8624 476 .9670805
8653 476 1.9407208
8659 476 .6570288
8660 476 1.6110044
8670 476 6.6626075
8728 476 1.8838367
8756 476 1.7820841
8760 476 13.233199
8930 476 6.8326388
8937 476 2.9611556
8947 476 1.9291782
8963 476 .9470722
9037 476 .9252374
9094 476 1.7355796
9095 476 1.9208728
9181 476 .9260344
9233 476 2.6499095
9264 476 1.9870352
9288 476 .8984063
9379 476 .9410636
9399 476 .8145976
9458 476 .9762481
9459 476 .821412
9594 476 .9050286
9605 476 .9687446
9641 476 .8850181
9686 476 1
9712 476 .7925512
9716 476 .801567
9720 476 2.8187669
9801 476 .8990416
9814 476 .8753496
9919 476 1.9494489
9954 476 1
9968 476 .9828899
9986 476 .9515112
9991 476 1.9682694
10041 476 .7492055
10050 476 .7205619
10062 476 .4952538
10081 476 .8837264
10091 476 .8657451
10133 476 .9606806
10149 476 1.4467316
10161 476 1.8868285
10205 476 .969322
10248 476 1
10276 476 8.945398
10288 476 1
10307 476 .5629904
10312 476 .8244288
10317 476 .7306202
10318 476 .7188498
10319 476 .6259076
10320 476 1.7608532
10321 476 .9197704
10323 476 .7761612
10329 476 .9341317
10338 476 1.8479748
10404 476 .9087052
10413 476 4.8771841
10429 476 2.909716
10440 476 1.9775112
10458 476 .9640601
10485 476 5.6141913
10487 476 3.8406707
10507 476 3.943978
10545 476 .8722285
10568 476 .9648252
10571 476 2.9740427
10639 476 .95305
10650 476 .9625441
10656 476 1.9250044
10667 476 .8556689
10672 476 1
10717 476 1
10731 476 1
10737 476 2.6939895
10742 476 .7057664
10756 476 1.9450254
10793 476 1.6388942
10796 476 1.9372057
10817 476 .8829179
10844 476 .8335819
10849 476 .6871496
10868 476 1.9742626
10920 476 1.7079514
10923 476 .9770538
10924 476 .8844131
10961 476 .8934576
10964 476 1.9293202
11024 476 .8637213
11034 476 .9545274
11051 476 .9697781
11055 476 1.9246665
11068 476 .9819091
11106 476 1.9025543
11111 476 1
11161 476 .8820072
11208 476 .8945212
11220 476 .9628577
11222 476 .8038567
11224 476 .9457108
11226 476 1.973054
11283 476 .9319841
11292 476 .9222032
11310 476 .8265339
11324 476 2.9779143
11326 476 .8714195
11327 476 1.9589307
11331 476 5.7290028
11347 476 1.9794727
11361 476 .9367687
11363 476 .9384632
11400 476 1.9375862
11407 476 .9762896
11418 476 .9563362
11423 476 1.7445977
11457 476 .6658762
11469 476 .571001
11485 476 1.7289629
11488 476 .990725
23 477 .35002481
37 477 .92309375
41 477 .59995346
46 477 .92384362
69 477 .9113556
78 477 .9230532
105 477 .96562266
147 477 .97008049
156 477 .92821042
162 477 .91289925
171 477 .98086985
174 477 .90417058
175 477 1.92209012
210 477 .42510481
217 477 .86927126
229 477 .91411421
246 477 .81306568
290 477 1
305 477 1.85349495
352 477 1.35964663
355 477 .75101843
386 477 1.82967984
387 477 3.60187808
388 477 53.98102073
401 477 1.89913938
423 477 .93860184
426 477 8.45816093
443 477 .92783624
457 477 .86875366
526 477 1.86691623
554 477 1
564 477 .83026603
573 477 .41671371
586 477 .95902386
600 477 .89887598
659 477 1.79820875
673 477 1.93707626
693 477 1.8671697
721 477 .21460625
727 477 .93954366
745 477 .97990144
750 477 1.7804508
757 477 1.91853849
765 477 2
770 477 2.93834907
780 477 .87640103
801 477 1.53158764
877 477 1.54840938
910 477 .83717022
922 477 .5574948
941 477 .69699174
966 477 .89365893
1028 477 .9161479
1032 477 3.28986039
1037 477 .98072505
1043 477 1.73486252
1059 477 25.71140107
1060 477 36.00449645
1082 477 1
1093 477 .96761551
1147 477 3.883723
1150 477 .82620597
1168 477 .75688988
1197 477 2.79138871
1205 477 1
1243 477 .76190796
1245 477 1.97856373
1305 477 3.76211707
1306 477 8.77302636
1307 477 1.65102312
1325 477 3.81891402
1393 477 1.90172911
1398 477 .43448651
1403 477 .69660613
1404 477 1.92301654
1422 477 .62073509
1432 477 .67881531
1444 477 .81948151
1452 477 1
1454 477 .95486449
1512 477 2.83507741
1515 477 10.98171166
1524 477 .86618054
1542 477 2.80699851
1593 477 1.83039396
1608 477 1.89961714
1612 477 2
1624 477 1.38083062
1690 477 1.96687969
1713 477 .89340202
1773 477 1
1803 477 2
1810 477 1.81754711
1815 477 .9396674
1843 477 1
1848 477 1
1860 477 1.68973597
1877 477 1
1935 477 1.96635735
1945 477 .96435938
1990 477 1.96486434
2018 477 1
2023 477 1.9386806
2037 477 1.95996624
2061 477 .90339053
2071 477 9.81781319
2137 477 .85166699
2182 477 1
2207 477 .81174556
2230 477 .95824945
2256 477 .92186385
2292 477 .97254497
2304 477 1.94891732
2309 477 .94481013
2424 477 .67532646
2444 477 .80683816
2529 477 .8180145
2538 477 1
2551 477 1
2734 477 1
2788 477 .63739456
2918 477 .92722353
2946 477 1
2983 477 .71207434
3039 477 1.69908997
3052 477 .62774843
3067 477 .51086916
3106 477 .98183043
3244 477 1.90474282
3311 477 1
3366 477 .93923174
3407 477 .90018631
3531 477 .97053202
3611 477 .9733505
3618 477 .97811411
3653 477 1
3662 477 1.97246819
3672 477 .94298423
3700 477 .96946389
3792 477 .96506234
3841 477 .53954814
3960 477 .73650965
4004 477 .71576196
4024 477 1.49376374
4038 477 1.87054196
4044 477 1.83385918
4093 477 .67685497
4215 477 .90246108
4295 477 .84171296
4338 477 1
4344 477 .79963078
4384 477 .79279354
4410 477 .6543723
4426 477 1.85522954
4429 477 .9759216
4507 477 .85210757
4508 477 1.94718431
4540 477 .93774137
4592 477 .90870791
4611 477 .78768628
4659 477 .80207525
4666 477 1.88963957
4704 477 .89381484
4721 477 .90084363
4734 477 .88778875
4945 477 1
4983 477 .91978683
4984 477 1.98224357
5023 477 .89811729
5038 477 1
5076 477 1.47509152
5085 477 8.15795363
5086 477 28.06338692
5127 477 .6376071
5130 477 .87836039
5135 477 .94142406
5200 477 .70325111
5218 477 .94377889
5230 477 .76826107
5234 477 .50280268
5268 477 .71119731
5303 477 .77078432
5359 477 1.93561352
5432 477 1
5516 477 .78873491
5573 477 .6728135
5621 477 2.7121388
5845 477 .49559171
5847 477 1.97551283
5911 477 .89187804
5922 477 .93231431
5938 477 1.89616341
5957 477 .79373005
5972 477 .92434186
6010 477 1.80149083
6175 477 1
6178 477 .86646317
6248 477 .9212576
6270 477 1.76927714
6288 477 .88916705
6306 477 .64130697
6342 477 .65556772
6537 477 1
6570 477 .80480108
6608 477 .8378283
6609 477 1.89558058
6750 477 .90354868
6789 477 .60257514
6847 477 1
6965 477 1
6993 477 .96832927
7006 477 2
7181 477 .91791719
7224 477 .89411201
7265 477 1
7285 477 .91721815
7409 477 .79876095
7487 477 1
7532 477 .95838095
7624 477 .92789407
7709 477 1
7796 477 .92778209
7815 477 1
7823 477 .81446427
7848 477 1
7888 477 .95637265
7912 477 .8849516
7974 477 .91659615
8046 477 1
8069 477 1.77647957
8072 477 .9087066
8078 477 1.79747483
8112 477 1
8131 477 1
8254 477 1
8290 477 1.76807449
8302 477 1.95132634
8331 477 1.54524202
8332 477 2.85560593
8335 477 .77399825
8371 477 1
8418 477 .79083006
8436 477 1.97868779
8465 477 1.85563325
8488 477 2.92469442
8535 477 1.82883867
8536 477 .85960338
8537 477 .93654222
8548 477 .74352616
8659 477 1.54033637
8660 477 .47865252
8670 477 1.54781312
8760 477 20.95158294
8911 477 1.82298307
8930 477 3.77569587
8937 477 2.94793924
8952 477 .74039911
8963 477 .92906402
9094 477 1.64561324
9095 477 1.89395062
9117 477 .91847291
9147 477 1.74924991
9156 477 .87941699
9176 477 .57258183
9233 477 8.5307947
9302 477 .77033435
9328 477 .80198487
9352 477 .96749859
9400 477 1
9406 477 1
9409 477 1
9459 477 1.76064918
9469 477 1
9491 477 1.9821994
9537 477 .87345209
9570 477 1.93674674
9594 477 .87271551
9641 477 1.84589668
9660 477 .84479411
9716 477 3.7340522
9720 477 3.75710416
9767 477 1.66899799
9801 477 1.86469153
9919 477 .93224939
9985 477 1
9986 477 3.9350134
9991 477 .95747341
10062 477 1.32351902
10119 477 1
10130 477 1.861307
10143 477 .96194682
10149 477 6.25848755
10152 477 .05981576
10161 477 2.84832297
10276 477 1.92682027
10306 477 .95622816
10307 477 .41430224
10311 477 .80619767
10312 477 1.76469246
10314 477 .71698599
10316 477 .44625778
10318 477 1.62319122
10319 477 3.4986264
10320 477 .67948587
10321 477 .89247308
10323 477 .70000231
10329 477 .91172068
10344 477 1
10440 477 1.96985966
10444 477 .91306927
10485 477 2.48292385
10487 477 2.78646048
10507 477 1.92491707
10548 477 1
10592 477 .47464188
10595 477 .73834479
10597 477 .78374569
10604 477 .82477785
10639 477 .93707571
10650 477 .94980014
10656 477 .89948791
10667 477 2.80656167
10727 477 1.65304267
10731 477 1
10737 477 2.58987255
10742 477 .60565638
10752 477 1.74877264
10815 477 .85557073
10817 477 .84308195
10835 477 .86906804
10868 477 .96550574
10882 477 .71858167
```
