## Supplementary material for "Single-nucleus transcriptomes reveal functional and evolutionary properties of cell types in the Drosophila accessory gland": Dataset S10: barcodes.txt

```
AAACCTGTCATGTCCC
AAACGGGTCGAACGGA
AAAGATGCATCGGTTA
AAAGATGTCTGTCTCG
AAAGCAACATGCAACT
AAAGCAAGTGTATGGG
AAAGCAAGTTCCACGG
AAAGCAATCACCCGAG
AAAGTAGAGTTACCCA
AAAGTAGGTTTGACTG
AAAGTAGTCAGAGGTG
AAAGTAGTCCGTTGTC
AAATGCCAGTGTCCAT
AAATGCCGTAAACACA
AAATGCCGTCTCTCGT
AACACGTAGGATTCGG
AACACGTGTCTCAACA
AACACGTTCTAACCGA
AACCGCGAGCGCTCCA
AACCGCGAGCTAACAA
AACCGCGGTACCAGTT
AACGTTGGTTGAGTTC
AACTCAGCACCGAAAG
AACTCAGTCAGGCGAA
AACTCTTTCGTCTGCT
AACTGGTCATGCTAGT
AACTTTCAGACAGAGA
AACTTTCCAGGTCGTC
AAGACCTAGGTTCCTA
AAGACCTCACTTACGA
AAGACCTCATATACCG
AAGACCTGTATTCGTG
AAGACCTTCGTTTATC
AAGGAGCTCTGGTTCC
AAGGCAGTCACCCGAG
AAGGTTCGTCAGGACA
AAGTCTGGTATTCTCT
AATCCAGAGCCTCGTG
AATCCAGCATGTTGAC
AATCCAGTCCAGTATG
AATCGGTGTTCACCTC
ACACCAACACTGTCGG
ACACCAACATCATCCC
ACACCAATCGCTTGTC
ACACCCTAGACTGTAA
ACACCCTCACTGTCGG
ACACCGGCAATCGAAA
ACACCGGGTCAAAGCG
ACAGCCGCACACCGCA
ACAGCTAAGAGGTTAT
ACAGCTAGTCGGCATC
ACATACGAGCCTATGT
ACATACGGTCCAAGTT
ACATACGGTTTAAGCC
ACATCAGCACCGAATT
ACATGGTAGTTCGATC
ACCAGTAGTCGCATAT
ACCCACTAGGGTCGAT
ACCCACTCAAAGTCAA
ACCCACTCACTTGGAT
ACCGTAATCCAAACTG
ACCTTTACACACTGCG
ACCTTTACAGCTGTGC
ACCTTTAGTAAACACA
ACGAGCCCAATCGAAA
ACGAGGAAGGGATCTG
ACGATACTCGAGCCCA
ACGATGTAGCTCCCAG
ACGATGTCAGAAGCAC
ACGCAGCTCGCGGATC
ACGCCGAAGGCGACAT
ACGCCGACACGAGGTA
ACGGAGAAGTGCGATG
ACGGAGATCGAGAACG
ACGGCCAAGATGTAAC
ACGGCCAAGGTGCTTT
ACGGCCACACATTTCT
ACGGCCATCACAAACC
ACGGGCTAGCGCCTCA
ACGGGCTCAGCCACCA
ACGGGCTCAGTTAACC
ACGGGCTGTGGTACAG
ACGGGTCAGCGTAATA
ACGTCAAAGTGCCAGA
ACTATCTTCGTACCGG
ACTGAACTCCTCGCAT
ACTGATGCAGTCACTA
ACTGTCCGTCATATCG
ACTTACTGTCATGCCG
ACTTACTTCGGATGTT
ACTTGTTAGTACGCCC
ACTTGTTCAGATGAGC
AGAATAGCATAACCTG
AGAATAGTCCTCCTAG
AGACGTTGTCGGCATC
AGACGTTGTTAGAACA
AGACGTTTCGGCTTGG
AGACGTTTCTTCTGGC
AGAGCGAAGGATTCGG
AGAGCGAGTTAAGTAG
AGAGCGATCAATCTCT
AGAGCTTGTTCGTCTC
AGAGCTTTCTGTACGA
AGAGTGGCAAGCTGGA
AGAGTGGCAAGTCTGT
AGAGTGGCAATACGCT
AGAGTGGCACCGCTAG
AGAGTGGGTCCTAGCG
AGATCTGCAAGTACCT
AGATCTGGTCCGAACC
AGATCTGGTCTCTTAT
AGATTGCAGGACACCA
AGATTGCCATGTTGAC
AGATTGCTCAGCGACC
AGCAGCCGTCTCACCT
AGCATACAGCGATAGC
AGCATACCAATGGTCT
AGCATACTCCAGTAGT
AGCCTAAGTATATGGA
AGCCTAATCAAACGGG
AGCGGTCCACACTGCG
AGCGGTCGTGGGTATG
AGCGGTCTCCTTTCTC
AGCGGTCTCTGTCCGT
AGCGTATTCGTGGACC
AGCGTCGCAGGCGATA
AGCGTCGTCACCCTCA
AGCTCCTAGATAGTCA
AGCTCCTAGTACATGA
AGCTCCTCAGATGGGT
AGCTCTCTCAGAAATG
AGCTCTCTCTCGATGA
AGCTTGAGTAGTACCT
AGGCCACCAGGTCGTC
AGGCCACCATCGACGC
AGGCCACCATTCTTAC
AGGCCACGTCTCCCTA
AGGCCGTCACTCTGTC
AGGCCGTTCGAATGGG
AGGGAGTGTAGGAGTC
AGGGATGCACCAGATT
AGGGATGGTATAAACG
AGGGTGAGTTAAGACA
AGGGTGATCACTCCTG
AGGTCATAGTCACGCC
AGGTCATCAAGTTCTG
AGGTCATCACATTTCT
AGGTCATCACTGCCAG
AGGTCATGTAAGTGTA
AGGTCATGTGGGTCAA
AGGTCCGAGAGGTTAT
AGGTCCGGTACCGGCT
AGGTCCGTCCGAGCCA
AGGTCCGTCGCATGGC
AGTGAGGAGAGCTGGT
AGTGAGGAGTCTTGCA
AGTGAGGCACCGAATT
AGTGAGGCAGCATGAG
AGTGGGAAGAGTGACC
AGTGGGACAATGGAAT
AGTGTCAGTGCAGGTA
AGTGTCAGTTACGGAG
AGTTGGTCATCCCACT
AGTTGGTGTCTGGAGA
ATAACGCGTCGTCTTC
ATAAGAGAGAGGTACC
ATAAGAGGTAAGTAGT
ATAGACCCAAGTAGTA
ATAGACCGTCCTGCTT
ATAGACCTCAGTGCAT
ATCACGACAACGCACC
ATCACGAGTTCCCTTG
ATCATCTGTCACACGC
ATCATGGTCAGCATGT
ATCATGGTCGGAGCAA
ATCCACCCAGACACTT
ATCCACCGTTACGTCA
ATCCGAAAGCCAGTAG
ATCCGAATCTACCAGA
ATCGAGTAGGACCACA
ATCTACTAGTCTCGGC
ATCTACTGTACGCACC
ATCTACTGTGCGGTAA
ATCTACTGTTGACGTT
ATCTGCCAGCTCCTTC
ATCTGCCCACTGTCGG
ATCTGCCTCAACGGGA
ATCTGCCTCACCAGGC
ATGAGGGCAATCTACG
ATGAGGGCACGACGAA
ATGCGATGTAAAGGAG
ATGCGATTCGGTGTTA
ATGGGAGTCATGCAAC
ATGTGTGAGATCTGCT
ATGTGTGTCGTAGGAG
ATTACTCAGAAGATTC
ATTACTCCATGCCACG
ATTACTCGTCCGACGT
ATTCTACAGGTGGGTT
ATTGGACCAATAGAGT
ATTGGTGAGATTACCC
ATTGGTGAGGCGATAC
ATTTCTGAGATAGCAT
ATTTCTGCAATCAGAA
ATTTCTGCATCCGCGA
ATTTCTGGTTTGACTG
ATTTCTGTCATGCATG
CAACCAAGTCGTTGTA
CAACCTCAGGTACTCT
CAACCTCGTTGAGTTC
CAACTAGAGGCATTGG
CAACTAGAGGTTCCTA
CAACTAGCATCAGTAC
CAACTAGGTAATTGGA
CAACTAGGTTCCGGCA
CAACTAGTCGCGTTTC
CAAGAAACACCACCAG
CAAGAAAGTAAACGCG
CAAGAAAGTTCTCATT
CAAGATCGTACCAGTT
CAAGATCGTAGAGGAA
CAAGATCGTTGTTTGG
CAAGTTGGTTCTCATT
CAAGTTGTCGTTACGA
CACAAACTCTGGCGAC
CACACAACAAGGTTTC
CACACAACATCGGTTA
CACACAAGTCTCCCTA
CACACCTCATATGAGA
CACACCTGTACAGTGG
CACACCTGTAGCGCAA
CACACCTTCCAAACTG
CACACCTTCTGCTGCT
CACACTCAGAACTGTA
CACACTCGTGACGGTA
CACAGGCAGTCTTGCA
CACAGTAAGAACTCGG
CACAGTAGTCCGCTGA
CACATAGTCCAAATGC
CACATTTAGGATATAC
CACATTTCACCTCGTT
CACCACTCAATTCCTT
CACCACTCAGCATACT
CACCTTGGTTCCACAA
CACCTTGGTTCGGGCT
CACTCCAGTTACCAGT
CACTCCATCTTTACAC
CAGAATCAGTGGGCTA
CAGAATCGTAACGCGA
CAGAATCGTGCACTTA
CAGAATCGTTCGTGAT
CAGAGAGAGACGCACA
CAGAGAGCAATCGGTT
CAGAGAGCATGGATGG
CAGAGAGTCCAAACTG
CAGATCAAGAGACTAT
CAGATCAGTCTAGCCG
CAGATCAGTCTCCACT
CAGATCAGTTCCCTTG
CAGCAGCAGCGATCCC
CAGCAGCGTCCATCCT
CAGCAGCGTCGACTGC
CAGCAGCTCGTGGACC
CAGCTAAAGCACCGTC
CAGCTAAGTTCTGTTT
CAGCTGGAGAGCTGGT
CAGCTGGCAGCCTGTG
CAGCTGGGTAAACCTC
CAGCTGGTCAATCACG
CAGCTGGTCCGTCATC
CAGGTGCAGAAGGCCT
CAGGTGCCAGCCTTGG
CAGGTGCGTATAATGG
CAGGTGCGTCTAGCCG
CAGTAACCACGTCAGC
CAGTAACCATGCAACT
CAGTAACTCGAACGGA
CAGTAACTCGCCAGCA
CAGTCCTAGTTTGCGT
CAGTCCTCAGGCGATA
CAGTCCTGTAACGTTC
CAGTCCTGTGTTTGTG
CAGTCCTTCATCGGAT
CAGTCCTTCATTATCC
CATATGGCACGAAGCA
CATATGGCACGTGAGA
CATATTCCAAGGCTCC
CATATTCGTCTCTTAT
CATCAAGTCGCGTAGC
CATCAGACAATAGAGT
CATCAGACACCACGTG
CATCAGATCTACCTGC
CATCAGATCTACTTAC
CATCGAAGTACAGCAG
CATGACAAGCCGGTAA
CATGACAAGTTGTAGA
CATGACATCTCTTGAT
CATGCCTAGGTAGCCA
CATGCCTCAATCCGAT
CATGCCTCAATGAAAC
CATGCCTGTGAGTATA
CATGCCTTCTATCCCG
CATGGCGAGGTTACCT
CATTATCGTAAGTAGT
CATTATCGTGGTTTCA
CATTATCGTGTGACGA
CATTATCTCACAACGT
CATTCGCAGCGATATA
CCACCTACATCGACGC
CCACGGAAGATCCTGT
CCACGGAAGGCTACGA
CCACGGACACTCTGTC
CCACGGATCCAACCAA
CCAGCGACAGGCTGAA
CCAGCGACATGACGGA
CCAGCGATCAACACTG
CCATGTCTCCTCAACC
CCATGTCTCGCCCTTA
CCATTCGAGCCGCCTA
CCATTCGCAATGAATG
CCATTCGTCTTGAGGT
CCCAATCAGGCGTACA
CCCAATCCACCGATAT
CCCAATCCATTGAGCT
CCCAATCGTACACCGC
CCCAATCTCCAACCAA
CCCAGTTTCAGTTCGA
CCCAGTTTCATCGCTC
CCCATACAGAAGGTGA
CCCATACGTACGCACC
CCCTCCTGTGCTAGCC
CCGGGATAGCCATCGC
CCGGGATTCGCAAGCC
CCGGTAGAGAGAACAG
CCGGTAGAGATACACA
CCGGTAGAGTGAATTG
CCGGTAGGTCTTGATG
CCGGTAGTCAATCACG
CCGTACTTCATATCGG
CCGTGGAGTCAACTGT
CCGTGGAGTTCCCTTG
CCGTTCATCGCAGGCT
CCTAAAGAGATCCGAG
CCTAAAGCATGGTAGG
CCTACACAGACAATAC
CCTACACAGTACACCT
CCTACACCACTGCCAG
CCTACCATCAGCAACT
CCTACCATCTACGAGT
CCTAGCTAGCTGTCTA
CCTATTACAGATAATG
CCTATTATCCGTCAAA
CCTCTGACAGCCTGTG
CCTCTGATCAGAGGTG
CCTCTGATCCTAGAAC
CCTTACGGTACAGTGG
CCTTCCCCAAAGCGGT
CCTTCCCGTACGCACC
CCTTCGAAGCGAAGGG
CCTTCGATCTCTGCTG
CCTTCGATCTGATTCT
CCTTTCTAGCCCAGCT
CCTTTCTCAGTCAGAG
CCTTTCTTCCAAATGC
CCTTTCTTCTGCCCTA
CGAACATGTTCATGGT
CGAACATTCACTATTC
CGAATGTAGTCGTTTG
CGACTTCCATGCTGGC
CGACTTCGTGCGGTAA
CGACTTCTCCTGCCAT
CGAGAAGAGACTAAGT
CGAGCACAGCTCCTTC
CGAGCACCAAGTTAAG
CGAGCACCACAGATTC
CGAGCACCATCAGTAC
CGAGCACTCAAACAAG
CGAGCCAAGCTAGTTC
CGATCGGGTCTTCTCG
CGATGGCCAGGGCATA
CGATGGCTCAATAAGG
CGATGTAAGAATCTCC
CGATGTAGTCTTTCAT
CGATGTAGTGTTGGGA
CGATTGAAGAAGCCCA
CGATTGAGTTAGTGGG
CGCCAAGAGGGAACGG
CGCCAAGAGGTTCCTA
CGCCAAGTCTGCTGTC
CGCGGTAAGCATCATC
CGCGGTAAGCGTGAGT
CGCGTTTCACGAAATA
CGCGTTTCAGGACCCT
CGCGTTTTCAGAGCTT
CGCGTTTTCGAGGTAG
CGCTGGATCCAGAGGA
CGCTGGATCTTTCCTC
CGGACACCAGACAAGC
CGGACACCATGTAAGA
CGGACACGTCACTTCC
CGGACGTAGGACTGGT
CGGACGTAGTCCTCCT
CGGACGTCAAACCCAT
CGGACGTCAGACGTAG
CGGACGTTCCGGCACA
CGGACTGTCACAGTAC
CGGACTGTCTAAGCCA
CGGAGCTCACCCTATC
CGGAGCTCACGCGAAA
CGGAGTCAGGTGTTAA
CGGAGTCTCTCCCTGA
CGGCTAGCATGCCACG
CGGCTAGTCACCCTCA
CGGCTAGTCCCTCTTT
CGGGTCAAGGGCTTCC
CGGGTCACACACATGT
CGGGTCAGTCTCCACT
CGGTTAAAGGGTGTGT
CGGTTAACACCATGTA
CGGTTAACAGGGAGAG
CGGTTAAGTGATGCCC
CGTAGCGAGGAGTCTG
CGTAGCGAGGTTACCT
CGTAGCGTCCTAAGTG
CGTAGGCAGACTCGGA
CGTAGGCAGTGTACTC
CGTCACTCAATGTAAG
CGTCACTGTACCGCTG
CGTCACTGTGTTCTTT
CGTCAGGTCACTCTTA
CGTCCATGTCTTCAAG
CGTCCATTCGTCCGTT
CGTCTACAGCAATATG
CGTCTACCACCGTTGG
CGTGAGCAGTCCTCCT
CGTGAGCTCGAACGGA
CGTGAGCTCGTGGTCG
CGTGAGCTCTCGATGA
CGTGTAACAATGAATG
CGTGTCTGTGCTTCTC
CGTGTCTTCCACGACG
CGTTAGAGTCGCCATG
CGTTCTGAGAAACGCC
CGTTCTGCAGGAATCG
CGTTGGGAGAAACCTA
CGTTGGGCAAAGTCAA
CGTTGGGTCATCATTC
CTAACTTAGCACCGCT
CTAACTTCAGCGTTCG
CTAACTTTCTGCTTGC
CTAAGACAGTACGCCC
CTAATGGGTGAAAGAG
CTAATGGGTGAGTGAC
CTAATGGTCCGTAGGC
CTACACCAGACTTTCG
CTACACCTCACCCTCA
CTACACCTCGCTTAGA
CTACATTTCAACACGT
CTACATTTCGAATCCA
CTACCCAGTCAGAAGC
CTACGTCCAACGATGG
CTACGTCCAATCGGTT
CTACGTCCATATGGTC
CTACGTCCATCACAAC
CTACGTCGTTCGTCTC
CTAGAGTTCCGCTGTT
CTAGTGAGTTGCGTTA
CTAGTGATCTCTGTCG
CTCACACAGAATTGTG
CTCACACGTCAACTGT
CTCAGAACAGCGTTCG
CTCAGAAGTCCTCTTG
CTCAGAATCAGTGCAT
CTCAGAATCTGCGTAA
CTCCTAGAGATCCCAT
CTCCTAGCACATGACT
CTCGAAAAGCTGAAAT
CTCGAAACAGACACTT
CTCGAAACAGATGAGC
CTCGAGGCACAGACTT
CTCGAGGGTATAGGGC
CTCGAGGTCGCGATCG
CTCGGAGCACGGCGTT
CTCGGAGTCGCGTTTC
CTCGGGACACCATGTA
CTCGGGAGTACAGACG
CTCGGGATCAACCAAC
CTCGGGATCAGCTTAG
CTCGTACAGCGAGAAA
CTCGTACAGGCTAGAC
CTCGTCAGTAGCGCAA
CTCGTCATCAGCACAT
CTCTAATTCATGCATG
CTCTAATTCTGCGTAA
CTCTAATTCTGTTTGT
CTCTACGAGGCCGAAT
CTCTACGGTTCAGTAC
CTCTGGTTCATACGGT
CTCTGGTTCTTACCTA
CTGAAACCAAGTTAAG
CTGAAGTGTCCAAGTT
CTGATCCAGTTCGCAT
CTGCCTAAGCGATCCC
CTGCCTACATTACCTT
CTGCGGAAGAGCAATT
CTGCGGAAGCGGATCA
CTGCGGATCAACACCA
CTGCTGTAGCACCGTC
CTGCTGTTCAGCGACC
CTGCTGTTCAGCTGGC
CTGGTCTCAGTCGATT
CTGGTCTCATTCTCAT
CTGGTCTTCCTTGACC
CTGTGCTTCGAATGGG
CTGTTTAAGAGGTTAT
CTTAACTCACCACCAG
CTTAACTGTATAGGTA
CTTACCGGTTGCGCAC
CTTAGGAGTAAATGTG
CTTCTCTAGAGCTGGT
CTTCTCTAGTACGATA
CTTCTCTTCAGGCCCA
CTTGGCTGTGAAAGAG
CTTTGCGGTCGTCTTC
CTTTGCGGTGTTGAGG
GAAACTCGTTCCCGAG
GAAACTCTCAGCACAT
GAAATGAAGAATGTGT
GAAATGAAGGTGCAAC
GAAATGAGTTACAGAA
GAAATGATCTATCGCC
GAACATCAGATGAGAG
GAACATCTCGCGCCAA
GAACATCTCTAAGCCA
GAACATCTCTGCGACG
GAACCTACAGTTCCCT
GAACGGAAGACTACAA
GAACGGACAACACCCG
GAAGCAGTCACAATGC
GAATAAGAGACCACGA
GAATAAGCAAGTCTAC
GAATAAGCAGCGAACA
GAATAAGTCGTGACAT
GAATGAAAGGCGTACA
GACCAATCAGCTCGCA
GACCTGGAGCGCTCCA
GACCTGGAGGCAATTA
GACCTGGTCAATAAGG
GACGCGTCATCGTCGG
GACGCGTGTAAGTAGT
GACGCGTGTATGGTTC
GACGCGTTCCTGCTTG
GACGGCTAGTGGAGAA
GACGGCTGTCCCTACT
GACGTGCTCGGCGCAT
GACTAACTCACATACG
GACTGCGAGTTAGGTA
GACTGCGGTCGCCATG
GAGCAGACAATCTACG
GAGGTGAAGGTGCAAC
GAGGTGACATTCTCAT
GAGTCCGGTGTCTGAT
GAGTCCGTCGTCTGAA
GATCAGTGTCACTGGC
GATCGATTCACCATAG
GATCGCGGTATAGTAG
GATCGTAAGCTTTGGT
GATCGTAGTGAGGCTA
GATCTAGAGACCTAGG
GATCTAGCAAGTCTGT
GATCTAGCATCACAAC
GATCTAGCATGGATGG
GATGAAAGTTAAAGAC
GATGAAATCTCTGTCG
GATGAGGCAACGATGG
GATGCTAGTAGGACAC
GATTCAGAGTGTCTCA
GATTCAGCATACGCTA
GCAAACTCACCTTGTC
GCAATCACACCAGGTC
GCAATCAGTCAGAAGC
GCACATAGTTCAGACT
GCACATATCGATCCCT
GCACATATCTTCGGTC
GCAGCCATCATGTGGT
GCATACAGTCACAAGG
GCATACAGTCATGCAT
GCATGATTCACCCGAG
GCATGCGCAATCCGAT
GCATGCGCAGAAGCAC
GCATGCGGTCACACGC
GCATGCGTCTCTTATG
GCATGTACAAAGAATC
GCCTCTAAGCGTTCCG
GCCTCTACATCGATGT
GCGACCAGTGATGTGG
GCGACCATCTTTACGT
GCGAGAACACTGCCAG
GCGAGAATCAGGTTCA
GCGCAACGTGACTCAT
GCGCAACGTGGCAAAC
GCGCAACTCTCGAGTA
GCGCAGTCACAACTGT
GCGCAGTTCTTACCTA
GCGCCAATCCACGCAG
GCGCGATCAACTGCTA
GCGCGATCACTTGGAT
GCGCGATTCTGGTTCC
GCGGGTTAGGATGGAA
GCGGGTTTCGGAAATA
GCTCCTAAGGCTAGGT
GCTCCTATCAGTTTGG
GCTCTGTCAAACAACA
GCTGCAGTCATGCTCC
GCTGCAGTCTTCAACT
GCTGCGAAGAGTTGGC
GCTGCTTGTGCGCTTG
GCTGCTTGTGTGTGCC
GCTGGGTTCAGCATGT
GCTGGGTTCCCTCTTT
GCTTCCAAGTGAATTG
GCTTCCAGTTACCAGT
GCTTCCATCGCCTGTT
GCTTCCATCTTGAGAC
GCTTGAACAGATCCAT
GCTTGAAGTAACGTTC
GGAAAGCAGACTTGAA
GGAAAGCAGCTACCTA
GGAACTTCATTCGACA
GGAACTTGTGATGTCT
GGAATAACAGATGGCA
GGAATAAGTCCAAGTT
GGAATAATCCCAAGAT
GGACAGAAGTTGTAGA
GGACAGACACAGACTT
GGACAGACAGGTGCCT
GGACAGAGTGTGACGA
GGACATTCAATAACGA
GGACATTTCTTGTACT
GGACGTCAGCATGGCA
GGAGCAAAGCACGCCT
GGAGCAAGTGGTTTCA
GGAGCAATCCCAACGG
GGATGTTAGGGTTCCC
GGATGTTCATGGTTGT
GGATTACAGAATAGGG
GGATTACAGACAGAGA
GGATTACAGTGGAGAA
GGATTACCACATAACC
GGCAATTCAGACAAGC
GGCAATTTCAGTGCAT
GGCCGATTCCACGTGG
GGCCGATTCCTGCCAT
GGCCGATTCTGGAGCC
GGCCGATTCTGTCCGT
GGCGACTCAAGCGATG
GGCTCGAGTTCGCGAC
GGCTGGTAGCCGTCGT
GGCTGGTGTTCCCTTG
GGGAATGCATACTACG
GGGAATGGTCACCCAG
GGGATGAGTTTGACTG
GGGCACTGTCCGTGAC
GGGCATCAGACCTAGG
GGGCATCCAACGATGG
GGGCATCTCAGGCAAG
GGGTCTGAGTGTCCCG
GGGTTGCCACATGACT
GGGTTGCCAGCTATTG
GGGTTGCGTTAAAGAC
GGTATTGGTTTGTGTG
GGTGAAGGTAGCGTCC
GGTGCGTTCAACTCTT
GGTGTTAGTAGCTTGT
GGTGTTAGTTTAAGCC
GTAACGTAGCTGTTCA
GTAACGTCAGACGCAA
GTAACTGAGTAGATGT
GTAACTGAGTAGGTGC
GTACGTATCAGCGATT
GTACGTATCTACCAGA
GTACTCCAGAGTGAGA
GTACTTTCATCGGGTC
GTACTTTCATGAAGTA
GTACTTTGTCCGTCAG
GTAGGCCAGTAACCCT
GTAGTCACAGTATCTG
GTATCTTTCGCCCTTA
GTCAAGTCACTATCTT
GTCAAGTCAGATCTGT
GTCAAGTTCTACTTAC
GTCACAACATGCATGT
GTCACAATCAGCTCTC
GTCACGGGTATGCTTG
GTCACGGGTCACAAGG
GTCATTTAGGCATTGG
GTCATTTTCCTTGACC
GTCATTTTCTTGAGAC
GTCCTCACAAGGACAC
GTCCTCACATCTCCCA
GTCGGGTCATTGTGCA
GTCGGGTGTACGCTGC
GTCTCGTGTAAGTTCC
GTCTCGTGTTCGTCTC
GTCTTCGCAAAGGCGT
GTCTTCGCAAGCTGGA
GTCTTCGTCCTGTACC
GTGAAGGAGTTTGCGT
GTGAAGGCACCGAAAG
GTGCAGCCAAGGTGTG
GTGCAGCGTATGCTTG
GTGCAGCGTGGCTCCA
GTGCAGCTCCGTTGCT
GTGCAGCTCTAAGCCA
GTGCATAGTAACGTTC
GTGCATATCGTGGACC
GTGCGGTAGATCCCAT
GTGCGGTGTTTCCACC
GTGCTTCCAGACAAGC
GTGGGTCAGAGCCCAA
GTGGGTCCAGACGCCT
GTGGGTCCATACTACG
GTGTGCGAGATATGCA
GTGTGCGTCTCAAACG
GTTAAGCAGGTGACCA
GTTAAGCGTTCGAATC
GTTAAGCTCCGCGCAA
GTTACAGCACAGCCCA
GTTCATTAGCAGCCTC
GTTCATTAGTCTCGGC
GTTCATTGTCATCCCT
GTTCATTGTTACCGAT
GTTCATTTCTGTGCAA
GTTCGGGGTTAAAGAC
GTTCTCGCACACGCTG
GTTCTCGTCACCATAG
GTTTCTAAGCCTATGT
GTTTCTAGTGCTGTAT
TAAACCGCAATGCCAT
TAAACCGGTGTCAATC
TAAGAGAGTCGAATCT
TAAGCGTAGGCCCTTG
TAAGCGTCACAGACAG
TAAGCGTTCTCCAGGG
TAAGTGCGTGAAAGAG
TAAGTGCTCCACGACG
TAAGTGCTCTTGTATC
TACACGAAGCCGGTAA
TACACGAGTCAGAGGT
TACACGAGTCGGCATC
TACACGAGTTCAGTAC
TACAGTGAGCTCAACT
TACAGTGCACCAGGTC
TACCTATGTAAGTTCC
TACCTATTCTAACTCT
TACCTTATCAGTTAGC
TACCTTATCTGGAGCC
TACGGATGTATCAGTC
TACGGATGTGTAAGTA
TACGGATTCGGTGTCG
TACGGGCGTCCAGTGC
TACGGGCTCAACACTG
TACGGTAGTAGAGTGC
TACGGTATCTGTACGA
TACTCATAGGGTTTCT
TACTCATAGTCAAGGC
TACTCATCAAAGTCAA
TACTCATCAATAGCGG
TACTCATGTCACCCAG
TACTCGCCATAAAGGT
TACTCGCGTGCAACGA
TACTTACCAGCTATTG
TACTTACCATTGGTAC
TACTTGTCATGGGACA
TACTTGTGTCAAGCGA
TACTTGTTCTCCAACC
TAGACCAAGCGTTCCG
TAGACCAAGTTACGGG
TAGACCACAGGTGCCT
TAGACCAGTCTCCACT
TAGACCATCGCAAGCC
TAGAGCTCAGCCAGAA
TAGAGCTCATCTCCCA
TAGAGCTTCACGACTA
TAGCCGGCACGAAAGC
TAGCCGGGTGCTTCTC
TAGCCGGGTGGCAAAC
TAGCCGGTCTCTGAGA
TAGGCATGTAACGCGA
TAGGCATGTGGAAAGA
TAGTGGTTCTAACTCT
TAGTTGGCAGTAAGCG
TAGTTGGGTGACGGTA
TATCAGGCAGACGCAA
TATCAGGTCCCTCTTT
TATCTCATCTGATTCT
TATTACCAGCCGCCTA
TATTACCAGTCATCCA
TATTACCGTAGCTCCG
TCAACGAAGACTTGAA
TCAACGAAGGTGTTAA
TCAACGAGTAGTGAAT
TCAATCTAGGCGATAC
TCAATCTCACTTAAGC
TCACAAGCATAGGATA
TCACGAAAGCACGCCT
TCACGAAAGGCACATG
TCACGAACACAGAGGT
TCACGAACAGATGGGT
TCAGATGAGAAGGTTT
TCAGATGCAATAGCAA
TCAGATGCAATGAAAC
TCAGATGCATCTACGA
TCAGATGGTCGCGTGT
TCAGATGTCCGTTGCT
TCAGCAACAGAGCCAA
TCAGCAATCTCGCATC
TCAGCTCCACGAAACG
TCAGGATAGCTACCTA
TCAGGATCAATTGCTG
TCAGGATCAGTCCTTC
TCAGGTAGTCTCTCTG
TCATTACCAGCTTAAC
TCATTACTCTCGCATC
TCATTTGGTAAGTGGC
TCATTTGTCTCAAGTG
TCCACACGTCCGAAGA
TCCACACGTGGTTTCA
TCCACACTCCTCATTA
TCCCGATCAACACGCC
TCCCGATCAATCACAC
TCCCGATGTCCGAATT
TCGAGGCAGTTTGCGT
TCGAGGCCAGTCTTCC
TCGAGGCGTCCGTGAC
TCGCGAGTCCGAGCCA
TCGCGAGTCCTCCTAG
TCGCGTTAGCCTATGT
TCGCGTTCACGAAACG
TCGCGTTGTCTCCCTA
TCGCGTTTCGGCATCG
TCGGGACAGCCAGGAT
TCGGGACCACATGACT
TCGGGACGTACCAGTT
TCGGGACTCAGCATGT
TCGGTAAAGTGTGGCA
TCGGTAAGTAAAGGAG
TCGGTAAGTTAGGGTG
TCGGTAAGTTGATTGC
TCGTACCCACCCAGTG
TCGTACCGTACCGTAT
TCGTACCTCTTGAGAC
TCGTAGAAGTTGTAGA
TCGTAGAGTTGTTTGG
TCTATTGAGGCCCTCA
TCTATTGCAATGGTCT
TCTATTGGTCATATGC
TCTATTGTCGAATCCA
TCTCATAGTCTCACCT
TCTCTAAAGGTAGCCA
TCTCTAATCAACACAC
TCTGAGAAGTACGTAA
TCTGGAACATACGCTA
TCTGGAAGTGAACCTT
TCTTCGGTCGGAAACG
TCTTTCCTCCAAACTG
TGAAAGAAGAGTGACC
TGAAAGAAGTGTACGG
TGAAAGAGTAAGTTCC
TGACAACAGCTAGTTC
TGACGGCTCGGTTAAC
TGACTAGCATAAAGGT
TGACTAGGTAGAGCTG
TGACTTTTCTGCGTAA
TGAGAGGAGTGGGATC
TGAGAGGCATACCATG
TGAGCCGAGAATAGGG
TGAGCCGCAAACTGCT
TGAGCCGTCCGCATAA
TGAGGGACAACAACCT
TGAGGGAGTTCAACCA
TGATTTCAGGCTATCT
TGATTTCGTGTCGCTG
TGATTTCTCCGCATCT
TGCACCTAGTACGTAA
TGCACCTCAGGGATTG
TGCACCTCATGTAGTC
TGCACCTGTCGCATCG
TGCACCTTCGAATGGG
TGCCAAAGTTCAGTAC
TGCCAAATCATGTCTT
TGCCCATTCGCCAAAT
TGCCCTAAGAGGTTAT
TGCCCTACACACTGCG
TGCGCAGCAGCGTCCA
TGCGCAGGTAGAGCTG
TGCGCAGTCCGTTGCT
TGCGCAGTCTTTACGT
TGCGGGTAGCGTCAAG
TGCGGGTCACGGCCAT
TGCGGGTTCACTTATC
TGCGTGGGTACATCCA
TGCGTGGGTGCTCTTC
TGCTGCTAGTCTTGCA
TGCTGCTCAGCTATTG
TGCTGCTGTAGCCTCG
TGCTGCTTCACGAAGG
TGCTGCTTCAGCTCTC
TGGACGCAGACCACGA
TGGACGCAGAGGTACC
TGGACGCCAACCGCCA
TGGACGCCACCCATTC
TGGACGCGTCCGAAGA
TGGACGCGTCTTCTCG
TGGACGCGTTGATTCG
TGGCCAGGTGCTAGCC
TGGCCAGTCGCTAGCG
TGGCGCACACAGGCCT
TGGCGCACATTAGGCT
TGGCTGGGTTGAGGTG
TGGCTGGTCATCGCTC
TGGCTGGTCTTATCTG
TGGGAAGAGACTGTAA
TGGGAAGAGGACAGAA
TGGGAAGAGTGGTAGC
TGGGAAGAGTTACGGG
TGGGAAGCAGGGATTG
TGGGAAGTCACCCTCA
TGGTTAGAGAGCTTCT
TGGTTAGCAACACCCG
TGGTTCCAGTTACGGG
TGGTTCCGTCTCCATC
TGGTTCCGTTGTCTTT
TGGTTCCTCAAACCAC
TGGTTCCTCAACGCTA
TGGTTCCTCCCAACGG
TGTCCCACAAGGACAC
TGTCCCACAGAAGCAC
TGTCCCAGTTCCAACA
TGTGGTACACTATCTT
TGTGTTTCAATGGAAT
TGTTCCGGTGGAAAGA
TTAACTCCACGAAATA
TTAACTCTCTGGTGTA
TTAGGACAGAAACCAT
TTAGGACTCGGCGGTT
TTAGGCAAGGCTAGAC
TTAGGCACACTACAGT
TTAGTTCAGAGACTAT
TTAGTTCAGGCCCTCA
TTAGTTCAGGTGATAT
TTAGTTCTCTTGCCGT
TTATGCTAGACACGAC
TTATGCTAGTCGAGTG
TTATGCTAGTGGGTTG
TTATGCTCAGCAGTTT
TTCCCAGGTCTCTTAT
TTCGAAGAGAAACCGC
TTCGAAGAGAGCTATA
TTCGAAGGTACAGTTC
TTCGGTCAGACAGAGA
TTCGGTCAGTACACCT
TTCTACAGTTACGTCA
TTCTCAAGTACCGTTA
TTCTCCTAGTATGACA
TTCTCCTCATCGATGT
TTGAACGGTGTGGTTT
TTGACTTCATTAGCCA
TTGACTTTCGGCGGTT
TTGCCGTAGATGCCAG
TTGCCGTCAAGAGGCT
TTGCCGTGTCTAGAGG
TTGCGTCCATGACATC
TTGGCAACACACTGCG
TTGGCAACATGTCTCC
TTGTAGGCAATGTTGC
TTGTAGGGTGCAGTAG
TTTACTGAGCGTAATA
TTTACTGAGGAATGGA
TTTACTGAGGACCACA
TTTACTGAGGGCTTCC
TTTACTGCAAGGTTCT
TTTACTGCAGACAGGT
TTTACTGCAGCTCCGA
TTTACTGCATGCTGGC
TTTATGCGTGCTTCTC
TTTATGCGTTAGGGTG
TTTATGCTCCGGCACA
TTTATGCTCGGCGCAT
TTTCCTCCACGAAACG
TTTCCTCGTAATCGTC
TTTCCTCGTTTGACTG
TTTGCGCTCCTAAGTG
TTTGCGCTCGTGGACC
TTTGGTTCACAACGTT
TTTGTCAAGTACGACG
TTTGTCATCAATAAGG
TTTGTCATCTCACATT
AAACCTGCATGGTCTA
AAAGTAGAGTACGCGA
AAAGTAGCAGGGTACA
AAAGTAGGTGCCTGGT
AAATGCCCACTTAACG
AAATGCCGTGCCTGTG
AACACGTAGAGAGCTC
AACCATGAGGTGATAT
AACGTTGCAAGCGATG
AACTGGTAGACTACAA
AACTGGTCACATTCGA
AAGCCGCTCTTGTTTG
AAGGAGCTCGAACTGT
AAGGCAGCAGATGGGT
AAGGTTCGTCATATGC
AAGTCTGTCTGAGGGA
ACACCAATCCAGTATG
ACACCCTCAATCCAAC
ACACCGGAGGGAGTAA
ACACCGGTCCTAGGGC
ACACTGAGTATTCTCT
ACAGCCGGTAATTGGA
ACATACGCATTATCTC
ACATCAGCAGCATGAG
ACCAGTACAACACCCG
ACCGTAACAAGTCTGT
ACCTTTAAGCTGAAAT
ACCTTTAGTGCCTGTG
ACGAGCCGTCGAAAGC
ACGCCGATCCTAGGGC
ACGGCCATCCACGTTC
ACGGGCTCAGGACCCT
ACGGGTCCAATCCAAC
ACTATCTCAACAACCT
ACTGTCCCACTGCCAG
ACTGTCCTCCAATGGT
ACTTTCAGTTGTCGCG
AGAGCTTCAAACCTAC
AGATCTGAGCGCCTCA
AGATTGCCACCTCGTT
AGCATACCACTTACGA
AGCGGTCCATTGGGCC
AGCGGTCGTAAGCACG
AGCGTATAGCACCGTC
AGCTCTCTCTTGACGA
AGGCCGTTCGCCTGAG
AGGCCGTTCTGAGTGT
AGGGAGTAGAAGGTTT
AGGGATGGTCATGCAT
AGGTCATAGATCTGCT
AGGTCCGTCAACCATG
AGTAGTCGTTTGTGTG
AGTCTTTCACAGACAG
AGTGTCAAGAAACCAT
AGTGTCATCTTGACGA
AGTTGGTAGGGAGTAA
AGTTGGTGTGCGAAAC
AGTTGGTTCTGCTTGC
ATAACGCGTGTCTGAT
ATCACGACAGTATCTG
ATCCGAATCTATCCCG
ATCGAGTGTTCTGGTA
ATGAGGGCAGTTAACC
ATGTGTGAGTGCCATT
ATGTGTGCACCGAATT
ATTACTCAGAATTGTG
ATTCTACTCGCCAGCA
ATTCTACTCTAACGGT
ATTGGACGTTGTGGCC
ATTTCTGCAAGGTGTG
ATTTCTGGTCTGCCAG
ATTTCTGTCATCTGTT
CAACCAACACATCCGG
CAACCAACAGTTCATG
CAACCAATCGTGACAT
CAACTAGAGGATGGAA
CAAGAAAAGCCCGAAA
CAAGATCAGCGATCCC
CAAGATCAGTAGGTGC
CACCACTCATTTGCTT
CACCAGGTCTTGTACT
CACCTTGAGGAATTAC
CAGAGAGTCCGTTGTC
CAGCAGCAGACGACGT
CAGCATATCCAGTAGT
CAGCATATCCATGAGT
CAGCTAATCAGTTTGG
CAGCTGGTCATAGCAC
CATCAGAGTCTAACGT
CATCCACGTCCGAGTC
CATCGAATCAAGAAGT
CATCGGGTCCAGTATG
CATGACAGTAGCCTCG
CATTCGCCAGCTATTG
CCATTCGCATCACCCT
CCGTACTAGAGCCTAG
CCGTACTTCAACACCA
CCGTGGATCTCCCTGA
CCTCTGATCACATGCA
CCTTCGAGTTTCCACC
CCTTTCTCACTGTCGG
CGACCTTAGCGTTCCG
CGAGCACAGTGAACAT
CGAGCCAGTTGTGGCC
CGCCAAGTCACCTTAT
CGCGTTTAGAGGGATA
CGGACGTTCATTATCC
CGGACTGCACTTAACG
CGGACTGGTCCAGTTA
CGGAGTCGTCTAACGT
CGGGTCAGTACTCTCC
CGTAGCGAGACTGTAA
CGTCAGGTCCCTGACT
CGTGAGCTCCCAAGAT
CGTGTAACAATGAAAC
CGTGTCTAGTATCGAA
CGTTAGAAGCGCCTTG
CGTTGGGCATGCATGT
CTAACTTAGTGTTAGA
CTAACTTTCCTCAATT
CTAATGGGTTGTGGAG
CTACCCACACAGACAG
CTACGTCGTAACGCGA
CTAGTGATCTGGTGTA
CTCCTAGAGGTACTCT
CTCGGAGCAATGAAAC
CTCGGAGCATTACCTT
CTCGGAGGTTCCTCCA
CTCGGGAAGTAGCCGA
CTCGGGACATGTCCTC
CTCGGGAGTGTGCGTC
CTCGTACCACGAAACG
CTCGTACGTTCAACCA
CTCTAATCATAAGACA
CTCTACGTCTTGTTTG
CTCTGGTCACCGAAAG
CTGAAACCAGGTCGTC
CTGAAACTCGCCAAAT
CTGCGGAGTCTCTTAT
CTGCGGATCATGTGGT
CTGGTCTAGACAGAGA
CTGGTCTCACAGGTTT
CTGTGCTCACTATCTT
CTGTTTAGTGACAAAT
CTGTTTATCCAGTAGT
GAAGCAGCAGCCTTGG
GACACGCCAAGGACAC
GACCTGGCATGATCCA
GACCTGGTCTGTTGAG
GACGCGTAGCATGGCA
GACGGCTCAAAGAATC
GACGTGCTCAACTCTT
GACGTTAGTGTGAAAT
GACTAACGTTGAACTC
GACTGCGCACAGCGTC
GATCGATAGTCCGTAT
GATCTAGTCCAAACTG
GATGCTAGTTTACTCT
GCAATCAAGGACAGCT
GCACATAAGAGCTTCT
GCACTCTAGGCGCTCT
GCACTCTTCCGTACAA
GCAGCCAGTGCAACGA
GCAGCCAGTGTTTGGT
GCATGATGTTCCGTCT
GCATGCGCATGGATGG
GCCTCTACAGGAACGT
GCGAGAACACCATGTA
GCGAGAAGTTACTGAC
GCGCAACCAGTCAGCC
GCGGGTTGTCCCTACT
GCGGGTTTCAAGCCTA
GCTCTGTCAGGGCATA
GCTCTGTTCAATCACG
GCTGCGAGTCATGCAT
GCTGCGATCAAACCGT
GCTGCTTAGTGGTAGC
GCTGGGTTCTCTTGAT
GCTTCCAGTCTGCAAT
GGAAAGCCAAGCTGTT
GGAAAGCCATGGGACA
GGAACTTAGCAATCTC
GGACAAGTCGTCTGCT
GGACAGATCTTGTTTG
GGACATTTCGTTACGA
GGATGTTGTTCCAACA
GGCAATTGTGCAACTT
GGGAATGTCTTGCAAG
GGGACCTGTAAACACA
GGGTCTGGTGAGTGAC
GGGTCTGGTGCCTGTG
GGGTTGCGTCCTAGCG
GGTGCGTGTGCGGTAA
GTACGTATCCTCAATT
GTAGTCACAGTGAGTG
GTAGTCAGTTTACTCT
GTATCTTTCCTAGTGA
GTATTCTCACGTCAGC
GTCAAGTAGACTTGAA
GTCACAAGTCCGAATT
GTCATTTAGTTCGCGC
GTGAAGGAGGACACCA
GTGCATAAGATCGGGT
GTGCATAAGCCGCCTA
GTGCATAGTTGGGACA
GTGGGTCCAAGGTGTG
GTGTTAGAGACGCTTT
GTGTTAGAGCTCCCAG
GTGTTAGTCCACGTTC
GTGTTAGTCCAGAGGA
GTGTTAGTCTGCTTGC
GTTAAGCCAAAGTCAA
GTTAAGCTCGGGAGTA
GTTTCTACAACCGCCA
TAAACCGCAAGTCTGT
TAAGAGACAAGTTGTC
TACAGTGGTACACCGC
TACCTTAAGAGATGAG
TACCTTATCTTGTATC
TACGGATTCCCATTTA
TACGGGCCACGGTAGA
TACGGTACAAAGGTGC
TACTCATCACAGGAGT
TACTCGCTCGTACCGG
TACTTACCACATTTCT
TACTTACTCACAGGCC
TACTTGTCACCTCGGA
TATCAGGAGAGGTAGA
TATCTCAGTGTGCCTG
TATGCCCGTAGAAGGA
TATGCCCGTCCTCTTG
TATTACCTCTCAACTT
TCAATCTAGCCAGGAT
TCACGAACAGCTTCGG
TCAGCAACAGTATGCT
TCAGGTAAGTCCAGGA
TCAGGTAAGTTTGCGT
TCAGGTACAGCTGTGC
TCAGGTACAGGACGTA
TCAGGTATCGGATGTT
TCATTTGCAGTGAGTG
TCATTTGTCATCATTC
TCCCGATCACCACCAG
TCCCGATGTCGGCTCA
TCGCGAGTCTCCGGTT
TCGCGAGTCTTCGAGA
TCGGTAACACAACGCC
TCGGTAAGTCTCCCTA
TCGTACCCACTCTGTC
TCGTACCCATGAACCT
TCGTACCGTCATATCG
TCTATTGTCGTGGTCG
TCTCATACACGTCAGC
TCTCTAACACATGACT
TCTTCGGCATGGAATA
TCTTCGGGTATCACCA
TCTTCGGGTGTAAGTA
TCTTTCCGTCCGTCAG
TCTTTCCTCAGGCCCA
TGAAAGAGTCCCTACT
TGAAAGATCACGCATA
TGACGGCTCGTTACGA
TGACTAGAGGCCGAAT
TGACTTTGTCTCTTTA
TGATTTCAGGCCCTTG
TGATTTCGTCGCATCG
TGCACCTCACTTCGAA
TGCCCATTCTGCTGCT
TGCGCAGAGACAAAGG
TGCGCAGTCCAATGGT
TGCGGGTAGCAACGGT
TGCGGGTGTCAGAATA
TGCGTGGGTCTGATTG
TGCTGCTTCTCGCATC
TGGCGCAAGAGAACAG
TGGCGCATCTGCGACG
TGGCTGGTCAGTGTTG
TGGGAAGCATTCGACA
TGGGCGTCAAGCCTAT
TGTATTCAGTGAATTG
TGTATTCGTTCCACGG
TGTATTCTCTCAACTT
TGTATTCTCTGGCGAC
TGTGGTACATCCGGGT
TGTGGTAGTCTCCATC
TGTTCCGAGACCTTTG
TTAGGACAGCAGGTCA
TTAGGACCACGTAAGG
TTAGGACCATTACCTT
TTAGTTCCATTCCTCG
TTAGTTCGTATAGGGC
TTATGCTAGGCCGAAT
TTCTCCTGTCTGCGGT
TTCTTAGAGTTAGCGG
TTGACTTAGTCTCGGC
TTTGCGCGTCTCTTAT
TTTGTCATCAGCTTAG
AAACCTGAGAGGTTAT
AAACCTGCATGCAATC
AAACGGGCACGAGGTA
AAAGATGTCAATCACG
AAAGATGTCAGAAATG
AAAGCAATCCCATTAT
AAAGTAGAGCAATCTC
AAAGTAGAGGCGATAC
AAATGCCAGCGTGAAC
AAATGCCAGCGTGTCC
AACACGTCACCTTGTC
AACACGTCACTACAGT
AACCATGAGATCCCAT
AACCATGAGCTATGCT
AACCATGAGCTGGAAC
AACCGCGCAAGCGTAG
AACTCAGGTGCAACTT
AACTCAGGTGTGCGTC
AACTCCCAGAGTAATC
AACTCTTAGTGTGGCA
AACTCTTCAAGCCATT
AACTTTCGTACTTCTT
AAGACCTAGCCAACAG
AAGACCTTCACCATAG
AAGCCGCAGTTACGGG
AAGGAGCCAAACGCGA
AAGGAGCCATAGGATA
AAGGCAGCATCTATGG
AAGGCAGGTGCCTTGG
AAGGCAGGTTTGTTGG
AAGGCAGTCGCTGATA
AAGGCAGTCTCAACTT
AAGTCTGAGCGGATCA
AATCCAGCACAGGAGT
AATCGGTGTACCGAGA
AATCGGTGTCAGCTAT
ACACCGGGTTCTGAAC
ACACTGACAAGTAGTA
ACACTGACACTGAAGG
ACAGCCGTCAACACTG
ACAGCTAAGTGACTCT
ACAGCTAGTTCGGGCT
ACATACGAGAAGAAGC
ACATCAGCACGAAATA
ACATCAGCAGCTGTTA
ACATCAGGTGAAGGCT
ACATGGTAGAGCTGGT
ACATGGTAGTATGACA
ACATGGTGTACCTACA
ACATGGTGTGGAAAGA
ACATGGTGTTTAAGCC
ACCAGTAAGGTGCTTT
ACCAGTAGTTGGAGGT
ACCAGTATCTGTCAAG
ACCCACTGTAAGTAGT
ACCCACTGTCGAGTTT
ACCGTAAAGCCAGTAG
ACCGTAAAGCGATATA
ACCGTAACACAGTCGC
ACCGTAAGTACTTAGC
ACCGTAATCTAACTTC
ACCTTTAAGATGCGAC
ACCTTTAAGCACACAG
ACCTTTAAGTCATCCA
ACCTTTACATGAAGTA
ACCTTTAGTCAGCTAT
ACGAGCCGTCGGCATC
ACGAGGAAGGAATCGC
ACGAGGAAGTTACCCA
ACGATACCATGTTCCC
ACGATACGTCCCGACA
ACGATACTCGCGTAGC
ACGATGTAGCGATATA
ACGATGTCAATTCCTT
ACGATGTGTGCAGACA
ACGATGTGTGGTACAG
ACGATGTTCCGCATAA
ACGATGTTCTTGGGTA
ACGCAGCTCCACGAAT
ACGCCAGAGTACTTGC
ACGCCGACAAACTGTC
ACGCCGAGTTTGACTG
ACGGAGATCTGCGTAA
ACGGCCACAAGGACTG
ACGGCCATCGCGGATC
ACGGGCTAGTCATCCA
ACGGGCTGTTACAGAA
ACGTCAACACAGATTC
ACTATCTTCCGTCATC
ACTATCTTCTGTGCAA
ACTGAACAGGTCATCT
ACTGAACCATCCTAGA
ACTGAACGTCGAACAG
ACTGAGTAGCTGAAAT
ACTGAGTCACGACGAA
ACTGATGCAGCGAACA
ACTGATGCAGTTTACG
ACTGATGGTCATCCCT
ACTGCTCGTGTGCCTG
ACTGTCCAGAATCTCC
ACTTACTAGGCGTACA
ACTTACTAGTTGAGAT
ACTTGTTCAACCGCCA
ACTTGTTGTCTGATCA
ACTTGTTTCTTCCTTC
ACTTTCAAGCTGCGAA
ACTTTCACAGCTTAAC
ACTTTCATCCAGTAGT
AGAATAGCATGGTTGT
AGACGTTAGACTGTAA
AGACGTTAGAGGTTAT
AGACGTTAGTTAGCGG
AGACGTTTCCTACAGA
AGAGCGACATCGATTG
AGAGCGAGTGTGGCTC
AGAGCGAGTTGATTCG
AGAGCGATCCGAGCCA
AGAGTGGCATGCCCGA
AGAGTGGGTAAGGGAA
AGAGTGGGTATTAGCC
AGAGTGGGTCTGATCA
AGAGTGGGTTAAGATG
AGATCTGTCGACAGCC
AGATTGCAGGTGCAAC
AGATTGCAGTAACCCT
AGATTGCGTGTTGGGA
AGATTGCTCTACCTGC
AGCATACAGATGAGAG
AGCATACCACGACTCG
AGCATACGTTTACTCT
AGCATACTCCAAACAC
AGCATACTCCTCATTA
AGCCTAAAGAGCTTCT
AGCCTAAAGATATACG
AGCCTAATCGAGAACG
AGCGGTCCATTCTTAC
AGCGGTCCATTTGCCC
AGCGTATGTAGAGTGC
AGCGTATGTTAAGTAG
AGCGTCGCAAGTCTGT
AGCTCCTAGTCCGTAT
AGCTCCTCACTGCCAG
AGCTCTCGTGACTCAT
AGCTCTCTCTGCCCTA
AGGCCACTCACGGTTA
AGGCCACTCCTTTCTC
AGGCCACTCTTTCCTC
AGGCCGTCACGGTAGA
AGGGAGTAGCGTAGTG
AGGGTGAGTACTTAGC
AGGTCATAGTTAAGTG
AGGTCATGTTGAGTTC
AGGTCATTCCTGCCAT
AGGTCATTCTACTATC
AGGTCCGAGATATGCA
AGGTCCGAGCGATTCT
AGGTCCGCAAAGAATC
AGGTCCGGTGTGGTTT
AGGTCCGTCCTGCAGG
AGGTCCGTCCTGCCAT
AGTAGTCGTAGCCTCG
AGTCTTTAGTGCGTGA
AGTCTTTCAAGTTCTG
AGTCTTTCATCCAACA
AGTCTTTGTCAAGCGA
AGTGAGGCACAACGCC
AGTGAGGGTCAACTGT
AGTGAGGTCCAACCAA
AGTGGGAAGTACGTAA
AGTGGGAAGTGCAAGC
AGTGGGACAGATGGCA
AGTGGGAGTAGAGGAA
AGTGGGATCCTTCAAT
AGTGTCAAGAGTAATC
AGTGTCAAGCGATCCC
AGTTGGTAGCTCCTTC
AGTTGGTTCCTGCTTG
ATAACGCTCCCTTGTG
ATAACGCTCGCTTGTC
ATAAGAGCACCGGAAA
ATAGACCCAATGGAAT
ATAGACCGTGACAAAT
ATCACGACAGTCGTGC
ATCACGAGTCTCAACA
ATCATCTAGCACCGCT
ATCATCTCACCCATTC
ATCATCTCACCTATCC
ATCATCTCACTCAGGC
ATCCACCCAGGATTGG
ATCCACCGTAACGTTC
ATCCGAATCGGACAAG
ATCGAGTGTGTTCGAT
ATCGAGTTCATCTGTT
ATCTACTAGGAATGGA
ATCTACTAGTACGACG
ATCTGCCTCAGTTGAC
ATGCGATAGATATACG
ATGCGATGTAGAGTGC
ATGGGAGCATGCCTAA
ATGGGAGTCCAGTAGT
ATTACTCGTCTACCTC
ATTATCCCAAATTGCC
ATTATCCGTGTGAAAT
ATTCTACAGTTGTCGT
ATTCTACGTGCCTGGT
ATTGGACAGGGCACTA
ATTGGACCACAACTGT
ATTGGTGCAATAGCAA
ATTGGTGGTAAATACG
ATTTCTGAGATCCCGC
ATTTCTGAGCCCGAAA
ATTTCTGAGGCTAGAC
ATTTCTGCAGGATTGG
CAACCAAGTCACCTAA
CAACCTCCAGTTCCCT
CAACTAGAGTACGATA
CAACTAGGTAAGAGAG
CAACTAGGTGAGGCTA
CAAGAAAAGCGATATA
CAAGAAATCAGCCTAA
CAAGAAATCGCGCCAA
CAAGATCTCCTTTCGG
CAAGGCCAGCCGTCGT
CAAGGCCGTCCATCCT
CAAGGCCTCACTCTTA
CACAAACTCCAAGTAC
CACAAACTCTTCGAGA
CACACAAAGCGAAGGG
CACACAAAGCTTTGGT
CACACAACATGACGGA
CACACAATCTTGCATT
CACACCTTCCTGCCAT
CACACTCAGAGATGAG
CACACTCAGGAACTGC
CACACTCAGGCCCGTT
CACACTCGTGGTACAG
CACAGGCAGTTTGCGT
CACAGGCGTAGCGATG
CACAGTAAGTGAACAT
CACATAGGTAGAAGGA
CACATAGTCCAGGGCT
CACATTTAGGTTCCTA
CACATTTCAAGCCTAT
CACATTTGTGCGGTAA
CACCACTAGGGATACC
CACCACTCAATGTTGC
CACCAGGAGTTACGGG
CACCAGGCAGGGATTG
CACCAGGGTACCCAAT
CACCAGGGTCTTCAAG
CACCAGGGTTCGGCAC
CACCTTGCAGCATACT
CACCTTGCATTCGACA
CACCTTGTCAGCTCTC
CACTCCAAGATGTGGC
CACTCCATCCTTAATC
CAGAATCAGTGTTTGC
CAGAATCCAGTCGTGC
CAGAATCGTACCGGCT
CAGAGAGGTAACGACG
CAGAGAGTCAGCGACC
CAGATCACACAGGAGT
CAGATCATCACCGGGT
CAGATCATCCCATTAT
CAGATCATCTGGTGTA
CAGCAGCGTAGCGTGA
CAGCAGCTCTTGTTTG
CAGCATAAGGCTAGCA
CAGCCGAAGACACTAA
CAGCCGACATGGAATA
CAGCCGAGTAGGCATG
CAGCCGAGTTACAGAA
CAGCGACCAGCTATTG
CAGCTAATCCAAATGC
CAGCTGGGTACCGTAT
CAGCTGGTCGTTTGCC
CAGGTGCAGCAACGGT
CAGGTGCAGTCATCCA
CAGTAACGTTGGTTTG
CAGTAACTCATCGATG
CAGTAACTCGGACAAG
CAGTCCTAGTACGTTC
CAGTCCTCAGAGCCAA
CAGTCCTGTCTTTCAT
CATATGGAGAGGGATA
CATATGGCACCCATTC
CATATGGTCCATGAAC
CATATGGTCTATGTGG
CATATTCTCCCGACTT
CATCAAGGTCATGCAT
CATCAAGTCAGCTCTC
CATCAAGTCGGATGGA
CATCAGAAGCCGATTT
CATCAGATCCTGTACC
CATCAGATCTTACCGC
CATCCACAGGCATGTG
CATCCACCATGCCTTC
CATCCACGTAGCGTCC
CATCCACGTCTGATCA
CATCCACTCAAACAAG
CATCCACTCCATGCTC
CATCGAATCCAGAAGG
CATCGAATCGAATGCT
CATCGGGAGTGGTCCC
CATCGGGGTTATGTGC
CATCGGGTCGGCTTGG
CATGACAAGTACCGGA
CATGCCTGTCTGATTG
CATGGCGGTACCGTAT
CATTATCCAAGCGCTC
CATTATCTCAGAGCTT
CATTCGCAGTAGCCGA
CATTCGCCACACAGAG
CATTCGCGTAAATGAC
CCAATCCCACCAGGCT
CCAATCCCATAAGACA
CCACCTATCAGCTCTC
CCACCTATCCAAAGTC
CCACGGAAGAAACGCC
CCACGGACATCTATGG
CCACGGATCAAGATCC
CCACGGATCGTAGATC
CCACTACGTTCCATGA
CCACTACGTTTGACTG
CCAGCGAAGCTTTGGT
CCAGCGACAGGTCTCG
CCAGCGATCCACGCAG
CCAGCGATCTTCATGT
CCATGTCAGAGTCTGG
CCATGTCCAAAGAATC
CCATTCGAGGCCGAAT
CCCAATCTCAGCTGGC
CCCAGTTCAAGCGAGT
CCCAGTTGTCACCCAG
CCCTCCTAGTCAAGCG
CCCTCCTGTAGAGTGC
CCCTCCTGTGTTAAGA
CCCTCCTTCGTTTAGG
CCGGGATGTATAGTAG
CCGGGATTCTCGTTTA
CCGGTAGCACATCCGG
CCGGTAGGTAGAGCTG
CCGTACTAGAAACCTA
CCGTACTCACTCAGGC
CCGTGGAAGACGCTTT
CCGTTCACAATGGACG
CCTACACAGAGACTTA
CCTACACTCCAAACAC
CCTACACTCTTTACGT
CCTACCAAGATCTGAA
CCTACCAAGGATGCGT
CCTACCACAGCATGAG
CCTAGCTCACGGCGTT
CCTAGCTTCAGCATGT
CCTCAGTTCTGTCTAT
CCTCTGAAGCTCCTCT
CCTTACGAGAATTGTG
CCTTACGAGTCTTGCA
CCTTACGAGTGGTAGC
CCTTCGAAGCGTTTAC
CCTTCGACATTAGCCA
CCTTTCTAGATCTGCT
CGAACATTCGGAGCAA
CGAATGTTCTTATCTG
CGAATGTTCTTCTGGC
CGAGAAGAGTTGTCGT
CGAGAAGCAACGATGG
CGAGCACAGTCCGTAT
CGAGCACCATTCTCAT
CGAGCACGTTTAGCTG
CGAGCACTCCCTAACC
CGAGCCAGTCTAGAGG
CGATCGGAGTCCAGGA
CGATCGGTCTCTGCTG
CGATGTATCGACCAGC
CGATTGAAGTACACCT
CGATTGAGTCCTCTTG
CGCCAAGAGTTGTCGT
CGCCAAGCATCCTTGC
CGCCAAGTCAAACCGT
CGCCAAGTCTCCAGGG
CGCGGTAAGAGTGACC
CGCGGTACATCCCATC
CGCGGTAGTCCGTTAA
CGCGGTAGTGTCAATC
CGCGGTAGTTTCCACC
CGCGTTTAGACATAAC
CGCGTTTAGACTGTAA
CGCGTTTCACTTAAGC
CGCGTTTGTCCAGTTA
CGCGTTTGTGACTCAT
CGCTATCGTCGACTAT
CGCTGGAAGGATATAC
CGCTGGACAAATTGCC
CGCTGGACACATCTTT
CGCTGGAGTTACGACT
CGCTGGATCACATACG
CGCTGGATCTACTATC
CGCTTCAAGTTCGATC
CGCTTCAGTGAAAGAG
CGCTTCAGTGCGATAG
CGGACACGTTCCATGA
CGGACACTCAACTCTT
CGGACGTCAATGGTCT
CGGAGCTGTACAGACG
CGGAGCTGTCAGCTAT
CGGAGTCAGCACGCCT
CGGCTAGAGAGAACAG
CGGCTAGAGCCCAATT
CGGCTAGGTGTGGCTC
CGGGTCAAGGTGACCA
CGGGTCACAATGGACG
CGGGTCAGTAACGCGA
CGGGTCAGTCCAGTTA
CGGTTAAAGGCTACGA
CGGTTAACATGCCACG
CGTAGCGAGAGCCCAA
CGTCACTAGAATGTGT
CGTCACTAGCGGCTTC
CGTCACTAGTCCCACG
CGTCAGGAGATACACA
CGTCAGGAGCACCGCT
CGTCAGGAGGGCTCTC
CGTCAGGAGTATCTCG
CGTCAGGGTCATGCAT
CGTCCATAGTATCGAA
CGTGAGCAGCTCCTCT
CGTGAGCCAATGGAAT
CGTGAGCGTTGCTCCT
CGTGTCTCACCATCCT
CGTGTCTGTCACACGC
CGTTAGACAGTAACGG
CGTTAGAGTGCATCTA
CGTTCTGGTTACGCGC
CGTTGGGTCGTTGCCT
CTAACTTAGTTAGGTA
CTAACTTCACGGATAG
CTAACTTCAGTCCTTC
CTAACTTGTAAGAGAG
CTAACTTGTGGTCCGT
CTAACTTTCGGCCGAT
CTAAGACCACATGGGA
CTAATGGAGAGCTGCA
CTAATGGTCCGATATG
CTACACCAGTTGCAGG
CTACATTAGCAGCGTA
CTACATTAGGTACTCT
CTACATTTCTACTCAT
CTACCCATCGCGTTTC
CTACGTCAGAATAGGG
CTACGTCAGAGGACGG
CTACGTCCACTGTGTA
CTACGTCCAGCGTTCG
CTAGAGTTCCCGGATG
CTAGCCTCATACTACG
CTAGCCTCATATGCTG
CTAGCCTCATATGGTC
CTAGCCTTCGTACCGG
CTAGTGACACAGTCGC
CTAGTGAGTCTAGGTT
CTCACACCAGCTATTG
CTCACACGTTAAAGAC
CTCACACTCCGAGCCA
CTCACACTCTGCGACG
CTCAGAACAGCTGCTG
CTCAGAACATTGGCGC
CTCATTAAGTGAATTG
CTCATTATCGTACCGG
CTCCTAGAGGCTAGCA
CTCCTAGCACGGTAAG
CTCCTAGGTGTGACCC
CTCGAAATCGTCCAGG
CTCGAGGTCTGGTGTA
CTCGGAGAGGGTTCCC
CTCGGAGCATGGATGG
CTCGGAGGTAGCCTAT
CTCGGAGGTTCAGTAC
CTCGTACAGACCGGAT
CTCGTACAGATCCGAG
CTCGTACCAACTGGCC
CTCGTACGTCGAACAG
CTCGTACTCCCTAACC
CTCGTACTCGGCGCAT
CTCGTACTCTCGTATT
CTCGTCAAGTCATGCT
CTCGTCACAGAAGCAC
CTCGTCATCAACTCTT
CTCGTCATCACCCTCA
CTCTAATAGTCGCCGT
CTCTAATTCCAGAAGG
CTCTGGTGTATATCCG
CTCTGGTTCGAGAACG
CTGAAGTAGCCATCGC
CTGAAGTAGGCTACGA
CTGAAGTCATGACATC
CTGAAGTGTGACTACT
CTGAAGTGTGGCGAAT
CTGATCCTCCGTACAA
CTGATCCTCTCGTTTA
CTGCCTAAGGCTAGGT
CTGCCTACAGACAGGT
CTGCCTAGTAGCTGCC
CTGCGGACAACTTGAC
CTGCTGTAGCTGCGAA
CTGCTGTGTTGGTTTG
CTGGTCTCACATAACC
CTGTGCTAGCGAGAAA
CTGTTTACAGTCTTCC
CTGTTTAGTATTACCG
CTGTTTAGTCGAACAG
CTGTTTATCGCATGAT
CTTAACTAGTGGAGAA
CTTACCGGTCGCTTCT
CTTAGGAAGGGATACC
CTTAGGATCTGCTGCT
CTTCTCTTCTGCGACG
CTTGGCTGTTGTCTTT
CTTTGCGCAGCCTATA
CTTTGCGTCATAAAGG
GAAACTCTCGCATGAT
GAAATGACAAGCTGGA
GAAATGATCATCGATG
GAAATGATCTGGCGAC
GAACATCTCTAACTGG
GAACCTAAGTCTCAAC
GAACCTAAGTTCGCAT
GAACCTACAACGATCT
GAACCTACAGAGTGTG
GAACCTATCTCGCATC
GAACGGAGTAAATGTG
GAACGGAGTTGCGTTA
GAACGGATCAGCTGGC
GAAGCAGCAGGTCCAC
GAAGCAGCATACTCTT
GAAGCAGGTACACCGC
GAATGAACACACTGCG
GAATGAACATCCGTGG
GAATGAATCAAGCCTA
GACACGCCAGATTGCT
GACACGCCATGGTCAT
GACAGAGTCCCTAACC
GACCAATAGATGCGAC
GACCAATGTCTAACGT
GACCAATTCGGAGCAA
GACCTGGAGTCAATAG
GACCTGGCAAGCCGCT
GACGCGTAGTGCAAGC
GACGCGTCAAGCCATT
GACGGCTAGAACAACT
GACGGCTCAGGACCCT
GACGGCTGTAATCGTC
GACGGCTTCACGATGT
GACGTGCAGCGTTTAC
GACGTGCAGGCTAGAC
GACGTGCCAGCGTAAG
GACGTTAGTGTTTGGT
GACGTTATCCAATGGT
GAGCAGAAGCTATGCT
GAGCAGACATCCCACT
GAGTCCGAGGGCTTCC
GATCAGTAGGAGTTTA
GATCAGTGTAGCTTGT
GATCAGTTCAAACAAG
GATCGATCAATGTTGC
GATCGATTCTTGCCGT
GATCGCGAGGAGTTTA
GATCGCGAGTGACTCT
GATCGCGTCCAAGTAC
GATCGCGTCCAATGGT
GATCGTACACATAACC
GATCGTAGTCAATACC
GATCGTAGTTAAAGAC
GATCGTATCACAGTAC
GATGAAACACATCTTT
GATGAAACATCTATGG
GATGAAAGTAATTGGA
GATGAAAGTCTCACCT
GATGAAATCAGCTCTC
GATGAGGAGGTGCAAC
GATGCTACACATGGGA
GATTCAGCAGTTTACG
GATTCAGGTTGCTCCT
GCAAACTCATCTCCCA
GCAATCACATTCTTAC
GCAATCAGTTTAGGAA
GCAATCATCCATGCTC
GCACTCTCAATCTACG
GCACTCTCATGTCCTC
GCACTCTGTCCGAACC
GCACTCTGTCTAGTCA
GCACTCTGTGCAACGA
GCAGCCAAGGGTTCCC
GCAGTTATCCTAGTGA
GCATGCGAGTCGAGTG
GCATGCGCATGAACCT
GCATGTATCAACACGT
GCCAAATGTCCAAGTT
GCGACCAAGTGACATA
GCGACCACATTACGAC
GCGACCAGTGCAGACA
GCGAGAACATAGAAAC
GCGCAACGTTGCGCAC
GCGCAGTAGCCCGAAA
GCGCAGTTCAGCGATT
GCGCCAAGTGTTGGGA
GCGCCAATCCATGAAC
GCGCGATAGGACATTA
GCGCGATTCGGCGGTT
GCTCCTAAGCTCCTCT
GCTCCTAGTACTTAGC
GCTCCTAGTCACCTAA
GCTGCGAGTTCACGGC
GCTGCTTCATATACCG
GCTGCTTGTTCGGGCT
GCTGCTTTCAGCACAT
GCTGGGTCAAGGGTCA
GCTGGGTCAGACGTAG
GCTGGGTTCATGTAGC
GCTTCCACACGGACAA
GCTTCCAGTTCGCGAC
GCTTCCATCGCAAGCC
GCTTGAAAGATGCGAC
GCTTGAACAAACTGCT
GCTTGAAGTGTGAAAT
GGAACTTAGTATTGGA
GGAACTTCACGACGAA
GGAACTTCATCACGTA
GGAATAACACAAGACG
GGAATAAGTAATAGCA
GGAATAATCGCTGATA
GGACAAGGTACTTCTT
GGACAAGTCAGTTTGG
GGACAGAGTAGTACCT
GGACAGAGTATAATGG
GGACATTGTGATAAAC
GGACGTCCACCTCGTT
GGAGCAAAGACAATAC
GGAGCAAAGCCACGCT
GGAGCAACATGGGACA
GGAGCAAGTTCAGCGC
GGAGCAAGTTTGACTG
GGAGCAATCCTAGGGC
GGAGCAATCTACCTGC
GGATGTTCATTCGACA
GGATGTTTCGTTGACA
GGATGTTTCTGATTCT
GGATTACAGAGGGATA
GGATTACGTCATCCCT
GGCAATTAGACCTAGG
GGCAATTAGCTGAACG
GGCCGATAGCTAGTGG
GGCCGATCATCACGAT
GGCCGATGTGCCTGGT
GGCGACTCATCGATTG
GGCGACTGTCTTCTCG
GGCTCGAAGGACACCA
GGCTCGACACAGCCCA
GGCTCGATCTTAGCCC
GGCTGGTTCGCAGGCT
GGGAATGAGCCAGTAG
GGGAATGCATGCGCAC
GGGAGATGTACTCAAC
GGGAGATTCCTGCCAT
GGGATGACAACACCCG
GGGATGATCCAGAGGA
GGGATGATCGAGCCCA
GGGCACTGTCTCTTTA
GGGCATCTCCTCAATT
GGGTCTGCAGGTTTCA
GGGTTGCCAAATTGCC
GGGTTGCGTGCAGGTA
GGTATTGCAAGAAGAG
GGTATTGCAGTCAGAG
GGTGAAGCACAGGAGT
GGTGAAGGTAGCTAAA
GGTGAAGTCAAAGACA
GGTGAAGTCCAGTAGT
GGTGCGTAGAGACTAT
GGTGCGTGTAAATGAC
GGTGTTAAGTCCTCCT
GGTGTTACAAAGCAAT
GGTGTTATCTTATCTG
GTAACGTAGAATAGGG
GTAACGTAGCCACGCT
GTAACGTCAGCGAACA
GTAACGTTCACATAGC
GTAACTGCAATCACAC
GTAACTGCACGCCAGT
GTAACTGGTGATGTCT
GTAACTGTCTAACGGT
GTACGTACAATTCCTT
GTACGTATCACAGGCC
GTACTCCTCTAGCACA
GTACTTTAGAGCCTAG
GTACTTTAGATGGCGT
GTACTTTCACTTAACG
GTACTTTTCCTAGGGC
GTACTTTTCTCGCTTG
GTAGGCCGTAACGCGA
GTAGGCCGTCTTGTCC
GTAGGCCTCAGCTCGG
GTAGTCAAGTGAACGC
GTAGTCACACGAAACG
GTAGTCAGTCCTCTTG
GTAGTCAGTCTCCATC
GTAGTCATCCATGCTC
GTATCTTGTACCGTAT
GTATCTTGTCTGCCAG
GTATTCTGTAAATGTG
GTATTCTGTAAGTTCC
GTATTCTGTATTAGCC
GTATTCTGTGTGAATA
GTCAAGTGTTAGAACA
GTCAAGTTCTAACTCT
GTCACAAAGAGTTGGC
GTCACGGAGCTGCAAG
GTCACGGCACCTTGTC
GTCACGGTCCTAGTGA
GTCATTTAGATGTGTA
GTCATTTAGGCCCTCA
GTCATTTTCTCTTATG
GTCCTCAAGAGGGATA
GTCCTCAAGCAGATCG
GTCCTCACACAACGTT
GTCCTCACATACAGCT
GTCCTCAGTCACAAGG
GTCCTCATCTAAGCCA
GTCGTAAAGGATGGTC
GTCGTAAAGGCCGAAT
GTCGTAACAATTCCTT
GTCTCGTAGTGGGCTA
GTCTCGTCACGACGAA
GTCTCGTGTCGTGGCT
GTCTCGTGTTGGACCC
GTGAAGGAGCTGATAA
GTGAAGGCAAGAAGAG
GTGAAGGTCTGCTGCT
GTGCAGCGTGCATCTA
GTGCATAAGGCTAGCA
GTGCATACAGGATCGA
GTGCATAGTGCCTTGG
GTGCATATCGCAAGCC
GTGCGGTAGCTAGTTC
GTGCGGTCATGGTCAT
GTGCGGTGTAACGCGA
GTGCTTCAGACTGTAA
GTGCTTCCACGAGGTA
GTGGGTCCAATGGACG
GTGGGTCCATGTCCTC
GTGTGCGTCCCAAGAT
GTGTTAGAGTTGAGTA
GTGTTAGCACATAACC
GTGTTAGGTGTGAAAT
GTTAAGCAGAGACGAA
GTTAAGCGTGTTTGGT
GTTACAGCATCCTAGA
GTTCATTGTAGGAGTC
GTTCTCGGTCGCGTGT
GTTTCTAAGAGATGAG
GTTTCTATCTTGCCGT
TAAACCGCATACTCTT
TAAACCGGTTAAGGGC
TAAGAGAAGGCTAGGT
TAAGAGACACCATCCT
TAAGAGATCACGCGGT
TAAGAGATCCTGTACC
TAAGCGTCATTGCGGC
TAAGTGCCACGTGAGA
TAAGTGCCAGATCCAT
TAAGTGCGTCTCCACT
TAAGTGCTCTTATCTG
TACACGAAGCAATCTC
TACACGAAGTACGCCC
TACACGATCATGCAAC
TACAGTGAGGCTCTTA
TACAGTGCACCGAATT
TACAGTGTCAAGCCTA
TACCTATTCAAAGTAG
TACCTTACACCAACCG
TACCTTACAGATTGCT
TACGGGCAGAATGTGT
TACGGGCTCAATCTCT
TACGGTAAGACAGACC
TACGGTAAGGCGCTCT
TACTCATAGACCCACC
TACTCATAGGCATGTG
TACTCATCAGGAATCG
TACTCATCAGGCGATA
TACTCATGTCCGAGTC
TACTCATTCCAAGTAC
TACTCGCCAGACGCAA
TACTTACCAAGGTGTG
TACTTACCACATAACC
TACTTACCACTATCTT
TACTTGTGTCTAGCCG
TAGACCAAGCCATCGC
TAGACCACACCGAATT
TAGACCAGTAAATGAC
TAGACCAGTCGAATCT
TAGAGCTAGCTGCAAG
TAGAGCTCACCCAGTG
TAGGCATGTTAAGAAC
TAGGCATGTTTGGGCC
TAGTGGTCAAGGTTTC
TAGTGGTTCGCATGGC
TAGTTGGAGTGTCCCG
TAGTTGGGTAATAGCA
TATCAGGAGGCCGAAT
TATCAGGCAATGTTGC
TATCAGGCAGGTGGAT
TATCAGGGTGTGGTTT
TATCAGGTCCGCATAA
TATCTCAAGTTGTAGA
TATCTCAGTTGGGACA
TATCTCATCTTCATGT
TATGCCCCAACGCACC
TATTACCCAACACGCC
TCAACGAAGCGATTCT
TCAATCTAGCTAGGCA
TCAATCTAGTGAACAT
TCAATCTCAGCTTCGG
TCAATCTGTATTACCG
TCAATCTGTGCACGAA
TCACAAGCACCACGTG
TCACGAAAGAAGCCCA
TCACGAAAGTCCAGGA
TCACGAATCTTCATGT
TCAGATGGTAACGCGA
TCAGATGTCGAGAACG
TCAGCAAAGTTAAGTG
TCAGCAACATGCGCAC
TCAGCAATCAGGTAAA
TCAGCTCAGCTAGTCT
TCAGCTCGTAATTGGA
TCAGCTCTCTTAGAGC
TCAGGATAGCATCATC
TCAGGATAGGTGGGTT
TCAGGATCAAGCGAGT
TCAGGTAAGAAGGGTA
TCAGGTAAGAGCCCAA
TCAGGTAAGATGTTAG
TCAGGTAAGCGTGAGT
TCAGGTAAGCTTATCG
TCAGGTATCCCTTGCA
TCAGGTATCCTTTCTC
TCATTACCATCGACGC
TCATTTGAGATCGGGT
TCATTTGAGCCACCTG
TCATTTGGTCCCTTGT
TCATTTGGTTCCATGA
TCATTTGTCTACCTGC
TCCACACAGCCGGTAA
TCCCGATGTAATCGTC
TCGAGGCCACAACGCC
TCGAGGCTCAGGTTCA
TCGAGGCTCATGCATG
TCGCGAGCACTTAAGC
TCGCGAGCAGGCGATA
TCGCGAGCAGTTTACG
TCGCGAGGTCTTGTCC
TCGCGAGTCAGTCCCT
TCGCGTTGTAACGCGA
TCGGTAAAGAGAACAG
TCGTACCCAAGCGTAG
TCGTAGAAGAGTACAT
TCGTAGAAGTCCGGTC
TCGTAGACATACAGCT
TCGTAGAGTACGCTGC
TCGTAGATCACGAAGG
TCTATTGAGGACCACA
TCTATTGTCTTGTACT
TCTATTGTCTTTAGGG
TCTCATACATTCCTGC
TCTCATACATTTGCCC
TCTCATATCAGCTGGC
TCTCTAATCTTGCAAG
TCTGAGAAGACTAGAT
TCTGAGAAGAGCCTAG
TCTGAGATCGCAAACT
TCTGGAATCTATCGCC
TCTTCGGCACGCCAGT
TCTTCGGCAGACAGGT
TCTTTCCAGTCCTCCT
TCTTTCCGTCCTCTTG
TCTTTCCTCTGCTGCT
TGAAAGAAGCTATGCT
TGAAAGAGTCTCTCTG
TGAAAGAGTTTGTTTC
TGAAAGATCTTCAACT
TGACAACTCTGGTATG
TGACGGCAGTACTTGC
TGACGGCCAATAGAGT
TGACGGCTCCACGTTC
TGACGGCTCGAACTGT
TGACTAGTCTAACTCT
TGAGAGGGTGCATCTA
TGAGAGGGTTCGCTAA
TGAGAGGTCAGCTGGC
TGAGAGGTCCTGCCAT
TGAGCATTCGAATCCA
TGAGCCGAGCACCGCT
TGAGGGAAGTCATGCT
TGAGGGACAGGTCTCG
TGAGGGATCTAAGCCA
TGATTTCAGTGTGAAT
TGCCAAATCACTTATC
TGCCCATTCATGTCCC
TGCCCTACAGCTATTG
TGCGCAGAGGGCATGT
TGCGCAGAGTCCAGGA
TGCGCAGCACACAGAG
TGCGCAGTCTTGTACT
TGCGGGTCACACGCTG
TGCTACCAGTGGGTTG
TGCTACCCAATGGACG
TGCTACCCAGCCTTGG
TGCTACCGTAAACCTC
TGCTACCTCGCTTAGA
TGCTGCTAGGACCACA
TGCTGCTTCGAGGTAG
TGCTGCTTCTCCGGTT
TGGACGCAGCACCGTC
TGGACGCAGGAACTGC
TGGACGCCACATGACT
TGGCCAGTCTCAACTT
TGGCGCACAAGTTAAG
TGGCGCACACAAGACG
TGGCTGGGTTCACCTC
TGGCTGGTCCTATTCA
TGGGAAGGTTCCGGCA
TGGGAAGTCTGCTGCT
TGGGCGTCATTACGAC
TGGGCGTTCCCGGATG
TGGTTAGAGCTGCCCA
TGGTTAGGTGGGTCAA
TGGTTCCCATCCCACT
TGGTTCCGTATCTGCA
TGGTTCCTCAACACTG
TGTGGTACATCACCCT
TGTGGTACATCCTTGC
TGTGGTATCATCACCC
TGTGGTATCTGACCTC
TGTGTTTCATCTCCCA
TGTGTTTGTCTGATCA
TGTGTTTGTTATCCGA
TGTGTTTTCACGCGGT
TGTTCCGAGGCGATAC
TGTTCCGCAGGTCCAC
TTAACTCCAGGTCTCG
TTAGGACAGCAATATG
TTAGGACAGCTGTTCA
TTAGGCACACTTAAGC
TTAGGCACATGGGACA
TTAGTTCCAGCTCGAC
TTAGTTCGTCATATGC
TTATGCTAGGCATGTG
TTATGCTCACCCATTC
TTATGCTTCAGAAATG
TTCCCAGTCACAAACC
TTCCCAGTCACATACG
TTCGGTCAGTTTAGGA
TTCGGTCCATCGGACC
TTCGGTCGTGCTTCTC
TTCGGTCTCCACGTGG
TTCTACATCGAGCCCA
TTCTCAACACTGCCAG
TTCTCCTCATTCCTGC
TTCTTAGGTTATGTGC
TTGAACGCATCAGTAC
TTGAACGGTGATAAGT
TTGAACGGTTAGATGA
TTGAACGGTTTGACAC
TTGACTTTCTGTACGA
TTGCCGTAGTCTCGGC
TTGCCGTGTGTCGCTG
TTGCGTCAGTTCGCGC
TTGGAACCATAAAGGT
TTGGAACGTCGGCACT
TTGGCAACACGGACAA
TTGGCAATCATGTAGC
TTGGCAATCTTGTATC
TTGTAGGGTCGAAAGC
TTGTAGGGTCGACTGC
TTTACTGCAAGAGTCG
TTTACTGTCGTAGATC
TTTATGCAGTGGTAGC
TTTATGCGTTGAACTC
TTTATGCTCAGAGACG
TTTATGCTCGGAATCT
TTTCCTCAGCGATTCT
TTTCCTCCAAAGGAAG
TTTCCTCCACGGTGTC
TTTCCTCGTATAATGG
TTTGCGCCAGACGCTC
TTTGGTTCACCAGGCT
TTTGGTTGTCTCATCC
TTTGTCAAGTACACCT
TTTGTCACAACGCACC
TTTGTCACAGCCTATA
TTTGTCAGTCAATACC
```
