## Supplementary material for "Single-nucleus transcriptomes reveal functional and evolutionary properties of cell types in the Drosophila accessory gland": Dataset S10: geneIDs.txt

```
FBgn0000003
FBgn0000008
FBgn0000014
FBgn0000015
FBgn0000017
FBgn0000018
FBgn0000022
FBgn0000024
FBgn0000028
FBgn0000032
FBgn0000036
FBgn0000037
FBgn0000038
FBgn0000039
FBgn0000042
FBgn0000043
FBgn0000044
FBgn0000045
FBgn0000046
FBgn0000047
FBgn0000052
FBgn0000053
FBgn0000055
FBgn0000056
FBgn0000057
FBgn0000061
FBgn0000063
FBgn0000064
FBgn0000071
FBgn0000075
FBgn0000077
FBgn0000078
FBgn0000079
FBgn0000083
FBgn0000084
FBgn0000092
FBgn0000094
FBgn0000097
FBgn0000100
FBgn0000108
FBgn0000109
FBgn0000114
FBgn0000115
FBgn0000116
FBgn0000117
FBgn0000119
FBgn0000120
FBgn0000121
FBgn0000137
FBgn0000139
FBgn0000140
FBgn0000146
FBgn0000147
FBgn0000150
FBgn0000152
FBgn0000153
FBgn0000157
FBgn0000158
FBgn0000163
FBgn0000166
FBgn0000173
FBgn0000179
FBgn0000180
FBgn0000181
FBgn0000182
FBgn0000183
FBgn0000206
FBgn0000212
FBgn0000216
FBgn0000221
FBgn0000227
FBgn0000228
FBgn0000229
FBgn0000233
FBgn0000239
FBgn0000241
FBgn0000244
FBgn0000246
FBgn0000247
FBgn0000250
FBgn0000251
FBgn0000253
FBgn0000256
FBgn0000257
FBgn0000259
FBgn0000261
FBgn0000273
FBgn0000274
FBgn0000276
FBgn0000277
FBgn0000278
FBgn0000279
FBgn0000283
FBgn0000286
FBgn0000287
FBgn0000289
FBgn0000299
FBgn0000303
FBgn0000307
FBgn0000308
FBgn0000316
FBgn0000317
FBgn0000318
FBgn0000319
FBgn0000320
FBgn0000326
FBgn0000330
FBgn0000337
FBgn0000339
FBgn0000346
FBgn0000351
FBgn0000352
FBgn0000355
FBgn0000356
FBgn0000357
FBgn0000358
FBgn0000359
FBgn0000360
FBgn0000370
FBgn0000376
FBgn0000377
FBgn0000382
FBgn0000384
FBgn0000392
FBgn0000394
FBgn0000395
FBgn0000404
FBgn0000405
FBgn0000406
FBgn0000411
FBgn0000412
FBgn0000414
FBgn0000416
FBgn0000422
FBgn0000426
FBgn0000427
FBgn0000439
FBgn0000442
FBgn0000447
FBgn0000448
FBgn0000449
FBgn0000451
FBgn0000454
FBgn0000455
FBgn0000459
FBgn0000463
FBgn0000464
FBgn0000473
FBgn0000477
FBgn0000479
FBgn0000482
FBgn0000489
FBgn0000490
FBgn0000492
FBgn0000499
FBgn0000500
FBgn0000504
FBgn0000520
FBgn0000524
FBgn0000527
FBgn0000529
FBgn0000533
FBgn0000535
FBgn0000536
FBgn0000541
FBgn0000542
FBgn0000543
FBgn0000546
FBgn0000547
FBgn0000551
FBgn0000552
FBgn0000557
FBgn0000559
FBgn0000560
FBgn0000562
FBgn0000564
FBgn0000565
FBgn0000566
FBgn0000567
FBgn0000568
FBgn0000575
FBgn0000576
FBgn0000577
FBgn0000578
FBgn0000579
FBgn0000581
FBgn0000588
FBgn0000591
FBgn0000592
FBgn0000594
FBgn0000606
FBgn0000611
FBgn0000615
FBgn0000617
FBgn0000618
FBgn0000625
FBgn0000629
FBgn0000633
FBgn0000635
FBgn0000636
FBgn0000639
FBgn0000640
FBgn0000644
FBgn0000658
FBgn0000659
FBgn0000662
FBgn0000667
FBgn0000709
FBgn0000711
FBgn0000715
FBgn0000719
FBgn0000721
FBgn0000723
FBgn0000808
FBgn0000810
FBgn0000826
FBgn0000927
FBgn0000928
FBgn0000964
FBgn0000996
FBgn0001075
FBgn0001077
FBgn0001078
FBgn0001079
FBgn0001083
FBgn0001084
FBgn0001085
FBgn0001086
FBgn0001087
FBgn0001089
FBgn0001090
FBgn0001091
FBgn0001092
FBgn0001098
FBgn0001099
FBgn0001104
FBgn0001105
FBgn0001108
FBgn0001112
FBgn0001114
FBgn0001120
FBgn0001122
FBgn0001123
FBgn0001124
FBgn0001125
FBgn0001128
FBgn0001133
FBgn0001134
FBgn0001137
FBgn0001138
FBgn0001139
FBgn0001142
FBgn0001145
FBgn0001147
FBgn0001148
FBgn0001149
FBgn0001150
FBgn0001168
FBgn0001169
FBgn0001170
FBgn0001174
FBgn0001179
FBgn0001180
FBgn0001185
FBgn0001186
FBgn0001187
FBgn0001189
FBgn0001197
FBgn0001202
FBgn0001206
FBgn0001208
FBgn0001215
FBgn0001216
FBgn0001217
FBgn0001218
FBgn0001220
FBgn0001222
FBgn0001223
FBgn0001224
FBgn0001225
FBgn0001226
FBgn0001227
FBgn0001228
FBgn0001229
FBgn0001230
FBgn0001233
FBgn0001234
FBgn0001235
FBgn0001247
FBgn0001248
FBgn0001250
FBgn0001253
FBgn0001254
FBgn0001255
FBgn0001256
FBgn0001257
FBgn0001258
FBgn0001259
FBgn0001263
FBgn0001269
FBgn0001276
FBgn0001280
FBgn0001281
FBgn0001285
FBgn0001291
FBgn0001296
FBgn0001297
FBgn0001301
FBgn0001308
FBgn0001311
FBgn0001313
FBgn0001316
FBgn0001319
FBgn0001320
FBgn0001321
FBgn0001323
FBgn0001324
FBgn0001325
FBgn0001330
FBgn0001341
FBgn0001404
FBgn0001491
FBgn0001565
FBgn0001612
FBgn0001624
FBgn0001941
FBgn0001942
FBgn0001961
FBgn0001965
FBgn0001967
FBgn0001970
FBgn0001977
FBgn0001978
FBgn0001981
FBgn0001983
FBgn0001986
FBgn0001987
FBgn0001989
FBgn0001990
FBgn0001991
FBgn0001992
FBgn0001994
FBgn0001995
FBgn0002021
FBgn0002022
FBgn0002023
FBgn0002031
FBgn0002036
FBgn0002044
FBgn0002069
FBgn0002121
FBgn0002174
FBgn0002183
FBgn0002283
FBgn0002284
FBgn0002306
FBgn0002354
FBgn0002413
FBgn0002431
FBgn0002440
FBgn0002441
FBgn0002466
FBgn0002521
FBgn0002522
FBgn0002524
FBgn0002525
FBgn0002526
FBgn0002531
FBgn0002533
FBgn0002534
FBgn0002535
FBgn0002542
FBgn0002543
FBgn0002552
FBgn0002561
FBgn0002562
FBgn0002563
FBgn0002564
FBgn0002565
FBgn0002566
FBgn0002567
FBgn0002569
FBgn0002570
FBgn0002571
FBgn0002573
FBgn0002576
FBgn0002577
FBgn0002578
FBgn0002579
FBgn0002590
FBgn0002592
FBgn0002593
FBgn0002609
FBgn0002622
FBgn0002626
FBgn0002629
FBgn0002631
FBgn0002632
FBgn0002633
FBgn0002638
FBgn0002641
FBgn0002643
FBgn0002645
FBgn0002673
FBgn0002707
FBgn0002709
FBgn0002715
FBgn0002716
FBgn0002719
FBgn0002723
FBgn0002732
FBgn0002733
FBgn0002734
FBgn0002735
FBgn0002736
FBgn0002772
FBgn0002773
FBgn0002774
FBgn0002775
FBgn0002778
FBgn0002780
FBgn0002783
FBgn0002787
FBgn0002789
FBgn0002791
FBgn0002838
FBgn0002842
FBgn0002855
FBgn0002856
FBgn0002862
FBgn0002863
FBgn0002865
FBgn0002868
FBgn0002869
FBgn0002872
FBgn0002873
FBgn0002878
FBgn0002887
FBgn0002891
FBgn0002899
FBgn0002901
FBgn0002905
FBgn0002906
FBgn0002909
FBgn0002914
FBgn0002917
FBgn0002921
FBgn0002922
FBgn0002924
FBgn0002926
FBgn0002930
FBgn0002931
FBgn0002932
FBgn0002933
FBgn0002936
FBgn0002937
FBgn0002938
FBgn0002939
FBgn0002940
FBgn0002941
FBgn0002945
FBgn0002948
FBgn0002962
FBgn0002973
FBgn0002985
FBgn0002989
FBgn0003002
FBgn0003008
FBgn0003009
FBgn0003011
FBgn0003015
FBgn0003016
FBgn0003023
FBgn0003028
FBgn0003034
FBgn0003041
FBgn0003042
FBgn0003044
FBgn0003046
FBgn0003048
FBgn0003053
FBgn0003057
FBgn0003060
FBgn0003062
FBgn0003065
FBgn0003067
FBgn0003068
FBgn0003071
FBgn0003074
FBgn0003076
FBgn0003079
FBgn0003082
FBgn0003086
FBgn0003087
FBgn0003089
FBgn0003090
FBgn0003091
FBgn0003093
FBgn0003114
FBgn0003116
FBgn0003117
FBgn0003118
FBgn0003124
FBgn0003129
FBgn0003130
FBgn0003132
FBgn0003134
FBgn0003137
FBgn0003139
FBgn0003140
FBgn0003141
FBgn0003145
FBgn0003149
FBgn0003159
FBgn0003162
FBgn0003165
FBgn0003169
FBgn0003174
FBgn0003175
FBgn0003187
FBgn0003189
FBgn0003204
FBgn0003205
FBgn0003206
FBgn0003209
FBgn0003210
FBgn0003218
FBgn0003227
FBgn0003231
FBgn0003248
FBgn0003249
FBgn0003250
FBgn0003254
FBgn0003255
FBgn0003256
FBgn0003257
FBgn0003261
FBgn0003267
FBgn0003268
FBgn0003270
FBgn0003274
FBgn0003275
FBgn0003277
FBgn0003278
FBgn0003279
FBgn0003285
FBgn0003292
FBgn0003295
FBgn0003300
FBgn0003301
FBgn0003302
FBgn0003308
FBgn0003310
FBgn0003312
FBgn0003313
FBgn0003317
FBgn0003319
FBgn0003321
FBgn0003326
FBgn0003330
FBgn0003334
FBgn0003339
FBgn0003345
FBgn0003346
FBgn0003353
FBgn0003356
FBgn0003357
FBgn0003358
FBgn0003360
FBgn0003366
FBgn0003371
FBgn0003372
FBgn0003373
FBgn0003374
FBgn0003375
FBgn0003377
FBgn0003378
FBgn0003380
FBgn0003382
FBgn0003386
FBgn0003388
FBgn0003390
FBgn0003391
FBgn0003392
FBgn0003396
FBgn0003401
FBgn0003410
FBgn0003411
FBgn0003415
FBgn0003416
FBgn0003423
FBgn0003429
FBgn0003430
FBgn0003435
FBgn0003444
FBgn0003447
FBgn0003448
FBgn0003449
FBgn0003450
FBgn0003459
FBgn0003460
FBgn0003462
FBgn0003463
FBgn0003464
FBgn0003475
FBgn0003479
FBgn0003480
FBgn0003482
FBgn0003483
FBgn0003486
FBgn0003495
FBgn0003499
FBgn0003502
FBgn0003507
FBgn0003510
FBgn0003511
FBgn0003512
FBgn0003513
FBgn0003514
FBgn0003515
FBgn0003517
FBgn0003520
FBgn0003525
FBgn0003527
FBgn0003545
FBgn0003557
FBgn0003559
FBgn0003567
FBgn0003575
FBgn0003598
FBgn0003607
FBgn0003612
FBgn0003638
FBgn0003651
FBgn0003654
FBgn0003655
FBgn0003656
FBgn0003660
FBgn0003676
FBgn0003683
FBgn0003687
FBgn0003701
FBgn0003710
FBgn0003714
FBgn0003716
FBgn0003719
FBgn0003720
FBgn0003721
FBgn0003731
FBgn0003733
FBgn0003741
FBgn0003742
FBgn0003744
FBgn0003747
FBgn0003748
FBgn0003751
FBgn0003861
FBgn0003862
FBgn0003863
FBgn0003865
FBgn0003866
FBgn0003867
FBgn0003870
FBgn0003882
FBgn0003884
FBgn0003885
FBgn0003886
FBgn0003888
FBgn0003889
FBgn0003890
FBgn0003891
FBgn0003892
FBgn0003896
FBgn0003900
FBgn0003941
FBgn0003942
FBgn0003943
FBgn0003944
FBgn0003950
FBgn0003961
FBgn0003963
FBgn0003964
FBgn0003965
FBgn0003969
FBgn0003975
FBgn0003977
FBgn0003978
FBgn0003979
FBgn0003980
FBgn0003983
FBgn0003984
FBgn0003996
FBgn0003997
FBgn0004003
FBgn0004034
FBgn0004045
FBgn0004047
FBgn0004049
FBgn0004050
FBgn0004052
FBgn0004053
FBgn0004054
FBgn0004055
FBgn0004057
FBgn0004066
FBgn0004087
FBgn0004101
FBgn0004102
FBgn0004103
FBgn0004106
FBgn0004107
FBgn0004108
FBgn0004110
FBgn0004117
FBgn0004118
FBgn0004132
FBgn0004133
FBgn0004143
FBgn0004167
FBgn0004168
FBgn0004169
FBgn0004170
FBgn0004171
FBgn0004172
FBgn0004173
FBgn0004174
FBgn0004175
FBgn0004177
FBgn0004179
FBgn0004181
FBgn0004197
FBgn0004198
FBgn0004227
FBgn0004228
FBgn0004237
FBgn0004240
FBgn0004242
FBgn0004244
FBgn0004359
FBgn0004360
FBgn0004362
FBgn0004363
FBgn0004364
FBgn0004367
FBgn0004368
FBgn0004369
FBgn0004370
FBgn0004372
FBgn0004373
FBgn0004374
FBgn0004378
FBgn0004379
FBgn0004380
FBgn0004381
FBgn0004387
FBgn0004389
FBgn0004390
FBgn0004391
FBgn0004394
FBgn0004395
FBgn0004396
FBgn0004397
FBgn0004400
FBgn0004401
FBgn0004403
FBgn0004404
FBgn0004406
FBgn0004407
FBgn0004414
FBgn0004419
FBgn0004425
FBgn0004427
FBgn0004428
FBgn0004429
FBgn0004430
FBgn0004431
FBgn0004432
FBgn0004435
FBgn0004436
FBgn0004449
FBgn0004456
FBgn0004463
FBgn0004465
FBgn0004507
FBgn0004509
FBgn0004510
FBgn0004511
FBgn0004512
FBgn0004513
FBgn0004514
FBgn0004516
FBgn0004552
FBgn0004554
FBgn0004556
FBgn0004567
FBgn0004569
FBgn0004573
FBgn0004574
FBgn0004575
FBgn0004577
FBgn0004580
FBgn0004581
FBgn0004583
FBgn0004584
FBgn0004587
FBgn0004588
FBgn0004589
FBgn0004590
FBgn0004591
FBgn0004592
FBgn0004593
FBgn0004594
FBgn0004595
FBgn0004597
FBgn0004598
FBgn0004606
FBgn0004607
FBgn0004611
FBgn0004618
FBgn0004619
FBgn0004620
FBgn0004622
FBgn0004623
FBgn0004629
FBgn0004635
FBgn0004636
FBgn0004638
FBgn0004643
FBgn0004644
FBgn0004646
FBgn0004647
FBgn0004648
FBgn0004649
FBgn0004650
FBgn0004652
FBgn0004654
FBgn0004655
FBgn0004656
FBgn0004657
FBgn0004666
FBgn0004687
FBgn0004698
FBgn0004777
FBgn0004778
FBgn0004779
FBgn0004780
FBgn0004781
FBgn0004782
FBgn0004783
FBgn0004784
FBgn0004795
FBgn0004797
FBgn0004811
FBgn0004828
FBgn0004832
FBgn0004837
FBgn0004838
FBgn0004839
FBgn0004841
FBgn0004842
FBgn0004852
FBgn0004854
FBgn0004855
FBgn0004856
FBgn0004858
FBgn0004859
FBgn0004860
FBgn0004861
FBgn0004862
FBgn0004863
FBgn0004864
FBgn0004865
FBgn0004867
FBgn0004868
FBgn0004870
FBgn0004872
FBgn0004875
FBgn0004876
FBgn0004878
FBgn0004880
FBgn0004882
FBgn0004885
FBgn0004888
FBgn0004889
FBgn0004892
FBgn0004893
FBgn0004895
FBgn0004896
FBgn0004897
FBgn0004898
FBgn0004901
FBgn0004903
FBgn0004907
FBgn0004908
FBgn0004910
FBgn0004911
FBgn0004913
FBgn0004914
FBgn0004915
FBgn0004919
FBgn0004921
FBgn0004924
FBgn0004926
FBgn0004956
FBgn0004957
FBgn0004959
FBgn0005198
FBgn0005278
FBgn0005322
FBgn0005355
FBgn0005386
FBgn0005390
FBgn0005391
FBgn0005411
FBgn0005427
FBgn0005533
FBgn0005536
FBgn0005558
FBgn0005561
FBgn0005564
FBgn0005585
FBgn0005586
FBgn0005590
FBgn0005593
FBgn0005596
FBgn0005612
FBgn0005613
FBgn0005614
FBgn0005616
FBgn0005617
FBgn0005619
FBgn0005624
FBgn0005626
FBgn0005631
FBgn0005632
FBgn0005633
FBgn0005636
FBgn0005638
FBgn0005640
FBgn0005642
FBgn0005648
FBgn0005649
FBgn0005654
FBgn0005655
FBgn0005658
FBgn0005659
FBgn0005660
FBgn0005664
FBgn0005666
FBgn0005670
FBgn0005671
FBgn0005672
FBgn0005674
FBgn0005677
FBgn0005683
FBgn0005694
FBgn0005695
FBgn0005696
FBgn0005771
FBgn0005775
FBgn0005777
FBgn0005778
FBgn0005779
FBgn0008635
FBgn0008636
FBgn0008646
FBgn0008651
FBgn0010014
FBgn0010015
FBgn0010019
FBgn0010038
FBgn0010039
FBgn0010040
FBgn0010041
FBgn0010042
FBgn0010043
FBgn0010044
FBgn0010051
FBgn0010052
FBgn0010053
FBgn0010078
FBgn0010097
FBgn0010100
FBgn0010105
FBgn0010109
FBgn0010113
FBgn0010114
FBgn0010173
FBgn0010194
FBgn0010197
FBgn0010198
FBgn0010213
FBgn0010215
FBgn0010217
FBgn0010220
FBgn0010222
FBgn0010223
FBgn0010225
FBgn0010226
FBgn0010228
FBgn0010235
FBgn0010238
FBgn0010240
FBgn0010241
FBgn0010246
FBgn0010247
FBgn0010258
FBgn0010263
FBgn0010265
FBgn0010269
FBgn0010278
FBgn0010280
FBgn0010282
FBgn0010287
FBgn0010288
FBgn0010292
FBgn0010294
FBgn0010295
FBgn0010296
FBgn0010300
FBgn0010303
FBgn0010309
FBgn0010313
FBgn0010314
FBgn0010315
FBgn0010316
FBgn0010317
FBgn0010323
FBgn0010328
FBgn0010329
FBgn0010333
FBgn0010339
FBgn0010340
FBgn0010341
FBgn0010342
FBgn0010348
FBgn0010350
FBgn0010352
FBgn0010355
FBgn0010356
FBgn0010357
FBgn0010358
FBgn0010359
FBgn0010379
FBgn0010380
FBgn0010382
FBgn0010383
FBgn0010385
FBgn0010387
FBgn0010388
FBgn0010389
FBgn0010391
FBgn0010395
FBgn0010397
FBgn0010398
FBgn0010399
FBgn0010401
FBgn0010403
FBgn0010406
FBgn0010407
FBgn0010408
FBgn0010409
FBgn0010411
FBgn0010412
FBgn0010414
FBgn0010415
FBgn0010416
FBgn0010417
FBgn0010421
FBgn0010422
FBgn0010423
FBgn0010424
FBgn0010425
FBgn0010431
FBgn0010433
FBgn0010434
FBgn0010435
FBgn0010438
FBgn0010441
FBgn0010452
FBgn0010453
FBgn0010470
FBgn0010473
FBgn0010482
FBgn0010488
FBgn0010497
FBgn0010501
FBgn0010504
FBgn0010516
FBgn0010520
FBgn0010531
FBgn0010548
FBgn0010549
FBgn0010551
FBgn0010583
FBgn0010590
FBgn0010591
FBgn0010602
FBgn0010607
FBgn0010611
FBgn0010612
FBgn0010620
FBgn0010621
FBgn0010622
FBgn0010638
FBgn0010651
FBgn0010660
FBgn0010741
FBgn0010747
FBgn0010750
FBgn0010762
FBgn0010768
FBgn0010770
FBgn0010772
FBgn0010774
FBgn0010786
FBgn0010803
FBgn0010808
FBgn0010812
FBgn0010825
FBgn0010830
FBgn0010877
FBgn0010894
FBgn0010905
FBgn0010909
FBgn0010926
FBgn0011016
FBgn0011020
FBgn0011202
FBgn0011204
FBgn0011205
FBgn0011206
FBgn0011207
FBgn0011211
FBgn0011217
FBgn0011224
FBgn0011225
FBgn0011227
FBgn0011230
FBgn0011232
FBgn0011236
FBgn0011239
FBgn0011244
FBgn0011259
FBgn0011260
FBgn0011270
FBgn0011272
FBgn0011273
FBgn0011274
FBgn0011276
FBgn0011277
FBgn0011278
FBgn0011279
FBgn0011280
FBgn0011281
FBgn0011282
FBgn0011283
FBgn0011284
FBgn0011286
FBgn0011288
FBgn0011289
FBgn0011290
FBgn0011291
FBgn0011293
FBgn0011294
FBgn0011296
FBgn0011297
FBgn0011300
FBgn0011305
FBgn0011327
FBgn0011335
FBgn0011336
FBgn0011361
FBgn0011455
FBgn0011474
FBgn0011476
FBgn0011481
FBgn0011509
FBgn0011554
FBgn0011555
FBgn0011556
FBgn0011559
FBgn0011566
FBgn0011569
FBgn0011570
FBgn0011573
FBgn0011576
FBgn0011581
FBgn0011582
FBgn0011584
FBgn0011586
FBgn0011589
FBgn0011591
FBgn0011592
FBgn0011596
FBgn0011603
FBgn0011604
FBgn0011606
FBgn0011638
FBgn0011640
FBgn0011642
FBgn0011648
FBgn0011653
FBgn0011655
FBgn0011656
FBgn0011659
FBgn0011660
FBgn0011661
FBgn0011666
FBgn0011668
FBgn0011669
FBgn0011670
FBgn0011672
FBgn0011674
FBgn0011676
FBgn0011692
FBgn0011693
FBgn0011694
FBgn0011695
FBgn0011701
FBgn0011703
FBgn0011704
FBgn0011705
FBgn0011706
FBgn0011708
FBgn0011710
FBgn0011715
FBgn0011722
FBgn0011723
FBgn0011725
FBgn0011726
FBgn0011737
FBgn0011739
FBgn0011740
FBgn0011741
FBgn0011742
FBgn0011743
FBgn0011745
FBgn0011746
FBgn0011747
FBgn0011754
FBgn0011758
FBgn0011760
FBgn0011761
FBgn0011762
FBgn0011763
FBgn0011766
FBgn0011768
FBgn0011769
FBgn0011770
FBgn0011771
FBgn0011774
FBgn0011785
FBgn0011787
FBgn0011802
FBgn0011817
FBgn0011818
FBgn0011822
FBgn0011824
FBgn0011826
FBgn0011828
FBgn0011829
FBgn0011832
FBgn0011834
FBgn0011836
FBgn0011837
FBgn0012034
FBgn0012036
FBgn0012037
FBgn0012042
FBgn0012051
FBgn0012058
FBgn0012344
FBgn0013263
FBgn0013269
FBgn0013272
FBgn0013275
FBgn0013276
FBgn0013277
FBgn0013278
FBgn0013279
FBgn0013300
FBgn0013301
FBgn0013303
FBgn0013305
FBgn0013307
FBgn0013308
FBgn0013323
FBgn0013325
FBgn0013334
FBgn0013342
FBgn0013343
FBgn0013347
FBgn0013348
FBgn0013432
FBgn0013433
FBgn0013435
FBgn0013467
FBgn0013469
FBgn0013531
FBgn0013548
FBgn0013563
FBgn0013576
FBgn0013672
FBgn0013673
FBgn0013674
FBgn0013675
FBgn0013676
FBgn0013678
FBgn0013679
FBgn0013680
FBgn0013681
FBgn0013683
FBgn0013684
FBgn0013685
FBgn0013717
FBgn0013718
FBgn0013720
FBgn0013725
FBgn0013726
FBgn0013732
FBgn0013733
FBgn0013746
FBgn0013749
FBgn0013750
FBgn0013751
FBgn0013753
FBgn0013755
FBgn0013756
FBgn0013759
FBgn0013762
FBgn0013763
FBgn0013764
FBgn0013765
FBgn0013767
FBgn0013770
FBgn0013771
FBgn0013772
FBgn0013773
FBgn0013799
FBgn0013810
FBgn0013811
FBgn0013812
FBgn0013813
FBgn0013949
FBgn0013953
FBgn0013954
FBgn0013972
FBgn0013973
FBgn0013981
FBgn0013983
FBgn0013987
FBgn0013995
FBgn0013997
FBgn0014000
FBgn0014006
FBgn0014007
FBgn0014009
FBgn0014010
FBgn0014011
FBgn0014018
FBgn0014019
FBgn0014020
FBgn0014022
FBgn0014023
FBgn0014024
FBgn0014026
FBgn0014028
FBgn0014029
FBgn0014031
FBgn0014032
FBgn0014033
FBgn0014037
FBgn0014073
FBgn0014075
FBgn0014076
FBgn0014092
FBgn0014127
FBgn0014133
FBgn0014135
FBgn0014141
FBgn0014143
FBgn0014163
FBgn0014179
FBgn0014184
FBgn0014189
FBgn0014269
FBgn0014340
FBgn0014342
FBgn0014343
FBgn0014366
FBgn0014368
FBgn0014380
FBgn0014388
FBgn0014391
FBgn0014395
FBgn0014396
FBgn0014411
FBgn0014417
FBgn0014427
FBgn0014454
FBgn0014455
FBgn0014464
FBgn0014465
FBgn0014466
FBgn0014469
FBgn0014848
FBgn0014849
FBgn0014850
FBgn0014851
FBgn0014857
FBgn0014859
FBgn0014861
FBgn0014863
FBgn0014865
FBgn0014868
FBgn0014869
FBgn0014870
FBgn0014877
FBgn0014879
FBgn0014903
FBgn0014906
FBgn0014930
FBgn0014931
FBgn0014949
FBgn0015000
FBgn0015001
FBgn0015008
FBgn0015010
FBgn0015011
FBgn0015019
FBgn0015024
FBgn0015025
FBgn0015031
FBgn0015032
FBgn0015033
FBgn0015034
FBgn0015035
FBgn0015036
FBgn0015037
FBgn0015038
FBgn0015039
FBgn0015040
FBgn0015075
FBgn0015218
FBgn0015221
FBgn0015222
FBgn0015229
FBgn0015230
FBgn0015239
FBgn0015240
FBgn0015245
FBgn0015247
FBgn0015268
FBgn0015269
FBgn0015270
FBgn0015271
FBgn0015277
FBgn0015278
FBgn0015279
FBgn0015282
FBgn0015283
FBgn0015286
FBgn0015288
FBgn0015295
FBgn0015296
FBgn0015298
FBgn0015299
FBgn0015300
FBgn0015316
FBgn0015320
FBgn0015321
FBgn0015331
FBgn0015336
FBgn0015338
FBgn0015351
FBgn0015359
FBgn0015360
FBgn0015371
FBgn0015372
FBgn0015376
FBgn0015379
FBgn0015380
FBgn0015381
FBgn0015391
FBgn0015396
FBgn0015399
FBgn0015400
FBgn0015402
FBgn0015477
FBgn0015509
FBgn0015513
FBgn0015519
FBgn0015520
FBgn0015521
FBgn0015522
FBgn0015524
FBgn0015527
FBgn0015544
FBgn0015546
FBgn0015550
FBgn0015553
FBgn0015558
FBgn0015561
FBgn0015568
FBgn0015569
FBgn0015570
FBgn0015571
FBgn0015572
FBgn0015574
FBgn0015575
FBgn0015576
FBgn0015577
FBgn0015582
FBgn0015583
FBgn0015584
FBgn0015585
FBgn0015586
FBgn0015589
FBgn0015591
FBgn0015600
FBgn0015602
FBgn0015609
FBgn0015614
FBgn0015615
FBgn0015618
FBgn0015621
FBgn0015622
FBgn0015623
FBgn0015625
FBgn0015663
FBgn0015664
FBgn0015714
FBgn0015721
FBgn0015737
FBgn0015754
FBgn0015756
FBgn0015765
FBgn0015766
FBgn0015770
FBgn0015772
FBgn0015773
FBgn0015774
FBgn0015776
FBgn0015777
FBgn0015778
FBgn0015781
FBgn0015789
FBgn0015790
FBgn0015791
FBgn0015793
FBgn0015794
FBgn0015795
FBgn0015797
FBgn0015799
FBgn0015801
FBgn0015803
FBgn0015805
FBgn0015808
FBgn0015818
FBgn0015828
FBgn0015829
FBgn0015831
FBgn0015834
FBgn0015838
FBgn0015872
FBgn0015903
FBgn0015904
FBgn0015905
FBgn0015919
FBgn0015924
FBgn0015925
FBgn0015926
FBgn0015929
FBgn0015946
FBgn0015949
FBgn0016013
FBgn0016031
FBgn0016032
FBgn0016034
FBgn0016036
FBgn0016038
FBgn0016041
FBgn0016047
FBgn0016053
FBgn0016054
FBgn0016059
FBgn0016061
FBgn0016070
FBgn0016075
FBgn0016076
FBgn0016078
FBgn0016081
FBgn0016119
FBgn0016120
FBgn0016122
FBgn0016123
FBgn0016126
FBgn0016131
FBgn0016641
FBgn0016650
FBgn0016660
FBgn0016672
FBgn0016675
FBgn0016684
FBgn0016685
FBgn0016687
FBgn0016691
FBgn0016693
FBgn0016694
FBgn0016696
FBgn0016697
FBgn0016698
FBgn0016701
FBgn0016715
FBgn0016726
FBgn0016754
FBgn0016756
FBgn0016762
FBgn0016794
FBgn0016797
FBgn0016917
FBgn0016919
FBgn0016920
FBgn0016926
FBgn0016930
FBgn0016970
FBgn0016975
FBgn0016976
FBgn0016977
FBgn0016978
FBgn0016983
FBgn0016984
FBgn0017414
FBgn0017418
FBgn0017424
FBgn0017429
FBgn0017430
FBgn0017448
FBgn0017456
FBgn0017457
FBgn0017482
FBgn0017545
FBgn0017550
FBgn0017551
FBgn0017556
FBgn0017558
FBgn0017561
FBgn0017566
FBgn0017567
FBgn0017572
FBgn0017577
FBgn0017578
FBgn0017579
FBgn0017581
FBgn0017590
FBgn0019624
FBgn0019637
FBgn0019643
FBgn0019644
FBgn0019650
FBgn0019660
FBgn0019661
FBgn0019662
FBgn0019686
FBgn0019809
FBgn0019828
FBgn0019830
FBgn0019890
FBgn0019925
FBgn0019928
FBgn0019929
FBgn0019932
FBgn0019936
FBgn0019938
FBgn0019940
FBgn0019949
FBgn0019952
FBgn0019957
FBgn0019960
FBgn0019968
FBgn0019972
FBgn0019982
FBgn0019985
FBgn0019990
FBgn0020018
FBgn0020224
FBgn0020235
FBgn0020236
FBgn0020238
FBgn0020248
FBgn0020249
FBgn0020251
FBgn0020255
FBgn0020257
FBgn0020258
FBgn0020261
FBgn0020269
FBgn0020270
FBgn0020272
FBgn0020277
FBgn0020278
FBgn0020279
FBgn0020280
FBgn0020294
FBgn0020299
FBgn0020300
FBgn0020304
FBgn0020305
FBgn0020306
FBgn0020307
FBgn0020309
FBgn0020312
FBgn0020369
FBgn0020370
FBgn0020371
FBgn0020372
FBgn0020376
FBgn0020377
FBgn0020378
FBgn0020379
FBgn0020381
FBgn0020385
FBgn0020386
FBgn0020388
FBgn0020389
FBgn0020391
FBgn0020392
FBgn0020399
FBgn0020407
FBgn0020412
FBgn0020414
FBgn0020415
FBgn0020416
FBgn0020429
FBgn0020440
FBgn0020443
FBgn0020445
FBgn0020493
FBgn0020496
FBgn0020497
FBgn0020503
FBgn0020506
FBgn0020508
FBgn0020509
FBgn0020510
FBgn0020513
FBgn0020521
FBgn0020545
FBgn0020546
FBgn0020556
FBgn0020616
FBgn0020617
FBgn0020618
FBgn0020620
FBgn0020621
FBgn0020622
FBgn0020626
FBgn0020633
FBgn0020637
FBgn0020638
FBgn0020639
FBgn0020640
FBgn0020641
FBgn0020642
FBgn0020643
FBgn0020644
FBgn0020645
FBgn0020647
FBgn0020653
FBgn0020655
FBgn0020660
FBgn0020762
FBgn0020764
FBgn0020765
FBgn0020767
FBgn0020880
FBgn0020887
FBgn0020906
FBgn0020907
FBgn0020908
FBgn0020909
FBgn0020910
FBgn0020912
FBgn0020930
FBgn0021738
FBgn0021742
FBgn0021750
FBgn0021760
FBgn0021761
FBgn0021764
FBgn0021765
FBgn0021767
FBgn0021768
FBgn0021776
FBgn0021795
FBgn0021796
FBgn0021800
FBgn0021814
FBgn0021825
FBgn0021847
FBgn0021856
FBgn0021872
FBgn0021874
FBgn0021875
FBgn0021895
FBgn0021906
FBgn0021944
FBgn0021967
FBgn0021979
FBgn0021995
FBgn0022023
FBgn0022027
FBgn0022029
FBgn0022069
FBgn0022097
FBgn0022153
FBgn0022160
FBgn0022213
FBgn0022224
FBgn0022238
FBgn0022288
FBgn0022338
FBgn0022343
FBgn0022344
FBgn0022349
FBgn0022355
FBgn0022359
FBgn0022361
FBgn0022382
FBgn0022699
FBgn0022700
FBgn0022702
FBgn0022709
FBgn0022710
FBgn0022724
FBgn0022740
FBgn0022764
FBgn0022768
FBgn0022770
FBgn0022774
FBgn0022786
FBgn0022787
FBgn0022800
FBgn0022893
FBgn0022935
FBgn0022936
FBgn0022942
FBgn0022943
FBgn0022959
FBgn0022960
FBgn0022981
FBgn0022984
FBgn0022985
FBgn0022986
FBgn0022987
FBgn0023000
FBgn0023001
FBgn0023023
FBgn0023076
FBgn0023081
FBgn0023083
FBgn0023090
FBgn0023091
FBgn0023094
FBgn0023095
FBgn0023096
FBgn0023097
FBgn0023129
FBgn0023130
FBgn0023143
FBgn0023167
FBgn0023169
FBgn0023170
FBgn0023171
FBgn0023172
FBgn0023174
FBgn0023175
FBgn0023177
FBgn0023178
FBgn0023179
FBgn0023180
FBgn0023181
FBgn0023197
FBgn0023212
FBgn0023213
FBgn0023214
FBgn0023215
FBgn0023216
FBgn0023388
FBgn0023395
FBgn0023407
FBgn0023415
FBgn0023416
FBgn0023441
FBgn0023458
FBgn0023477
FBgn0023479
FBgn0023489
FBgn0023495
FBgn0023496
FBgn0023506
FBgn0023507
FBgn0023508
FBgn0023509
FBgn0023510
FBgn0023511
FBgn0023512
FBgn0023513
FBgn0023514
FBgn0023515
FBgn0023516
FBgn0023517
FBgn0023518
FBgn0023519
FBgn0023520
FBgn0023521
FBgn0023522
FBgn0023523
FBgn0023524
FBgn0023525
FBgn0023526
FBgn0023527
FBgn0023528
FBgn0023529
FBgn0023530
FBgn0023531
FBgn0023534
FBgn0023535
FBgn0023536
FBgn0023537
FBgn0023540
FBgn0023541
FBgn0023542
FBgn0023545
FBgn0023549
FBgn0023550
FBgn0024150
FBgn0024177
FBgn0024179
FBgn0024182
FBgn0024183
FBgn0024184
FBgn0024187
FBgn0024188
FBgn0024189
FBgn0024191
FBgn0024194
FBgn0024196
FBgn0024222
FBgn0024227
FBgn0024230
FBgn0024232
FBgn0024234
FBgn0024236
FBgn0024238
FBgn0024244
FBgn0024245
FBgn0024248
FBgn0024249
FBgn0024250
FBgn0024251
FBgn0024273
FBgn0024277
FBgn0024285
FBgn0024288
FBgn0024289
FBgn0024291
FBgn0024293
FBgn0024294
FBgn0024314
FBgn0024315
FBgn0024319
FBgn0024320
FBgn0024321
FBgn0024326
FBgn0024329
FBgn0024330
FBgn0024352
FBgn0024360
FBgn0024361
FBgn0024362
FBgn0024364
FBgn0024365
FBgn0024366
FBgn0024371
FBgn0024432
FBgn0024491
FBgn0024509
FBgn0024510
FBgn0024542
FBgn0024555
FBgn0024556
FBgn0024558
FBgn0024689
FBgn0024698
FBgn0024728
FBgn0024732
FBgn0024733
FBgn0024734
FBgn0024740
FBgn0024754
FBgn0024804
FBgn0024806
FBgn0024807
FBgn0024811
FBgn0024814
FBgn0024833
FBgn0024836
FBgn0024841
FBgn0024846
FBgn0024887
FBgn0024889
FBgn0024897
FBgn0024909
FBgn0024912
FBgn0024913
FBgn0024920
FBgn0024921
FBgn0024941
FBgn0024943
FBgn0024944
FBgn0024945
FBgn0024947
FBgn0024956
FBgn0024957
FBgn0024958
FBgn0024963
FBgn0024973
FBgn0024975
FBgn0024980
FBgn0024983
FBgn0024984
FBgn0024985
FBgn0024986
FBgn0024987
FBgn0024989
FBgn0024991
FBgn0024992
FBgn0024993
FBgn0024994
FBgn0024995
FBgn0024996
FBgn0024997
FBgn0024998
FBgn0025109
FBgn0025111
FBgn0025115
FBgn0025185
FBgn0025186
FBgn0025334
FBgn0025335
FBgn0025336
FBgn0025352
FBgn0025355
FBgn0025360
FBgn0025366
FBgn0025373
FBgn0025378
FBgn0025381
FBgn0025382
FBgn0025383
FBgn0025387
FBgn0025388
FBgn0025390
FBgn0025391
FBgn0025393
FBgn0025394
FBgn0025454
FBgn0025455
FBgn0025456
FBgn0025457
FBgn0025463
FBgn0025469
FBgn0025519
FBgn0025525
FBgn0025549
FBgn0025558
FBgn0025571
FBgn0025573
FBgn0025574
FBgn0025578
FBgn0025582
FBgn0025583
FBgn0025592
FBgn0025595
FBgn0025608
FBgn0025612
FBgn0025613
FBgn0025615
FBgn0025616
FBgn0025620
FBgn0025621
FBgn0025624
FBgn0025625
FBgn0025626
FBgn0025627
FBgn0025628
FBgn0025629
FBgn0025630
FBgn0025631
FBgn0025632
FBgn0025633
FBgn0025634
FBgn0025635
FBgn0025637
FBgn0025638
FBgn0025639
FBgn0025640
FBgn0025641
FBgn0025642
FBgn0025643
FBgn0025644
FBgn0025645
FBgn0025674
FBgn0025676
FBgn0025678
FBgn0025679
FBgn0025680
FBgn0025681
FBgn0025682
FBgn0025683
FBgn0025684
FBgn0025686
FBgn0025692
FBgn0025693
FBgn0025697
FBgn0025700
FBgn0025702
FBgn0025709
FBgn0025712
FBgn0025716
FBgn0025720
FBgn0025724
FBgn0025725
FBgn0025726
FBgn0025739
FBgn0025740
FBgn0025741
FBgn0025742
FBgn0025743
FBgn0025776
FBgn0025777
FBgn0025781
FBgn0025790
FBgn0025800
FBgn0025802
FBgn0025807
FBgn0025808
FBgn0025809
FBgn0025814
FBgn0025815
FBgn0025820
FBgn0025821
FBgn0025825
FBgn0025827
FBgn0025830
FBgn0025832
FBgn0025833
FBgn0025835
FBgn0025836
FBgn0025837
FBgn0025838
FBgn0025839
FBgn0025864
FBgn0025865
FBgn0025866
FBgn0025874
FBgn0025878
FBgn0025879
FBgn0025885
FBgn0025936
FBgn0026015
FBgn0026056
FBgn0026058
FBgn0026059
FBgn0026060
FBgn0026061
FBgn0026063
FBgn0026064
FBgn0026076
FBgn0026077
FBgn0026079
FBgn0026080
FBgn0026083
FBgn0026084
FBgn0026085
FBgn0026086
FBgn0026088
FBgn0026089
FBgn0026090
FBgn0026136
FBgn0026141
FBgn0026143
FBgn0026144
FBgn0026147
FBgn0026148
FBgn0026149
FBgn0026150
FBgn0026160
FBgn0026174
FBgn0026175
FBgn0026176
FBgn0026179
FBgn0026181
FBgn0026189
FBgn0026190
FBgn0026192
FBgn0026196
FBgn0026197
FBgn0026199
FBgn0026206
FBgn0026207
FBgn0026238
FBgn0026239
FBgn0026250
FBgn0026252
FBgn0026255
FBgn0026257
FBgn0026259
FBgn0026261
FBgn0026262
FBgn0026263
FBgn0026268
FBgn0026309
FBgn0026313
FBgn0026314
FBgn0026315
FBgn0026316
FBgn0026317
FBgn0026319
FBgn0026320
FBgn0026323
FBgn0026324
FBgn0026326
FBgn0026361
FBgn0026369
FBgn0026371
FBgn0026372
FBgn0026373
FBgn0026374
FBgn0026375
FBgn0026376
FBgn0026378
FBgn0026379
FBgn0026380
FBgn0026384
FBgn0026385
FBgn0026386
FBgn0026388
FBgn0026389
FBgn0026390
FBgn0026391
FBgn0026392
FBgn0026393
FBgn0026394
FBgn0026395
FBgn0026396
FBgn0026397
FBgn0026398
FBgn0026399
FBgn0026400
FBgn0026401
FBgn0026402
FBgn0026403
FBgn0026404
FBgn0026409
FBgn0026411
FBgn0026415
FBgn0026417
FBgn0026418
FBgn0026427
FBgn0026428
FBgn0026430
FBgn0026431
FBgn0026432
FBgn0026433
FBgn0026438
FBgn0026439
FBgn0026441
FBgn0026479
FBgn0026533
FBgn0026562
FBgn0026563
FBgn0026565
FBgn0026566
FBgn0026570
FBgn0026573
FBgn0026575
FBgn0026576
FBgn0026577
FBgn0026582
FBgn0026592
FBgn0026593
FBgn0026597
FBgn0026598
FBgn0026602
FBgn0026616
FBgn0026619
FBgn0026620
FBgn0026630
FBgn0026634
FBgn0026666
FBgn0026679
FBgn0026702
FBgn0026713
FBgn0026718
FBgn0026721
FBgn0026722
FBgn0026737
FBgn0026738
FBgn0026741
FBgn0026749
FBgn0026751
FBgn0026754
FBgn0026755
FBgn0026756
FBgn0026760
FBgn0026761
FBgn0026777
FBgn0026778
FBgn0026787
FBgn0026869
FBgn0026872
FBgn0026873
FBgn0026874
FBgn0026876
FBgn0026878
FBgn0026879
FBgn0027052
FBgn0027053
FBgn0027054
FBgn0027055
FBgn0027057
FBgn0027066
FBgn0027070
FBgn0027073
FBgn0027074
FBgn0027079
FBgn0027080
FBgn0027081
FBgn0027082
FBgn0027083
FBgn0027084
FBgn0027085
FBgn0027086
FBgn0027087
FBgn0027088
FBgn0027090
FBgn0027091
FBgn0027093
FBgn0027094
FBgn0027095
FBgn0027101
FBgn0027106
FBgn0027107
FBgn0027108
FBgn0027109
FBgn0027111
FBgn0027259
FBgn0027279
FBgn0027280
FBgn0027287
FBgn0027291
FBgn0027296
FBgn0027329
FBgn0027330
FBgn0027334
FBgn0027335
FBgn0027338
FBgn0027339
FBgn0027342
FBgn0027343
FBgn0027348
FBgn0027356
FBgn0027358
FBgn0027359
FBgn0027360
FBgn0027363
FBgn0027364
FBgn0027375
FBgn0027376
FBgn0027378
FBgn0027453
FBgn0027490
FBgn0027491
FBgn0027492
FBgn0027493
FBgn0027494
FBgn0027495
FBgn0027496
FBgn0027497
FBgn0027498
FBgn0027499
FBgn0027500
FBgn0027503
FBgn0027504
FBgn0027505
FBgn0027506
FBgn0027507
FBgn0027508
FBgn0027509
FBgn0027512
FBgn0027513
FBgn0027514
FBgn0027515
FBgn0027518
FBgn0027521
FBgn0027524
FBgn0027525
FBgn0027526
FBgn0027527
FBgn0027528
FBgn0027529
FBgn0027532
FBgn0027535
FBgn0027537
FBgn0027538
FBgn0027539
FBgn0027544
FBgn0027546
FBgn0027547
FBgn0027548
FBgn0027549
FBgn0027550
FBgn0027552
FBgn0027553
FBgn0027554
FBgn0027556
FBgn0027558
FBgn0027560
FBgn0027561
FBgn0027562
FBgn0027563
FBgn0027564
FBgn0027565
FBgn0027567
FBgn0027568
FBgn0027569
FBgn0027570
FBgn0027572
FBgn0027574
FBgn0027575
FBgn0027578
FBgn0027579
FBgn0027580
FBgn0027581
FBgn0027582
FBgn0027583
FBgn0027584
FBgn0027585
FBgn0027586
FBgn0027587
FBgn0027588
FBgn0027589
FBgn0027590
FBgn0027592
FBgn0027594
FBgn0027596
FBgn0027597
FBgn0027598
FBgn0027599
FBgn0027600
FBgn0027601
FBgn0027602
FBgn0027603
FBgn0027607
FBgn0027608
FBgn0027609
FBgn0027610
FBgn0027611
FBgn0027615
FBgn0027616
FBgn0027617
FBgn0027619
FBgn0027620
FBgn0027621
FBgn0027654
FBgn0027655
FBgn0027657
FBgn0027660
FBgn0027779
FBgn0027780
FBgn0027783
FBgn0027784
FBgn0027785
FBgn0027786
FBgn0027788
FBgn0027790
FBgn0027791
FBgn0027793
FBgn0027794
FBgn0027795
FBgn0027835
FBgn0027836
FBgn0027841
FBgn0027843
FBgn0027844
FBgn0027864
FBgn0027865
FBgn0027866
FBgn0027868
FBgn0027872
FBgn0027873
FBgn0027889
FBgn0027903
FBgn0027929
FBgn0027930
FBgn0027932
FBgn0027945
FBgn0027948
FBgn0027949
FBgn0027950
FBgn0027951
FBgn0028292
FBgn0028325
FBgn0028327
FBgn0028331
FBgn0028341
FBgn0028342
FBgn0028343
FBgn0028360
FBgn0028369
FBgn0028370
FBgn0028371
FBgn0028372
FBgn0028374
FBgn0028375
FBgn0028377
FBgn0028379
FBgn0028380
FBgn0028381
FBgn0028382
FBgn0028387
FBgn0028394
FBgn0028396
FBgn0028397
FBgn0028398
FBgn0028399
FBgn0028400
FBgn0028402
FBgn0028406
FBgn0028407
FBgn0028408
FBgn0028410
FBgn0028411
FBgn0028412
FBgn0028415
FBgn0028416
FBgn0028418
FBgn0028421
FBgn0028422
FBgn0028424
FBgn0028425
FBgn0028426
FBgn0028427
FBgn0028429
FBgn0028430
FBgn0028434
FBgn0028436
FBgn0028467
FBgn0028468
FBgn0028471
FBgn0028473
FBgn0028474
FBgn0028475
FBgn0028476
FBgn0028479
FBgn0028480
FBgn0028481
FBgn0028482
FBgn0028484
FBgn0028487
FBgn0028490
FBgn0028491
FBgn0028494
FBgn0028496
FBgn0028497
FBgn0028499
FBgn0028500
FBgn0028504
FBgn0028506
FBgn0028507
FBgn0028509
FBgn0028513
FBgn0028514
FBgn0028515
FBgn0028516
FBgn0028517
FBgn0028518
FBgn0028520
FBgn0028523
FBgn0028525
FBgn0028526
FBgn0028527
FBgn0028530
FBgn0028531
FBgn0028532
FBgn0028533
FBgn0028534
FBgn0028537
FBgn0028538
FBgn0028539
FBgn0028540
FBgn0028541
FBgn0028542
FBgn0028543
FBgn0028544
FBgn0028546
FBgn0028550
FBgn0028552
FBgn0028554
FBgn0028560
FBgn0028561
FBgn0028562
FBgn0028563
FBgn0028567
FBgn0028569
FBgn0028570
FBgn0028572
FBgn0028573
FBgn0028577
FBgn0028579
FBgn0028581
FBgn0028582
FBgn0028583
FBgn0028622
FBgn0028644
FBgn0028645
FBgn0028646
FBgn0028647
FBgn0028648
FBgn0028658
FBgn0028662
FBgn0028663
FBgn0028664
FBgn0028667
FBgn0028668
FBgn0028669
FBgn0028670
FBgn0028671
FBgn0028675
FBgn0028683
FBgn0028684
FBgn0028685
FBgn0028686
FBgn0028687
FBgn0028688
FBgn0028689
FBgn0028690
FBgn0028691
FBgn0028692
FBgn0028693
FBgn0028694
FBgn0028695
FBgn0028697
FBgn0028699
FBgn0028700
FBgn0028703
FBgn0028704
FBgn0028707
FBgn0028708
FBgn0028717
FBgn0028734
FBgn0028737
FBgn0028738
FBgn0028740
FBgn0028741
FBgn0028743
FBgn0028744
FBgn0028746
FBgn0028789
FBgn0028833
FBgn0028836
FBgn0028837
FBgn0028838
FBgn0028841
FBgn0028844
FBgn0028847
FBgn0028848
FBgn0028850
FBgn0028852
FBgn0028853
FBgn0028855
FBgn0028856
FBgn0028857
FBgn0028858
FBgn0028862
FBgn0028863
FBgn0028864
FBgn0028866
FBgn0028868
FBgn0028870
FBgn0028871
FBgn0028872
FBgn0028875
FBgn0028878
FBgn0028879
FBgn0028880
FBgn0028884
FBgn0028886
FBgn0028887
FBgn0028888
FBgn0028892
FBgn0028893
FBgn0028894
FBgn0028895
FBgn0028896
FBgn0028897
FBgn0028899
FBgn0028900
FBgn0028901
FBgn0028902
FBgn0028903
FBgn0028913
FBgn0028916
FBgn0028919
FBgn0028920
FBgn0028926
FBgn0028931
FBgn0028932
FBgn0028935
FBgn0028936
FBgn0028938
FBgn0028939
FBgn0028940
FBgn0028941
FBgn0028942
FBgn0028943
FBgn0028944
FBgn0028945
FBgn0028946
FBgn0028947
FBgn0028948
FBgn0028949
FBgn0028950
FBgn0028952
FBgn0028953
FBgn0028955
FBgn0028956
FBgn0028962
FBgn0028963
FBgn0028965
FBgn0028968
FBgn0028969
FBgn0028970
FBgn0028978
FBgn0028979
FBgn0028980
FBgn0028982
FBgn0028983
FBgn0028984
FBgn0028986
FBgn0028987
FBgn0028988
FBgn0028990
FBgn0028991
FBgn0028992
FBgn0028996
FBgn0028997
FBgn0028999
FBgn0029002
FBgn0029003
FBgn0029006
FBgn0029067
FBgn0029079
FBgn0029082
FBgn0029084
FBgn0029088
FBgn0029091
FBgn0029092
FBgn0029093
FBgn0029094
FBgn0029095
FBgn0029105
FBgn0029113
FBgn0029114
FBgn0029117
FBgn0029118
FBgn0029121
FBgn0029123
FBgn0029131
FBgn0029133
FBgn0029134
FBgn0029137
FBgn0029147
FBgn0029148
FBgn0029152
FBgn0029153
FBgn0029154
FBgn0029155
FBgn0029157
FBgn0029158
FBgn0029161
FBgn0029167
FBgn0029170
FBgn0029172
FBgn0029174
FBgn0029175
FBgn0029176
FBgn0029501
FBgn0029502
FBgn0029503
FBgn0029504
FBgn0029506
FBgn0029507
FBgn0029508
FBgn0029512
FBgn0029514
FBgn0029518
FBgn0029521
FBgn0029522
FBgn0029524
FBgn0029525
FBgn0029529
FBgn0029531
FBgn0029532
FBgn0029535
FBgn0029539
FBgn0029552
FBgn0029568
FBgn0029573
FBgn0029580
FBgn0029587
FBgn0029589
FBgn0029590
FBgn0029594
FBgn0029596
FBgn0029603
FBgn0029606
FBgn0029608
FBgn0029629
FBgn0029639
FBgn0029642
FBgn0029643
FBgn0029644
FBgn0029645
FBgn0029646
FBgn0029647
FBgn0029648
FBgn0029649
FBgn0029656
FBgn0029657
FBgn0029658
FBgn0029659
FBgn0029660
FBgn0029661
FBgn0029662
FBgn0029663
FBgn0029664
FBgn0029665
FBgn0029666
FBgn0029667
FBgn0029669
FBgn0029672
FBgn0029676
FBgn0029679
FBgn0029681
FBgn0029685
FBgn0029686
FBgn0029687
FBgn0029688
FBgn0029689
FBgn0029690
FBgn0029693
FBgn0029694
FBgn0029696
FBgn0029697
FBgn0029700
FBgn0029701
FBgn0029702
FBgn0029703
FBgn0029705
FBgn0029706
FBgn0029707
FBgn0029708
FBgn0029709
FBgn0029710
FBgn0029711
FBgn0029712
FBgn0029713
FBgn0029714
FBgn0029715
FBgn0029716
FBgn0029717
FBgn0029718
FBgn0029719
FBgn0029720
FBgn0029722
FBgn0029723
FBgn0029724
FBgn0029725
FBgn0029726
FBgn0029727
FBgn0029728
FBgn0029729
FBgn0029730
FBgn0029733
FBgn0029736
FBgn0029737
FBgn0029740
FBgn0029745
FBgn0029746
FBgn0029747
FBgn0029750
FBgn0029751
FBgn0029752
FBgn0029753
FBgn0029754
FBgn0029755
FBgn0029756
FBgn0029761
FBgn0029762
FBgn0029763
FBgn0029765
FBgn0029766
FBgn0029768
FBgn0029769
FBgn0029770
FBgn0029771
FBgn0029778
FBgn0029783
FBgn0029785
FBgn0029789
FBgn0029791
FBgn0029795
FBgn0029798
FBgn0029799
FBgn0029800
FBgn0029801
FBgn0029804
FBgn0029807
FBgn0029809
FBgn0029810
FBgn0029811
FBgn0029812
FBgn0029813
FBgn0029814
FBgn0029816
FBgn0029817
FBgn0029818
FBgn0029819
FBgn0029820
FBgn0029821
FBgn0029822
FBgn0029823
FBgn0029824
FBgn0029825
FBgn0029826
FBgn0029827
FBgn0029828
FBgn0029830
FBgn0029831
FBgn0029833
FBgn0029834
FBgn0029835
FBgn0029836
FBgn0029837
FBgn0029838
FBgn0029839
FBgn0029840
FBgn0029843
FBgn0029848
FBgn0029849
FBgn0029851
FBgn0029853
FBgn0029854
FBgn0029856
FBgn0029857
FBgn0029858
FBgn0029859
FBgn0029860
FBgn0029861
FBgn0029863
FBgn0029864
FBgn0029866
FBgn0029867
FBgn0029868
FBgn0029870
FBgn0029873
FBgn0029874
FBgn0029877
FBgn0029878
FBgn0029879
FBgn0029880
FBgn0029881
FBgn0029882
FBgn0029885
FBgn0029887
FBgn0029888
FBgn0029890
FBgn0029891
FBgn0029892
FBgn0029893
FBgn0029894
FBgn0029895
FBgn0029896
FBgn0029897
FBgn0029898
FBgn0029903
FBgn0029905
FBgn0029906
FBgn0029907
FBgn0029909
FBgn0029911
FBgn0029912
FBgn0029913
FBgn0029914
FBgn0029915
FBgn0029922
FBgn0029924
FBgn0029925
FBgn0029928
FBgn0029929
FBgn0029930
FBgn0029931
FBgn0029932
FBgn0029935
FBgn0029936
FBgn0029937
FBgn0029939
FBgn0029940
FBgn0029941
FBgn0029942
FBgn0029943
FBgn0029944
FBgn0029945
FBgn0029946
FBgn0029947
FBgn0029948
FBgn0029949
FBgn0029950
FBgn0029951
FBgn0029952
FBgn0029955
FBgn0029957
FBgn0029958
FBgn0029959
FBgn0029961
FBgn0029962
FBgn0029963
FBgn0029964
FBgn0029965
FBgn0029966
FBgn0029968
FBgn0029969
FBgn0029970
FBgn0029971
FBgn0029974
FBgn0029975
FBgn0029976
FBgn0029977
FBgn0029979
FBgn0029980
FBgn0029986
FBgn0029987
FBgn0029989
FBgn0029990
FBgn0029992
FBgn0029993
FBgn0029994
FBgn0029995
FBgn0029996
FBgn0029997
FBgn0029999
FBgn0030000
FBgn0030001
FBgn0030003
FBgn0030004
FBgn0030005
FBgn0030006
FBgn0030007
FBgn0030008
FBgn0030009
FBgn0030010
FBgn0030011
FBgn0030012
FBgn0030013
FBgn0030014
FBgn0030015
FBgn0030016
FBgn0030017
FBgn0030018
FBgn0030025
FBgn0030026
FBgn0030027
FBgn0030028
FBgn0030029
FBgn0030030
FBgn0030033
FBgn0030034
FBgn0030035
FBgn0030037
FBgn0030038
FBgn0030039
FBgn0030040
FBgn0030041
FBgn0030048
FBgn0030049
FBgn0030050
FBgn0030051
FBgn0030052
FBgn0030053
FBgn0030054
FBgn0030055
FBgn0030056
FBgn0030057
FBgn0030058
FBgn0030060
FBgn0030061
FBgn0030063
FBgn0030065
FBgn0030066
FBgn0030067
FBgn0030071
FBgn0030073
FBgn0030074
FBgn0030077
FBgn0030078
FBgn0030081
FBgn0030082
FBgn0030085
FBgn0030086
FBgn0030087
FBgn0030088
FBgn0030089
FBgn0030090
FBgn0030091
FBgn0030092
FBgn0030093
FBgn0030096
FBgn0030097
FBgn0030098
FBgn0030099
FBgn0030100
FBgn0030101
FBgn0030102
FBgn0030103
FBgn0030104
FBgn0030105
FBgn0030107
FBgn0030108
FBgn0030109
FBgn0030114
FBgn0030120
FBgn0030121
FBgn0030122
FBgn0030136
FBgn0030137
FBgn0030141
FBgn0030148
FBgn0030151
FBgn0030156
FBgn0030157
FBgn0030158
FBgn0030159
FBgn0030160
FBgn0030161
FBgn0030162
FBgn0030163
FBgn0030164
FBgn0030167
FBgn0030170
FBgn0030174
FBgn0030177
FBgn0030178
FBgn0030181
FBgn0030183
FBgn0030186
FBgn0030187
FBgn0030189
FBgn0030191
FBgn0030195
FBgn0030196
FBgn0030200
FBgn0030202
FBgn0030204
FBgn0030206
FBgn0030207
FBgn0030208
FBgn0030215
FBgn0030217
FBgn0030218
FBgn0030221
FBgn0030222
FBgn0030223
FBgn0030224
FBgn0030228
FBgn0030230
FBgn0030234
FBgn0030237
FBgn0030239
FBgn0030240
FBgn0030241
FBgn0030242
FBgn0030243
FBgn0030244
FBgn0030245
FBgn0030246
FBgn0030247
FBgn0030251
FBgn0030257
FBgn0030258
FBgn0030259
FBgn0030260
FBgn0030261
FBgn0030262
FBgn0030263
FBgn0030266
FBgn0030268
FBgn0030269
FBgn0030270
FBgn0030271
FBgn0030272
FBgn0030274
FBgn0030276
FBgn0030277
FBgn0030278
FBgn0030280
FBgn0030283
FBgn0030286
FBgn0030289
FBgn0030290
FBgn0030291
FBgn0030292
FBgn0030293
FBgn0030296
FBgn0030297
FBgn0030298
FBgn0030300
FBgn0030301
FBgn0030304
FBgn0030305
FBgn0030306
FBgn0030307
FBgn0030309
FBgn0030310
FBgn0030311
FBgn0030313
FBgn0030314
FBgn0030316
FBgn0030317
FBgn0030318
FBgn0030319
FBgn0030320
FBgn0030321
FBgn0030323
FBgn0030326
FBgn0030327
FBgn0030328
FBgn0030329
FBgn0030330
FBgn0030331
FBgn0030332
FBgn0030334
FBgn0030336
FBgn0030338
FBgn0030339
FBgn0030340
FBgn0030341
FBgn0030342
FBgn0030343
FBgn0030344
FBgn0030345
FBgn0030346
FBgn0030347
FBgn0030348
FBgn0030349
FBgn0030350
FBgn0030351
FBgn0030352
FBgn0030354
FBgn0030356
FBgn0030357
FBgn0030358
FBgn0030359
FBgn0030360
FBgn0030361
FBgn0030362
FBgn0030364
FBgn0030365
FBgn0030366
FBgn0030367
FBgn0030369
FBgn0030370
FBgn0030373
FBgn0030374
FBgn0030375
FBgn0030376
FBgn0030377
FBgn0030384
FBgn0030385
FBgn0030386
FBgn0030389
FBgn0030390
FBgn0030391
FBgn0030394
FBgn0030395
FBgn0030396
FBgn0030398
FBgn0030400
FBgn0030403
FBgn0030406
FBgn0030407
FBgn0030408
FBgn0030409
FBgn0030410
FBgn0030411
FBgn0030412
FBgn0030417
FBgn0030418
FBgn0030420
FBgn0030421
FBgn0030425
FBgn0030429
FBgn0030431
FBgn0030432
FBgn0030433
FBgn0030434
FBgn0030435
FBgn0030437
FBgn0030438
FBgn0030439
FBgn0030440
FBgn0030441
FBgn0030443
FBgn0030447
FBgn0030449
FBgn0030451
FBgn0030452
FBgn0030455
FBgn0030456
FBgn0030457
FBgn0030459
FBgn0030460
FBgn0030462
FBgn0030465
FBgn0030466
FBgn0030467
FBgn0030468
FBgn0030474
FBgn0030477
FBgn0030478
FBgn0030479
FBgn0030480
FBgn0030481
FBgn0030482
FBgn0030483
FBgn0030484
FBgn0030485
FBgn0030486
FBgn0030492
FBgn0030493
FBgn0030494
FBgn0030495
FBgn0030499
FBgn0030500
FBgn0030501
FBgn0030502
FBgn0030503
FBgn0030504
FBgn0030505
FBgn0030506
FBgn0030507
FBgn0030508
FBgn0030509
FBgn0030510
FBgn0030511
FBgn0030512
FBgn0030514
FBgn0030518
FBgn0030519
FBgn0030520
FBgn0030521
FBgn0030522
FBgn0030524
FBgn0030525
FBgn0030528
FBgn0030529
FBgn0030530
FBgn0030536
FBgn0030537
FBgn0030538
FBgn0030539
FBgn0030540
FBgn0030541
FBgn0030542
FBgn0030543
FBgn0030544
FBgn0030545
FBgn0030551
FBgn0030552
FBgn0030554
FBgn0030555
FBgn0030556
FBgn0030558
FBgn0030559
FBgn0030562
FBgn0030563
FBgn0030566
FBgn0030569
FBgn0030570
FBgn0030571
FBgn0030572
FBgn0030573
FBgn0030574
FBgn0030575
FBgn0030576
FBgn0030577
FBgn0030578
FBgn0030581
FBgn0030582
FBgn0030583
FBgn0030584
FBgn0030586
FBgn0030587
FBgn0030588
FBgn0030589
FBgn0030590
FBgn0030592
FBgn0030593
FBgn0030594
FBgn0030595
FBgn0030596
FBgn0030597
FBgn0030598
FBgn0030599
FBgn0030600
FBgn0030603
FBgn0030605
FBgn0030607
FBgn0030608
FBgn0030610
FBgn0030611
FBgn0030612
FBgn0030613
FBgn0030614
FBgn0030615
FBgn0030616
FBgn0030617
FBgn0030620
FBgn0030622
FBgn0030623
FBgn0030624
FBgn0030625
FBgn0030628
FBgn0030629
FBgn0030630
FBgn0030631
FBgn0030634
FBgn0030638
FBgn0030640
FBgn0030641
FBgn0030642
FBgn0030643
FBgn0030645
FBgn0030647
FBgn0030648
FBgn0030653
FBgn0030654
FBgn0030655
FBgn0030657
FBgn0030658
FBgn0030659
FBgn0030660
FBgn0030661
FBgn0030662
FBgn0030663
FBgn0030664
FBgn0030665
FBgn0030666
FBgn0030667
FBgn0030668
FBgn0030669
FBgn0030670
FBgn0030671
FBgn0030672
FBgn0030673
FBgn0030674
FBgn0030675
FBgn0030676
FBgn0030678
FBgn0030679
FBgn0030680
FBgn0030683
FBgn0030684
FBgn0030685
FBgn0030686
FBgn0030687
FBgn0030688
FBgn0030691
FBgn0030692
FBgn0030693
FBgn0030694
FBgn0030695
FBgn0030696
FBgn0030697
FBgn0030699
FBgn0030700
FBgn0030701
FBgn0030703
FBgn0030704
FBgn0030706
FBgn0030707
FBgn0030710
FBgn0030711
FBgn0030715
FBgn0030716
FBgn0030717
FBgn0030718
FBgn0030719
FBgn0030720
FBgn0030721
FBgn0030722
FBgn0030723
FBgn0030724
FBgn0030725
FBgn0030729
FBgn0030731
FBgn0030733
FBgn0030734
FBgn0030735
FBgn0030738
FBgn0030739
FBgn0030740
FBgn0030742
FBgn0030743
FBgn0030744
FBgn0030745
FBgn0030746
FBgn0030747
FBgn0030748
FBgn0030749
FBgn0030752
FBgn0030753
FBgn0030756
FBgn0030757
FBgn0030759
FBgn0030761
FBgn0030763
FBgn0030764
FBgn0030766
FBgn0030768
FBgn0030769
FBgn0030770
FBgn0030773
FBgn0030774
FBgn0030775
FBgn0030776
FBgn0030777
FBgn0030778
FBgn0030780
FBgn0030786
FBgn0030787
FBgn0030788
FBgn0030789
FBgn0030790
FBgn0030791
FBgn0030792
FBgn0030793
FBgn0030794
FBgn0030795
FBgn0030796
FBgn0030797
FBgn0030798
FBgn0030799
FBgn0030800
FBgn0030801
FBgn0030802
FBgn0030803
FBgn0030804
FBgn0030805
FBgn0030806
FBgn0030807
FBgn0030808
FBgn0030809
FBgn0030812
FBgn0030813
FBgn0030814
FBgn0030815
FBgn0030816
FBgn0030817
FBgn0030823
FBgn0030824
FBgn0030826
FBgn0030828
FBgn0030829
FBgn0030830
FBgn0030832
FBgn0030833
FBgn0030834
FBgn0030836
FBgn0030837
FBgn0030838
FBgn0030839
FBgn0030840
FBgn0030841
FBgn0030844
FBgn0030846
FBgn0030847
FBgn0030850
FBgn0030851
FBgn0030853
FBgn0030854
FBgn0030855
FBgn0030858
FBgn0030859
FBgn0030863
FBgn0030864
FBgn0030868
FBgn0030869
FBgn0030870
FBgn0030871
FBgn0030872
FBgn0030873
FBgn0030874
FBgn0030876
FBgn0030877
FBgn0030878
FBgn0030880
FBgn0030881
FBgn0030882
FBgn0030883
FBgn0030884
FBgn0030886
FBgn0030887
FBgn0030889
FBgn0030890
FBgn0030891
FBgn0030892
FBgn0030893
FBgn0030894
FBgn0030895
FBgn0030897
FBgn0030898
FBgn0030899
FBgn0030900
FBgn0030904
FBgn0030905
FBgn0030911
FBgn0030912
FBgn0030913
FBgn0030914
FBgn0030915
FBgn0030918
FBgn0030921
FBgn0030925
FBgn0030926
FBgn0030927
FBgn0030928
FBgn0030929
FBgn0030930
FBgn0030931
FBgn0030932
FBgn0030933
FBgn0030936
FBgn0030937
FBgn0030938
FBgn0030940
FBgn0030941
FBgn0030943
FBgn0030944
FBgn0030945
FBgn0030946
FBgn0030947
FBgn0030949
FBgn0030951
FBgn0030952
FBgn0030954
FBgn0030955
FBgn0030956
FBgn0030959
FBgn0030960
FBgn0030961
FBgn0030963
FBgn0030964
FBgn0030966
FBgn0030968
FBgn0030969
FBgn0030970
FBgn0030973
FBgn0030974
FBgn0030975
FBgn0030976
FBgn0030979
FBgn0030980
FBgn0030981
FBgn0030982
FBgn0030983
FBgn0030984
FBgn0030985
FBgn0030989
FBgn0030990
FBgn0030991
FBgn0030992
FBgn0030993
FBgn0030994
FBgn0030995
FBgn0030996
FBgn0030997
FBgn0030998
FBgn0030999
FBgn0031000
FBgn0031001
FBgn0031002
FBgn0031003
FBgn0031004
FBgn0031005
FBgn0031006
FBgn0031008
FBgn0031010
FBgn0031011
FBgn0031012
FBgn0031016
FBgn0031018
FBgn0031020
FBgn0031021
FBgn0031022
FBgn0031023
FBgn0031026
FBgn0031030
FBgn0031031
FBgn0031032
FBgn0031033
FBgn0031034
FBgn0031036
FBgn0031037
FBgn0031038
FBgn0031039
FBgn0031040
FBgn0031041
FBgn0031042
FBgn0031043
FBgn0031044
FBgn0031045
FBgn0031047
FBgn0031048
FBgn0031049
FBgn0031050
FBgn0031051
FBgn0031052
FBgn0031053
FBgn0031054
FBgn0031055
FBgn0031057
FBgn0031058
FBgn0031059
FBgn0031060
FBgn0031061
FBgn0031062
FBgn0031064
FBgn0031065
FBgn0031066
FBgn0031068
FBgn0031069
FBgn0031070
FBgn0031074
FBgn0031077
FBgn0031078
FBgn0031080
FBgn0031081
FBgn0031082
FBgn0031085
FBgn0031086
FBgn0031088
FBgn0031089
FBgn0031090
FBgn0031091
FBgn0031092
FBgn0031093
FBgn0031094
FBgn0031097
FBgn0031098
FBgn0031099
FBgn0031100
FBgn0031101
FBgn0031103
FBgn0031104
FBgn0031106
FBgn0031107
FBgn0031108
FBgn0031109
FBgn0031110
FBgn0031111
FBgn0031114
FBgn0031115
FBgn0031116
FBgn0031117
FBgn0031118
FBgn0031119
FBgn0031126
FBgn0031127
FBgn0031128
FBgn0031129
FBgn0031130
FBgn0031132
FBgn0031134
FBgn0031139
FBgn0031141
FBgn0031142
FBgn0031143
FBgn0031144
FBgn0031145
FBgn0031146
FBgn0031148
FBgn0031149
FBgn0031150
FBgn0031155
FBgn0031157
FBgn0031159
FBgn0031161
FBgn0031164
FBgn0031168
FBgn0031169
FBgn0031170
FBgn0031171
FBgn0031174
FBgn0031176
FBgn0031178
FBgn0031181
FBgn0031182
FBgn0031183
FBgn0031184
FBgn0031187
FBgn0031188
FBgn0031189
FBgn0031190
FBgn0031191
FBgn0031194
FBgn0031195
FBgn0031196
FBgn0031197
FBgn0031201
FBgn0031209
FBgn0031213
FBgn0031214
FBgn0031216
FBgn0031217
FBgn0031219
FBgn0031220
FBgn0031224
FBgn0031227
FBgn0031228
FBgn0031229
FBgn0031231
FBgn0031232
FBgn0031233
FBgn0031235
FBgn0031238
FBgn0031239
FBgn0031240
FBgn0031244
FBgn0031245
FBgn0031247
FBgn0031248
FBgn0031249
FBgn0031250
FBgn0031251
FBgn0031252
FBgn0031253
FBgn0031254
FBgn0031255
FBgn0031256
FBgn0031257
FBgn0031258
FBgn0031260
FBgn0031261
FBgn0031263
FBgn0031264
FBgn0031265
FBgn0031266
FBgn0031267
FBgn0031268
FBgn0031270
FBgn0031273
FBgn0031275
FBgn0031276
FBgn0031277
FBgn0031279
FBgn0031281
FBgn0031282
FBgn0031283
FBgn0031284
FBgn0031285
FBgn0031286
FBgn0031287
FBgn0031288
FBgn0031289
FBgn0031292
FBgn0031294
FBgn0031295
FBgn0031296
FBgn0031298
FBgn0031299
FBgn0031301
FBgn0031302
FBgn0031304
FBgn0031305
FBgn0031306
FBgn0031307
FBgn0031309
FBgn0031310
FBgn0031312
FBgn0031313
FBgn0031314
FBgn0031315
FBgn0031317
FBgn0031318
FBgn0031319
FBgn0031320
FBgn0031321
FBgn0031322
FBgn0031323
FBgn0031324
FBgn0031327
FBgn0031331
FBgn0031332
FBgn0031333
FBgn0031335
FBgn0031337
FBgn0031343
FBgn0031344
FBgn0031345
FBgn0031347
FBgn0031351
FBgn0031356
FBgn0031357
FBgn0031359
FBgn0031360
FBgn0031361
FBgn0031364
FBgn0031365
FBgn0031367
FBgn0031372
FBgn0031373
FBgn0031374
FBgn0031375
FBgn0031377
FBgn0031378
FBgn0031379
FBgn0031381
FBgn0031384
FBgn0031388
FBgn0031389
FBgn0031390
FBgn0031391
FBgn0031392
FBgn0031393
FBgn0031395
FBgn0031397
FBgn0031398
FBgn0031399
FBgn0031401
FBgn0031403
FBgn0031406
FBgn0031407
FBgn0031409
FBgn0031410
FBgn0031412
FBgn0031413
FBgn0031414
FBgn0031417
FBgn0031418
FBgn0031419
FBgn0031420
FBgn0031422
FBgn0031423
FBgn0031424
FBgn0031426
FBgn0031428
FBgn0031430
FBgn0031431
FBgn0031432
FBgn0031434
FBgn0031435
FBgn0031436
FBgn0031437
FBgn0031440
FBgn0031441
FBgn0031442
FBgn0031443
FBgn0031444
FBgn0031446
FBgn0031449
FBgn0031450
FBgn0031451
FBgn0031452
FBgn0031453
FBgn0031454
FBgn0031455
FBgn0031456
FBgn0031457
FBgn0031458
FBgn0031459
FBgn0031460
FBgn0031461
FBgn0031462
FBgn0031463
FBgn0031465
FBgn0031466
FBgn0031467
FBgn0031468
FBgn0031469
FBgn0031470
FBgn0031471
FBgn0031472
FBgn0031473
FBgn0031474
FBgn0031476
FBgn0031478
FBgn0031479
FBgn0031483
FBgn0031484
FBgn0031485
FBgn0031488
FBgn0031489
FBgn0031490
FBgn0031491
FBgn0031492
FBgn0031493
FBgn0031494
FBgn0031495
FBgn0031496
FBgn0031497
FBgn0031498
FBgn0031500
FBgn0031501
FBgn0031504
FBgn0031505
FBgn0031512
FBgn0031513
FBgn0031514
FBgn0031515
FBgn0031516
FBgn0031517
FBgn0031518
FBgn0031519
FBgn0031520
FBgn0031522
FBgn0031523
FBgn0031526
FBgn0031528
FBgn0031529
FBgn0031530
FBgn0031531
FBgn0031533
FBgn0031534
FBgn0031535
FBgn0031536
FBgn0031538
FBgn0031540
FBgn0031542
FBgn0031544
FBgn0031545
FBgn0031546
FBgn0031547
FBgn0031548
FBgn0031549
FBgn0031550
FBgn0031554
FBgn0031558
FBgn0031559
FBgn0031560
FBgn0031561
FBgn0031562
FBgn0031563
FBgn0031564
FBgn0031566
FBgn0031568
FBgn0031571
FBgn0031573
FBgn0031574
FBgn0031575
FBgn0031579
FBgn0031580
FBgn0031585
FBgn0031589
FBgn0031590
FBgn0031592
FBgn0031596
FBgn0031597
FBgn0031598
FBgn0031600
FBgn0031601
FBgn0031602
FBgn0031603
FBgn0031604
FBgn0031606
FBgn0031607
FBgn0031608
FBgn0031609
FBgn0031610
FBgn0031611
FBgn0031613
FBgn0031617
FBgn0031619
FBgn0031620
FBgn0031621
FBgn0031622
FBgn0031623
FBgn0031626
FBgn0031627
FBgn0031628
FBgn0031630
FBgn0031631
FBgn0031632
FBgn0031633
FBgn0031634
FBgn0031635
FBgn0031636
FBgn0031637
FBgn0031638
FBgn0031639
FBgn0031640
FBgn0031643
FBgn0031644
FBgn0031645
FBgn0031646
FBgn0031649
FBgn0031650
FBgn0031651
FBgn0031652
FBgn0031653
FBgn0031654
FBgn0031655
FBgn0031657
FBgn0031659
FBgn0031660
FBgn0031661
FBgn0031662
FBgn0031663
FBgn0031664
FBgn0031668
FBgn0031670
FBgn0031673
FBgn0031675
FBgn0031676
FBgn0031677
FBgn0031678
FBgn0031681
FBgn0031682
FBgn0031683
FBgn0031684
FBgn0031688
FBgn0031689
FBgn0031690
FBgn0031692
FBgn0031693
FBgn0031694
FBgn0031695
FBgn0031696
FBgn0031697
FBgn0031698
FBgn0031700
FBgn0031701
FBgn0031702
FBgn0031703
FBgn0031707
FBgn0031708
FBgn0031710
FBgn0031711
FBgn0031713
FBgn0031715
FBgn0031716
FBgn0031717
FBgn0031718
FBgn0031719
FBgn0031720
FBgn0031721
FBgn0031722
FBgn0031723
FBgn0031724
FBgn0031725
FBgn0031726
FBgn0031728
FBgn0031729
FBgn0031730
FBgn0031731
FBgn0031732
FBgn0031733
FBgn0031734
FBgn0031735
FBgn0031736
FBgn0031737
FBgn0031738
FBgn0031739
FBgn0031740
FBgn0031741
FBgn0031745
FBgn0031746
FBgn0031747
FBgn0031749
FBgn0031751
FBgn0031752
FBgn0031753
FBgn0031756
FBgn0031757
FBgn0031758
FBgn0031759
FBgn0031760
FBgn0031762
FBgn0031763
FBgn0031764
FBgn0031765
FBgn0031766
FBgn0031768
FBgn0031769
FBgn0031770
FBgn0031771
FBgn0031772
FBgn0031773
FBgn0031774
FBgn0031775
FBgn0031776
FBgn0031777
FBgn0031778
FBgn0031779
FBgn0031782
FBgn0031784
FBgn0031785
FBgn0031786
FBgn0031791
FBgn0031792
FBgn0031799
FBgn0031800
FBgn0031801
FBgn0031802
FBgn0031803
FBgn0031804
FBgn0031805
FBgn0031808
FBgn0031811
FBgn0031813
FBgn0031814
FBgn0031815
FBgn0031816
FBgn0031817
FBgn0031818
FBgn0031820
FBgn0031822
FBgn0031824
FBgn0031826
FBgn0031829
FBgn0031830
FBgn0031831
FBgn0031832
FBgn0031834
FBgn0031835
FBgn0031836
FBgn0031837
FBgn0031844
FBgn0031848
FBgn0031849
FBgn0031850
FBgn0031851
FBgn0031853
FBgn0031854
FBgn0031855
FBgn0031856
FBgn0031857
FBgn0031858
FBgn0031859
FBgn0031860
FBgn0031861
FBgn0031865
FBgn0031866
FBgn0031868
FBgn0031869
FBgn0031871
FBgn0031872
FBgn0031873
FBgn0031874
FBgn0031875
FBgn0031876
FBgn0031877
FBgn0031878
FBgn0031879
FBgn0031881
FBgn0031882
FBgn0031883
FBgn0031885
FBgn0031886
FBgn0031887
FBgn0031888
FBgn0031893
FBgn0031894
FBgn0031895
FBgn0031896
FBgn0031897
FBgn0031900
FBgn0031902
FBgn0031903
FBgn0031904
FBgn0031905
FBgn0031906
FBgn0031907
FBgn0031908
FBgn0031909
FBgn0031910
FBgn0031913
FBgn0031914
FBgn0031918
FBgn0031920
FBgn0031925
FBgn0031926
FBgn0031929
FBgn0031930
FBgn0031935
FBgn0031936
FBgn0031937
FBgn0031939
FBgn0031940
FBgn0031941
FBgn0031942
FBgn0031945
FBgn0031946
FBgn0031947
FBgn0031948
FBgn0031950
FBgn0031951
FBgn0031952
FBgn0031954
FBgn0031955
FBgn0031957
FBgn0031959
FBgn0031961
FBgn0031968
FBgn0031969
FBgn0031970
FBgn0031971
FBgn0031972
FBgn0031973
FBgn0031974
FBgn0031975
FBgn0031976
FBgn0031977
FBgn0031979
FBgn0031980
FBgn0031981
FBgn0031985
FBgn0031986
FBgn0031987
FBgn0031988
FBgn0031990
FBgn0031992
FBgn0031995
FBgn0031996
FBgn0031997
FBgn0031998
FBgn0031999
FBgn0032000
FBgn0032001
FBgn0032002
FBgn0032003
FBgn0032004
FBgn0032005
FBgn0032006
FBgn0032008
FBgn0032010
FBgn0032013
FBgn0032014
FBgn0032015
FBgn0032016
FBgn0032017
FBgn0032018
FBgn0032020
FBgn0032021
FBgn0032022
FBgn0032023
FBgn0032024
FBgn0032025
FBgn0032026
FBgn0032029
FBgn0032030
FBgn0032031
FBgn0032032
FBgn0032033
FBgn0032034
FBgn0032036
FBgn0032039
FBgn0032040
FBgn0032042
FBgn0032047
FBgn0032048
FBgn0032049
FBgn0032050
FBgn0032051
FBgn0032052
FBgn0032053
FBgn0032054
FBgn0032055
FBgn0032057
FBgn0032058
FBgn0032059
FBgn0032061
FBgn0032065
FBgn0032066
FBgn0032067
FBgn0032068
FBgn0032069
FBgn0032072
FBgn0032074
FBgn0032075
FBgn0032076
FBgn0032077
FBgn0032078
FBgn0032079
FBgn0032080
FBgn0032082
FBgn0032083
FBgn0032084
FBgn0032085
FBgn0032086
FBgn0032087
FBgn0032088
FBgn0032089
FBgn0032090
FBgn0032094
FBgn0032095
FBgn0032096
FBgn0032100
FBgn0032101
FBgn0032104
FBgn0032105
FBgn0032109
FBgn0032110
FBgn0032111
FBgn0032115
FBgn0032116
FBgn0032117
FBgn0032119
FBgn0032120
FBgn0032122
FBgn0032123
FBgn0032124
FBgn0032125
FBgn0032126
FBgn0032127
FBgn0032129
FBgn0032130
FBgn0032131
FBgn0032132
FBgn0032135
FBgn0032136
FBgn0032138
FBgn0032139
FBgn0032140
FBgn0032143
FBgn0032144
FBgn0032147
FBgn0032149
FBgn0032150
FBgn0032151
FBgn0032153
FBgn0032154
FBgn0032156
FBgn0032157
FBgn0032160
FBgn0032161
FBgn0032162
FBgn0032163
FBgn0032166
FBgn0032167
FBgn0032168
FBgn0032169
FBgn0032170
FBgn0032171
FBgn0032172
FBgn0032175
FBgn0032176
FBgn0032178
FBgn0032181
FBgn0032184
FBgn0032187
FBgn0032188
FBgn0032189
FBgn0032191
FBgn0032192
FBgn0032193
FBgn0032194
FBgn0032195
FBgn0032196
FBgn0032197
FBgn0032198
FBgn0032200
FBgn0032202
FBgn0032204
FBgn0032205
FBgn0032208
FBgn0032209
FBgn0032210
FBgn0032211
FBgn0032213
FBgn0032214
FBgn0032216
FBgn0032217
FBgn0032218
FBgn0032219
FBgn0032221
FBgn0032222
FBgn0032223
FBgn0032224
FBgn0032225
FBgn0032228
FBgn0032229
FBgn0032230
FBgn0032231
FBgn0032233
FBgn0032234
FBgn0032235
FBgn0032236
FBgn0032240
FBgn0032242
FBgn0032243
FBgn0032244
FBgn0032246
FBgn0032247
FBgn0032248
FBgn0032249
FBgn0032250
FBgn0032251
FBgn0032252
FBgn0032253
FBgn0032256
FBgn0032258
FBgn0032259
FBgn0032260
FBgn0032261
FBgn0032262
FBgn0032264
FBgn0032265
FBgn0032266
FBgn0032268
FBgn0032269
FBgn0032271
FBgn0032280
FBgn0032281
FBgn0032282
FBgn0032283
FBgn0032284
FBgn0032285
FBgn0032286
FBgn0032287
FBgn0032289
FBgn0032290
FBgn0032291
FBgn0032292
FBgn0032293
FBgn0032294
FBgn0032295
FBgn0032296
FBgn0032297
FBgn0032298
FBgn0032299
FBgn0032303
FBgn0032304
FBgn0032305
FBgn0032311
FBgn0032312
FBgn0032313
FBgn0032314
FBgn0032315
FBgn0032318
FBgn0032321
FBgn0032322
FBgn0032329
FBgn0032330
FBgn0032331
FBgn0032335
FBgn0032336
FBgn0032337
FBgn0032338
FBgn0032339
FBgn0032341
FBgn0032343
FBgn0032345
FBgn0032346
FBgn0032348
FBgn0032350
FBgn0032354
FBgn0032358
FBgn0032360
FBgn0032362
FBgn0032363
FBgn0032364
FBgn0032365
FBgn0032366
FBgn0032368
FBgn0032369
FBgn0032370
FBgn0032371
FBgn0032372
FBgn0032373
FBgn0032374
FBgn0032375
FBgn0032376
FBgn0032377
FBgn0032378
FBgn0032381
FBgn0032382
FBgn0032385
FBgn0032387
FBgn0032388
FBgn0032390
FBgn0032391
FBgn0032393
FBgn0032394
FBgn0032395
FBgn0032397
FBgn0032398
FBgn0032399
FBgn0032400
FBgn0032401
FBgn0032402
FBgn0032404
FBgn0032405
FBgn0032406
FBgn0032407
FBgn0032408
FBgn0032409
FBgn0032414
FBgn0032415
FBgn0032416
FBgn0032419
FBgn0032420
FBgn0032421
FBgn0032422
FBgn0032424
FBgn0032428
FBgn0032429
FBgn0032430
FBgn0032431
FBgn0032433
FBgn0032434
FBgn0032435
FBgn0032436
FBgn0032439
FBgn0032442
FBgn0032444
FBgn0032445
FBgn0032446
FBgn0032447
FBgn0032448
FBgn0032449
FBgn0032450
FBgn0032451
FBgn0032452
FBgn0032453
FBgn0032454
FBgn0032455
FBgn0032456
FBgn0032457
FBgn0032462
FBgn0032464
FBgn0032465
FBgn0032467
FBgn0032470
FBgn0032471
FBgn0032472
FBgn0032473
FBgn0032474
FBgn0032475
FBgn0032476
FBgn0032477
FBgn0032478
FBgn0032479
FBgn0032480
FBgn0032481
FBgn0032482
FBgn0032483
FBgn0032484
FBgn0032485
FBgn0032486
FBgn0032487
FBgn0032488
FBgn0032489
FBgn0032490
FBgn0032491
FBgn0032492
FBgn0032493
FBgn0032494
FBgn0032495
FBgn0032499
FBgn0032503
FBgn0032505
FBgn0032506
FBgn0032507
FBgn0032509
FBgn0032511
FBgn0032512
FBgn0032513
FBgn0032514
FBgn0032515
FBgn0032516
FBgn0032517
FBgn0032518
FBgn0032519
FBgn0032520
FBgn0032521
FBgn0032522
FBgn0032523
FBgn0032524
FBgn0032525
FBgn0032530
FBgn0032533
FBgn0032535
FBgn0032536
FBgn0032538
FBgn0032549
FBgn0032551
FBgn0032553
FBgn0032554
FBgn0032563
FBgn0032577
FBgn0032582
FBgn0032585
FBgn0032586
FBgn0032587
FBgn0032588
FBgn0032590
FBgn0032593
FBgn0032595
FBgn0032596
FBgn0032597
FBgn0032598
FBgn0032600
FBgn0032601
FBgn0032602
FBgn0032603
FBgn0032609
FBgn0032612
FBgn0032613
FBgn0032614
FBgn0032615
FBgn0032618
FBgn0032620
FBgn0032624
FBgn0032625
FBgn0032626
FBgn0032629
FBgn0032631
FBgn0032632
FBgn0032633
FBgn0032634
FBgn0032635
FBgn0032636
FBgn0032637
FBgn0032638
FBgn0032639
FBgn0032640
FBgn0032642
FBgn0032643
FBgn0032644
FBgn0032645
FBgn0032646
FBgn0032647
FBgn0032648
FBgn0032649
FBgn0032650
FBgn0032651
FBgn0032652
FBgn0032654
FBgn0032656
FBgn0032658
FBgn0032660
FBgn0032663
FBgn0032664
FBgn0032665
FBgn0032666
FBgn0032668
FBgn0032669
FBgn0032670
FBgn0032671
FBgn0032677
FBgn0032680
FBgn0032681
FBgn0032682
FBgn0032683
FBgn0032684
FBgn0032685
FBgn0032688
FBgn0032689
FBgn0032690
FBgn0032691
FBgn0032692
FBgn0032693
FBgn0032694
FBgn0032698
FBgn0032699
FBgn0032700
FBgn0032701
FBgn0032702
FBgn0032703
FBgn0032704
FBgn0032705
FBgn0032706
FBgn0032707
FBgn0032709
FBgn0032713
FBgn0032715
FBgn0032717
FBgn0032719
FBgn0032720
FBgn0032721
FBgn0032723
FBgn0032724
FBgn0032725
FBgn0032726
FBgn0032727
FBgn0032728
FBgn0032729
FBgn0032730
FBgn0032731
FBgn0032732
FBgn0032733
FBgn0032734
FBgn0032740
FBgn0032741
FBgn0032744
FBgn0032746
FBgn0032748
FBgn0032749
FBgn0032750
FBgn0032751
FBgn0032752
FBgn0032753
FBgn0032754
FBgn0032755
FBgn0032763
FBgn0032768
FBgn0032769
FBgn0032770
FBgn0032771
FBgn0032772
FBgn0032773
FBgn0032774
FBgn0032775
FBgn0032779
FBgn0032780
FBgn0032781
FBgn0032782
FBgn0032783
FBgn0032785
FBgn0032787
FBgn0032788
FBgn0032789
FBgn0032790
FBgn0032791
FBgn0032793
FBgn0032796
FBgn0032797
FBgn0032798
FBgn0032799
FBgn0032800
FBgn0032801
FBgn0032803
FBgn0032804
FBgn0032805
FBgn0032809
FBgn0032810
FBgn0032811
FBgn0032812
FBgn0032813
FBgn0032814
FBgn0032815
FBgn0032816
FBgn0032817
FBgn0032818
FBgn0032819
FBgn0032820
FBgn0032821
FBgn0032822
FBgn0032824
FBgn0032827
FBgn0032833
FBgn0032834
FBgn0032835
FBgn0032836
FBgn0032839
FBgn0032840
FBgn0032843
FBgn0032845
FBgn0032846
FBgn0032847
FBgn0032848
FBgn0032849
FBgn0032850
FBgn0032851
FBgn0032853
FBgn0032856
FBgn0032857
FBgn0032858
FBgn0032859
FBgn0032860
FBgn0032863
FBgn0032864
FBgn0032867
FBgn0032868
FBgn0032869
FBgn0032870
FBgn0032871
FBgn0032873
FBgn0032876
FBgn0032877
FBgn0032878
FBgn0032879
FBgn0032880
FBgn0032881
FBgn0032882
FBgn0032883
FBgn0032884
FBgn0032886
FBgn0032888
FBgn0032889
FBgn0032891
FBgn0032894
FBgn0032895
FBgn0032896
FBgn0032897
FBgn0032899
FBgn0032900
FBgn0032901
FBgn0032906
FBgn0032907
FBgn0032908
FBgn0032910
FBgn0032911
FBgn0032913
FBgn0032914
FBgn0032916
FBgn0032919
FBgn0032921
FBgn0032922
FBgn0032923
FBgn0032924
FBgn0032925
FBgn0032929
FBgn0032934
FBgn0032935
FBgn0032938
FBgn0032940
FBgn0032943
FBgn0032945
FBgn0032946
FBgn0032949
FBgn0032955
FBgn0032956
FBgn0032957
FBgn0032961
FBgn0032964
FBgn0032965
FBgn0032966
FBgn0032967
FBgn0032968
FBgn0032969
FBgn0032971
FBgn0032972
FBgn0032973
FBgn0032974
FBgn0032979
FBgn0032981
FBgn0032986
FBgn0032987
FBgn0032988
FBgn0032997
FBgn0033000
FBgn0033005
FBgn0033010
FBgn0033015
FBgn0033017
FBgn0033019
FBgn0033020
FBgn0033021
FBgn0033027
FBgn0033028
FBgn0033029
FBgn0033031
FBgn0033032
FBgn0033033
FBgn0033038
FBgn0033041
FBgn0033042
FBgn0033043
FBgn0033047
FBgn0033048
FBgn0033050
FBgn0033051
FBgn0033052
FBgn0033054
FBgn0033055
FBgn0033056
FBgn0033058
FBgn0033060
FBgn0033061
FBgn0033062
FBgn0033063
FBgn0033065
FBgn0033067
FBgn0033069
FBgn0033072
FBgn0033074
FBgn0033076
FBgn0033079
FBgn0033081
FBgn0033085
FBgn0033086
FBgn0033087
FBgn0033088
FBgn0033089
FBgn0033090
FBgn0033092
FBgn0033093
FBgn0033095
FBgn0033096
FBgn0033097
FBgn0033100
FBgn0033101
FBgn0033104
FBgn0033108
FBgn0033110
FBgn0033112
FBgn0033113
FBgn0033115
FBgn0033117
FBgn0033121
FBgn0033122
FBgn0033124
FBgn0033127
FBgn0033128
FBgn0033129
FBgn0033130
FBgn0033132
FBgn0033133
FBgn0033134
FBgn0033135
FBgn0033136
FBgn0033137
FBgn0033138
FBgn0033139
FBgn0033140
FBgn0033141
FBgn0033145
FBgn0033149
FBgn0033153
FBgn0033154
FBgn0033155
FBgn0033158
FBgn0033159
FBgn0033160
FBgn0033164
FBgn0033165
FBgn0033166
FBgn0033167
FBgn0033168
FBgn0033169
FBgn0033170
FBgn0033174
FBgn0033177
FBgn0033178
FBgn0033179
FBgn0033183
FBgn0033184
FBgn0033185
FBgn0033186
FBgn0033187
FBgn0033188
FBgn0033190
FBgn0033191
FBgn0033192
FBgn0033194
FBgn0033195
FBgn0033196
FBgn0033199
FBgn0033202
FBgn0033203
FBgn0033204
FBgn0033205
FBgn0033206
FBgn0033207
FBgn0033208
FBgn0033209
FBgn0033210
FBgn0033212
FBgn0033214
FBgn0033215
FBgn0033216
FBgn0033221
FBgn0033222
FBgn0033224
FBgn0033225
FBgn0033226
FBgn0033229
FBgn0033232
FBgn0033233
FBgn0033234
FBgn0033235
FBgn0033236
FBgn0033238
FBgn0033240
FBgn0033241
FBgn0033243
FBgn0033244
FBgn0033246
FBgn0033247
FBgn0033248
FBgn0033249
FBgn0033250
FBgn0033252
FBgn0033257
FBgn0033258
FBgn0033259
FBgn0033260
FBgn0033261
FBgn0033264
FBgn0033265
FBgn0033266
FBgn0033268
FBgn0033271
FBgn0033272
FBgn0033273
FBgn0033274
FBgn0033275
FBgn0033277
FBgn0033278
FBgn0033279
FBgn0033280
FBgn0033283
FBgn0033285
FBgn0033286
FBgn0033287
FBgn0033289
FBgn0033292
FBgn0033294
FBgn0033296
FBgn0033297
FBgn0033301
FBgn0033302
FBgn0033304
FBgn0033307
FBgn0033308
FBgn0033309
FBgn0033312
FBgn0033313
FBgn0033315
FBgn0033316
FBgn0033317
FBgn0033320
FBgn0033321
FBgn0033322
FBgn0033323
FBgn0033324
FBgn0033326
FBgn0033327
FBgn0033330
FBgn0033337
FBgn0033339
FBgn0033340
FBgn0033341
FBgn0033344
FBgn0033347
FBgn0033348
FBgn0033349
FBgn0033350
FBgn0033351
FBgn0033352
FBgn0033353
FBgn0033354
FBgn0033355
FBgn0033356
FBgn0033357
FBgn0033358
FBgn0033362
FBgn0033363
FBgn0033364
FBgn0033365
FBgn0033366
FBgn0033367
FBgn0033368
FBgn0033369
FBgn0033371
FBgn0033372
FBgn0033373
FBgn0033374
FBgn0033375
FBgn0033376
FBgn0033377
FBgn0033378
FBgn0033379
FBgn0033380
FBgn0033381
FBgn0033382
FBgn0033387
FBgn0033388
FBgn0033389
FBgn0033391
FBgn0033392
FBgn0033395
FBgn0033397
FBgn0033400
FBgn0033401
FBgn0033402
FBgn0033403
FBgn0033404
FBgn0033405
FBgn0033408
FBgn0033412
FBgn0033413
FBgn0033421
FBgn0033422
FBgn0033423
FBgn0033426
FBgn0033427
FBgn0033428
FBgn0033429
FBgn0033431
FBgn0033434
FBgn0033437
FBgn0033438
FBgn0033439
FBgn0033440
FBgn0033442
FBgn0033443
FBgn0033446
FBgn0033447
FBgn0033448
FBgn0033449
FBgn0033450
FBgn0033451
FBgn0033453
FBgn0033454
FBgn0033457
FBgn0033458
FBgn0033459
FBgn0033460
FBgn0033461
FBgn0033463
FBgn0033464
FBgn0033467
FBgn0033468
FBgn0033469
FBgn0033471
FBgn0033473
FBgn0033474
FBgn0033475
FBgn0033476
FBgn0033479
FBgn0033480
FBgn0033481
FBgn0033482
FBgn0033483
FBgn0033484
FBgn0033485
FBgn0033486
FBgn0033490
FBgn0033491
FBgn0033494
FBgn0033497
FBgn0033498
FBgn0033499
FBgn0033500
FBgn0033501
FBgn0033502
FBgn0033504
FBgn0033507
FBgn0033508
FBgn0033512
FBgn0033515
FBgn0033516
FBgn0033518
FBgn0033519
FBgn0033520
FBgn0033521
FBgn0033523
FBgn0033524
FBgn0033526
FBgn0033527
FBgn0033528
FBgn0033529
FBgn0033538
FBgn0033539
FBgn0033540
FBgn0033541
FBgn0033542
FBgn0033543
FBgn0033544
FBgn0033547
FBgn0033548
FBgn0033549
FBgn0033550
FBgn0033551
FBgn0033554
FBgn0033555
FBgn0033556
FBgn0033557
FBgn0033558
FBgn0033564
FBgn0033566
FBgn0033569
FBgn0033570
FBgn0033571
FBgn0033572
FBgn0033573
FBgn0033574
FBgn0033578
FBgn0033579
FBgn0033580
FBgn0033581
FBgn0033582
FBgn0033584
FBgn0033587
FBgn0033588
FBgn0033589
FBgn0033590
FBgn0033591
FBgn0033592
FBgn0033593
FBgn0033594
FBgn0033597
FBgn0033598
FBgn0033599
FBgn0033600
FBgn0033601
FBgn0033602
FBgn0033603
FBgn0033605
FBgn0033607
FBgn0033608
FBgn0033609
FBgn0033610
FBgn0033614
FBgn0033615
FBgn0033616
FBgn0033623
FBgn0033624
FBgn0033627
FBgn0033628
FBgn0033629
FBgn0033631
FBgn0033633
FBgn0033635
FBgn0033636
FBgn0033638
FBgn0033639
FBgn0033640
FBgn0033644
FBgn0033645
FBgn0033648
FBgn0033649
FBgn0033650
FBgn0033651
FBgn0033652
FBgn0033653
FBgn0033654
FBgn0033656
FBgn0033657
FBgn0033658
FBgn0033659
FBgn0033661
FBgn0033663
FBgn0033665
FBgn0033667
FBgn0033668
FBgn0033669
FBgn0033672
FBgn0033673
FBgn0033677
FBgn0033679
FBgn0033680
FBgn0033683
FBgn0033685
FBgn0033686
FBgn0033687
FBgn0033688
FBgn0033690
FBgn0033691
FBgn0033692
FBgn0033693
FBgn0033696
FBgn0033697
FBgn0033698
FBgn0033699
FBgn0033701
FBgn0033702
FBgn0033703
FBgn0033705
FBgn0033706
FBgn0033708
FBgn0033710
FBgn0033712
FBgn0033713
FBgn0033715
FBgn0033716
FBgn0033717
FBgn0033720
FBgn0033721
FBgn0033723
FBgn0033724
FBgn0033725
FBgn0033726
FBgn0033727
FBgn0033728
FBgn0033729
FBgn0033730
FBgn0033731
FBgn0033732
FBgn0033733
FBgn0033734
FBgn0033735
FBgn0033736
FBgn0033737
FBgn0033738
FBgn0033739
FBgn0033740
FBgn0033741
FBgn0033742
FBgn0033744
FBgn0033748
FBgn0033749
FBgn0033750
FBgn0033751
FBgn0033752
FBgn0033753
FBgn0033754
FBgn0033755
FBgn0033756
FBgn0033757
FBgn0033760
FBgn0033761
FBgn0033762
FBgn0033763
FBgn0033766
FBgn0033767
FBgn0033769
FBgn0033770
FBgn0033773
FBgn0033774
FBgn0033775
FBgn0033777
FBgn0033778
FBgn0033781
FBgn0033782
FBgn0033783
FBgn0033784
FBgn0033785
FBgn0033787
FBgn0033788
FBgn0033789
FBgn0033791
FBgn0033792
FBgn0033793
FBgn0033794
FBgn0033798
FBgn0033799
FBgn0033802
FBgn0033806
FBgn0033807
FBgn0033808
FBgn0033809
FBgn0033810
FBgn0033812
FBgn0033813
FBgn0033814
FBgn0033815
FBgn0033816
FBgn0033817
FBgn0033818
FBgn0033819
FBgn0033820
FBgn0033821
FBgn0033826
FBgn0033827
FBgn0033828
FBgn0033830
FBgn0033834
FBgn0033836
FBgn0033842
FBgn0033844
FBgn0033845
FBgn0033846
FBgn0033848
FBgn0033850
FBgn0033851
FBgn0033853
FBgn0033855
FBgn0033856
FBgn0033859
FBgn0033860
FBgn0033861
FBgn0033862
FBgn0033863
FBgn0033864
FBgn0033865
FBgn0033866
FBgn0033867
FBgn0033868
FBgn0033869
FBgn0033871
FBgn0033872
FBgn0033873
FBgn0033874
FBgn0033875
FBgn0033876
FBgn0033879
FBgn0033880
FBgn0033883
FBgn0033884
FBgn0033885
FBgn0033886
FBgn0033887
FBgn0033888
FBgn0033889
FBgn0033890
FBgn0033891
FBgn0033893
FBgn0033897
FBgn0033899
FBgn0033900
FBgn0033901
FBgn0033902
FBgn0033903
FBgn0033904
FBgn0033905
FBgn0033906
FBgn0033907
FBgn0033911
FBgn0033912
FBgn0033913
FBgn0033915
FBgn0033916
FBgn0033917
FBgn0033918
FBgn0033919
FBgn0033921
FBgn0033924
FBgn0033925
FBgn0033926
FBgn0033928
FBgn0033929
FBgn0033931
FBgn0033932
FBgn0033933
FBgn0033934
FBgn0033935
FBgn0033936
FBgn0033942
FBgn0033943
FBgn0033945
FBgn0033948
FBgn0033949
FBgn0033950
FBgn0033951
FBgn0033952
FBgn0033953
FBgn0033954
FBgn0033955
FBgn0033958
FBgn0033960
FBgn0033961
FBgn0033963
FBgn0033968
FBgn0033969
FBgn0033970
FBgn0033971
FBgn0033972
FBgn0033973
FBgn0033978
FBgn0033979
FBgn0033980
FBgn0033981
FBgn0033982
FBgn0033983
FBgn0033984
FBgn0033985
FBgn0033987
FBgn0033988
FBgn0033989
FBgn0033990
FBgn0033993
FBgn0033994
FBgn0033995
FBgn0033996
FBgn0033998
FBgn0033999
FBgn0034000
FBgn0034001
FBgn0034002
FBgn0034005
FBgn0034007
FBgn0034008
FBgn0034009
FBgn0034010
FBgn0034011
FBgn0034012
FBgn0034013
FBgn0034021
FBgn0034022
FBgn0034023
FBgn0034025
FBgn0034027
FBgn0034029
FBgn0034030
FBgn0034031
FBgn0034032
FBgn0034033
FBgn0034035
FBgn0034045
FBgn0034046
FBgn0034047
FBgn0034049
FBgn0034050
FBgn0034051
FBgn0034052
FBgn0034053
FBgn0034054
FBgn0034057
FBgn0034058
FBgn0034059
FBgn0034060
FBgn0034061
FBgn0034062
FBgn0034063
FBgn0034065
FBgn0034066
FBgn0034067
FBgn0034068
FBgn0034069
FBgn0034070
FBgn0034071
FBgn0034072
FBgn0034073
FBgn0034075
FBgn0034076
FBgn0034081
FBgn0034082
FBgn0034083
FBgn0034084
FBgn0034085
FBgn0034086
FBgn0034087
FBgn0034091
FBgn0034092
FBgn0034093
FBgn0034094
FBgn0034095
FBgn0034096
FBgn0034097
FBgn0034098
FBgn0034099
FBgn0034103
FBgn0034104
FBgn0034105
FBgn0034106
FBgn0034109
FBgn0034110
FBgn0034113
FBgn0034114
FBgn0034117
FBgn0034118
FBgn0034120
FBgn0034121
FBgn0034122
FBgn0034126
FBgn0034127
FBgn0034128
FBgn0034129
FBgn0034131
FBgn0034132
FBgn0034135
FBgn0034136
FBgn0034137
FBgn0034138
FBgn0034139
FBgn0034140
FBgn0034141
FBgn0034142
FBgn0034143
FBgn0034144
FBgn0034145
FBgn0034151
FBgn0034152
FBgn0034153
FBgn0034154
FBgn0034156
FBgn0034157
FBgn0034158
FBgn0034159
FBgn0034160
FBgn0034162
FBgn0034165
FBgn0034166
FBgn0034168
FBgn0034172
FBgn0034173
FBgn0034175
FBgn0034176
FBgn0034177
FBgn0034179
FBgn0034180
FBgn0034181
FBgn0034182
FBgn0034183
FBgn0034184
FBgn0034186
FBgn0034187
FBgn0034191
FBgn0034194
FBgn0034195
FBgn0034196
FBgn0034197
FBgn0034198
FBgn0034199
FBgn0034200
FBgn0034201
FBgn0034202
FBgn0034204
FBgn0034205
FBgn0034206
FBgn0034210
FBgn0034214
FBgn0034215
FBgn0034217
FBgn0034218
FBgn0034219
FBgn0034221
FBgn0034223
FBgn0034224
FBgn0034225
FBgn0034229
FBgn0034230
FBgn0034231
FBgn0034232
FBgn0034237
FBgn0034240
FBgn0034242
FBgn0034243
FBgn0034245
FBgn0034246
FBgn0034247
FBgn0034248
FBgn0034249
FBgn0034251
FBgn0034253
FBgn0034255
FBgn0034258
FBgn0034259
FBgn0034261
FBgn0034262
FBgn0034263
FBgn0034264
FBgn0034265
FBgn0034266
FBgn0034267
FBgn0034269
FBgn0034270
FBgn0034271
FBgn0034272
FBgn0034274
FBgn0034275
FBgn0034276
FBgn0034277
FBgn0034278
FBgn0034279
FBgn0034281
FBgn0034282
FBgn0034283
FBgn0034284
FBgn0034286
FBgn0034288
FBgn0034289
FBgn0034290
FBgn0034291
FBgn0034292
FBgn0034293
FBgn0034294
FBgn0034295
FBgn0034296
FBgn0034299
FBgn0034300
FBgn0034301
FBgn0034304
FBgn0034307
FBgn0034308
FBgn0034310
FBgn0034312
FBgn0034313
FBgn0034314
FBgn0034315
FBgn0034317
FBgn0034318
FBgn0034321
FBgn0034322
FBgn0034323
FBgn0034324
FBgn0034325
FBgn0034326
FBgn0034327
FBgn0034328
FBgn0034329
FBgn0034330
FBgn0034331
FBgn0034335
FBgn0034345
FBgn0034346
FBgn0034350
FBgn0034351
FBgn0034352
FBgn0034354
FBgn0034356
FBgn0034360
FBgn0034361
FBgn0034362
FBgn0034363
FBgn0034364
FBgn0034365
FBgn0034366
FBgn0034368
FBgn0034371
FBgn0034372
FBgn0034377
FBgn0034379
FBgn0034380
FBgn0034381
FBgn0034382
FBgn0034383
FBgn0034387
FBgn0034389
FBgn0034390
FBgn0034391
FBgn0034392
FBgn0034394
FBgn0034396
FBgn0034397
FBgn0034398
FBgn0034399
FBgn0034400
FBgn0034401
FBgn0034402
FBgn0034403
FBgn0034405
FBgn0034406
FBgn0034407
FBgn0034408
FBgn0034411
FBgn0034413
FBgn0034415
FBgn0034416
FBgn0034417
FBgn0034418
FBgn0034419
FBgn0034420
FBgn0034422
FBgn0034423
FBgn0034425
FBgn0034426
FBgn0034427
FBgn0034428
FBgn0034429
FBgn0034430
FBgn0034432
FBgn0034433
FBgn0034435
FBgn0034436
FBgn0034437
FBgn0034438
FBgn0034439
FBgn0034440
FBgn0034441
FBgn0034442
FBgn0034443
FBgn0034446
FBgn0034447
FBgn0034451
FBgn0034452
FBgn0034454
FBgn0034455
FBgn0034456
FBgn0034457
FBgn0034458
FBgn0034459
FBgn0034460
FBgn0034461
FBgn0034462
FBgn0034463
FBgn0034464
FBgn0034467
FBgn0034468
FBgn0034470
FBgn0034471
FBgn0034472
FBgn0034473
FBgn0034474
FBgn0034475
FBgn0034476
FBgn0034477
FBgn0034478
FBgn0034479
FBgn0034480
FBgn0034481
FBgn0034483
FBgn0034484
FBgn0034485
FBgn0034486
FBgn0034487
FBgn0034488
FBgn0034489
FBgn0034490
FBgn0034491
FBgn0034493
FBgn0034494
FBgn0034495
FBgn0034496
FBgn0034497
FBgn0034498
FBgn0034499
FBgn0034500
FBgn0034501
FBgn0034502
FBgn0034503
FBgn0034504
FBgn0034505
FBgn0034506
FBgn0034507
FBgn0034509
FBgn0034510
FBgn0034511
FBgn0034512
FBgn0034513
FBgn0034514
FBgn0034515
FBgn0034517
FBgn0034518
FBgn0034519
FBgn0034520
FBgn0034521
FBgn0034523
FBgn0034527
FBgn0034528
FBgn0034529
FBgn0034530
FBgn0034532
FBgn0034534
FBgn0034535
FBgn0034537
FBgn0034538
FBgn0034539
FBgn0034540
FBgn0034541
FBgn0034542
FBgn0034543
FBgn0034545
FBgn0034546
FBgn0034548
FBgn0034551
FBgn0034552
FBgn0034553
FBgn0034554
FBgn0034558
FBgn0034560
FBgn0034563
FBgn0034564
FBgn0034565
FBgn0034566
FBgn0034567
FBgn0034568
FBgn0034569
FBgn0034570
FBgn0034572
FBgn0034573
FBgn0034576
FBgn0034577
FBgn0034578
FBgn0034579
FBgn0034580
FBgn0034582
FBgn0034583
FBgn0034585
FBgn0034588
FBgn0034590
FBgn0034592
FBgn0034595
FBgn0034598
FBgn0034599
FBgn0034601
FBgn0034602
FBgn0034605
FBgn0034606
FBgn0034611
FBgn0034612
FBgn0034614
FBgn0034617
FBgn0034618
FBgn0034622
FBgn0034623
FBgn0034624
FBgn0034626
FBgn0034627
FBgn0034628
FBgn0034629
FBgn0034631
FBgn0034634
FBgn0034636
FBgn0034638
FBgn0034639
FBgn0034641
FBgn0034642
FBgn0034643
FBgn0034644
FBgn0034645
FBgn0034646
FBgn0034647
FBgn0034649
FBgn0034650
FBgn0034651
FBgn0034654
FBgn0034655
FBgn0034657
FBgn0034658
FBgn0034659
FBgn0034660
FBgn0034661
FBgn0034662
FBgn0034663
FBgn0034664
FBgn0034665
FBgn0034666
FBgn0034667
FBgn0034670
FBgn0034671
FBgn0034674
FBgn0034681
FBgn0034683
FBgn0034684
FBgn0034687
FBgn0034688
FBgn0034689
FBgn0034691
FBgn0034692
FBgn0034693
FBgn0034694
FBgn0034697
FBgn0034700
FBgn0034703
FBgn0034704
FBgn0034705
FBgn0034706
FBgn0034707
FBgn0034708
FBgn0034709
FBgn0034710
FBgn0034712
FBgn0034713
FBgn0034715
FBgn0034716
FBgn0034717
FBgn0034718
FBgn0034720
FBgn0034721
FBgn0034722
FBgn0034723
FBgn0034724
FBgn0034725
FBgn0034726
FBgn0034727
FBgn0034728
FBgn0034729
FBgn0034730
FBgn0034731
FBgn0034733
FBgn0034734
FBgn0034735
FBgn0034736
FBgn0034737
FBgn0034739
FBgn0034740
FBgn0034741
FBgn0034742
FBgn0034743
FBgn0034744
FBgn0034745
FBgn0034748
FBgn0034750
FBgn0034753
FBgn0034755
FBgn0034756
FBgn0034758
FBgn0034759
FBgn0034761
FBgn0034763
FBgn0034766
FBgn0034768
FBgn0034769
FBgn0034770
FBgn0034774
FBgn0034776
FBgn0034782
FBgn0034783
FBgn0034784
FBgn0034785
FBgn0034786
FBgn0034788
FBgn0034789
FBgn0034791
FBgn0034792
FBgn0034793
FBgn0034795
FBgn0034796
FBgn0034797
FBgn0034800
FBgn0034802
FBgn0034803
FBgn0034804
FBgn0034807
FBgn0034808
FBgn0034814
FBgn0034816
FBgn0034817
FBgn0034819
FBgn0034820
FBgn0034821
FBgn0034822
FBgn0034824
FBgn0034825
FBgn0034826
FBgn0034827
FBgn0034828
FBgn0034829
FBgn0034833
FBgn0034834
FBgn0034835
FBgn0034837
FBgn0034838
FBgn0034839
FBgn0034840
FBgn0034841
FBgn0034842
FBgn0034844
FBgn0034846
FBgn0034849
FBgn0034850
FBgn0034853
FBgn0034854
FBgn0034856
FBgn0034858
FBgn0034859
FBgn0034860
FBgn0034861
FBgn0034863
FBgn0034865
FBgn0034866
FBgn0034867
FBgn0034869
FBgn0034870
FBgn0034871
FBgn0034876
FBgn0034877
FBgn0034878
FBgn0034879
FBgn0034880
FBgn0034882
FBgn0034883
FBgn0034884
FBgn0034885
FBgn0034887
FBgn0034893
FBgn0034894
FBgn0034897
FBgn0034898
FBgn0034899
FBgn0034900
FBgn0034901
FBgn0034902
FBgn0034903
FBgn0034904
FBgn0034906
FBgn0034907
FBgn0034908
FBgn0034909
FBgn0034910
FBgn0034911
FBgn0034913
FBgn0034914
FBgn0034915
FBgn0034918
FBgn0034919
FBgn0034920
FBgn0034921
FBgn0034923
FBgn0034924
FBgn0034925
FBgn0034928
FBgn0034931
FBgn0034933
FBgn0034935
FBgn0034936
FBgn0034937
FBgn0034938
FBgn0034939
FBgn0034940
FBgn0034942
FBgn0034943
FBgn0034945
FBgn0034946
FBgn0034948
FBgn0034950
FBgn0034951
FBgn0034956
FBgn0034957
FBgn0034958
FBgn0034959
FBgn0034961
FBgn0034962
FBgn0034963
FBgn0034964
FBgn0034965
FBgn0034966
FBgn0034968
FBgn0034970
FBgn0034971
FBgn0034972
FBgn0034973
FBgn0034974
FBgn0034975
FBgn0034976
FBgn0034978
FBgn0034982
FBgn0034985
FBgn0034986
FBgn0034988
FBgn0034989
FBgn0034990
FBgn0034994
FBgn0034996
FBgn0034997
FBgn0034998
FBgn0034999
FBgn0035000
FBgn0035001
FBgn0035003
FBgn0035004
FBgn0035005
FBgn0035006
FBgn0035007
FBgn0035008
FBgn0035009
FBgn0035010
FBgn0035011
FBgn0035012
FBgn0035014
FBgn0035016
FBgn0035019
FBgn0035020
FBgn0035021
FBgn0035022
FBgn0035023
FBgn0035024
FBgn0035025
FBgn0035026
FBgn0035027
FBgn0035028
FBgn0035031
FBgn0035032
FBgn0035033
FBgn0035034
FBgn0035035
FBgn0035036
FBgn0035039
FBgn0035040
FBgn0035041
FBgn0035042
FBgn0035043
FBgn0035044
FBgn0035046
FBgn0035047
FBgn0035049
FBgn0035050
FBgn0035056
FBgn0035057
FBgn0035059
FBgn0035060
FBgn0035063
FBgn0035064
FBgn0035065
FBgn0035068
FBgn0035069
FBgn0035070
FBgn0035073
FBgn0035076
FBgn0035077
FBgn0035078
FBgn0035082
FBgn0035083
FBgn0035084
FBgn0035085
FBgn0035086
FBgn0035087
FBgn0035088
FBgn0035089
FBgn0035090
FBgn0035091
FBgn0035092
FBgn0035094
FBgn0035097
FBgn0035099
FBgn0035101
FBgn0035102
FBgn0035103
FBgn0035104
FBgn0035106
FBgn0035107
FBgn0035109
FBgn0035110
FBgn0035111
FBgn0035112
FBgn0035113
FBgn0035120
FBgn0035121
FBgn0035122
FBgn0035124
FBgn0035131
FBgn0035132
FBgn0035134
FBgn0035137
FBgn0035138
FBgn0035139
FBgn0035140
FBgn0035141
FBgn0035142
FBgn0035143
FBgn0035144
FBgn0035145
FBgn0035146
FBgn0035147
FBgn0035148
FBgn0035149
FBgn0035150
FBgn0035151
FBgn0035152
FBgn0035153
FBgn0035154
FBgn0035155
FBgn0035157
FBgn0035158
FBgn0035159
FBgn0035160
FBgn0035161
FBgn0035162
FBgn0035164
FBgn0035165
FBgn0035166
FBgn0035167
FBgn0035168
FBgn0035169
FBgn0035170
FBgn0035171
FBgn0035173
FBgn0035176
FBgn0035179
FBgn0035181
FBgn0035186
FBgn0035187
FBgn0035189
FBgn0035192
FBgn0035193
FBgn0035194
FBgn0035196
FBgn0035197
FBgn0035198
FBgn0035199
FBgn0035203
FBgn0035204
FBgn0035205
FBgn0035206
FBgn0035207
FBgn0035208
FBgn0035209
FBgn0035210
FBgn0035211
FBgn0035213
FBgn0035216
FBgn0035217
FBgn0035218
FBgn0035227
FBgn0035228
FBgn0035229
FBgn0035231
FBgn0035232
FBgn0035233
FBgn0035234
FBgn0035235
FBgn0035236
FBgn0035237
FBgn0035238
FBgn0035239
FBgn0035240
FBgn0035241
FBgn0035243
FBgn0035244
FBgn0035245
FBgn0035246
FBgn0035247
FBgn0035248
FBgn0035249
FBgn0035251
FBgn0035252
FBgn0035253
FBgn0035254
FBgn0035255
FBgn0035256
FBgn0035257
FBgn0035258
FBgn0035260
FBgn0035262
FBgn0035263
FBgn0035264
FBgn0035265
FBgn0035266
FBgn0035267
FBgn0035268
FBgn0035270
FBgn0035271
FBgn0035272
FBgn0035273
FBgn0035279
FBgn0035280
FBgn0035281
FBgn0035282
FBgn0035283
FBgn0035285
FBgn0035286
FBgn0035287
FBgn0035290
FBgn0035293
FBgn0035294
FBgn0035295
FBgn0035298
FBgn0035299
FBgn0035300
FBgn0035308
FBgn0035309
FBgn0035312
FBgn0035313
FBgn0035315
FBgn0035316
FBgn0035317
FBgn0035318
FBgn0035321
FBgn0035323
FBgn0035325
FBgn0035328
FBgn0035331
FBgn0035332
FBgn0035333
FBgn0035334
FBgn0035335
FBgn0035336
FBgn0035337
FBgn0035343
FBgn0035344
FBgn0035346
FBgn0035348
FBgn0035355
FBgn0035356
FBgn0035357
FBgn0035358
FBgn0035359
FBgn0035360
FBgn0035370
FBgn0035371
FBgn0035372
FBgn0035374
FBgn0035375
FBgn0035379
FBgn0035380
FBgn0035382
FBgn0035383
FBgn0035384
FBgn0035385
FBgn0035388
FBgn0035390
FBgn0035392
FBgn0035393
FBgn0035397
FBgn0035398
FBgn0035400
FBgn0035401
FBgn0035402
FBgn0035405
FBgn0035407
FBgn0035409
FBgn0035410
FBgn0035412
FBgn0035413
FBgn0035414
FBgn0035415
FBgn0035420
FBgn0035421
FBgn0035422
FBgn0035423
FBgn0035424
FBgn0035425
FBgn0035426
FBgn0035427
FBgn0035428
FBgn0035429
FBgn0035430
FBgn0035431
FBgn0035432
FBgn0035434
FBgn0035435
FBgn0035436
FBgn0035437
FBgn0035438
FBgn0035439
FBgn0035440
FBgn0035443
FBgn0035444
FBgn0035445
FBgn0035449
FBgn0035452
FBgn0035453
FBgn0035455
FBgn0035458
FBgn0035461
FBgn0035462
FBgn0035464
FBgn0035468
FBgn0035469
FBgn0035470
FBgn0035471
FBgn0035473
FBgn0035475
FBgn0035476
FBgn0035477
FBgn0035478
FBgn0035479
FBgn0035480
FBgn0035481
FBgn0035482
FBgn0035483
FBgn0035484
FBgn0035486
FBgn0035488
FBgn0035490
FBgn0035491
FBgn0035495
FBgn0035496
FBgn0035497
FBgn0035498
FBgn0035499
FBgn0035501
FBgn0035504
FBgn0035505
FBgn0035508
FBgn0035510
FBgn0035511
FBgn0035512
FBgn0035513
FBgn0035515
FBgn0035517
FBgn0035518
FBgn0035519
FBgn0035520
FBgn0035521
FBgn0035522
FBgn0035523
FBgn0035524
FBgn0035526
FBgn0035528
FBgn0035529
FBgn0035532
FBgn0035533
FBgn0035534
FBgn0035537
FBgn0035538
FBgn0035539
FBgn0035540
FBgn0035541
FBgn0035542
FBgn0035543
FBgn0035544
FBgn0035545
FBgn0035546
FBgn0035547
FBgn0035548
FBgn0035550
FBgn0035551
FBgn0035552
FBgn0035553
FBgn0035554
FBgn0035555
FBgn0035557
FBgn0035558
FBgn0035563
FBgn0035567
FBgn0035568
FBgn0035569
FBgn0035570
FBgn0035571
FBgn0035572
FBgn0035574
FBgn0035575
FBgn0035577
FBgn0035578
FBgn0035581
FBgn0035582
FBgn0035583
FBgn0035584
FBgn0035585
FBgn0035586
FBgn0035587
FBgn0035588
FBgn0035589
FBgn0035590
FBgn0035591
FBgn0035592
FBgn0035593
FBgn0035594
FBgn0035598
FBgn0035600
FBgn0035601
FBgn0035603
FBgn0035604
FBgn0035607
FBgn0035608
FBgn0035610
FBgn0035611
FBgn0035612
FBgn0035617
FBgn0035619
FBgn0035620
FBgn0035621
FBgn0035622
FBgn0035623
FBgn0035624
FBgn0035625
FBgn0035626
FBgn0035627
FBgn0035630
FBgn0035631
FBgn0035632
FBgn0035636
FBgn0035638
FBgn0035639
FBgn0035640
FBgn0035641
FBgn0035642
FBgn0035643
FBgn0035644
FBgn0035645
FBgn0035647
FBgn0035648
FBgn0035649
FBgn0035656
FBgn0035657
FBgn0035661
FBgn0035663
FBgn0035665
FBgn0035666
FBgn0035667
FBgn0035669
FBgn0035670
FBgn0035673
FBgn0035674
FBgn0035675
FBgn0035676
FBgn0035677
FBgn0035678
FBgn0035679
FBgn0035685
FBgn0035686
FBgn0035687
FBgn0035688
FBgn0035689
FBgn0035690
FBgn0035691
FBgn0035692
FBgn0035693
FBgn0035694
FBgn0035695
FBgn0035696
FBgn0035697
FBgn0035699
FBgn0035702
FBgn0035703
FBgn0035704
FBgn0035708
FBgn0035709
FBgn0035710
FBgn0035711
FBgn0035713
FBgn0035714
FBgn0035715
FBgn0035718
FBgn0035719
FBgn0035720
FBgn0035721
FBgn0035722
FBgn0035724
FBgn0035725
FBgn0035726
FBgn0035727
FBgn0035730
FBgn0035733
FBgn0035734
FBgn0035735
FBgn0035736
FBgn0035737
FBgn0035741
FBgn0035742
FBgn0035743
FBgn0035750
FBgn0035751
FBgn0035753
FBgn0035754
FBgn0035755
FBgn0035756
FBgn0035760
FBgn0035761
FBgn0035762
FBgn0035763
FBgn0035766
FBgn0035767
FBgn0035768
FBgn0035769
FBgn0035770
FBgn0035771
FBgn0035772
FBgn0035776
FBgn0035777
FBgn0035779
FBgn0035780
FBgn0035781
FBgn0035782
FBgn0035785
FBgn0035786
FBgn0035787
FBgn0035788
FBgn0035789
FBgn0035790
FBgn0035791
FBgn0035792
FBgn0035793
FBgn0035795
FBgn0035797
FBgn0035798
FBgn0035799
FBgn0035800
FBgn0035802
FBgn0035805
FBgn0035806
FBgn0035807
FBgn0035811
FBgn0035812
FBgn0035813
FBgn0035815
FBgn0035816
FBgn0035817
FBgn0035823
FBgn0035824
FBgn0035825
FBgn0035827
FBgn0035829
FBgn0035830
FBgn0035831
FBgn0035833
FBgn0035838
FBgn0035839
FBgn0035842
FBgn0035844
FBgn0035845
FBgn0035847
FBgn0035848
FBgn0035849
FBgn0035850
FBgn0035851
FBgn0035852
FBgn0035853
FBgn0035854
FBgn0035855
FBgn0035856
FBgn0035857
FBgn0035858
FBgn0035859
FBgn0035861
FBgn0035865
FBgn0035866
FBgn0035867
FBgn0035868
FBgn0035870
FBgn0035871
FBgn0035872
FBgn0035873
FBgn0035875
FBgn0035876
FBgn0035877
FBgn0035878
FBgn0035879
FBgn0035880
FBgn0035886
FBgn0035887
FBgn0035888
FBgn0035889
FBgn0035890
FBgn0035896
FBgn0035900
FBgn0035901
FBgn0035902
FBgn0035903
FBgn0035904
FBgn0035906
FBgn0035907
FBgn0035909
FBgn0035911
FBgn0035914
FBgn0035915
FBgn0035916
FBgn0035917
FBgn0035918
FBgn0035921
FBgn0035922
FBgn0035923
FBgn0035924
FBgn0035926
FBgn0035928
FBgn0035929
FBgn0035931
FBgn0035932
FBgn0035933
FBgn0035934
FBgn0035936
FBgn0035941
FBgn0035942
FBgn0035943
FBgn0035944
FBgn0035945
FBgn0035947
FBgn0035948
FBgn0035949
FBgn0035951
FBgn0035952
FBgn0035953
FBgn0035954
FBgn0035955
FBgn0035956
FBgn0035957
FBgn0035959
FBgn0035960
FBgn0035964
FBgn0035965
FBgn0035968
FBgn0035969
FBgn0035970
FBgn0035971
FBgn0035975
FBgn0035976
FBgn0035977
FBgn0035978
FBgn0035980
FBgn0035981
FBgn0035982
FBgn0035983
FBgn0035985
FBgn0035986
FBgn0035987
FBgn0035988
FBgn0035989
FBgn0035993
FBgn0035995
FBgn0035996
FBgn0035997
FBgn0035998
FBgn0035999
FBgn0036000
FBgn0036004
FBgn0036005
FBgn0036007
FBgn0036008
FBgn0036009
FBgn0036010
FBgn0036014
FBgn0036015
FBgn0036016
FBgn0036018
FBgn0036019
FBgn0036020
FBgn0036022
FBgn0036023
FBgn0036024
FBgn0036028
FBgn0036029
FBgn0036030
FBgn0036031
FBgn0036032
FBgn0036035
FBgn0036036
FBgn0036038
FBgn0036039
FBgn0036040
FBgn0036043
FBgn0036044
FBgn0036046
FBgn0036052
FBgn0036053
FBgn0036056
FBgn0036057
FBgn0036058
FBgn0036059
FBgn0036062
FBgn0036063
FBgn0036066
FBgn0036070
FBgn0036072
FBgn0036075
FBgn0036078
FBgn0036080
FBgn0036082
FBgn0036083
FBgn0036085
FBgn0036089
FBgn0036090
FBgn0036091
FBgn0036093
FBgn0036094
FBgn0036096
FBgn0036099
FBgn0036101
FBgn0036102
FBgn0036104
FBgn0036105
FBgn0036106
FBgn0036107
FBgn0036108
FBgn0036109
FBgn0036110
FBgn0036111
FBgn0036112
FBgn0036116
FBgn0036117
FBgn0036118
FBgn0036121
FBgn0036124
FBgn0036126
FBgn0036128
FBgn0036131
FBgn0036133
FBgn0036134
FBgn0036135
FBgn0036136
FBgn0036138
FBgn0036139
FBgn0036141
FBgn0036142
FBgn0036143
FBgn0036144
FBgn0036145
FBgn0036146
FBgn0036147
FBgn0036150
FBgn0036152
FBgn0036153
FBgn0036154
FBgn0036155
FBgn0036156
FBgn0036157
FBgn0036158
FBgn0036159
FBgn0036160
FBgn0036161
FBgn0036162
FBgn0036165
FBgn0036168
FBgn0036170
FBgn0036173
FBgn0036176
FBgn0036177
FBgn0036178
FBgn0036179
FBgn0036180
FBgn0036181
FBgn0036183
FBgn0036184
FBgn0036186
FBgn0036187
FBgn0036188
FBgn0036191
FBgn0036192
FBgn0036193
FBgn0036194
FBgn0036195
FBgn0036196
FBgn0036198
FBgn0036199
FBgn0036202
FBgn0036203
FBgn0036204
FBgn0036205
FBgn0036206
FBgn0036207
FBgn0036208
FBgn0036210
FBgn0036211
FBgn0036212
FBgn0036213
FBgn0036214
FBgn0036217
FBgn0036218
FBgn0036219
FBgn0036220
FBgn0036221
FBgn0036222
FBgn0036224
FBgn0036225
FBgn0036226
FBgn0036227
FBgn0036228
FBgn0036229
FBgn0036230
FBgn0036232
FBgn0036235
FBgn0036236
FBgn0036237
FBgn0036239
FBgn0036240
FBgn0036242
FBgn0036246
FBgn0036248
FBgn0036249
FBgn0036250
FBgn0036254
FBgn0036255
FBgn0036257
FBgn0036258
FBgn0036259
FBgn0036260
FBgn0036262
FBgn0036263
FBgn0036264
FBgn0036266
FBgn0036271
FBgn0036272
FBgn0036273
FBgn0036274
FBgn0036277
FBgn0036278
FBgn0036279
FBgn0036282
FBgn0036285
FBgn0036286
FBgn0036287
FBgn0036288
FBgn0036289
FBgn0036290
FBgn0036291
FBgn0036292
FBgn0036294
FBgn0036298
FBgn0036299
FBgn0036300
FBgn0036301
FBgn0036302
FBgn0036305
FBgn0036306
FBgn0036309
FBgn0036310
FBgn0036311
FBgn0036314
FBgn0036316
FBgn0036317
FBgn0036318
FBgn0036319
FBgn0036320
FBgn0036321
FBgn0036323
FBgn0036324
FBgn0036325
FBgn0036327
FBgn0036328
FBgn0036329
FBgn0036330
FBgn0036332
FBgn0036333
FBgn0036334
FBgn0036335
FBgn0036336
FBgn0036337
FBgn0036340
FBgn0036341
FBgn0036342
FBgn0036343
FBgn0036345
FBgn0036346
FBgn0036348
FBgn0036349
FBgn0036350
FBgn0036351
FBgn0036352
FBgn0036353
FBgn0036354
FBgn0036356
FBgn0036359
FBgn0036360
FBgn0036361
FBgn0036362
FBgn0036363
FBgn0036364
FBgn0036365
FBgn0036366
FBgn0036367
FBgn0036368
FBgn0036369
FBgn0036372
FBgn0036373
FBgn0036374
FBgn0036376
FBgn0036377
FBgn0036380
FBgn0036381
FBgn0036382
FBgn0036386
FBgn0036389
FBgn0036390
FBgn0036391
FBgn0036393
FBgn0036394
FBgn0036395
FBgn0036396
FBgn0036397
FBgn0036398
FBgn0036402
FBgn0036403
FBgn0036405
FBgn0036406
FBgn0036410
FBgn0036411
FBgn0036414
FBgn0036415
FBgn0036416
FBgn0036417
FBgn0036419
FBgn0036421
FBgn0036422
FBgn0036423
FBgn0036426
FBgn0036427
FBgn0036428
FBgn0036433
FBgn0036436
FBgn0036437
FBgn0036438
FBgn0036439
FBgn0036440
FBgn0036441
FBgn0036442
FBgn0036443
FBgn0036446
FBgn0036447
FBgn0036448
FBgn0036449
FBgn0036450
FBgn0036451
FBgn0036454
FBgn0036459
FBgn0036460
FBgn0036461
FBgn0036462
FBgn0036463
FBgn0036465
FBgn0036466
FBgn0036467
FBgn0036468
FBgn0036469
FBgn0036470
FBgn0036471
FBgn0036474
FBgn0036476
FBgn0036479
FBgn0036480
FBgn0036481
FBgn0036482
FBgn0036483
FBgn0036484
FBgn0036485
FBgn0036486
FBgn0036487
FBgn0036488
FBgn0036489
FBgn0036490
FBgn0036491
FBgn0036492
FBgn0036493
FBgn0036494
FBgn0036495
FBgn0036496
FBgn0036497
FBgn0036498
FBgn0036499
FBgn0036500
FBgn0036501
FBgn0036502
FBgn0036503
FBgn0036504
FBgn0036505
FBgn0036509
FBgn0036510
FBgn0036512
FBgn0036514
FBgn0036515
FBgn0036516
FBgn0036518
FBgn0036519
FBgn0036520
FBgn0036522
FBgn0036527
FBgn0036528
FBgn0036529
FBgn0036531
FBgn0036532
FBgn0036534
FBgn0036536
FBgn0036537
FBgn0036538
FBgn0036544
FBgn0036545
FBgn0036547
FBgn0036549
FBgn0036550
FBgn0036551
FBgn0036552
FBgn0036553
FBgn0036556
FBgn0036557
FBgn0036560
FBgn0036563
FBgn0036565
FBgn0036566
FBgn0036567
FBgn0036568
FBgn0036569
FBgn0036570
FBgn0036571
FBgn0036574
FBgn0036575
FBgn0036576
FBgn0036577
FBgn0036579
FBgn0036580
FBgn0036581
FBgn0036583
FBgn0036584
FBgn0036585
FBgn0036586
FBgn0036587
FBgn0036588
FBgn0036589
FBgn0036590
FBgn0036591
FBgn0036592
FBgn0036593
FBgn0036594
FBgn0036595
FBgn0036596
FBgn0036597
FBgn0036598
FBgn0036599
FBgn0036600
FBgn0036601
FBgn0036602
FBgn0036603
FBgn0036605
FBgn0036606
FBgn0036607
FBgn0036608
FBgn0036609
FBgn0036610
FBgn0036612
FBgn0036614
FBgn0036617
FBgn0036618
FBgn0036619
FBgn0036620
FBgn0036621
FBgn0036622
FBgn0036623
FBgn0036624
FBgn0036627
FBgn0036629
FBgn0036638
FBgn0036639
FBgn0036640
FBgn0036641
FBgn0036643
FBgn0036648
FBgn0036652
FBgn0036654
FBgn0036655
FBgn0036656
FBgn0036659
FBgn0036661
FBgn0036662
FBgn0036663
FBgn0036665
FBgn0036666
FBgn0036667
FBgn0036668
FBgn0036670
FBgn0036671
FBgn0036676
FBgn0036677
FBgn0036678
FBgn0036679
FBgn0036680
FBgn0036681
FBgn0036684
FBgn0036685
FBgn0036686
FBgn0036687
FBgn0036688
FBgn0036689
FBgn0036690
FBgn0036691
FBgn0036695
FBgn0036696
FBgn0036697
FBgn0036698
FBgn0036702
FBgn0036703
FBgn0036704
FBgn0036705
FBgn0036706
FBgn0036707
FBgn0036708
FBgn0036709
FBgn0036710
FBgn0036711
FBgn0036712
FBgn0036713
FBgn0036714
FBgn0036715
FBgn0036716
FBgn0036717
FBgn0036723
FBgn0036725
FBgn0036726
FBgn0036727
FBgn0036728
FBgn0036729
FBgn0036730
FBgn0036731
FBgn0036732
FBgn0036733
FBgn0036734
FBgn0036735
FBgn0036738
FBgn0036740
FBgn0036741
FBgn0036742
FBgn0036745
FBgn0036746
FBgn0036747
FBgn0036749
FBgn0036750
FBgn0036751
FBgn0036752
FBgn0036754
FBgn0036756
FBgn0036757
FBgn0036759
FBgn0036760
FBgn0036761
FBgn0036762
FBgn0036763
FBgn0036764
FBgn0036765
FBgn0036766
FBgn0036767
FBgn0036768
FBgn0036769
FBgn0036770
FBgn0036771
FBgn0036772
FBgn0036773
FBgn0036774
FBgn0036775
FBgn0036777
FBgn0036778
FBgn0036780
FBgn0036781
FBgn0036782
FBgn0036783
FBgn0036784
FBgn0036785
FBgn0036786
FBgn0036787
FBgn0036789
FBgn0036790
FBgn0036791
FBgn0036793
FBgn0036795
FBgn0036796
FBgn0036799
FBgn0036801
FBgn0036804
FBgn0036805
FBgn0036806
FBgn0036807
FBgn0036808
FBgn0036809
FBgn0036810
FBgn0036811
FBgn0036812
FBgn0036813
FBgn0036814
FBgn0036815
FBgn0036816
FBgn0036817
FBgn0036818
FBgn0036819
FBgn0036820
FBgn0036821
FBgn0036822
FBgn0036824
FBgn0036825
FBgn0036826
FBgn0036827
FBgn0036828
FBgn0036829
FBgn0036830
FBgn0036831
FBgn0036832
FBgn0036833
FBgn0036834
FBgn0036835
FBgn0036836
FBgn0036837
FBgn0036838
FBgn0036839
FBgn0036842
FBgn0036843
FBgn0036844
FBgn0036846
FBgn0036847
FBgn0036848
FBgn0036849
FBgn0036850
FBgn0036851
FBgn0036853
FBgn0036856
FBgn0036857
FBgn0036858
FBgn0036859
FBgn0036860
FBgn0036861
FBgn0036862
FBgn0036868
FBgn0036870
FBgn0036871
FBgn0036872
FBgn0036873
FBgn0036874
FBgn0036875
FBgn0036876
FBgn0036877
FBgn0036878
FBgn0036879
FBgn0036880
FBgn0036881
FBgn0036882
FBgn0036886
FBgn0036887
FBgn0036888
FBgn0036889
FBgn0036890
FBgn0036891
FBgn0036892
FBgn0036893
FBgn0036895
FBgn0036896
FBgn0036897
FBgn0036899
FBgn0036900
FBgn0036905
FBgn0036906
FBgn0036908
FBgn0036909
FBgn0036910
FBgn0036911
FBgn0036913
FBgn0036915
FBgn0036916
FBgn0036918
FBgn0036919
FBgn0036920
FBgn0036921
FBgn0036922
FBgn0036923
FBgn0036924
FBgn0036925
FBgn0036926
FBgn0036927
FBgn0036928
FBgn0036929
FBgn0036931
FBgn0036932
FBgn0036934
FBgn0036935
FBgn0036936
FBgn0036937
FBgn0036938
FBgn0036939
FBgn0036940
FBgn0036941
FBgn0036942
FBgn0036945
FBgn0036947
FBgn0036948
FBgn0036949
FBgn0036950
FBgn0036951
FBgn0036952
FBgn0036953
FBgn0036956
FBgn0036958
FBgn0036959
FBgn0036962
FBgn0036964
FBgn0036967
FBgn0036969
FBgn0036970
FBgn0036973
FBgn0036974
FBgn0036975
FBgn0036977
FBgn0036978
FBgn0036979
FBgn0036980
FBgn0036984
FBgn0036985
FBgn0036986
FBgn0036987
FBgn0036988
FBgn0036990
FBgn0036991
FBgn0036992
FBgn0036993
FBgn0036994
FBgn0036995
FBgn0036996
FBgn0036997
FBgn0036998
FBgn0036999
FBgn0037000
FBgn0037001
FBgn0037003
FBgn0037004
FBgn0037005
FBgn0037007
FBgn0037008
FBgn0037009
FBgn0037011
FBgn0037012
FBgn0037013
FBgn0037014
FBgn0037015
FBgn0037016
FBgn0037017
FBgn0037018
FBgn0037019
FBgn0037020
FBgn0037021
FBgn0037022
FBgn0037023
FBgn0037024
FBgn0037025
FBgn0037026
FBgn0037027
FBgn0037028
FBgn0037030
FBgn0037031
FBgn0037035
FBgn0037036
FBgn0037037
FBgn0037038
FBgn0037039
FBgn0037040
FBgn0037042
FBgn0037044
FBgn0037045
FBgn0037046
FBgn0037050
FBgn0037051
FBgn0037057
FBgn0037059
FBgn0037060
FBgn0037061
FBgn0037063
FBgn0037064
FBgn0037065
FBgn0037067
FBgn0037068
FBgn0037069
FBgn0037070
FBgn0037071
FBgn0037073
FBgn0037074
FBgn0037076
FBgn0037078
FBgn0037081
FBgn0037082
FBgn0037084
FBgn0037085
FBgn0037086
FBgn0037087
FBgn0037090
FBgn0037092
FBgn0037093
FBgn0037094
FBgn0037098
FBgn0037099
FBgn0037100
FBgn0037101
FBgn0037102
FBgn0037105
FBgn0037106
FBgn0037107
FBgn0037108
FBgn0037109
FBgn0037110
FBgn0037114
FBgn0037115
FBgn0037116
FBgn0037117
FBgn0037120
FBgn0037121
FBgn0037122
FBgn0037123
FBgn0037124
FBgn0037125
FBgn0037126
FBgn0037127
FBgn0037128
FBgn0037129
FBgn0037130
FBgn0037131
FBgn0037133
FBgn0037134
FBgn0037135
FBgn0037137
FBgn0037138
FBgn0037139
FBgn0037140
FBgn0037141
FBgn0037142
FBgn0037144
FBgn0037146
FBgn0037147
FBgn0037149
FBgn0037150
FBgn0037151
FBgn0037153
FBgn0037156
FBgn0037162
FBgn0037163
FBgn0037164
FBgn0037165
FBgn0037166
FBgn0037167
FBgn0037169
FBgn0037170
FBgn0037171
FBgn0037172
FBgn0037174
FBgn0037175
FBgn0037176
FBgn0037177
FBgn0037178
FBgn0037179
FBgn0037180
FBgn0037181
FBgn0037182
FBgn0037183
FBgn0037184
FBgn0037185
FBgn0037186
FBgn0037188
FBgn0037191
FBgn0037195
FBgn0037197
FBgn0037199
FBgn0037200
FBgn0037202
FBgn0037203
FBgn0037204
FBgn0037205
FBgn0037206
FBgn0037207
FBgn0037213
FBgn0037215
FBgn0037217
FBgn0037218
FBgn0037220
FBgn0037222
FBgn0037224
FBgn0037225
FBgn0037227
FBgn0037228
FBgn0037229
FBgn0037230
FBgn0037231
FBgn0037232
FBgn0037234
FBgn0037235
FBgn0037236
FBgn0037238
FBgn0037239
FBgn0037240
FBgn0037241
FBgn0037242
FBgn0037244
FBgn0037248
FBgn0037249
FBgn0037250
FBgn0037251
FBgn0037252
FBgn0037254
FBgn0037255
FBgn0037260
FBgn0037261
FBgn0037262
FBgn0037263
FBgn0037265
FBgn0037270
FBgn0037275
FBgn0037276
FBgn0037279
FBgn0037280
FBgn0037282
FBgn0037283
FBgn0037284
FBgn0037288
FBgn0037290
FBgn0037291
FBgn0037292
FBgn0037293
FBgn0037294
FBgn0037295
FBgn0037296
FBgn0037297
FBgn0037298
FBgn0037299
FBgn0037301
FBgn0037304
FBgn0037305
FBgn0037307
FBgn0037310
FBgn0037312
FBgn0037313
FBgn0037315
FBgn0037317
FBgn0037320
FBgn0037322
FBgn0037323
FBgn0037324
FBgn0037325
FBgn0037326
FBgn0037327
FBgn0037328
FBgn0037329
FBgn0037330
FBgn0037332
FBgn0037336
FBgn0037338
FBgn0037339
FBgn0037340
FBgn0037341
FBgn0037342
FBgn0037344
FBgn0037345
FBgn0037347
FBgn0037350
FBgn0037351
FBgn0037354
FBgn0037356
FBgn0037358
FBgn0037359
FBgn0037360
FBgn0037363
FBgn0037364
FBgn0037365
FBgn0037368
FBgn0037369
FBgn0037370
FBgn0037371
FBgn0037372
FBgn0037374
FBgn0037375
FBgn0037376
FBgn0037377
FBgn0037378
FBgn0037379
FBgn0037382
FBgn0037383
FBgn0037384
FBgn0037385
FBgn0037386
FBgn0037387
FBgn0037388
FBgn0037391
FBgn0037395
FBgn0037396
FBgn0037398
FBgn0037399
FBgn0037402
FBgn0037405
FBgn0037406
FBgn0037408
FBgn0037409
FBgn0037410
FBgn0037411
FBgn0037412
FBgn0037413
FBgn0037414
FBgn0037415
FBgn0037416
FBgn0037418
FBgn0037419
FBgn0037420
FBgn0037421
FBgn0037422
FBgn0037424
FBgn0037427
FBgn0037428
FBgn0037429
FBgn0037430
FBgn0037431
FBgn0037432
FBgn0037433
FBgn0037435
FBgn0037436
FBgn0037439
FBgn0037440
FBgn0037442
FBgn0037443
FBgn0037445
FBgn0037446
FBgn0037447
FBgn0037448
FBgn0037449
FBgn0037454
FBgn0037455
FBgn0037456
FBgn0037460
FBgn0037461
FBgn0037462
FBgn0037463
FBgn0037464
FBgn0037465
FBgn0037466
FBgn0037467
FBgn0037468
FBgn0037469
FBgn0037470
FBgn0037472
FBgn0037473
FBgn0037475
FBgn0037477
FBgn0037478
FBgn0037481
FBgn0037482
FBgn0037483
FBgn0037485
FBgn0037486
FBgn0037487
FBgn0037488
FBgn0037489
FBgn0037490
FBgn0037491
FBgn0037492
FBgn0037498
FBgn0037500
FBgn0037501
FBgn0037502
FBgn0037503
FBgn0037504
FBgn0037506
FBgn0037512
FBgn0037513
FBgn0037514
FBgn0037515
FBgn0037516
FBgn0037517
FBgn0037518
FBgn0037519
FBgn0037520
FBgn0037521
FBgn0037525
FBgn0037526
FBgn0037529
FBgn0037530
FBgn0037531
FBgn0037533
FBgn0037534
FBgn0037535
FBgn0037536
FBgn0037537
FBgn0037538
FBgn0037539
FBgn0037540
FBgn0037541
FBgn0037543
FBgn0037544
FBgn0037546
FBgn0037547
FBgn0037548
FBgn0037549
FBgn0037550
FBgn0037551
FBgn0037552
FBgn0037553
FBgn0037554
FBgn0037555
FBgn0037556
FBgn0037561
FBgn0037562
FBgn0037563
FBgn0037565
FBgn0037566
FBgn0037569
FBgn0037570
FBgn0037571
FBgn0037572
FBgn0037573
FBgn0037574
FBgn0037576
FBgn0037577
FBgn0037578
FBgn0037579
FBgn0037580
FBgn0037581
FBgn0037583
FBgn0037584
FBgn0037589
FBgn0037590
FBgn0037591
FBgn0037592
FBgn0037594
FBgn0037601
FBgn0037602
FBgn0037603
FBgn0037606
FBgn0037607
FBgn0037608
FBgn0037609
FBgn0037610
FBgn0037611
FBgn0037612
FBgn0037613
FBgn0037614
FBgn0037615
FBgn0037616
FBgn0037617
FBgn0037618
FBgn0037619
FBgn0037620
FBgn0037621
FBgn0037622
FBgn0037623
FBgn0037624
FBgn0037625
FBgn0037626
FBgn0037627
FBgn0037630
FBgn0037632
FBgn0037633
FBgn0037634
FBgn0037635
FBgn0037637
FBgn0037638
FBgn0037643
FBgn0037644
FBgn0037646
FBgn0037647
FBgn0037648
FBgn0037650
FBgn0037652
FBgn0037653
FBgn0037654
FBgn0037655
FBgn0037656
FBgn0037657
FBgn0037659
FBgn0037660
FBgn0037661
FBgn0037662
FBgn0037664
FBgn0037665
FBgn0037667
FBgn0037668
FBgn0037669
FBgn0037670
FBgn0037671
FBgn0037672
FBgn0037675
FBgn0037676
FBgn0037677
FBgn0037678
FBgn0037679
FBgn0037680
FBgn0037683
FBgn0037684
FBgn0037685
FBgn0037686
FBgn0037687
FBgn0037688
FBgn0037689
FBgn0037690
FBgn0037696
FBgn0037697
FBgn0037698
FBgn0037700
FBgn0037702
FBgn0037703
FBgn0037705
FBgn0037707
FBgn0037708
FBgn0037709
FBgn0037710
FBgn0037712
FBgn0037713
FBgn0037714
FBgn0037715
FBgn0037716
FBgn0037717
FBgn0037718
FBgn0037719
FBgn0037720
FBgn0037721
FBgn0037722
FBgn0037723
FBgn0037724
FBgn0037726
FBgn0037727
FBgn0037728
FBgn0037730
FBgn0037731
FBgn0037734
FBgn0037736
FBgn0037737
FBgn0037739
FBgn0037741
FBgn0037742
FBgn0037743
FBgn0037746
FBgn0037747
FBgn0037749
FBgn0037750
FBgn0037751
FBgn0037753
FBgn0037754
FBgn0037755
FBgn0037756
FBgn0037757
FBgn0037758
FBgn0037759
FBgn0037760
FBgn0037761
FBgn0037762
FBgn0037763
FBgn0037764
FBgn0037765
FBgn0037766
FBgn0037770
FBgn0037772
FBgn0037773
FBgn0037777
FBgn0037778
FBgn0037779
FBgn0037780
FBgn0037781
FBgn0037782
FBgn0037783
FBgn0037786
FBgn0037788
FBgn0037792
FBgn0037794
FBgn0037796
FBgn0037797
FBgn0037798
FBgn0037801
FBgn0037802
FBgn0037807
FBgn0037809
FBgn0037810
FBgn0037811
FBgn0037812
FBgn0037814
FBgn0037815
FBgn0037816
FBgn0037817
FBgn0037818
FBgn0037819
FBgn0037822
FBgn0037824
FBgn0037826
FBgn0037827
FBgn0037828
FBgn0037829
FBgn0037831
FBgn0037832
FBgn0037834
FBgn0037835
FBgn0037836
FBgn0037837
FBgn0037838
FBgn0037841
FBgn0037842
FBgn0037843
FBgn0037844
FBgn0037845
FBgn0037846
FBgn0037848
FBgn0037849
FBgn0037850
FBgn0037852
FBgn0037853
FBgn0037855
FBgn0037856
FBgn0037857
FBgn0037860
FBgn0037862
FBgn0037870
FBgn0037873
FBgn0037874
FBgn0037875
FBgn0037876
FBgn0037877
FBgn0037878
FBgn0037879
FBgn0037880
FBgn0037881
FBgn0037882
FBgn0037883
FBgn0037884
FBgn0037885
FBgn0037888
FBgn0037889
FBgn0037890
FBgn0037891
FBgn0037892
FBgn0037894
FBgn0037895
FBgn0037896
FBgn0037897
FBgn0037898
FBgn0037899
FBgn0037900
FBgn0037901
FBgn0037902
FBgn0037906
FBgn0037908
FBgn0037910
FBgn0037911
FBgn0037912
FBgn0037913
FBgn0037915
FBgn0037916
FBgn0037917
FBgn0037918
FBgn0037920
FBgn0037921
FBgn0037922
FBgn0037923
FBgn0037924
FBgn0037926
FBgn0037930
FBgn0037931
FBgn0037933
FBgn0037934
FBgn0037935
FBgn0037936
FBgn0037937
FBgn0037939
FBgn0037940
FBgn0037941
FBgn0037942
FBgn0037943
FBgn0037944
FBgn0037949
FBgn0037950
FBgn0037955
FBgn0037956
FBgn0037958
FBgn0037960
FBgn0037962
FBgn0037963
FBgn0037964
FBgn0037970
FBgn0037972
FBgn0037973
FBgn0037974
FBgn0037975
FBgn0037976
FBgn0037978
FBgn0037979
FBgn0037980
FBgn0037981
FBgn0037985
FBgn0037986
FBgn0037987
FBgn0037988
FBgn0037989
FBgn0037992
FBgn0037993
FBgn0037994
FBgn0037995
FBgn0037996
FBgn0037997
FBgn0037998
FBgn0037999
FBgn0038000
FBgn0038001
FBgn0038002
FBgn0038003
FBgn0038005
FBgn0038006
FBgn0038007
FBgn0038008
FBgn0038009
FBgn0038011
FBgn0038012
FBgn0038013
FBgn0038014
FBgn0038016
FBgn0038017
FBgn0038018
FBgn0038020
FBgn0038028
FBgn0038029
FBgn0038032
FBgn0038033
FBgn0038034
FBgn0038037
FBgn0038038
FBgn0038039
FBgn0038042
FBgn0038043
FBgn0038045
FBgn0038046
FBgn0038047
FBgn0038049
FBgn0038051
FBgn0038053
FBgn0038054
FBgn0038055
FBgn0038056
FBgn0038057
FBgn0038058
FBgn0038063
FBgn0038065
FBgn0038067
FBgn0038068
FBgn0038069
FBgn0038070
FBgn0038071
FBgn0038072
FBgn0038073
FBgn0038074
FBgn0038076
FBgn0038078
FBgn0038079
FBgn0038080
FBgn0038082
FBgn0038083
FBgn0038084
FBgn0038087
FBgn0038088
FBgn0038089
FBgn0038090
FBgn0038092
FBgn0038095
FBgn0038097
FBgn0038098
FBgn0038099
FBgn0038100
FBgn0038102
FBgn0038105
FBgn0038106
FBgn0038107
FBgn0038108
FBgn0038109
FBgn0038110
FBgn0038113
FBgn0038114
FBgn0038115
FBgn0038118
FBgn0038122
FBgn0038123
FBgn0038124
FBgn0038125
FBgn0038126
FBgn0038127
FBgn0038128
FBgn0038129
FBgn0038130
FBgn0038131
FBgn0038132
FBgn0038133
FBgn0038134
FBgn0038135
FBgn0038136
FBgn0038139
FBgn0038140
FBgn0038142
FBgn0038143
FBgn0038144
FBgn0038145
FBgn0038146
FBgn0038147
FBgn0038148
FBgn0038149
FBgn0038150
FBgn0038151
FBgn0038153
FBgn0038156
FBgn0038157
FBgn0038158
FBgn0038159
FBgn0038160
FBgn0038161
FBgn0038163
FBgn0038165
FBgn0038166
FBgn0038167
FBgn0038168
FBgn0038170
FBgn0038172
FBgn0038173
FBgn0038179
FBgn0038180
FBgn0038181
FBgn0038183
FBgn0038186
FBgn0038188
FBgn0038189
FBgn0038190
FBgn0038191
FBgn0038194
FBgn0038195
FBgn0038196
FBgn0038197
FBgn0038198
FBgn0038199
FBgn0038200
FBgn0038201
FBgn0038202
FBgn0038203
FBgn0038204
FBgn0038205
FBgn0038206
FBgn0038207
FBgn0038208
FBgn0038209
FBgn0038210
FBgn0038211
FBgn0038213
FBgn0038214
FBgn0038217
FBgn0038218
FBgn0038219
FBgn0038221
FBgn0038223
FBgn0038224
FBgn0038225
FBgn0038233
FBgn0038234
FBgn0038235
FBgn0038236
FBgn0038237
FBgn0038238
FBgn0038239
FBgn0038240
FBgn0038241
FBgn0038242
FBgn0038243
FBgn0038244
FBgn0038246
FBgn0038247
FBgn0038248
FBgn0038250
FBgn0038251
FBgn0038252
FBgn0038256
FBgn0038257
FBgn0038258
FBgn0038260
FBgn0038261
FBgn0038262
FBgn0038266
FBgn0038268
FBgn0038269
FBgn0038271
FBgn0038272
FBgn0038273
FBgn0038274
FBgn0038275
FBgn0038277
FBgn0038279
FBgn0038280
FBgn0038281
FBgn0038282
FBgn0038285
FBgn0038286
FBgn0038290
FBgn0038291
FBgn0038292
FBgn0038294
FBgn0038295
FBgn0038296
FBgn0038299
FBgn0038300
FBgn0038301
FBgn0038302
FBgn0038303
FBgn0038304
FBgn0038306
FBgn0038307
FBgn0038309
FBgn0038311
FBgn0038312
FBgn0038313
FBgn0038315
FBgn0038316
FBgn0038318
FBgn0038319
FBgn0038320
FBgn0038321
FBgn0038324
FBgn0038325
FBgn0038326
FBgn0038327
FBgn0038330
FBgn0038331
FBgn0038332
FBgn0038334
FBgn0038337
FBgn0038339
FBgn0038342
FBgn0038343
FBgn0038344
FBgn0038345
FBgn0038348
FBgn0038349
FBgn0038350
FBgn0038353
FBgn0038354
FBgn0038355
FBgn0038356
FBgn0038357
FBgn0038358
FBgn0038359
FBgn0038360
FBgn0038361
FBgn0038363
FBgn0038365
FBgn0038366
FBgn0038369
FBgn0038371
FBgn0038373
FBgn0038376
FBgn0038377
FBgn0038380
FBgn0038381
FBgn0038385
FBgn0038386
FBgn0038387
FBgn0038388
FBgn0038389
FBgn0038390
FBgn0038391
FBgn0038394
FBgn0038395
FBgn0038396
FBgn0038397
FBgn0038398
FBgn0038400
FBgn0038401
FBgn0038402
FBgn0038404
FBgn0038405
FBgn0038407
FBgn0038412
FBgn0038414
FBgn0038415
FBgn0038416
FBgn0038418
FBgn0038419
FBgn0038420
FBgn0038421
FBgn0038422
FBgn0038423
FBgn0038424
FBgn0038425
FBgn0038426
FBgn0038427
FBgn0038428
FBgn0038429
FBgn0038431
FBgn0038432
FBgn0038435
FBgn0038436
FBgn0038437
FBgn0038438
FBgn0038439
FBgn0038440
FBgn0038445
FBgn0038446
FBgn0038447
FBgn0038448
FBgn0038449
FBgn0038450
FBgn0038451
FBgn0038452
FBgn0038453
FBgn0038454
FBgn0038455
FBgn0038458
FBgn0038460
FBgn0038461
FBgn0038462
FBgn0038463
FBgn0038465
FBgn0038466
FBgn0038467
FBgn0038468
FBgn0038469
FBgn0038470
FBgn0038471
FBgn0038472
FBgn0038473
FBgn0038474
FBgn0038475
FBgn0038476
FBgn0038478
FBgn0038479
FBgn0038481
FBgn0038482
FBgn0038484
FBgn0038485
FBgn0038486
FBgn0038487
FBgn0038488
FBgn0038490
FBgn0038491
FBgn0038492
FBgn0038494
FBgn0038498
FBgn0038499
FBgn0038504
FBgn0038505
FBgn0038506
FBgn0038507
FBgn0038508
FBgn0038509
FBgn0038510
FBgn0038511
FBgn0038512
FBgn0038515
FBgn0038516
FBgn0038519
FBgn0038523
FBgn0038524
FBgn0038525
FBgn0038526
FBgn0038527
FBgn0038528
FBgn0038529
FBgn0038530
FBgn0038531
FBgn0038532
FBgn0038533
FBgn0038535
FBgn0038536
FBgn0038539
FBgn0038540
FBgn0038541
FBgn0038542
FBgn0038545
FBgn0038546
FBgn0038547
FBgn0038548
FBgn0038549
FBgn0038550
FBgn0038551
FBgn0038552
FBgn0038558
FBgn0038564
FBgn0038565
FBgn0038566
FBgn0038567
FBgn0038568
FBgn0038569
FBgn0038570
FBgn0038571
FBgn0038575
FBgn0038576
FBgn0038577
FBgn0038578
FBgn0038579
FBgn0038581
FBgn0038582
FBgn0038583
FBgn0038584
FBgn0038585
FBgn0038586
FBgn0038588
FBgn0038589
FBgn0038590
FBgn0038592
FBgn0038593
FBgn0038595
FBgn0038596
FBgn0038597
FBgn0038598
FBgn0038601
FBgn0038602
FBgn0038603
FBgn0038606
FBgn0038607
FBgn0038608
FBgn0038609
FBgn0038610
FBgn0038611
FBgn0038612
FBgn0038613
FBgn0038617
FBgn0038619
FBgn0038621
FBgn0038626
FBgn0038627
FBgn0038629
FBgn0038630
FBgn0038631
FBgn0038632
FBgn0038638
FBgn0038640
FBgn0038641
FBgn0038642
FBgn0038643
FBgn0038645
FBgn0038646
FBgn0038647
FBgn0038649
FBgn0038651
FBgn0038652
FBgn0038653
FBgn0038654
FBgn0038655
FBgn0038656
FBgn0038658
FBgn0038659
FBgn0038660
FBgn0038662
FBgn0038665
FBgn0038666
FBgn0038672
FBgn0038673
FBgn0038674
FBgn0038675
FBgn0038676
FBgn0038678
FBgn0038679
FBgn0038680
FBgn0038681
FBgn0038682
FBgn0038683
FBgn0038685
FBgn0038686
FBgn0038690
FBgn0038691
FBgn0038692
FBgn0038693
FBgn0038694
FBgn0038695
FBgn0038697
FBgn0038700
FBgn0038701
FBgn0038702
FBgn0038704
FBgn0038705
FBgn0038706
FBgn0038708
FBgn0038709
FBgn0038714
FBgn0038715
FBgn0038716
FBgn0038717
FBgn0038718
FBgn0038719
FBgn0038720
FBgn0038721
FBgn0038722
FBgn0038723
FBgn0038725
FBgn0038727
FBgn0038730
FBgn0038731
FBgn0038732
FBgn0038733
FBgn0038734
FBgn0038735
FBgn0038737
FBgn0038738
FBgn0038739
FBgn0038740
FBgn0038741
FBgn0038742
FBgn0038744
FBgn0038745
FBgn0038746
FBgn0038747
FBgn0038749
FBgn0038750
FBgn0038751
FBgn0038752
FBgn0038753
FBgn0038755
FBgn0038756
FBgn0038760
FBgn0038761
FBgn0038763
FBgn0038765
FBgn0038766
FBgn0038767
FBgn0038768
FBgn0038769
FBgn0038771
FBgn0038772
FBgn0038773
FBgn0038774
FBgn0038775
FBgn0038783
FBgn0038784
FBgn0038787
FBgn0038788
FBgn0038789
FBgn0038790
FBgn0038795
FBgn0038796
FBgn0038797
FBgn0038798
FBgn0038799
FBgn0038803
FBgn0038804
FBgn0038805
FBgn0038806
FBgn0038808
FBgn0038809
FBgn0038810
FBgn0038811
FBgn0038814
FBgn0038815
FBgn0038816
FBgn0038818
FBgn0038819
FBgn0038820
FBgn0038821
FBgn0038826
FBgn0038827
FBgn0038828
FBgn0038829
FBgn0038830
FBgn0038832
FBgn0038833
FBgn0038834
FBgn0038837
FBgn0038838
FBgn0038839
FBgn0038840
FBgn0038842
FBgn0038845
FBgn0038846
FBgn0038847
FBgn0038849
FBgn0038850
FBgn0038851
FBgn0038852
FBgn0038853
FBgn0038854
FBgn0038855
FBgn0038857
FBgn0038858
FBgn0038859
FBgn0038860
FBgn0038861
FBgn0038862
FBgn0038865
FBgn0038866
FBgn0038868
FBgn0038869
FBgn0038870
FBgn0038871
FBgn0038872
FBgn0038873
FBgn0038874
FBgn0038876
FBgn0038877
FBgn0038878
FBgn0038879
FBgn0038880
FBgn0038881
FBgn0038886
FBgn0038887
FBgn0038888
FBgn0038889
FBgn0038890
FBgn0038892
FBgn0038893
FBgn0038894
FBgn0038897
FBgn0038901
FBgn0038902
FBgn0038903
FBgn0038909
FBgn0038912
FBgn0038914
FBgn0038915
FBgn0038916
FBgn0038917
FBgn0038918
FBgn0038919
FBgn0038921
FBgn0038922
FBgn0038923
FBgn0038924
FBgn0038925
FBgn0038926
FBgn0038927
FBgn0038928
FBgn0038929
FBgn0038930
FBgn0038931
FBgn0038934
FBgn0038938
FBgn0038941
FBgn0038942
FBgn0038943
FBgn0038944
FBgn0038945
FBgn0038946
FBgn0038947
FBgn0038948
FBgn0038950
FBgn0038951
FBgn0038952
FBgn0038953
FBgn0038956
FBgn0038957
FBgn0038958
FBgn0038959
FBgn0038960
FBgn0038961
FBgn0038964
FBgn0038965
FBgn0038966
FBgn0038967
FBgn0038968
FBgn0038972
FBgn0038973
FBgn0038974
FBgn0038975
FBgn0038976
FBgn0038977
FBgn0038978
FBgn0038979
FBgn0038980
FBgn0038981
FBgn0038983
FBgn0038984
FBgn0038986
FBgn0038989
FBgn0038993
FBgn0039002
FBgn0039003
FBgn0039004
FBgn0039006
FBgn0039007
FBgn0039008
FBgn0039009
FBgn0039010
FBgn0039013
FBgn0039015
FBgn0039016
FBgn0039017
FBgn0039019
FBgn0039020
FBgn0039022
FBgn0039023
FBgn0039024
FBgn0039025
FBgn0039026
FBgn0039027
FBgn0039028
FBgn0039029
FBgn0039030
FBgn0039031
FBgn0039033
FBgn0039034
FBgn0039038
FBgn0039039
FBgn0039040
FBgn0039041
FBgn0039042
FBgn0039043
FBgn0039044
FBgn0039045
FBgn0039048
FBgn0039049
FBgn0039050
FBgn0039051
FBgn0039052
FBgn0039053
FBgn0039054
FBgn0039055
FBgn0039056
FBgn0039058
FBgn0039059
FBgn0039064
FBgn0039065
FBgn0039066
FBgn0039067
FBgn0039068
FBgn0039069
FBgn0039070
FBgn0039071
FBgn0039073
FBgn0039075
FBgn0039077
FBgn0039078
FBgn0039079
FBgn0039080
FBgn0039081
FBgn0039083
FBgn0039084
FBgn0039085
FBgn0039086
FBgn0039087
FBgn0039088
FBgn0039089
FBgn0039091
FBgn0039092
FBgn0039093
FBgn0039094
FBgn0039098
FBgn0039099
FBgn0039101
FBgn0039102
FBgn0039104
FBgn0039106
FBgn0039107
FBgn0039108
FBgn0039109
FBgn0039110
FBgn0039111
FBgn0039112
FBgn0039113
FBgn0039114
FBgn0039115
FBgn0039116
FBgn0039117
FBgn0039118
FBgn0039120
FBgn0039124
FBgn0039125
FBgn0039126
FBgn0039128
FBgn0039129
FBgn0039130
FBgn0039131
FBgn0039132
FBgn0039135
FBgn0039136
FBgn0039137
FBgn0039139
FBgn0039140
FBgn0039141
FBgn0039145
FBgn0039147
FBgn0039149
FBgn0039150
FBgn0039151
FBgn0039152
FBgn0039153
FBgn0039154
FBgn0039155
FBgn0039156
FBgn0039157
FBgn0039158
FBgn0039159
FBgn0039160
FBgn0039161
FBgn0039163
FBgn0039165
FBgn0039167
FBgn0039169
FBgn0039170
FBgn0039172
FBgn0039175
FBgn0039178
FBgn0039180
FBgn0039182
FBgn0039183
FBgn0039184
FBgn0039186
FBgn0039187
FBgn0039188
FBgn0039189
FBgn0039190
FBgn0039192
FBgn0039193
FBgn0039194
FBgn0039195
FBgn0039196
FBgn0039197
FBgn0039198
FBgn0039199
FBgn0039200
FBgn0039201
FBgn0039202
FBgn0039203
FBgn0039204
FBgn0039205
FBgn0039207
FBgn0039209
FBgn0039210
FBgn0039212
FBgn0039213
FBgn0039214
FBgn0039215
FBgn0039217
FBgn0039218
FBgn0039219
FBgn0039223
FBgn0039224
FBgn0039225
FBgn0039226
FBgn0039227
FBgn0039228
FBgn0039229
FBgn0039232
FBgn0039233
FBgn0039234
FBgn0039235
FBgn0039237
FBgn0039238
FBgn0039239
FBgn0039240
FBgn0039241
FBgn0039244
FBgn0039246
FBgn0039249
FBgn0039250
FBgn0039251
FBgn0039252
FBgn0039254
FBgn0039257
FBgn0039258
FBgn0039259
FBgn0039260
FBgn0039261
FBgn0039264
FBgn0039265
FBgn0039266
FBgn0039269
FBgn0039270
FBgn0039271
FBgn0039272
FBgn0039273
FBgn0039274
FBgn0039277
FBgn0039280
FBgn0039282
FBgn0039283
FBgn0039286
FBgn0039288
FBgn0039290
FBgn0039291
FBgn0039293
FBgn0039294
FBgn0039296
FBgn0039297
FBgn0039298
FBgn0039299
FBgn0039300
FBgn0039301
FBgn0039302
FBgn0039303
FBgn0039304
FBgn0039305
FBgn0039306
FBgn0039308
FBgn0039309
FBgn0039310
FBgn0039311
FBgn0039312
FBgn0039313
FBgn0039315
FBgn0039316
FBgn0039319
FBgn0039321
FBgn0039323
FBgn0039324
FBgn0039325
FBgn0039326
FBgn0039328
FBgn0039329
FBgn0039331
FBgn0039332
FBgn0039335
FBgn0039336
FBgn0039337
FBgn0039338
FBgn0039339
FBgn0039341
FBgn0039342
FBgn0039343
FBgn0039344
FBgn0039346
FBgn0039347
FBgn0039348
FBgn0039349
FBgn0039350
FBgn0039354
FBgn0039355
FBgn0039356
FBgn0039357
FBgn0039358
FBgn0039359
FBgn0039360
FBgn0039366
FBgn0039367
FBgn0039368
FBgn0039369
FBgn0039370
FBgn0039371
FBgn0039373
FBgn0039374
FBgn0039376
FBgn0039378
FBgn0039379
FBgn0039380
FBgn0039381
FBgn0039385
FBgn0039386
FBgn0039387
FBgn0039395
FBgn0039396
FBgn0039398
FBgn0039402
FBgn0039403
FBgn0039404
FBgn0039405
FBgn0039406
FBgn0039407
FBgn0039408
FBgn0039411
FBgn0039413
FBgn0039415
FBgn0039417
FBgn0039419
FBgn0039420
FBgn0039421
FBgn0039424
FBgn0039425
FBgn0039427
FBgn0039428
FBgn0039429
FBgn0039430
FBgn0039431
FBgn0039434
FBgn0039435
FBgn0039436
FBgn0039437
FBgn0039438
FBgn0039439
FBgn0039440
FBgn0039441
FBgn0039443
FBgn0039444
FBgn0039448
FBgn0039449
FBgn0039450
FBgn0039451
FBgn0039452
FBgn0039453
FBgn0039454
FBgn0039459
FBgn0039461
FBgn0039462
FBgn0039463
FBgn0039464
FBgn0039465
FBgn0039466
FBgn0039467
FBgn0039469
FBgn0039470
FBgn0039471
FBgn0039472
FBgn0039473
FBgn0039474
FBgn0039475
FBgn0039476
FBgn0039478
FBgn0039479
FBgn0039480
FBgn0039481
FBgn0039482
FBgn0039483
FBgn0039485
FBgn0039486
FBgn0039487
FBgn0039488
FBgn0039489
FBgn0039490
FBgn0039491
FBgn0039492
FBgn0039494
FBgn0039495
FBgn0039498
FBgn0039500
FBgn0039501
FBgn0039503
FBgn0039504
FBgn0039505
FBgn0039507
FBgn0039508
FBgn0039509
FBgn0039510
FBgn0039511
FBgn0039518
FBgn0039519
FBgn0039520
FBgn0039521
FBgn0039522
FBgn0039523
FBgn0039525
FBgn0039527
FBgn0039528
FBgn0039529
FBgn0039530
FBgn0039531
FBgn0039532
FBgn0039536
FBgn0039537
FBgn0039538
FBgn0039543
FBgn0039544
FBgn0039551
FBgn0039552
FBgn0039554
FBgn0039555
FBgn0039557
FBgn0039558
FBgn0039559
FBgn0039560
FBgn0039561
FBgn0039562
FBgn0039563
FBgn0039564
FBgn0039565
FBgn0039566
FBgn0039568
FBgn0039576
FBgn0039577
FBgn0039580
FBgn0039581
FBgn0039582
FBgn0039584
FBgn0039585
FBgn0039588
FBgn0039589
FBgn0039590
FBgn0039591
FBgn0039592
FBgn0039593
FBgn0039594
FBgn0039595
FBgn0039596
FBgn0039597
FBgn0039598
FBgn0039599
FBgn0039600
FBgn0039601
FBgn0039602
FBgn0039609
FBgn0039611
FBgn0039612
FBgn0039613
FBgn0039616
FBgn0039617
FBgn0039620
FBgn0039621
FBgn0039622
FBgn0039623
FBgn0039625
FBgn0039626
FBgn0039627
FBgn0039628
FBgn0039629
FBgn0039630
FBgn0039631
FBgn0039632
FBgn0039633
FBgn0039634
FBgn0039635
FBgn0039636
FBgn0039637
FBgn0039638
FBgn0039639
FBgn0039640
FBgn0039641
FBgn0039642
FBgn0039644
FBgn0039645
FBgn0039647
FBgn0039648
FBgn0039650
FBgn0039651
FBgn0039654
FBgn0039655
FBgn0039656
FBgn0039659
FBgn0039663
FBgn0039664
FBgn0039665
FBgn0039666
FBgn0039667
FBgn0039668
FBgn0039669
FBgn0039670
FBgn0039671
FBgn0039673
FBgn0039674
FBgn0039675
FBgn0039676
FBgn0039677
FBgn0039678
FBgn0039679
FBgn0039680
FBgn0039681
FBgn0039682
FBgn0039683
FBgn0039684
FBgn0039685
FBgn0039686
FBgn0039687
FBgn0039688
FBgn0039689
FBgn0039690
FBgn0039691
FBgn0039694
FBgn0039696
FBgn0039697
FBgn0039698
FBgn0039702
FBgn0039703
FBgn0039704
FBgn0039705
FBgn0039707
FBgn0039709
FBgn0039710
FBgn0039711
FBgn0039712
FBgn0039713
FBgn0039714
FBgn0039718
FBgn0039719
FBgn0039722
FBgn0039723
FBgn0039726
FBgn0039727
FBgn0039728
FBgn0039730
FBgn0039731
FBgn0039732
FBgn0039733
FBgn0039734
FBgn0039735
FBgn0039736
FBgn0039737
FBgn0039738
FBgn0039739
FBgn0039740
FBgn0039741
FBgn0039742
FBgn0039743
FBgn0039744
FBgn0039747
FBgn0039748
FBgn0039749
FBgn0039751
FBgn0039752
FBgn0039754
FBgn0039755
FBgn0039756
FBgn0039757
FBgn0039758
FBgn0039759
FBgn0039760
FBgn0039761
FBgn0039764
FBgn0039765
FBgn0039766
FBgn0039767
FBgn0039768
FBgn0039769
FBgn0039770
FBgn0039771
FBgn0039773
FBgn0039774
FBgn0039776
FBgn0039777
FBgn0039778
FBgn0039779
FBgn0039780
FBgn0039782
FBgn0039783
FBgn0039784
FBgn0039787
FBgn0039788
FBgn0039789
FBgn0039790
FBgn0039792
FBgn0039795
FBgn0039796
FBgn0039797
FBgn0039798
FBgn0039799
FBgn0039800
FBgn0039801
FBgn0039802
FBgn0039804
FBgn0039805
FBgn0039806
FBgn0039807
FBgn0039808
FBgn0039809
FBgn0039810
FBgn0039811
FBgn0039812
FBgn0039816
FBgn0039817
FBgn0039818
FBgn0039820
FBgn0039821
FBgn0039827
FBgn0039828
FBgn0039829
FBgn0039830
FBgn0039831
FBgn0039832
FBgn0039833
FBgn0039835
FBgn0039836
FBgn0039838
FBgn0039839
FBgn0039840
FBgn0039844
FBgn0039846
FBgn0039848
FBgn0039849
FBgn0039850
FBgn0039851
FBgn0039852
FBgn0039854
FBgn0039855
FBgn0039856
FBgn0039857
FBgn0039858
FBgn0039859
FBgn0039860
FBgn0039861
FBgn0039862
FBgn0039863
FBgn0039864
FBgn0039867
FBgn0039868
FBgn0039869
FBgn0039870
FBgn0039872
FBgn0039873
FBgn0039875
FBgn0039876
FBgn0039877
FBgn0039879
FBgn0039881
FBgn0039882
FBgn0039883
FBgn0039886
FBgn0039887
FBgn0039889
FBgn0039890
FBgn0039896
FBgn0039897
FBgn0039900
FBgn0039902
FBgn0039904
FBgn0039907
FBgn0039908
FBgn0039909
FBgn0039911
FBgn0039914
FBgn0039915
FBgn0039916
FBgn0039920
FBgn0039923
FBgn0039924
FBgn0039925
FBgn0039927
FBgn0039928
FBgn0039929
FBgn0039930
FBgn0039932
FBgn0039936
FBgn0039937
FBgn0039938
FBgn0039941
FBgn0039942
FBgn0039943
FBgn0039944
FBgn0039945
FBgn0039946
FBgn0039955
FBgn0039958
FBgn0039965
FBgn0039966
FBgn0039969
FBgn0039970
FBgn0039972
FBgn0039977
FBgn0039993
FBgn0039994
FBgn0040005
FBgn0040007
FBgn0040009
FBgn0040010
FBgn0040011
FBgn0040020
FBgn0040022
FBgn0040028
FBgn0040031
FBgn0040038
FBgn0040056
FBgn0040060
FBgn0040063
FBgn0040064
FBgn0040066
FBgn0040068
FBgn0040069
FBgn0040070
FBgn0040071
FBgn0040074
FBgn0040075
FBgn0040076
FBgn0040077
FBgn0040078
FBgn0040079
FBgn0040080
FBgn0040087
FBgn0040089
FBgn0040091
FBgn0040092
FBgn0040093
FBgn0040096
FBgn0040097
FBgn0040098
FBgn0040099
FBgn0040102
FBgn0040104
FBgn0040106
FBgn0040107
FBgn0040153
FBgn0040206
FBgn0040207
FBgn0040208
FBgn0040211
FBgn0040212
FBgn0040227
FBgn0040228
FBgn0040230
FBgn0040232
FBgn0040233
FBgn0040234
FBgn0040235
FBgn0040236
FBgn0040238
FBgn0040239
FBgn0040250
FBgn0040251
FBgn0040252
FBgn0040253
FBgn0040255
FBgn0040256
FBgn0040257
FBgn0040259
FBgn0040260
FBgn0040261
FBgn0040262
FBgn0040268
FBgn0040271
FBgn0040273
FBgn0040279
FBgn0040281
FBgn0040283
FBgn0040285
FBgn0040290
FBgn0040291
FBgn0040294
FBgn0040296
FBgn0040297
FBgn0040298
FBgn0040299
FBgn0040305
FBgn0040308
FBgn0040309
FBgn0040318
FBgn0040319
FBgn0040321
FBgn0040322
FBgn0040323
FBgn0040324
FBgn0040333
FBgn0040334
FBgn0040336
FBgn0040337
FBgn0040338
FBgn0040339
FBgn0040340
FBgn0040341
FBgn0040342
FBgn0040343
FBgn0040344
FBgn0040345
FBgn0040346
FBgn0040347
FBgn0040348
FBgn0040349
FBgn0040350
FBgn0040351
FBgn0040352
FBgn0040353
FBgn0040354
FBgn0040355
FBgn0040356
FBgn0040357
FBgn0040358
FBgn0040359
FBgn0040360
FBgn0040361
FBgn0040362
FBgn0040363
FBgn0040364
FBgn0040365
FBgn0040366
FBgn0040367
FBgn0040368
FBgn0040370
FBgn0040371
FBgn0040372
FBgn0040373
FBgn0040375
FBgn0040376
FBgn0040377
FBgn0040382
FBgn0040383
FBgn0040384
FBgn0040385
FBgn0040388
FBgn0040389
FBgn0040391
FBgn0040392
FBgn0040393
FBgn0040394
FBgn0040395
FBgn0040396
FBgn0040397
FBgn0040398
FBgn0040465
FBgn0040466
FBgn0040467
FBgn0040475
FBgn0040477
FBgn0040487
FBgn0040491
FBgn0040493
FBgn0040496
FBgn0040502
FBgn0040503
FBgn0040505
FBgn0040506
FBgn0040507
FBgn0040508
FBgn0040509
FBgn0040510
FBgn0040512
FBgn0040513
FBgn0040514
FBgn0040519
FBgn0040524
FBgn0040528
FBgn0040529
FBgn0040531
FBgn0040532
FBgn0040534
FBgn0040551
FBgn0040553
FBgn0040554
FBgn0040565
FBgn0040569
FBgn0040571
FBgn0040575
FBgn0040582
FBgn0040588
FBgn0040600
FBgn0040601
FBgn0040602
FBgn0040606
FBgn0040607
FBgn0040608
FBgn0040609
FBgn0040623
FBgn0040628
FBgn0040629
FBgn0040634
FBgn0040636
FBgn0040637
FBgn0040648
FBgn0040649
FBgn0040650
FBgn0040651
FBgn0040653
FBgn0040658
FBgn0040660
FBgn0040666
FBgn0040670
FBgn0040674
FBgn0040679
FBgn0040682
FBgn0040684
FBgn0040687
FBgn0040688
FBgn0040694
FBgn0040696
FBgn0040697
FBgn0040699
FBgn0040705
FBgn0040715
FBgn0040717
FBgn0040718
FBgn0040719
FBgn0040723
FBgn0040725
FBgn0040726
FBgn0040729
FBgn0040730
FBgn0040732
FBgn0040733
FBgn0040734
FBgn0040735
FBgn0040736
FBgn0040737
FBgn0040743
FBgn0040747
FBgn0040751
FBgn0040752
FBgn0040754
FBgn0040755
FBgn0040759
FBgn0040763
FBgn0040764
FBgn0040765
FBgn0040773
FBgn0040775
FBgn0040777
FBgn0040778
FBgn0040780
FBgn0040784
FBgn0040786
FBgn0040793
FBgn0040794
FBgn0040795
FBgn0040796
FBgn0040797
FBgn0040798
FBgn0040799
FBgn0040801
FBgn0040805
FBgn0040809
FBgn0040812
FBgn0040814
FBgn0040816
FBgn0040817
FBgn0040823
FBgn0040827
FBgn0040828
FBgn0040832
FBgn0040837
FBgn0040842
FBgn0040843
FBgn0040849
FBgn0040850
FBgn0040859
FBgn0040871
FBgn0040877
FBgn0040890
FBgn0040892
FBgn0040899
FBgn0040900
FBgn0040904
FBgn0040905
FBgn0040906
FBgn0040907
FBgn0040918
FBgn0040922
FBgn0040923
FBgn0040929
FBgn0040931
FBgn0040941
FBgn0040942
FBgn0040949
FBgn0040950
FBgn0040958
FBgn0040959
FBgn0040963
FBgn0040964
FBgn0040965
FBgn0040967
FBgn0040968
FBgn0040972
FBgn0040973
FBgn0040984
FBgn0040985
FBgn0040989
FBgn0040992
FBgn0040993
FBgn0040996
FBgn0041004
FBgn0041087
FBgn0041092
FBgn0041094
FBgn0041096
FBgn0041097
FBgn0041100
FBgn0041102
FBgn0041103
FBgn0041105
FBgn0041111
FBgn0041147
FBgn0041150
FBgn0041156
FBgn0041160
FBgn0041164
FBgn0041171
FBgn0041174
FBgn0041180
FBgn0041181
FBgn0041182
FBgn0041183
FBgn0041184
FBgn0041186
FBgn0041188
FBgn0041191
FBgn0041194
FBgn0041195
FBgn0041205
FBgn0041210
FBgn0041224
FBgn0041225
FBgn0041229
FBgn0041231
FBgn0041232
FBgn0041233
FBgn0041234
FBgn0041235
FBgn0041236
FBgn0041237
FBgn0041238
FBgn0041239
FBgn0041240
FBgn0041241
FBgn0041242
FBgn0041243
FBgn0041245
FBgn0041246
FBgn0041247
FBgn0041248
FBgn0041249
FBgn0041250
FBgn0041252
FBgn0041337
FBgn0041342
FBgn0041579
FBgn0041581
FBgn0041582
FBgn0041585
FBgn0041588
FBgn0041604
FBgn0041605
FBgn0041621
FBgn0041622
FBgn0041623
FBgn0041624
FBgn0041625
FBgn0041626
FBgn0041627
FBgn0041629
FBgn0041630
FBgn0041702
FBgn0041706
FBgn0041707
FBgn0041709
FBgn0041710
FBgn0041711
FBgn0041712
FBgn0041713
FBgn0041723
FBgn0041775
FBgn0041780
FBgn0041781
FBgn0041789
FBgn0042083
FBgn0042085
FBgn0042086
FBgn0042092
FBgn0042094
FBgn0042098
FBgn0042101
FBgn0042102
FBgn0042103
FBgn0042104
FBgn0042105
FBgn0042106
FBgn0042110
FBgn0042111
FBgn0042112
FBgn0042118
FBgn0042119
FBgn0042125
FBgn0042126
FBgn0042127
FBgn0042129
FBgn0042131
FBgn0042132
FBgn0042133
FBgn0042134
FBgn0042135
FBgn0042137
FBgn0042138
FBgn0042146
FBgn0042173
FBgn0042175
FBgn0042177
FBgn0042178
FBgn0042179
FBgn0042180
FBgn0042182
FBgn0042185
FBgn0042186
FBgn0042187
FBgn0042189
FBgn0042198
FBgn0042199
FBgn0042201
FBgn0042205
FBgn0042206
FBgn0042207
FBgn0042213
FBgn0042627
FBgn0042630
FBgn0042641
FBgn0042693
FBgn0042696
FBgn0042710
FBgn0042711
FBgn0042712
FBgn0043001
FBgn0043002
FBgn0043005
FBgn0043010
FBgn0043012
FBgn0043025
FBgn0043043
FBgn0043069
FBgn0043070
FBgn0043362
FBgn0043364
FBgn0043455
FBgn0043456
FBgn0043457
FBgn0043458
FBgn0043470
FBgn0043471
FBgn0043530
FBgn0043532
FBgn0043533
FBgn0043534
FBgn0043535
FBgn0043536
FBgn0043539
FBgn0043550
FBgn0043575
FBgn0043576
FBgn0043577
FBgn0043578
FBgn0043783
FBgn0043791
FBgn0043792
FBgn0043796
FBgn0043799
FBgn0043806
FBgn0043825
FBgn0043841
FBgn0043854
FBgn0043865
FBgn0043884
FBgn0043900
FBgn0043903
FBgn0044011
FBgn0044020
FBgn0044028
FBgn0044030
FBgn0044046
FBgn0044047
FBgn0044048
FBgn0044049
FBgn0044050
FBgn0044051
FBgn0044323
FBgn0044324
FBgn0044328
FBgn0044419
FBgn0044452
FBgn0044511
FBgn0044809
FBgn0044810
FBgn0044811
FBgn0044812
FBgn0044817
FBgn0044823
FBgn0044826
FBgn0044871
FBgn0044872
FBgn0045035
FBgn0045038
FBgn0045063
FBgn0045064
FBgn0045073
FBgn0045442
FBgn0045443
FBgn0045468
FBgn0045469
FBgn0045470
FBgn0045471
FBgn0045473
FBgn0045474
FBgn0045476
FBgn0045477
FBgn0045478
FBgn0045479
FBgn0045482
FBgn0045483
FBgn0045485
FBgn0045486
FBgn0045487
FBgn0045495
FBgn0045497
FBgn0045498
FBgn0045500
FBgn0045501
FBgn0045502
FBgn0045759
FBgn0045761
FBgn0045770
FBgn0045800
FBgn0045823
FBgn0045827
FBgn0045842
FBgn0045843
FBgn0045852
FBgn0045862
FBgn0045866
FBgn0045980
FBgn0046113
FBgn0046114
FBgn0046214
FBgn0046222
FBgn0046225
FBgn0046247
FBgn0046253
FBgn0046258
FBgn0046294
FBgn0046296
FBgn0046297
FBgn0046301
FBgn0046302
FBgn0046323
FBgn0046332
FBgn0046685
FBgn0046687
FBgn0046689
FBgn0046692
FBgn0046696
FBgn0046697
FBgn0046698
FBgn0046704
FBgn0046706
FBgn0046756
FBgn0046763
FBgn0046793
FBgn0046873
FBgn0046874
FBgn0046875
FBgn0046876
FBgn0046878
FBgn0046879
FBgn0046880
FBgn0046885
FBgn0046886
FBgn0046887
FBgn0046888
FBgn0046999
FBgn0047000
FBgn0047038
FBgn0047092
FBgn0047095
FBgn0047114
FBgn0047135
FBgn0047178
FBgn0047199
FBgn0047205
FBgn0047330
FBgn0047334
FBgn0047338
FBgn0047351
FBgn0050000
FBgn0050001
FBgn0050005
FBgn0050008
FBgn0050009
FBgn0050010
FBgn0050011
FBgn0050015
FBgn0050016
FBgn0050018
FBgn0050020
FBgn0050021
FBgn0050022
FBgn0050025
FBgn0050026
FBgn0050031
FBgn0050033
FBgn0050035
FBgn0050036
FBgn0050037
FBgn0050039
FBgn0050042
FBgn0050043
FBgn0050044
FBgn0050045
FBgn0050046
FBgn0050047
FBgn0050048
FBgn0050049
FBgn0050050
FBgn0050051
FBgn0050052
FBgn0050053
FBgn0050054
FBgn0050055
FBgn0050056
FBgn0050058
FBgn0050062
FBgn0050065
FBgn0050067
FBgn0050069
FBgn0050072
FBgn0050073
FBgn0050074
FBgn0050075
FBgn0050076
FBgn0050077
FBgn0050080
FBgn0050081
FBgn0050082
FBgn0050083
FBgn0050085
FBgn0050087
FBgn0050088
FBgn0050089
FBgn0050090
FBgn0050091
FBgn0050093
FBgn0050094
FBgn0050095
FBgn0050096
FBgn0050098
FBgn0050099
FBgn0050100
FBgn0050101
FBgn0050103
FBgn0050104
FBgn0050105
FBgn0050106
FBgn0050108
FBgn0050109
FBgn0050110
FBgn0050114
FBgn0050115
FBgn0050120
FBgn0050121
FBgn0050122
FBgn0050125
FBgn0050145
FBgn0050147
FBgn0050148
FBgn0050151
FBgn0050154
FBgn0050156
FBgn0050157
FBgn0050158
FBgn0050159
FBgn0050160
FBgn0050161
FBgn0050163
FBgn0050169
FBgn0050172
FBgn0050177
FBgn0050178
FBgn0050181
FBgn0050183
FBgn0050184
FBgn0050185
FBgn0050187
FBgn0050192
FBgn0050195
FBgn0050196
FBgn0050197
FBgn0050203
FBgn0050222
FBgn0050259
FBgn0050263
FBgn0050265
FBgn0050267
FBgn0050268
FBgn0050269
FBgn0050271
FBgn0050272
FBgn0050273
FBgn0050274
FBgn0050275
FBgn0050277
FBgn0050278
FBgn0050280
FBgn0050281
FBgn0050284
FBgn0050285
FBgn0050286
FBgn0050287
FBgn0050288
FBgn0050289
FBgn0050290
FBgn0050291
FBgn0050293
FBgn0050295
FBgn0050296
FBgn0050323
FBgn0050324
FBgn0050325
FBgn0050334
FBgn0050338
FBgn0050339
FBgn0050340
FBgn0050342
FBgn0050343
FBgn0050344
FBgn0050345
FBgn0050349
FBgn0050350
FBgn0050354
FBgn0050355
FBgn0050356
FBgn0050357
FBgn0050359
FBgn0050360
FBgn0050361
FBgn0050362
FBgn0050363
FBgn0050364
FBgn0050365
FBgn0050366
FBgn0050369
FBgn0050371
FBgn0050372
FBgn0050373
FBgn0050375
FBgn0050376
FBgn0050377
FBgn0050378
FBgn0050379
FBgn0050380
FBgn0050381
FBgn0050382
FBgn0050383
FBgn0050384
FBgn0050385
FBgn0050389
FBgn0050390
FBgn0050391
FBgn0050392
FBgn0050393
FBgn0050394
FBgn0050395
FBgn0050398
FBgn0050401
FBgn0050403
FBgn0050404
FBgn0050410
FBgn0050411
FBgn0050412
FBgn0050413
FBgn0050414
FBgn0050416
FBgn0050417
FBgn0050418
FBgn0050419
FBgn0050421
FBgn0050423
FBgn0050424
FBgn0050428
FBgn0050429
FBgn0050430
FBgn0050431
FBgn0050432
FBgn0050438
FBgn0050440
FBgn0050441
FBgn0050443
FBgn0050446
FBgn0050447
FBgn0050457
FBgn0050458
FBgn0050460
FBgn0050461
FBgn0050462
FBgn0050463
FBgn0050464
FBgn0050466
FBgn0050467
FBgn0050468
FBgn0050469
FBgn0050471
FBgn0050472
FBgn0050476
FBgn0050479
FBgn0050480
FBgn0050481
FBgn0050484
FBgn0050485
FBgn0050486
FBgn0050487
FBgn0050488
FBgn0050489
FBgn0050491
FBgn0050493
FBgn0050495
FBgn0050496
FBgn0050499
FBgn0050502
FBgn0050503
FBgn0051002
FBgn0051004
FBgn0051005
FBgn0051007
FBgn0051008
FBgn0051010
FBgn0051013
FBgn0051014
FBgn0051015
FBgn0051016
FBgn0051017
FBgn0051019
FBgn0051021
FBgn0051025
FBgn0051028
FBgn0051029
FBgn0051030
FBgn0051036
FBgn0051038
FBgn0051040
FBgn0051041
FBgn0051044
FBgn0051050
FBgn0051051
FBgn0051053
FBgn0051055
FBgn0051064
FBgn0051065
FBgn0051068
FBgn0051072
FBgn0051075
FBgn0051076
FBgn0051077
FBgn0051080
FBgn0051081
FBgn0051084
FBgn0051086
FBgn0051087
FBgn0051088
FBgn0051089
FBgn0051091
FBgn0051092
FBgn0051093
FBgn0051097
FBgn0051098
FBgn0051099
FBgn0051100
FBgn0051102
FBgn0051103
FBgn0051104
FBgn0051105
FBgn0051106
FBgn0051108
FBgn0051109
FBgn0051111
FBgn0051115
FBgn0051116
FBgn0051118
FBgn0051119
FBgn0051121
FBgn0051122
FBgn0051125
FBgn0051126
FBgn0051128
FBgn0051131
FBgn0051133
FBgn0051139
FBgn0051140
FBgn0051141
FBgn0051144
FBgn0051145
FBgn0051146
FBgn0051148
FBgn0051151
FBgn0051155
FBgn0051156
FBgn0051157
FBgn0051158
FBgn0051159
FBgn0051161
FBgn0051163
FBgn0051164
FBgn0051174
FBgn0051176
FBgn0051183
FBgn0051184
FBgn0051189
FBgn0051191
FBgn0051195
FBgn0051198
FBgn0051199
FBgn0051200
FBgn0051201
FBgn0051202
FBgn0051204
FBgn0051205
FBgn0051206
FBgn0051207
FBgn0051211
FBgn0051213
FBgn0051216
FBgn0051217
FBgn0051219
FBgn0051220
FBgn0051221
FBgn0051223
FBgn0051224
FBgn0051225
FBgn0051226
FBgn0051229
FBgn0051230
FBgn0051231
FBgn0051233
FBgn0051244
FBgn0051245
FBgn0051248
FBgn0051249
FBgn0051251
FBgn0051253
FBgn0051259
FBgn0051262
FBgn0051265
FBgn0051266
FBgn0051267
FBgn0051268
FBgn0051269
FBgn0051272
FBgn0051274
FBgn0051278
FBgn0051279
FBgn0051281
FBgn0051286
FBgn0051287
FBgn0051288
FBgn0051294
FBgn0051296
FBgn0051300
FBgn0051301
FBgn0051313
FBgn0051320
FBgn0051321
FBgn0051323
FBgn0051324
FBgn0051326
FBgn0051327
FBgn0051337
FBgn0051342
FBgn0051343
FBgn0051344
FBgn0051345
FBgn0051347
FBgn0051352
FBgn0051354
FBgn0051357
FBgn0051358
FBgn0051360
FBgn0051361
FBgn0051363
FBgn0051365
FBgn0051368
FBgn0051370
FBgn0051371
FBgn0051373
FBgn0051374
FBgn0051380
FBgn0051386
FBgn0051388
FBgn0051390
FBgn0051391
FBgn0051404
FBgn0051406
FBgn0051407
FBgn0051410
FBgn0051413
FBgn0051414
FBgn0051415
FBgn0051418
FBgn0051419
FBgn0051423
FBgn0051424
FBgn0051431
FBgn0051436
FBgn0051437
FBgn0051438
FBgn0051439
FBgn0051441
FBgn0051445
FBgn0051446
FBgn0051450
FBgn0051451
FBgn0051453
FBgn0051454
FBgn0051457
FBgn0051459
FBgn0051460
FBgn0051463
FBgn0051464
FBgn0051465
FBgn0051467
FBgn0051469
FBgn0051472
FBgn0051473
FBgn0051475
FBgn0051477
FBgn0051481
FBgn0051482
FBgn0051493
FBgn0051495
FBgn0051496
FBgn0051501
FBgn0051510
FBgn0051514
FBgn0051515
FBgn0051516
FBgn0051522
FBgn0051523
FBgn0051524
FBgn0051525
FBgn0051526
FBgn0051528
FBgn0051533
FBgn0051538
FBgn0051542
FBgn0051546
FBgn0051547
FBgn0051548
FBgn0051549
FBgn0051550
FBgn0051551
FBgn0051559
FBgn0051560
FBgn0051561
FBgn0051601
FBgn0051606
FBgn0051609
FBgn0051611
FBgn0051612
FBgn0051613
FBgn0051617
FBgn0051618
FBgn0051619
FBgn0051624
FBgn0051626
FBgn0051627
FBgn0051632
FBgn0051633
FBgn0051634
FBgn0051635
FBgn0051636
FBgn0051637
FBgn0051638
FBgn0051639
FBgn0051642
FBgn0051643
FBgn0051644
FBgn0051646
FBgn0051647
FBgn0051648
FBgn0051658
FBgn0051659
FBgn0051660
FBgn0051661
FBgn0051663
FBgn0051664
FBgn0051665
FBgn0051668
FBgn0051673
FBgn0051674
FBgn0051675
FBgn0051676
FBgn0051677
FBgn0051678
FBgn0051679
FBgn0051680
FBgn0051681
FBgn0051682
FBgn0051683
FBgn0051687
FBgn0051690
FBgn0051693
FBgn0051694
FBgn0051697
FBgn0051698
FBgn0051702
FBgn0051703
FBgn0051704
FBgn0051706
FBgn0051708
FBgn0051709
FBgn0051710
FBgn0051712
FBgn0051713
FBgn0051715
FBgn0051716
FBgn0051717
FBgn0051718
FBgn0051719
FBgn0051720
FBgn0051721
FBgn0051729
FBgn0051730
FBgn0051735
FBgn0051739
FBgn0051740
FBgn0051741
FBgn0051742
FBgn0051752
FBgn0051755
FBgn0051759
FBgn0051760
FBgn0051769
FBgn0051773
FBgn0051774
FBgn0051776
FBgn0051777
FBgn0051778
FBgn0051779
FBgn0051780
FBgn0051781
FBgn0051784
FBgn0051785
FBgn0051787
FBgn0051788
FBgn0051789
FBgn0051792
FBgn0051793
FBgn0051797
FBgn0051798
FBgn0051800
FBgn0051802
FBgn0051803
FBgn0051804
FBgn0051805
FBgn0051806
FBgn0051807
FBgn0051809
FBgn0051810
FBgn0051812
FBgn0051813
FBgn0051814
FBgn0051815
FBgn0051816
FBgn0051820
FBgn0051821
FBgn0051823
FBgn0051826
FBgn0051827
FBgn0051832
FBgn0051835
FBgn0051840
FBgn0051845
FBgn0051848
FBgn0051849
FBgn0051851
FBgn0051852
FBgn0051855
FBgn0051858
FBgn0051860
FBgn0051861
FBgn0051862
FBgn0051864
FBgn0051865
FBgn0051866
FBgn0051867
FBgn0051869
FBgn0051870
FBgn0051871
FBgn0051872
FBgn0051874
FBgn0051875
FBgn0051876
FBgn0051882
FBgn0051897
FBgn0051898
FBgn0051901
FBgn0051902
FBgn0051907
FBgn0051908
FBgn0051909
FBgn0051910
FBgn0051912
FBgn0051913
FBgn0051915
FBgn0051921
FBgn0051922
FBgn0051924
FBgn0051926
FBgn0051928
FBgn0051933
FBgn0051935
FBgn0051948
FBgn0051949
FBgn0051950
FBgn0051952
FBgn0051954
FBgn0051955
FBgn0051956
FBgn0051957
FBgn0051960
FBgn0051961
FBgn0051973
FBgn0051974
FBgn0051975
FBgn0051976
FBgn0051988
FBgn0051989
FBgn0051992
FBgn0051997
FBgn0051998
FBgn0051999
FBgn0052000
FBgn0052006
FBgn0052016
FBgn0052017
FBgn0052022
FBgn0052023
FBgn0052024
FBgn0052026
FBgn0052027
FBgn0052029
FBgn0052036
FBgn0052037
FBgn0052039
FBgn0052040
FBgn0052053
FBgn0052054
FBgn0052055
FBgn0052056
FBgn0052057
FBgn0052058
FBgn0052061
FBgn0052062
FBgn0052064
FBgn0052066
FBgn0052068
FBgn0052069
FBgn0052071
FBgn0052072
FBgn0052073
FBgn0052074
FBgn0052075
FBgn0052076
FBgn0052079
FBgn0052081
FBgn0052082
FBgn0052085
FBgn0052086
FBgn0052087
FBgn0052088
FBgn0052091
FBgn0052095
FBgn0052099
FBgn0052100
FBgn0052102
FBgn0052103
FBgn0052104
FBgn0052105
FBgn0052106
FBgn0052107
FBgn0052109
FBgn0052110
FBgn0052111
FBgn0052112
FBgn0052113
FBgn0052115
FBgn0052117
FBgn0052119
FBgn0052121
FBgn0052133
FBgn0052137
FBgn0052141
FBgn0052150
FBgn0052152
FBgn0052160
FBgn0052161
FBgn0052163
FBgn0052170
FBgn0052174
FBgn0052176
FBgn0052177
FBgn0052179
FBgn0052181
FBgn0052182
FBgn0052183
FBgn0052185
FBgn0052187
FBgn0052188
FBgn0052189
FBgn0052190
FBgn0052191
FBgn0052192
FBgn0052194
FBgn0052195
FBgn0052196
FBgn0052198
FBgn0052199
FBgn0052201
FBgn0052202
FBgn0052203
FBgn0052204
FBgn0052205
FBgn0052206
FBgn0052207
FBgn0052208
FBgn0052212
FBgn0052213
FBgn0052214
FBgn0052218
FBgn0052219
FBgn0052220
FBgn0052221
FBgn0052224
FBgn0052225
FBgn0052226
FBgn0052227
FBgn0052228
FBgn0052230
FBgn0052232
FBgn0052237
FBgn0052238
FBgn0052240
FBgn0052241
FBgn0052243
FBgn0052246
FBgn0052248
FBgn0052249
FBgn0052250
FBgn0052251
FBgn0052252
FBgn0052255
FBgn0052259
FBgn0052260
FBgn0052262
FBgn0052263
FBgn0052264
FBgn0052266
FBgn0052267
FBgn0052268
FBgn0052269
FBgn0052270
FBgn0052271
FBgn0052274
FBgn0052277
FBgn0052278
FBgn0052279
FBgn0052280
FBgn0052281
FBgn0052282
FBgn0052283
FBgn0052284
FBgn0052296
FBgn0052298
FBgn0052299
FBgn0052301
FBgn0052302
FBgn0052304
FBgn0052305
FBgn0052311
FBgn0052313
FBgn0052318
FBgn0052319
FBgn0052320
FBgn0052333
FBgn0052343
FBgn0052344
FBgn0052350
FBgn0052351
FBgn0052354
FBgn0052364
FBgn0052365
FBgn0052368
FBgn0052369
FBgn0052371
FBgn0052373
FBgn0052374
FBgn0052376
FBgn0052379
FBgn0052380
FBgn0052382
FBgn0052383
FBgn0052391
FBgn0052392
FBgn0052396
FBgn0052404
FBgn0052405
FBgn0052406
FBgn0052407
FBgn0052409
FBgn0052412
FBgn0052413
FBgn0052418
FBgn0052423
FBgn0052425
FBgn0052428
FBgn0052432
FBgn0052436
FBgn0052437
FBgn0052438
FBgn0052440
FBgn0052441
FBgn0052442
FBgn0052445
FBgn0052446
FBgn0052447
FBgn0052448
FBgn0052450
FBgn0052451
FBgn0052452
FBgn0052453
FBgn0052457
FBgn0052459
FBgn0052461
FBgn0052462
FBgn0052463
FBgn0052473
FBgn0052475
FBgn0052476
FBgn0052479
FBgn0052483
FBgn0052484
FBgn0052485
FBgn0052487
FBgn0052488
FBgn0052495
FBgn0052499
FBgn0052506
FBgn0052507
FBgn0052512
FBgn0052521
FBgn0052523
FBgn0052528
FBgn0052529
FBgn0052532
FBgn0052533
FBgn0052536
FBgn0052537
FBgn0052544
FBgn0052547
FBgn0052548
FBgn0052549
FBgn0052551
FBgn0052553
FBgn0052554
FBgn0052557
FBgn0052563
FBgn0052564
FBgn0052568
FBgn0052569
FBgn0052570
FBgn0052571
FBgn0052572
FBgn0052573
FBgn0052574
FBgn0052576
FBgn0052579
FBgn0052580
FBgn0052581
FBgn0052582
FBgn0052588
FBgn0052590
FBgn0052591
FBgn0052594
FBgn0052598
FBgn0052600
FBgn0052601
FBgn0052602
FBgn0052603
FBgn0052625
FBgn0052626
FBgn0052631
FBgn0052633
FBgn0052636
FBgn0052638
FBgn0052639
FBgn0052640
FBgn0052641
FBgn0052642
FBgn0052643
FBgn0052644
FBgn0052645
FBgn0052647
FBgn0052649
FBgn0052650
FBgn0052651
FBgn0052652
FBgn0052654
FBgn0052655
FBgn0052656
FBgn0052657
FBgn0052660
FBgn0052666
FBgn0052667
FBgn0052668
FBgn0052669
FBgn0052670
FBgn0052671
FBgn0052672
FBgn0052673
FBgn0052675
FBgn0052676
FBgn0052677
FBgn0052679
FBgn0052681
FBgn0052683
FBgn0052685
FBgn0052686
FBgn0052687
FBgn0052690
FBgn0052693
FBgn0052694
FBgn0052695
FBgn0052698
FBgn0052699
FBgn0052702
FBgn0052703
FBgn0052704
FBgn0052706
FBgn0052707
FBgn0052708
FBgn0052712
FBgn0052713
FBgn0052718
FBgn0052719
FBgn0052720
FBgn0052726
FBgn0052732
FBgn0052736
FBgn0052750
FBgn0052751
FBgn0052755
FBgn0052756
FBgn0052758
FBgn0052762
FBgn0052767
FBgn0052772
FBgn0052773
FBgn0052774
FBgn0052783
FBgn0052786
FBgn0052791
FBgn0052792
FBgn0052793
FBgn0052797
FBgn0052801
FBgn0052803
FBgn0052806
FBgn0052808
FBgn0052811
FBgn0052813
FBgn0052814
FBgn0052815
FBgn0052816
FBgn0052817
FBgn0052819
FBgn0052820
FBgn0052823
FBgn0052829
FBgn0052831
FBgn0052832
FBgn0052833
FBgn0052834
FBgn0052835
FBgn0052843
FBgn0052845
FBgn0052846
FBgn0052847
FBgn0052850
FBgn0052855
FBgn0052856
FBgn0052857
FBgn0052865
FBgn0052939
FBgn0052944
FBgn0052945
FBgn0052971
FBgn0052982
FBgn0052983
FBgn0052984
FBgn0052985
FBgn0052986
FBgn0052987
FBgn0052988
FBgn0053002
FBgn0053003
FBgn0053012
FBgn0053017
FBgn0053051
FBgn0053052
FBgn0053054
FBgn0053056
FBgn0053057
FBgn0053060
FBgn0053061
FBgn0053062
FBgn0053080
FBgn0053082
FBgn0053087
FBgn0053092
FBgn0053093
FBgn0053094
FBgn0053095
FBgn0053096
FBgn0053098
FBgn0053099
FBgn0053100
FBgn0053105
FBgn0053107
FBgn0053108
FBgn0053109
FBgn0053110
FBgn0053111
FBgn0053113
FBgn0053116
FBgn0053117
FBgn0053120
FBgn0053121
FBgn0053124
FBgn0053125
FBgn0053126
FBgn0053127
FBgn0053128
FBgn0053129
FBgn0053136
FBgn0053137
FBgn0053138
FBgn0053140
FBgn0053143
FBgn0053144
FBgn0053145
FBgn0053147
FBgn0053155
FBgn0053156
FBgn0053158
FBgn0053159
FBgn0053160
FBgn0053169
FBgn0053170
FBgn0053172
FBgn0053177
FBgn0053178
FBgn0053179
FBgn0053180
FBgn0053181
FBgn0053182
FBgn0053189
FBgn0053191
FBgn0053192
FBgn0053193
FBgn0053194
FBgn0053196
FBgn0053198
FBgn0053199
FBgn0053200
FBgn0053202
FBgn0053203
FBgn0053207
FBgn0053208
FBgn0053213
FBgn0053217
FBgn0053218
FBgn0053223
FBgn0053225
FBgn0053229
FBgn0053230
FBgn0053233
FBgn0053234
FBgn0053236
FBgn0053237
FBgn0053238
FBgn0053239
FBgn0053240
FBgn0053241
FBgn0053242
FBgn0053243
FBgn0053244
FBgn0053245
FBgn0053246
FBgn0053247
FBgn0053252
FBgn0053257
FBgn0053258
FBgn0053260
FBgn0053262
FBgn0053263
FBgn0053265
FBgn0053267
FBgn0053269
FBgn0053270
FBgn0053271
FBgn0053272
FBgn0053276
FBgn0053278
FBgn0053281
FBgn0053282
FBgn0053284
FBgn0053285
FBgn0053286
FBgn0053287
FBgn0053288
FBgn0053289
FBgn0053290
FBgn0053293
FBgn0053296
FBgn0053299
FBgn0053300
FBgn0053301
FBgn0053302
FBgn0053303
FBgn0053306
FBgn0053307
FBgn0053309
FBgn0053310
FBgn0053322
FBgn0053325
FBgn0053329
FBgn0053333
FBgn0053337
FBgn0053339
FBgn0053340
FBgn0053341
FBgn0053346
FBgn0053348
FBgn0053349
FBgn0053453
FBgn0053454
FBgn0053458
FBgn0053459
FBgn0053460
FBgn0053461
FBgn0053462
FBgn0053463
FBgn0053465
FBgn0053467
FBgn0053468
FBgn0053469
FBgn0053470
FBgn0053474
FBgn0053475
FBgn0053476
FBgn0053477
FBgn0053481
FBgn0053483
FBgn0053489
FBgn0053490
FBgn0053493
FBgn0053494
FBgn0053497
FBgn0053499
FBgn0053500
FBgn0053502
FBgn0053503
FBgn0053505
FBgn0053506
FBgn0053508
FBgn0053509
FBgn0053510
FBgn0053511
FBgn0053512
FBgn0053513
FBgn0053514
FBgn0053516
FBgn0053517
FBgn0053519
FBgn0053523
FBgn0053526
FBgn0053527
FBgn0053530
FBgn0053531
FBgn0053532
FBgn0053533
FBgn0053542
FBgn0053543
FBgn0053544
FBgn0053547
FBgn0053548
FBgn0053552
FBgn0053554
FBgn0053556
FBgn0053557
FBgn0053558
FBgn0053626
FBgn0053627
FBgn0053630
FBgn0053631
FBgn0053632
FBgn0053635
FBgn0053639
FBgn0053640
FBgn0053641
FBgn0053642
FBgn0053643
FBgn0053644
FBgn0053645
FBgn0053647
FBgn0053648
FBgn0053653
FBgn0053654
FBgn0053658
FBgn0053664
FBgn0053665
FBgn0053666
FBgn0053667
FBgn0053668
FBgn0053669
FBgn0053673
FBgn0053679
FBgn0053680
FBgn0053687
FBgn0053688
FBgn0053689
FBgn0053690
FBgn0053696
FBgn0053700
FBgn0053702
FBgn0053703
FBgn0053704
FBgn0053710
FBgn0053721
FBgn0053723
FBgn0053725
FBgn0053727
FBgn0053728
FBgn0053729
FBgn0053730
FBgn0053731
FBgn0053732
FBgn0053733
FBgn0053734
FBgn0053735
FBgn0053736
FBgn0053737
FBgn0053738
FBgn0053739
FBgn0053740
FBgn0053741
FBgn0053742
FBgn0053743
FBgn0053744
FBgn0053745
FBgn0053746
FBgn0053752
FBgn0053757
FBgn0053758
FBgn0053764
FBgn0053766
FBgn0053767
FBgn0053768
FBgn0053769
FBgn0053770
FBgn0053771
FBgn0053772
FBgn0053773
FBgn0053774
FBgn0053775
FBgn0053777
FBgn0053783
FBgn0053784
FBgn0053792
FBgn0053795
FBgn0053796
FBgn0053798
FBgn0053801
FBgn0053803
FBgn0053804
FBgn0053806
FBgn0053807
FBgn0053808
FBgn0053809
FBgn0053810
FBgn0053812
FBgn0053813
FBgn0053814
FBgn0053815
FBgn0053816
FBgn0053817
FBgn0053818
FBgn0053819
FBgn0053820
FBgn0053821
FBgn0053822
FBgn0053823
FBgn0053824
FBgn0053825
FBgn0053826
FBgn0053827
FBgn0053828
FBgn0053829
FBgn0053830
FBgn0053831
FBgn0053832
FBgn0053833
FBgn0053834
FBgn0053835
FBgn0053836
FBgn0053837
FBgn0053838
FBgn0053839
FBgn0053840
FBgn0053841
FBgn0053842
FBgn0053843
FBgn0053844
FBgn0053845
FBgn0053846
FBgn0053847
FBgn0053848
FBgn0053849
FBgn0053850
FBgn0053851
FBgn0053852
FBgn0053853
FBgn0053854
FBgn0053855
FBgn0053856
FBgn0053857
FBgn0053858
FBgn0053859
FBgn0053860
FBgn0053861
FBgn0053862
FBgn0053863
FBgn0053864
FBgn0053865
FBgn0053866
FBgn0053868
FBgn0053869
FBgn0053870
FBgn0053871
FBgn0053872
FBgn0053873
FBgn0053874
FBgn0053875
FBgn0053876
FBgn0053877
FBgn0053878
FBgn0053879
FBgn0053880
FBgn0053881
FBgn0053882
FBgn0053883
FBgn0053884
FBgn0053885
FBgn0053886
FBgn0053887
FBgn0053888
FBgn0053889
FBgn0053890
FBgn0053891
FBgn0053892
FBgn0053893
FBgn0053894
FBgn0053895
FBgn0053896
FBgn0053897
FBgn0053898
FBgn0053899
FBgn0053900
FBgn0053901
FBgn0053902
FBgn0053903
FBgn0053904
FBgn0053905
FBgn0053906
FBgn0053907
FBgn0053908
FBgn0053909
FBgn0053910
FBgn0053912
FBgn0053914
FBgn0053919
FBgn0053920
FBgn0053922
FBgn0053923
FBgn0053926
FBgn0053927
FBgn0053928
FBgn0053958
FBgn0053963
FBgn0053964
FBgn0053965
FBgn0053966
FBgn0053969
FBgn0053970
FBgn0053971
FBgn0053977
FBgn0053978
FBgn0053983
FBgn0053985
FBgn0053986
FBgn0053987
FBgn0053988
FBgn0053993
FBgn0053995
FBgn0053998
FBgn0054001
FBgn0054002
FBgn0054003
FBgn0054005
FBgn0054006
FBgn0054007
FBgn0054008
FBgn0054010
FBgn0054011
FBgn0054012
FBgn0054015
FBgn0054021
FBgn0054024
FBgn0054025
FBgn0054026
FBgn0054027
FBgn0054028
FBgn0054029
FBgn0054030
FBgn0054031
FBgn0054033
FBgn0054034
FBgn0054038
FBgn0054039
FBgn0054040
FBgn0054041
FBgn0054043
FBgn0054044
FBgn0054045
FBgn0054046
FBgn0054047
FBgn0054049
FBgn0054051
FBgn0054052
FBgn0054054
FBgn0054056
FBgn0054057
FBgn0058002
FBgn0058006
FBgn0058045
FBgn0058053
FBgn0058064
FBgn0058160
FBgn0058172
FBgn0058191
FBgn0058198
FBgn0058263
FBgn0058298
FBgn0058439
FBgn0058469
FBgn0058470
FBgn0060296
FBgn0061188
FBgn0061196
FBgn0061197
FBgn0061198
FBgn0061200
FBgn0061209
FBgn0061356
FBgn0061359
FBgn0061360
FBgn0061361
FBgn0061362
FBgn0061435
FBgn0061469
FBgn0061476
FBgn0061492
FBgn0061515
FBgn0062411
FBgn0062412
FBgn0062413
FBgn0062440
FBgn0062442
FBgn0062449
FBgn0062517
FBgn0062565
FBgn0062928
FBgn0062961
FBgn0062978
FBgn0063083
FBgn0063127
FBgn0063261
FBgn0063298
FBgn0063368
FBgn0063449
FBgn0063485
FBgn0063491
FBgn0063492
FBgn0063493
FBgn0063494
FBgn0063495
FBgn0063496
FBgn0063497
FBgn0063498
FBgn0063499
FBgn0063649
FBgn0063667
FBgn0063670
FBgn0063923
FBgn0064115
FBgn0064116
FBgn0064117
FBgn0064119
FBgn0064123
FBgn0064126
FBgn0064225
FBgn0064227
FBgn0064237
FBgn0064766
FBgn0064912
FBgn0065032
FBgn0065035
FBgn0065081
FBgn0065083
FBgn0065084
FBgn0065087
FBgn0065088
FBgn0065092
FBgn0065094
FBgn0065095
FBgn0065096
FBgn0065097
FBgn0065098
FBgn0065100
FBgn0065101
FBgn0065102
FBgn0065104
FBgn0065105
FBgn0065107
FBgn0065108
FBgn0065109
FBgn0065110
FBgn0066084
FBgn0066101
FBgn0066114
FBgn0066292
FBgn0066293
FBgn0066303
FBgn0066304
FBgn0066365
FBgn0067052
FBgn0067102
FBgn0067311
FBgn0067312
FBgn0067317
FBgn0067622
FBgn0067628
FBgn0067629
FBgn0067779
FBgn0067782
FBgn0067783
FBgn0067861
FBgn0067864
FBgn0067903
FBgn0067905
FBgn0069056
FBgn0069242
FBgn0069354
FBgn0069913
FBgn0069923
FBgn0069938
FBgn0069969
FBgn0069973
FBgn0082582
FBgn0082585
FBgn0082598
FBgn0082831
FBgn0083068
FBgn0083120
FBgn0083121
FBgn0083123
FBgn0083124
FBgn0083141
FBgn0083167
FBgn0083228
FBgn0083936
FBgn0083938
FBgn0083940
FBgn0083941
FBgn0083942
FBgn0083943
FBgn0083945
FBgn0083946
FBgn0083949
FBgn0083950
FBgn0083951
FBgn0083952
FBgn0083953
FBgn0083956
FBgn0083960
FBgn0083961
FBgn0083962
FBgn0083963
FBgn0083965
FBgn0083966
FBgn0083967
FBgn0083968
FBgn0083969
FBgn0083970
FBgn0083971
FBgn0083972
FBgn0083973
FBgn0083974
FBgn0083975
FBgn0083976
FBgn0083977
FBgn0083978
FBgn0083979
FBgn0083981
FBgn0083983
FBgn0083984
FBgn0083985
FBgn0083986
FBgn0083990
FBgn0083991
FBgn0083992
FBgn0083994
FBgn0084001
FBgn0084008
FBgn0085188
FBgn0085190
FBgn0085191
FBgn0085192
FBgn0085193
FBgn0085194
FBgn0085195
FBgn0085196
FBgn0085197
FBgn0085198
FBgn0085199
FBgn0085200
FBgn0085201
FBgn0085202
FBgn0085203
FBgn0085204
FBgn0085205
FBgn0085206
FBgn0085207
FBgn0085208
FBgn0085209
FBgn0085210
FBgn0085211
FBgn0085212
FBgn0085213
FBgn0085214
FBgn0085217
FBgn0085218
FBgn0085219
FBgn0085220
FBgn0085222
FBgn0085223
FBgn0085224
FBgn0085225
FBgn0085227
FBgn0085228
FBgn0085229
FBgn0085230
FBgn0085231
FBgn0085232
FBgn0085233
FBgn0085234
FBgn0085235
FBgn0085236
FBgn0085237
FBgn0085239
FBgn0085240
FBgn0085241
FBgn0085242
FBgn0085243
FBgn0085244
FBgn0085245
FBgn0085246
FBgn0085248
FBgn0085249
FBgn0085250
FBgn0085252
FBgn0085253
FBgn0085254
FBgn0085256
FBgn0085257
FBgn0085259
FBgn0085260
FBgn0085261
FBgn0085263
FBgn0085264
FBgn0085265
FBgn0085267
FBgn0085271
FBgn0085273
FBgn0085274
FBgn0085276
FBgn0085277
FBgn0085279
FBgn0085280
FBgn0085282
FBgn0085284
FBgn0085285
FBgn0085287
FBgn0085288
FBgn0085289
FBgn0085290
FBgn0085292
FBgn0085294
FBgn0085295
FBgn0085296
FBgn0085297
FBgn0085298
FBgn0085300
FBgn0085302
FBgn0085303
FBgn0085305
FBgn0085306
FBgn0085307
FBgn0085308
FBgn0085309
FBgn0085310
FBgn0085311
FBgn0085312
FBgn0085313
FBgn0085315
FBgn0085316
FBgn0085317
FBgn0085318
FBgn0085319
FBgn0085320
FBgn0085321
FBgn0085322
FBgn0085324
FBgn0085325
FBgn0085326
FBgn0085327
FBgn0085328
FBgn0085329
FBgn0085330
FBgn0085331
FBgn0085332
FBgn0085334
FBgn0085336
FBgn0085337
FBgn0085339
FBgn0085341
FBgn0085342
FBgn0085343
FBgn0085344
FBgn0085345
FBgn0085346
FBgn0085350
FBgn0085351
FBgn0085352
FBgn0085353
FBgn0085354
FBgn0085356
FBgn0085357
FBgn0085358
FBgn0085359
FBgn0085360
FBgn0085361
FBgn0085362
FBgn0085366
FBgn0085367
FBgn0085369
FBgn0085370
FBgn0085371
FBgn0085374
FBgn0085376
FBgn0085377
FBgn0085380
FBgn0085382
FBgn0085383
FBgn0085384
FBgn0085385
FBgn0085386
FBgn0085387
FBgn0085390
FBgn0085391
FBgn0085395
FBgn0085396
FBgn0085397
FBgn0085398
FBgn0085399
FBgn0085400
FBgn0085404
FBgn0085405
FBgn0085407
FBgn0085408
FBgn0085409
FBgn0085410
FBgn0085411
FBgn0085412
FBgn0085413
FBgn0085414
FBgn0085415
FBgn0085417
FBgn0085419
FBgn0085420
FBgn0085421
FBgn0085422
FBgn0085423
FBgn0085424
FBgn0085425
FBgn0085426
FBgn0085427
FBgn0085428
FBgn0085430
FBgn0085431
FBgn0085432
FBgn0085433
FBgn0085434
FBgn0085436
FBgn0085437
FBgn0085438
FBgn0085440
FBgn0085442
FBgn0085443
FBgn0085444
FBgn0085446
FBgn0085447
FBgn0085450
FBgn0085451
FBgn0085452
FBgn0085453
FBgn0085454
FBgn0085455
FBgn0085456
FBgn0085457
FBgn0085458
FBgn0085459
FBgn0085460
FBgn0085461
FBgn0085462
FBgn0085464
FBgn0085465
FBgn0085466
FBgn0085468
FBgn0085470
FBgn0085471
FBgn0085472
FBgn0085473
FBgn0085474
FBgn0085475
FBgn0085476
FBgn0085477
FBgn0085478
FBgn0085479
FBgn0085480
FBgn0085481
FBgn0085482
FBgn0085483
FBgn0085484
FBgn0085485
FBgn0085486
FBgn0085487
FBgn0085488
FBgn0085489
FBgn0085491
FBgn0085505
FBgn0085506
FBgn0085511
FBgn0085512
FBgn0085521
FBgn0085523
FBgn0085540
FBgn0085569
FBgn0085582
FBgn0085599
FBgn0085638
FBgn0085673
FBgn0085692
FBgn0085693
FBgn0085736
FBgn0085812
FBgn0086129
FBgn0086130
FBgn0086134
FBgn0086251
FBgn0086253
FBgn0086254
FBgn0086265
FBgn0086266
FBgn0086346
FBgn0086347
FBgn0086348
FBgn0086350
FBgn0086355
FBgn0086356
FBgn0086357
FBgn0086358
FBgn0086359
FBgn0086361
FBgn0086362
FBgn0086365
FBgn0086367
FBgn0086368
FBgn0086370
FBgn0086371
FBgn0086372
FBgn0086378
FBgn0086384
FBgn0086408
FBgn0086442
FBgn0086443
FBgn0086444
FBgn0086445
FBgn0086446
FBgn0086447
FBgn0086448
FBgn0086450
FBgn0086451
FBgn0086472
FBgn0086519
FBgn0086532
FBgn0086558
FBgn0086604
FBgn0086605
FBgn0086608
FBgn0086610
FBgn0086611
FBgn0086613
FBgn0086655
FBgn0086656
FBgn0086657
FBgn0086673
FBgn0086674
FBgn0086675
FBgn0086676
FBgn0086677
FBgn0086679
FBgn0086680
FBgn0086681
FBgn0086683
FBgn0086686
FBgn0086687
FBgn0086690
FBgn0086691
FBgn0086693
FBgn0086694
FBgn0086695
FBgn0086698
FBgn0086704
FBgn0086706
FBgn0086707
FBgn0086708
FBgn0086710
FBgn0086711
FBgn0086712
FBgn0086757
FBgn0086758
FBgn0086768
FBgn0086778
FBgn0086779
FBgn0086782
FBgn0086784
FBgn0086785
FBgn0086855
FBgn0086856
FBgn0086895
FBgn0086898
FBgn0086900
FBgn0086904
FBgn0086906
FBgn0086907
FBgn0086908
FBgn0086909
FBgn0086912
FBgn0086913
FBgn0086915
FBgn0086916
FBgn0086917
FBgn0087002
FBgn0087005
FBgn0087007
FBgn0087008
FBgn0087011
FBgn0087012
FBgn0087013
FBgn0087021
FBgn0087035
FBgn0087039
FBgn0087040
FBgn0087041
FBgn0243486
FBgn0243511
FBgn0243512
FBgn0243513
FBgn0243514
FBgn0243516
FBgn0243586
FBgn0250732
FBgn0250746
FBgn0250753
FBgn0250754
FBgn0250755
FBgn0250757
FBgn0250785
FBgn0250786
FBgn0250788
FBgn0250789
FBgn0250791
FBgn0250814
FBgn0250815
FBgn0250816
FBgn0250817
FBgn0250819
FBgn0250820
FBgn0250821
FBgn0250822
FBgn0250823
FBgn0250824
FBgn0250825
FBgn0250826
FBgn0250827
FBgn0250830
FBgn0250831
FBgn0250832
FBgn0250833
FBgn0250834
FBgn0250835
FBgn0250836
FBgn0250837
FBgn0250838
FBgn0250839
FBgn0250841
FBgn0250842
FBgn0250843
FBgn0250844
FBgn0250845
FBgn0250846
FBgn0250847
FBgn0250848
FBgn0250849
FBgn0250850
FBgn0250851
FBgn0250862
FBgn0250867
FBgn0250868
FBgn0250869
FBgn0250871
FBgn0250874
FBgn0250903
FBgn0250904
FBgn0250906
FBgn0250907
FBgn0250908
FBgn0250910
FBgn0250911
FBgn0259098
FBgn0259099
FBgn0259101
FBgn0259108
FBgn0259110
FBgn0259111
FBgn0259112
FBgn0259113
FBgn0259139
FBgn0259140
FBgn0259143
FBgn0259145
FBgn0259146
FBgn0259148
FBgn0259149
FBgn0259150
FBgn0259151
FBgn0259152
FBgn0259162
FBgn0259163
FBgn0259164
FBgn0259166
FBgn0259167
FBgn0259168
FBgn0259170
FBgn0259171
FBgn0259173
FBgn0259174
FBgn0259175
FBgn0259176
FBgn0259178
FBgn0259179
FBgn0259183
FBgn0259184
FBgn0259185
FBgn0259187
FBgn0259188
FBgn0259189
FBgn0259190
FBgn0259192
FBgn0259193
FBgn0259194
FBgn0259195
FBgn0259196
FBgn0259198
FBgn0259199
FBgn0259200
FBgn0259201
FBgn0259202
FBgn0259203
FBgn0259204
FBgn0259209
FBgn0259210
FBgn0259211
FBgn0259212
FBgn0259213
FBgn0259214
FBgn0259215
FBgn0259216
FBgn0259219
FBgn0259221
FBgn0259222
FBgn0259223
FBgn0259224
FBgn0259226
FBgn0259227
FBgn0259228
FBgn0259229
FBgn0259230
FBgn0259231
FBgn0259233
FBgn0259236
FBgn0259237
FBgn0259238
FBgn0259239
FBgn0259241
FBgn0259242
FBgn0259243
FBgn0259244
FBgn0259245
FBgn0259246
FBgn0259481
FBgn0259482
FBgn0259483
FBgn0259676
FBgn0259677
FBgn0259678
FBgn0259680
FBgn0259682
FBgn0259683
FBgn0259685
FBgn0259699
FBgn0259700
FBgn0259701
FBgn0259702
FBgn0259703
FBgn0259704
FBgn0259705
FBgn0259707
FBgn0259708
FBgn0259709
FBgn0259710
FBgn0259711
FBgn0259712
FBgn0259713
FBgn0259714
FBgn0259715
FBgn0259716
FBgn0259717
FBgn0259718
FBgn0259720
FBgn0259721
FBgn0259722
FBgn0259725
FBgn0259726
FBgn0259727
FBgn0259728
FBgn0259729
FBgn0259730
FBgn0259731
FBgn0259732
FBgn0259733
FBgn0259734
FBgn0259735
FBgn0259736
FBgn0259737
FBgn0259738
FBgn0259739
FBgn0259740
FBgn0259741
FBgn0259742
FBgn0259745
FBgn0259748
FBgn0259749
FBgn0259785
FBgn0259789
FBgn0259791
FBgn0259794
FBgn0259795
FBgn0259817
FBgn0259818
FBgn0259821
FBgn0259822
FBgn0259823
FBgn0259824
FBgn0259831
FBgn0259832
FBgn0259834
FBgn0259837
FBgn0259838
FBgn0259839
FBgn0259840
FBgn0259841
FBgn0259842
FBgn0259843
FBgn0259845
FBgn0259846
FBgn0259847
FBgn0259848
FBgn0259849
FBgn0259850
FBgn0259851
FBgn0259852
FBgn0259853
FBgn0259855
FBgn0259856
FBgn0259857
FBgn0259858
FBgn0259859
FBgn0259860
FBgn0259861
FBgn0259862
FBgn0259863
FBgn0259864
FBgn0259869
FBgn0259870
FBgn0259875
FBgn0259876
FBgn0259878
FBgn0259896
FBgn0259916
FBgn0259917
FBgn0259918
FBgn0259922
FBgn0259923
FBgn0259926
FBgn0259927
FBgn0259932
FBgn0259933
FBgn0259935
FBgn0259936
FBgn0259937
FBgn0259938
FBgn0259949
FBgn0259950
FBgn0259951
FBgn0259952
FBgn0259953
FBgn0259954
FBgn0259955
FBgn0259956
FBgn0259957
FBgn0259958
FBgn0259959
FBgn0259960
FBgn0259961
FBgn0259962
FBgn0259963
FBgn0259964
FBgn0259965
FBgn0259966
FBgn0259967
FBgn0259968
FBgn0259969
FBgn0259970
FBgn0259971
FBgn0259972
FBgn0259973
FBgn0259974
FBgn0259975
FBgn0259977
FBgn0259978
FBgn0259979
FBgn0259982
FBgn0259984
FBgn0259985
FBgn0259986
FBgn0259989
FBgn0259990
FBgn0259991
FBgn0259992
FBgn0259993
FBgn0259994
FBgn0259996
FBgn0259998
FBgn0260000
FBgn0260003
FBgn0260004
FBgn0260005
FBgn0260006
FBgn0260007
FBgn0260008
FBgn0260011
FBgn0260012
FBgn0260026
FBgn0260027
FBgn0260049
FBgn0260222
FBgn0260223
FBgn0260224
FBgn0260226
FBgn0260228
FBgn0260229
FBgn0260230
FBgn0260231
FBgn0260233
FBgn0260234
FBgn0260237
FBgn0260238
FBgn0260243
FBgn0260386
FBgn0260388
FBgn0260390
FBgn0260392
FBgn0260393
FBgn0260396
FBgn0260397
FBgn0260398
FBgn0260399
FBgn0260400
FBgn0260401
FBgn0260407
FBgn0260428
FBgn0260429
FBgn0260430
FBgn0260431
FBgn0260434
FBgn0260436
FBgn0260439
FBgn0260440
FBgn0260442
FBgn0260444
FBgn0260446
FBgn0260450
FBgn0260451
FBgn0260452
FBgn0260453
FBgn0260454
FBgn0260455
FBgn0260456
FBgn0260458
FBgn0260459
FBgn0260461
FBgn0260462
FBgn0260463
FBgn0260464
FBgn0260466
FBgn0260467
FBgn0260468
FBgn0260470
FBgn0260474
FBgn0260475
FBgn0260477
FBgn0260479
FBgn0260480
FBgn0260481
FBgn0260482
FBgn0260484
FBgn0260486
FBgn0260487
FBgn0260499
FBgn0260632
FBgn0260634
FBgn0260635
FBgn0260639
FBgn0260642
FBgn0260643
FBgn0260644
FBgn0260645
FBgn0260646
FBgn0260648
FBgn0260653
FBgn0260655
FBgn0260657
FBgn0260658
FBgn0260659
FBgn0260660
FBgn0260713
FBgn0260720
FBgn0260722
FBgn0260741
FBgn0260742
FBgn0260743
FBgn0260744
FBgn0260745
FBgn0260746
FBgn0260747
FBgn0260748
FBgn0260749
FBgn0260750
FBgn0260753
FBgn0260755
FBgn0260756
FBgn0260758
FBgn0260759
FBgn0260760
FBgn0260761
FBgn0260762
FBgn0260763
FBgn0260764
FBgn0260766
FBgn0260767
FBgn0260768
FBgn0260770
FBgn0260771
FBgn0260775
FBgn0260776
FBgn0260777
FBgn0260779
FBgn0260780
FBgn0260789
FBgn0260793
FBgn0260794
FBgn0260795
FBgn0260798
FBgn0260799
FBgn0260812
FBgn0260817
FBgn0260855
FBgn0260856
FBgn0260857
FBgn0260858
FBgn0260859
FBgn0260860
FBgn0260861
FBgn0260862
FBgn0260866
FBgn0260867
FBgn0260868
FBgn0260869
FBgn0260870
FBgn0260871
FBgn0260873
FBgn0260874
FBgn0260932
FBgn0260933
FBgn0260934
FBgn0260935
FBgn0260936
FBgn0260938
FBgn0260940
FBgn0260941
FBgn0260942
FBgn0260943
FBgn0260944
FBgn0260945
FBgn0260953
FBgn0260954
FBgn0260955
FBgn0260959
FBgn0260960
FBgn0260962
FBgn0260964
FBgn0260965
FBgn0260967
FBgn0260968
FBgn0260969
FBgn0260970
FBgn0260971
FBgn0260972
FBgn0260985
FBgn0260986
FBgn0260987
FBgn0260990
FBgn0260991
FBgn0260995
FBgn0260996
FBgn0260997
FBgn0261004
FBgn0261015
FBgn0261016
FBgn0261019
FBgn0261020
FBgn0261041
FBgn0261046
FBgn0261049
FBgn0261053
FBgn0261054
FBgn0261055
FBgn0261057
FBgn0261058
FBgn0261059
FBgn0261060
FBgn0261061
FBgn0261064
FBgn0261065
FBgn0261067
FBgn0261068
FBgn0261085
FBgn0261086
FBgn0261089
FBgn0261090
FBgn0261108
FBgn0261109
FBgn0261111
FBgn0261112
FBgn0261113
FBgn0261119
FBgn0261238
FBgn0261239
FBgn0261243
FBgn0261244
FBgn0261245
FBgn0261258
FBgn0261260
FBgn0261261
FBgn0261262
FBgn0261266
FBgn0261267
FBgn0261268
FBgn0261269
FBgn0261270
FBgn0261274
FBgn0261276
FBgn0261277
FBgn0261278
FBgn0261279
FBgn0261283
FBgn0261284
FBgn0261285
FBgn0261286
FBgn0261287
FBgn0261289
FBgn0261290
FBgn0261291
FBgn0261292
FBgn0261293
FBgn0261294
FBgn0261341
FBgn0261349
FBgn0261353
FBgn0261356
FBgn0261357
FBgn0261358
FBgn0261360
FBgn0261361
FBgn0261363
FBgn0261373
FBgn0261380
FBgn0261381
FBgn0261383
FBgn0261385
FBgn0261386
FBgn0261387
FBgn0261393
FBgn0261394
FBgn0261395
FBgn0261396
FBgn0261397
FBgn0261399
FBgn0261401
FBgn0261402
FBgn0261403
FBgn0261429
FBgn0261434
FBgn0261436
FBgn0261437
FBgn0261439
FBgn0261444
FBgn0261445
FBgn0261446
FBgn0261456
FBgn0261458
FBgn0261461
FBgn0261477
FBgn0261479
FBgn0261501
FBgn0261502
FBgn0261503
FBgn0261504
FBgn0261506
FBgn0261507
FBgn0261508
FBgn0261509
FBgn0261514
FBgn0261522
FBgn0261523
FBgn0261524
FBgn0261526
FBgn0261529
FBgn0261530
FBgn0261531
FBgn0261532
FBgn0261534
FBgn0261535
FBgn0261536
FBgn0261537
FBgn0261538
FBgn0261545
FBgn0261547
FBgn0261549
FBgn0261550
FBgn0261552
FBgn0261553
FBgn0261554
FBgn0261555
FBgn0261556
FBgn0261560
FBgn0261561
FBgn0261562
FBgn0261563
FBgn0261564
FBgn0261565
FBgn0261566
FBgn0261567
FBgn0261568
FBgn0261570
FBgn0261571
FBgn0261573
FBgn0261574
FBgn0261575
FBgn0261580
FBgn0261581
FBgn0261582
FBgn0261583
FBgn0261584
FBgn0261586
FBgn0261587
FBgn0261588
FBgn0261592
FBgn0261596
FBgn0261597
FBgn0261599
FBgn0261602
FBgn0261608
FBgn0261609
FBgn0261610
FBgn0261611
FBgn0261612
FBgn0261614
FBgn0261615
FBgn0261616
FBgn0261617
FBgn0261618
FBgn0261624
FBgn0261625
FBgn0261627
FBgn0261628
FBgn0261630
FBgn0261631
FBgn0261632
FBgn0261633
FBgn0261634
FBgn0261635
FBgn0261636
FBgn0261638
FBgn0261641
FBgn0261647
FBgn0261648
FBgn0261649
FBgn0261671
FBgn0261673
FBgn0261674
FBgn0261675
FBgn0261679
FBgn0261680
FBgn0261681
FBgn0261682
FBgn0261683
FBgn0261686
FBgn0261697
FBgn0261698
FBgn0261700
FBgn0261702
FBgn0261703
FBgn0261704
FBgn0261705
FBgn0261706
FBgn0261707
FBgn0261709
FBgn0261710
FBgn0261714
FBgn0261722
FBgn0261723
FBgn0261786
FBgn0261787
FBgn0261788
FBgn0261789
FBgn0261790
FBgn0261791
FBgn0261792
FBgn0261793
FBgn0261794
FBgn0261797
FBgn0261799
FBgn0261800
FBgn0261801
FBgn0261802
FBgn0261803
FBgn0261804
FBgn0261805
FBgn0261806
FBgn0261807
FBgn0261808
FBgn0261811
FBgn0261813
FBgn0261814
FBgn0261816
FBgn0261817
FBgn0261822
FBgn0261823
FBgn0261830
FBgn0261831
FBgn0261832
FBgn0261833
FBgn0261834
FBgn0261835
FBgn0261836
FBgn0261837
FBgn0261838
FBgn0261839
FBgn0261840
FBgn0261841
FBgn0261842
FBgn0261843
FBgn0261844
FBgn0261845
FBgn0261847
FBgn0261848
FBgn0261849
FBgn0261850
FBgn0261853
FBgn0261854
FBgn0261858
FBgn0261859
FBgn0261860
FBgn0261861
FBgn0261862
FBgn0261871
FBgn0261872
FBgn0261873
FBgn0261881
FBgn0261885
FBgn0261924
FBgn0261925
FBgn0261927
FBgn0261928
FBgn0261929
FBgn0261930
FBgn0261931
FBgn0261932
FBgn0261933
FBgn0261934
FBgn0261938
FBgn0261952
FBgn0261953
FBgn0261954
FBgn0261955
FBgn0261963
FBgn0261975
FBgn0261976
FBgn0261983
FBgn0261984
FBgn0261985
FBgn0261986
FBgn0261987
FBgn0261988
FBgn0261989
FBgn0261990
FBgn0261991
FBgn0261992
FBgn0261993
FBgn0261994
FBgn0261995
FBgn0261996
FBgn0261997
FBgn0261998
FBgn0261999
FBgn0262000
FBgn0262001
FBgn0262002
FBgn0262003
FBgn0262004
FBgn0262005
FBgn0262006
FBgn0262007
FBgn0262008
FBgn0262009
FBgn0262010
FBgn0262017
FBgn0262018
FBgn0262020
FBgn0262021
FBgn0262022
FBgn0262023
FBgn0262024
FBgn0262025
FBgn0262026
FBgn0262028
FBgn0262029
FBgn0262030
FBgn0262033
FBgn0262035
FBgn0262036
FBgn0262057
FBgn0262081
FBgn0262097
FBgn0262098
FBgn0262099
FBgn0262100
FBgn0262101
FBgn0262102
FBgn0262103
FBgn0262104
FBgn0262105
FBgn0262106
FBgn0262107
FBgn0262108
FBgn0262109
FBgn0262111
FBgn0262112
FBgn0262114
FBgn0262115
FBgn0262116
FBgn0262117
FBgn0262123
FBgn0262124
FBgn0262125
FBgn0262126
FBgn0262127
FBgn0262139
FBgn0262140
FBgn0262141
FBgn0262142
FBgn0262143
FBgn0262144
FBgn0262146
FBgn0262148
FBgn0262150
FBgn0262160
FBgn0262166
FBgn0262167
FBgn0262169
FBgn0262170
FBgn0262351
FBgn0262352
FBgn0262353
FBgn0262354
FBgn0262355
FBgn0262356
FBgn0262357
FBgn0262358
FBgn0262359
FBgn0262360
FBgn0262361
FBgn0262362
FBgn0262363
FBgn0262364
FBgn0262365
FBgn0262366
FBgn0262467
FBgn0262473
FBgn0262475
FBgn0262476
FBgn0262477
FBgn0262478
FBgn0262479
FBgn0262480
FBgn0262481
FBgn0262482
FBgn0262483
FBgn0262484
FBgn0262485
FBgn0262486
FBgn0262487
FBgn0262508
FBgn0262509
FBgn0262511
FBgn0262512
FBgn0262513
FBgn0262514
FBgn0262515
FBgn0262516
FBgn0262517
FBgn0262518
FBgn0262519
FBgn0262524
FBgn0262527
FBgn0262528
FBgn0262529
FBgn0262530
FBgn0262531
FBgn0262534
FBgn0262535
FBgn0262536
FBgn0262537
FBgn0262538
FBgn0262539
FBgn0262540
FBgn0262541
FBgn0262543
FBgn0262544
FBgn0262547
FBgn0262559
FBgn0262560
FBgn0262562
FBgn0262563
FBgn0262564
FBgn0262566
FBgn0262567
FBgn0262568
FBgn0262569
FBgn0262570
FBgn0262571
FBgn0262572
FBgn0262574
FBgn0262575
FBgn0262576
FBgn0262577
FBgn0262579
FBgn0262580
FBgn0262581
FBgn0262582
FBgn0262583
FBgn0262587
FBgn0262588
FBgn0262592
FBgn0262593
FBgn0262594
FBgn0262595
FBgn0262598
FBgn0262599
FBgn0262601
FBgn0262604
FBgn0262605
FBgn0262606
FBgn0262607
FBgn0262608
FBgn0262609
FBgn0262610
FBgn0262611
FBgn0262612
FBgn0262613
FBgn0262614
FBgn0262617
FBgn0262619
FBgn0262620
FBgn0262621
FBgn0262622
FBgn0262623
FBgn0262624
FBgn0262631
FBgn0262636
FBgn0262647
FBgn0262656
FBgn0262679
FBgn0262680
FBgn0262681
FBgn0262682
FBgn0262683
FBgn0262685
FBgn0262686
FBgn0262687
FBgn0262689
FBgn0262690
FBgn0262699
FBgn0262714
FBgn0262716
FBgn0262717
FBgn0262719
FBgn0262721
FBgn0262722
FBgn0262728
FBgn0262730
FBgn0262731
FBgn0262732
FBgn0262733
FBgn0262734
FBgn0262736
FBgn0262737
FBgn0262738
FBgn0262739
FBgn0262740
FBgn0262741
FBgn0262743
FBgn0262782
FBgn0262786
FBgn0262787
FBgn0262788
FBgn0262790
FBgn0262791
FBgn0262794
FBgn0262801
FBgn0262807
FBgn0262808
FBgn0262810
FBgn0262811
FBgn0262812
FBgn0262813
FBgn0262814
FBgn0262816
FBgn0262817
FBgn0262819
FBgn0262820
FBgn0262821
FBgn0262822
FBgn0262823
FBgn0262824
FBgn0262825
FBgn0262827
FBgn0262828
FBgn0262836
FBgn0262837
FBgn0262838
FBgn0262839
FBgn0262840
FBgn0262842
FBgn0262843
FBgn0262844
FBgn0262845
FBgn0262846
FBgn0262854
FBgn0262855
FBgn0262856
FBgn0262857
FBgn0262858
FBgn0262866
FBgn0262867
FBgn0262869
FBgn0262870
FBgn0262871
FBgn0262872
FBgn0262873
FBgn0262874
FBgn0262875
FBgn0262876
FBgn0262877
FBgn0262878
FBgn0262879
FBgn0262880
FBgn0262881
FBgn0262882
FBgn0262883
FBgn0262886
FBgn0262887
FBgn0262888
FBgn0262889
FBgn0262890
FBgn0262891
FBgn0262892
FBgn0262893
FBgn0262894
FBgn0262895
FBgn0262896
FBgn0262897
FBgn0262898
FBgn0262899
FBgn0262900
FBgn0262901
FBgn0262902
FBgn0262903
FBgn0262904
FBgn0262905
FBgn0262937
FBgn0262943
FBgn0262944
FBgn0262945
FBgn0262947
FBgn0262948
FBgn0262951
FBgn0262952
FBgn0262954
FBgn0262955
FBgn0262960
FBgn0262961
FBgn0262962
FBgn0262963
FBgn0262966
FBgn0262967
FBgn0262968
FBgn0262969
FBgn0262971
FBgn0262972
FBgn0262974
FBgn0262975
FBgn0262976
FBgn0262979
FBgn0262980
FBgn0262981
FBgn0262982
FBgn0262983
FBgn0262984
FBgn0262985
FBgn0262986
FBgn0262987
FBgn0262988
FBgn0262989
FBgn0262990
FBgn0262991
FBgn0262992
FBgn0262993
FBgn0262994
FBgn0262995
FBgn0262996
FBgn0262998
FBgn0262999
FBgn0263000
FBgn0263004
FBgn0263005
FBgn0263006
FBgn0263019
FBgn0263020
FBgn0263021
FBgn0263022
FBgn0263023
FBgn0263024
FBgn0263025
FBgn0263026
FBgn0263027
FBgn0263029
FBgn0263030
FBgn0263031
FBgn0263032
FBgn0263033
FBgn0263034
FBgn0263035
FBgn0263036
FBgn0263037
FBgn0263038
FBgn0263040
FBgn0263041
FBgn0263042
FBgn0263046
FBgn0263047
FBgn0263048
FBgn0263049
FBgn0263050
FBgn0263051
FBgn0263072
FBgn0263076
FBgn0263077
FBgn0263078
FBgn0263079
FBgn0263080
FBgn0263081
FBgn0263082
FBgn0263083
FBgn0263084
FBgn0263085
FBgn0263086
FBgn0263087
FBgn0263088
FBgn0263089
FBgn0263090
FBgn0263094
FBgn0263095
FBgn0263102
FBgn0263106
FBgn0263108
FBgn0263109
FBgn0263110
FBgn0263111
FBgn0263112
FBgn0263113
FBgn0263114
FBgn0263116
FBgn0263117
FBgn0263118
FBgn0263120
FBgn0263121
FBgn0263130
FBgn0263131
FBgn0263132
FBgn0263133
FBgn0263143
FBgn0263144
FBgn0263197
FBgn0263198
FBgn0263199
FBgn0263200
FBgn0263206
FBgn0263216
FBgn0263217
FBgn0263219
FBgn0263220
FBgn0263231
FBgn0263232
FBgn0263233
FBgn0263234
FBgn0263235
FBgn0263236
FBgn0263237
FBgn0263239
FBgn0263240
FBgn0263241
FBgn0263246
FBgn0263247
FBgn0263248
FBgn0263249
FBgn0263250
FBgn0263251
FBgn0263256
FBgn0263257
FBgn0263258
FBgn0263260
FBgn0263270
FBgn0263271
FBgn0263278
FBgn0263289
FBgn0263290
FBgn0263314
FBgn0263316
FBgn0263320
FBgn0263321
FBgn0263322
FBgn0263323
FBgn0263324
FBgn0263325
FBgn0263326
FBgn0263327
FBgn0263328
FBgn0263329
FBgn0263330
FBgn0263331
FBgn0263332
FBgn0263333
FBgn0263334
FBgn0263335
FBgn0263336
FBgn0263337
FBgn0263338
FBgn0263339
FBgn0263340
FBgn0263341
FBgn0263342
FBgn0263343
FBgn0263344
FBgn0263345
FBgn0263346
FBgn0263351
FBgn0263352
FBgn0263353
FBgn0263354
FBgn0263355
FBgn0263376
FBgn0263377
FBgn0263378
FBgn0263379
FBgn0263380
FBgn0263381
FBgn0263382
FBgn0263383
FBgn0263384
FBgn0263385
FBgn0263386
FBgn0263387
FBgn0263388
FBgn0263390
FBgn0263391
FBgn0263392
FBgn0263395
FBgn0263396
FBgn0263397
FBgn0263398
FBgn0263399
FBgn0263400
FBgn0263401
FBgn0263402
FBgn0263403
FBgn0263404
FBgn0263405
FBgn0263406
FBgn0263407
FBgn0263408
FBgn0263409
FBgn0263410
FBgn0263411
FBgn0263412
FBgn0263413
FBgn0263414
FBgn0263415
FBgn0263441
FBgn0263442
FBgn0263443
FBgn0263444
FBgn0263445
FBgn0263446
FBgn0263447
FBgn0263448
FBgn0263449
FBgn0263451
FBgn0263452
FBgn0263453
FBgn0263454
FBgn0263455
FBgn0263456
FBgn0263457
FBgn0263488
FBgn0263489
FBgn0263490
FBgn0263492
FBgn0263495
FBgn0263496
FBgn0263497
FBgn0263498
FBgn0263499
FBgn0263500
FBgn0263501
FBgn0263502
FBgn0263503
FBgn0263504
FBgn0263505
FBgn0263506
FBgn0263507
FBgn0263509
FBgn0263510
FBgn0263511
FBgn0263512
FBgn0263581
FBgn0263582
FBgn0263583
FBgn0263584
FBgn0263585
FBgn0263586
FBgn0263587
FBgn0263588
FBgn0263589
FBgn0263590
FBgn0263593
FBgn0263594
FBgn0263595
FBgn0263596
FBgn0263597
FBgn0263598
FBgn0263599
FBgn0263600
FBgn0263601
FBgn0263602
FBgn0263603
FBgn0263605
FBgn0263606
FBgn0263607
FBgn0263608
FBgn0263611
FBgn0263612
FBgn0263613
FBgn0263615
FBgn0263616
FBgn0263617
FBgn0263618
FBgn0263619
FBgn0263620
FBgn0263621
FBgn0263622
FBgn0263623
FBgn0263624
FBgn0263625
FBgn0263626
FBgn0263627
FBgn0263628
FBgn0263647
FBgn0263648
FBgn0263649
FBgn0263650
FBgn0263651
FBgn0263652
FBgn0263653
FBgn0263654
FBgn0263655
FBgn0263656
FBgn0263657
FBgn0263658
FBgn0263659
FBgn0263660
FBgn0263661
FBgn0263662
FBgn0263663
FBgn0263664
FBgn0263665
FBgn0263667
FBgn0263697
FBgn0263705
FBgn0263706
FBgn0263707
FBgn0263708
FBgn0263709
FBgn0263738
FBgn0263740
FBgn0263741
FBgn0263742
FBgn0263743
FBgn0263747
FBgn0263748
FBgn0263750
FBgn0263755
FBgn0263757
FBgn0263760
FBgn0263761
FBgn0263762
FBgn0263763
FBgn0263764
FBgn0263765
FBgn0263766
FBgn0263767
FBgn0263768
FBgn0263769
FBgn0263772
FBgn0263773
FBgn0263774
FBgn0263776
FBgn0263777
FBgn0263778
FBgn0263780
FBgn0263782
FBgn0263802
FBgn0263829
FBgn0263830
FBgn0263831
FBgn0263832
FBgn0263838
FBgn0263839
FBgn0263841
FBgn0263842
FBgn0263843
FBgn0263844
FBgn0263845
FBgn0263846
FBgn0263848
FBgn0263849
FBgn0263850
FBgn0263852
FBgn0263855
FBgn0263863
FBgn0263864
FBgn0263866
FBgn0263867
FBgn0263868
FBgn0263869
FBgn0263870
FBgn0263871
FBgn0263872
FBgn0263873
FBgn0263874
FBgn0263911
FBgn0263916
FBgn0263929
FBgn0263930
FBgn0263933
FBgn0263934
FBgn0263967
FBgn0263968
FBgn0263970
FBgn0263971
FBgn0263973
FBgn0263974
FBgn0263976
FBgn0263977
FBgn0263979
FBgn0263980
FBgn0263981
FBgn0263982
FBgn0263983
FBgn0263986
FBgn0263987
FBgn0263988
FBgn0263992
FBgn0263993
FBgn0263994
FBgn0263995
FBgn0263996
FBgn0263997
FBgn0263998
FBgn0263999
FBgn0264000
FBgn0264001
FBgn0264002
FBgn0264005
FBgn0264006
FBgn0264075
FBgn0264077
FBgn0264078
FBgn0264081
FBgn0264083
FBgn0264084
FBgn0264085
FBgn0264086
FBgn0264087
FBgn0264089
FBgn0264090
FBgn0264253
FBgn0264260
FBgn0264261
FBgn0264262
FBgn0264263
FBgn0264264
FBgn0264265
FBgn0264266
FBgn0264267
FBgn0264268
FBgn0264269
FBgn0264270
FBgn0264271
FBgn0264272
FBgn0264273
FBgn0264291
FBgn0264294
FBgn0264295
FBgn0264296
FBgn0264297
FBgn0264298
FBgn0264299
FBgn0264301
FBgn0264302
FBgn0264303
FBgn0264305
FBgn0264307
FBgn0264308
FBgn0264309
FBgn0264310
FBgn0264324
FBgn0264325
FBgn0264326
FBgn0264327
FBgn0264328
FBgn0264329
FBgn0264330
FBgn0264336
FBgn0264337
FBgn0264338
FBgn0264339
FBgn0264340
FBgn0264341
FBgn0264342
FBgn0264343
FBgn0264344
FBgn0264345
FBgn0264346
FBgn0264347
FBgn0264348
FBgn0264349
FBgn0264350
FBgn0264351
FBgn0264352
FBgn0264353
FBgn0264357
FBgn0264358
FBgn0264359
FBgn0264360
FBgn0264361
FBgn0264362
FBgn0264363
FBgn0264364
FBgn0264365
FBgn0264366
FBgn0264367
FBgn0264368
FBgn0264369
FBgn0264370
FBgn0264371
FBgn0264372
FBgn0264373
FBgn0264374
FBgn0264375
FBgn0264376
FBgn0264377
FBgn0264378
FBgn0264379
FBgn0264380
FBgn0264381
FBgn0264382
FBgn0264383
FBgn0264384
FBgn0264385
FBgn0264386
FBgn0264389
FBgn0264390
FBgn0264391
FBgn0264392
FBgn0264393
FBgn0264394
FBgn0264395
FBgn0264426
FBgn0264427
FBgn0264428
FBgn0264429
FBgn0264430
FBgn0264431
FBgn0264432
FBgn0264433
FBgn0264434
FBgn0264435
FBgn0264436
FBgn0264437
FBgn0264438
FBgn0264439
FBgn0264440
FBgn0264441
FBgn0264442
FBgn0264443
FBgn0264444
FBgn0264445
FBgn0264446
FBgn0264447
FBgn0264448
FBgn0264449
FBgn0264460
FBgn0264462
FBgn0264464
FBgn0264466
FBgn0264467
FBgn0264468
FBgn0264469
FBgn0264470
FBgn0264471
FBgn0264472
FBgn0264473
FBgn0264474
FBgn0264475
FBgn0264476
FBgn0264477
FBgn0264478
FBgn0264479
FBgn0264480
FBgn0264481
FBgn0264482
FBgn0264483
FBgn0264484
FBgn0264485
FBgn0264486
FBgn0264487
FBgn0264488
FBgn0264489
FBgn0264490
FBgn0264491
FBgn0264492
FBgn0264493
FBgn0264494
FBgn0264495
FBgn0264496
FBgn0264500
FBgn0264501
FBgn0264502
FBgn0264503
FBgn0264504
FBgn0264505
FBgn0264506
FBgn0264507
FBgn0264508
FBgn0264509
FBgn0264510
FBgn0264511
FBgn0264512
FBgn0264513
FBgn0264514
FBgn0264515
FBgn0264516
FBgn0264517
FBgn0264518
FBgn0264539
FBgn0264540
FBgn0264541
FBgn0264542
FBgn0264543
FBgn0264544
FBgn0264545
FBgn0264546
FBgn0264547
FBgn0264548
FBgn0264549
FBgn0264550
FBgn0264551
FBgn0264552
FBgn0264553
FBgn0264554
FBgn0264556
FBgn0264560
FBgn0264561
FBgn0264562
FBgn0264563
FBgn0264564
FBgn0264565
FBgn0264566
FBgn0264567
FBgn0264568
FBgn0264569
FBgn0264570
FBgn0264571
FBgn0264572
FBgn0264573
FBgn0264574
FBgn0264598
FBgn0264599
FBgn0264600
FBgn0264601
FBgn0264602
FBgn0264603
FBgn0264604
FBgn0264605
FBgn0264606
FBgn0264607
FBgn0264616
FBgn0264617
FBgn0264618
FBgn0264672
FBgn0264674
FBgn0264675
FBgn0264676
FBgn0264677
FBgn0264678
FBgn0264679
FBgn0264691
FBgn0264693
FBgn0264694
FBgn0264695
FBgn0264696
FBgn0264697
FBgn0264698
FBgn0264699
FBgn0264700
FBgn0264701
FBgn0264702
FBgn0264704
FBgn0264705
FBgn0264707
FBgn0264708
FBgn0264709
FBgn0264710
FBgn0264711
FBgn0264712
FBgn0264713
FBgn0264714
FBgn0264715
FBgn0264716
FBgn0264717
FBgn0264719
FBgn0264720
FBgn0264721
FBgn0264722
FBgn0264723
FBgn0264724
FBgn0264725
FBgn0264726
FBgn0264727
FBgn0264738
FBgn0264739
FBgn0264740
FBgn0264741
FBgn0264742
FBgn0264743
FBgn0264744
FBgn0264746
FBgn0264747
FBgn0264748
FBgn0264750
FBgn0264751
FBgn0264753
FBgn0264775
FBgn0264776
FBgn0264785
FBgn0264786
FBgn0264787
FBgn0264788
FBgn0264789
FBgn0264790
FBgn0264791
FBgn0264792
FBgn0264793
FBgn0264794
FBgn0264810
FBgn0264815
FBgn0264816
FBgn0264817
FBgn0264818
FBgn0264819
FBgn0264821
FBgn0264822
FBgn0264823
FBgn0264824
FBgn0264825
FBgn0264826
FBgn0264827
FBgn0264828
FBgn0264829
FBgn0264830
FBgn0264831
FBgn0264832
FBgn0264833
FBgn0264834
FBgn0264835
FBgn0264836
FBgn0264837
FBgn0264838
FBgn0264839
FBgn0264840
FBgn0264841
FBgn0264842
FBgn0264843
FBgn0264844
FBgn0264848
FBgn0264855
FBgn0264857
FBgn0264862
FBgn0264863
FBgn0264864
FBgn0264865
FBgn0264866
FBgn0264867
FBgn0264868
FBgn0264869
FBgn0264870
FBgn0264871
FBgn0264872
FBgn0264873
FBgn0264874
FBgn0264875
FBgn0264876
FBgn0264877
FBgn0264878
FBgn0264879
FBgn0264880
FBgn0264882
FBgn0264883
FBgn0264884
FBgn0264885
FBgn0264886
FBgn0264887
FBgn0264889
FBgn0264890
FBgn0264891
FBgn0264892
FBgn0264893
FBgn0264894
FBgn0264895
FBgn0264896
FBgn0264897
FBgn0264898
FBgn0264899
FBgn0264900
FBgn0264901
FBgn0264902
FBgn0264903
FBgn0264904
FBgn0264905
FBgn0264906
FBgn0264907
FBgn0264908
FBgn0264909
FBgn0264911
FBgn0264912
FBgn0264914
FBgn0264915
FBgn0264916
FBgn0264922
FBgn0264939
FBgn0264940
FBgn0264941
FBgn0264942
FBgn0264943
FBgn0264944
FBgn0264945
FBgn0264946
FBgn0264947
FBgn0264948
FBgn0264949
FBgn0264950
FBgn0264951
FBgn0264952
FBgn0264953
FBgn0264954
FBgn0264955
FBgn0264956
FBgn0264957
FBgn0264958
FBgn0264959
FBgn0264960
FBgn0264961
FBgn0264962
FBgn0264975
FBgn0264978
FBgn0264979
FBgn0264980
FBgn0264982
FBgn0264983
FBgn0264984
FBgn0264985
FBgn0264986
FBgn0264987
FBgn0264988
FBgn0264989
FBgn0264990
FBgn0264991
FBgn0264992
FBgn0264993
FBgn0264994
FBgn0264995
FBgn0264996
FBgn0264997
FBgn0264998
FBgn0264999
FBgn0265000
FBgn0265001
FBgn0265002
FBgn0265003
FBgn0265011
FBgn0265017
FBgn0265038
FBgn0265039
FBgn0265040
FBgn0265041
FBgn0265042
FBgn0265043
FBgn0265044
FBgn0265045
FBgn0265046
FBgn0265047
FBgn0265048
FBgn0265049
FBgn0265050
FBgn0265051
FBgn0265052
FBgn0265053
FBgn0265058
FBgn0265059
FBgn0265060
FBgn0265061
FBgn0265062
FBgn0265063
FBgn0265064
FBgn0265065
FBgn0265066
FBgn0265067
FBgn0265068
FBgn0265069
FBgn0265070
FBgn0265071
FBgn0265072
FBgn0265073
FBgn0265074
FBgn0265075
FBgn0265076
FBgn0265077
FBgn0265078
FBgn0265079
FBgn0265080
FBgn0265081
FBgn0265082
FBgn0265083
FBgn0265084
FBgn0265085
FBgn0265086
FBgn0265087
FBgn0265088
FBgn0265089
FBgn0265095
FBgn0265096
FBgn0265097
FBgn0265098
FBgn0265099
FBgn0265101
FBgn0265102
FBgn0265103
FBgn0265104
FBgn0265105
FBgn0265106
FBgn0265107
FBgn0265137
FBgn0265138
FBgn0265139
FBgn0265140
FBgn0265143
FBgn0265144
FBgn0265145
FBgn0265146
FBgn0265147
FBgn0265148
FBgn0265149
FBgn0265150
FBgn0265151
FBgn0265152
FBgn0265153
FBgn0265155
FBgn0265156
FBgn0265157
FBgn0265158
FBgn0265159
FBgn0265160
FBgn0265161
FBgn0265162
FBgn0265163
FBgn0265164
FBgn0265165
FBgn0265166
FBgn0265167
FBgn0265168
FBgn0265169
FBgn0265174
FBgn0265176
FBgn0265177
FBgn0265178
FBgn0265180
FBgn0265182
FBgn0265184
FBgn0265185
FBgn0265186
FBgn0265187
FBgn0265188
FBgn0265189
FBgn0265190
FBgn0265191
FBgn0265192
FBgn0265193
FBgn0265194
FBgn0265196
FBgn0265197
FBgn0265198
FBgn0265199
FBgn0265200
FBgn0265201
FBgn0265202
FBgn0265203
FBgn0265204
FBgn0265205
FBgn0265252
FBgn0265253
FBgn0265254
FBgn0265255
FBgn0265256
FBgn0265257
FBgn0265262
FBgn0265263
FBgn0265264
FBgn0265265
FBgn0265266
FBgn0265267
FBgn0265268
FBgn0265269
FBgn0265270
FBgn0265271
FBgn0265272
FBgn0265274
FBgn0265276
FBgn0265295
FBgn0265296
FBgn0265297
FBgn0265298
FBgn0265299
FBgn0265300
FBgn0265301
FBgn0265302
FBgn0265303
FBgn0265304
FBgn0265305
FBgn0265306
FBgn0265307
FBgn0265308
FBgn0265309
FBgn0265310
FBgn0265311
FBgn0265312
FBgn0265313
FBgn0265314
FBgn0265315
FBgn0265316
FBgn0265317
FBgn0265318
FBgn0265338
FBgn0265339
FBgn0265340
FBgn0265341
FBgn0265342
FBgn0265343
FBgn0265344
FBgn0265345
FBgn0265346
FBgn0265347
FBgn0265348
FBgn0265349
FBgn0265351
FBgn0265356
FBgn0265362
FBgn0265363
FBgn0265364
FBgn0265365
FBgn0265366
FBgn0265367
FBgn0265368
FBgn0265369
FBgn0265370
FBgn0265371
FBgn0265372
FBgn0265373
FBgn0265374
FBgn0265375
FBgn0265376
FBgn0265377
FBgn0265378
FBgn0265379
FBgn0265380
FBgn0265381
FBgn0265382
FBgn0265383
FBgn0265413
FBgn0265414
FBgn0265416
FBgn0265417
FBgn0265418
FBgn0265419
FBgn0265420
FBgn0265421
FBgn0265422
FBgn0265423
FBgn0265424
FBgn0265425
FBgn0265426
FBgn0265427
FBgn0265428
FBgn0265429
FBgn0265434
FBgn0265443
FBgn0265444
FBgn0265445
FBgn0265446
FBgn0265447
FBgn0265448
FBgn0265449
FBgn0265450
FBgn0265451
FBgn0265452
FBgn0265453
FBgn0265454
FBgn0265455
FBgn0265457
FBgn0265458
FBgn0265464
FBgn0265467
FBgn0265468
FBgn0265469
FBgn0265470
FBgn0265487
FBgn0265496
FBgn0265497
FBgn0265498
FBgn0265499
FBgn0265500
FBgn0265508
FBgn0265509
FBgn0265510
FBgn0265511
FBgn0265512
FBgn0265523
FBgn0265524
FBgn0265525
FBgn0265526
FBgn0265527
FBgn0265529
FBgn0265530
FBgn0265531
FBgn0265532
FBgn0265534
FBgn0265535
FBgn0265536
FBgn0265537
FBgn0265538
FBgn0265539
FBgn0265540
FBgn0265542
FBgn0265543
FBgn0265545
FBgn0265546
FBgn0265547
FBgn0265548
FBgn0265549
FBgn0265550
FBgn0265551
FBgn0265574
FBgn0265575
FBgn0265576
FBgn0265577
FBgn0265578
FBgn0265579
FBgn0265580
FBgn0265581
FBgn0265582
FBgn0265583
FBgn0265584
FBgn0265585
FBgn0265586
FBgn0265587
FBgn0265588
FBgn0265589
FBgn0265590
FBgn0265591
FBgn0265592
FBgn0265593
FBgn0265594
FBgn0265595
FBgn0265596
FBgn0265597
FBgn0265598
FBgn0265605
FBgn0265606
FBgn0265607
FBgn0265608
FBgn0265609
FBgn0265610
FBgn0265611
FBgn0265612
FBgn0265613
FBgn0265614
FBgn0265623
FBgn0265625
FBgn0265626
FBgn0265627
FBgn0265629
FBgn0265630
FBgn0265631
FBgn0265632
FBgn0265633
FBgn0265634
FBgn0265635
FBgn0265636
FBgn0265637
FBgn0265638
FBgn0265639
FBgn0265640
FBgn0265641
FBgn0265642
FBgn0265643
FBgn0265644
FBgn0265645
FBgn0265646
FBgn0265648
FBgn0265649
FBgn0265650
FBgn0265651
FBgn0265652
FBgn0265653
FBgn0265654
FBgn0265655
FBgn0265656
FBgn0265657
FBgn0265658
FBgn0265659
FBgn0265660
FBgn0265661
FBgn0265662
FBgn0265663
FBgn0265664
FBgn0265665
FBgn0265666
FBgn0265667
FBgn0265668
FBgn0265669
FBgn0265670
FBgn0265671
FBgn0265672
FBgn0265673
FBgn0265674
FBgn0265675
FBgn0265676
FBgn0265677
FBgn0265678
FBgn0265679
FBgn0265680
FBgn0265681
FBgn0265682
FBgn0265683
FBgn0265684
FBgn0265685
FBgn0265686
FBgn0265687
FBgn0265688
FBgn0265689
FBgn0265690
FBgn0265691
FBgn0265692
FBgn0265693
FBgn0265694
FBgn0265695
FBgn0265696
FBgn0265697
FBgn0265698
FBgn0265699
FBgn0265700
FBgn0265701
FBgn0265702
FBgn0265703
FBgn0265704
FBgn0265705
FBgn0265706
FBgn0265707
FBgn0265708
FBgn0265709
FBgn0265710
FBgn0265711
FBgn0265712
FBgn0265713
FBgn0265714
FBgn0265715
FBgn0265716
FBgn0265717
FBgn0265718
FBgn0265719
FBgn0265720
FBgn0265721
FBgn0265722
FBgn0265723
FBgn0265724
FBgn0265725
FBgn0265726
FBgn0265727
FBgn0265728
FBgn0265729
FBgn0265730
FBgn0265731
FBgn0265732
FBgn0265733
FBgn0265734
FBgn0265735
FBgn0265736
FBgn0265737
FBgn0265738
FBgn0265739
FBgn0265740
FBgn0265741
FBgn0265742
FBgn0265743
FBgn0265744
FBgn0265745
FBgn0265746
FBgn0265747
FBgn0265748
FBgn0265749
FBgn0265750
FBgn0265751
FBgn0265752
FBgn0265753
FBgn0265754
FBgn0265755
FBgn0265756
FBgn0265757
FBgn0265758
FBgn0265759
FBgn0265760
FBgn0265761
FBgn0265762
FBgn0265763
FBgn0265764
FBgn0265765
FBgn0265766
FBgn0265767
FBgn0265778
FBgn0265784
FBgn0265785
FBgn0265786
FBgn0265787
FBgn0265788
FBgn0265789
FBgn0265790
FBgn0265791
FBgn0265792
FBgn0265793
FBgn0265794
FBgn0265795
FBgn0265796
FBgn0265797
FBgn0265798
FBgn0265799
FBgn0265800
FBgn0265801
FBgn0265802
FBgn0265803
FBgn0265804
FBgn0265805
FBgn0265806
FBgn0265807
FBgn0265808
FBgn0265809
FBgn0265810
FBgn0265811
FBgn0265812
FBgn0265813
FBgn0265814
FBgn0265815
FBgn0265816
FBgn0265817
FBgn0265818
FBgn0265819
FBgn0265820
FBgn0265821
FBgn0265822
FBgn0265823
FBgn0265824
FBgn0265825
FBgn0265826
FBgn0265827
FBgn0265828
FBgn0265829
FBgn0265830
FBgn0265831
FBgn0265832
FBgn0265833
FBgn0265834
FBgn0265835
FBgn0265836
FBgn0265837
FBgn0265838
FBgn0265839
FBgn0265840
FBgn0265841
FBgn0265842
FBgn0265843
FBgn0265844
FBgn0265845
FBgn0265846
FBgn0265847
FBgn0265849
FBgn0265850
FBgn0265851
FBgn0265852
FBgn0265853
FBgn0265854
FBgn0265855
FBgn0265856
FBgn0265857
FBgn0265858
FBgn0265859
FBgn0265860
FBgn0265861
FBgn0265862
FBgn0265863
FBgn0265864
FBgn0265865
FBgn0265866
FBgn0265868
FBgn0265869
FBgn0265871
FBgn0265872
FBgn0265873
FBgn0265874
FBgn0265875
FBgn0265876
FBgn0265877
FBgn0265878
FBgn0265879
FBgn0265880
FBgn0265881
FBgn0265882
FBgn0265883
FBgn0265884
FBgn0265885
FBgn0265886
FBgn0265887
FBgn0265888
FBgn0265889
FBgn0265890
FBgn0265891
FBgn0265892
FBgn0265893
FBgn0265894
FBgn0265895
FBgn0265896
FBgn0265897
FBgn0265898
FBgn0265899
FBgn0265900
FBgn0265901
FBgn0265902
FBgn0265903
FBgn0265904
FBgn0265905
FBgn0265906
FBgn0265907
FBgn0265908
FBgn0265909
FBgn0265910
FBgn0265911
FBgn0265912
FBgn0265913
FBgn0265914
FBgn0265915
FBgn0265916
FBgn0265918
FBgn0265919
FBgn0265920
FBgn0265921
FBgn0265922
FBgn0265923
FBgn0265924
FBgn0265925
FBgn0265926
FBgn0265927
FBgn0265928
FBgn0265929
FBgn0265930
FBgn0265931
FBgn0265932
FBgn0265933
FBgn0265934
FBgn0265935
FBgn0265937
FBgn0265938
FBgn0265939
FBgn0265940
FBgn0265941
FBgn0265942
FBgn0265943
FBgn0265944
FBgn0265945
FBgn0265946
FBgn0265947
FBgn0265948
FBgn0265949
FBgn0265950
FBgn0265951
FBgn0265952
FBgn0265953
FBgn0265954
FBgn0265955
FBgn0265956
FBgn0265957
FBgn0265958
FBgn0265959
FBgn0265960
FBgn0265961
FBgn0265962
FBgn0265963
FBgn0265964
FBgn0265965
FBgn0265966
FBgn0265967
FBgn0265968
FBgn0265974
FBgn0265976
FBgn0265977
FBgn0265978
FBgn0265979
FBgn0265980
FBgn0265981
FBgn0265982
FBgn0265983
FBgn0265984
FBgn0265985
FBgn0265986
FBgn0265987
FBgn0265988
FBgn0265991
FBgn0265992
FBgn0265993
FBgn0265994
FBgn0265995
FBgn0265996
FBgn0265997
FBgn0265998
FBgn0265999
FBgn0266000
FBgn0266001
FBgn0266002
FBgn0266003
FBgn0266004
FBgn0266005
FBgn0266007
FBgn0266008
FBgn0266009
FBgn0266010
FBgn0266011
FBgn0266019
FBgn0266020
FBgn0266021
FBgn0266022
FBgn0266023
FBgn0266024
FBgn0266025
FBgn0266026
FBgn0266027
FBgn0266028
FBgn0266029
FBgn0266030
FBgn0266031
FBgn0266032
FBgn0266033
FBgn0266034
FBgn0266035
FBgn0266036
FBgn0266037
FBgn0266038
FBgn0266039
FBgn0266040
FBgn0266041
FBgn0266042
FBgn0266043
FBgn0266044
FBgn0266045
FBgn0266046
FBgn0266047
FBgn0266048
FBgn0266049
FBgn0266050
FBgn0266051
FBgn0266052
FBgn0266053
FBgn0266064
FBgn0266065
FBgn0266066
FBgn0266067
FBgn0266068
FBgn0266069
FBgn0266070
FBgn0266071
FBgn0266072
FBgn0266073
FBgn0266074
FBgn0266083
FBgn0266084
FBgn0266086
FBgn0266087
FBgn0266088
FBgn0266094
FBgn0266095
FBgn0266096
FBgn0266097
FBgn0266098
FBgn0266099
FBgn0266100
FBgn0266101
FBgn0266111
FBgn0266114
FBgn0266115
FBgn0266116
FBgn0266117
FBgn0266124
FBgn0266129
FBgn0266136
FBgn0266137
FBgn0266138
FBgn0266139
FBgn0266140
FBgn0266141
FBgn0266142
FBgn0266143
FBgn0266144
FBgn0266145
FBgn0266146
FBgn0266147
FBgn0266148
FBgn0266149
FBgn0266150
FBgn0266151
FBgn0266152
FBgn0266153
FBgn0266154
FBgn0266155
FBgn0266156
FBgn0266157
FBgn0266158
FBgn0266159
FBgn0266160
FBgn0266161
FBgn0266162
FBgn0266163
FBgn0266164
FBgn0266165
FBgn0266166
FBgn0266167
FBgn0266168
FBgn0266169
FBgn0266170
FBgn0266171
FBgn0266172
FBgn0266173
FBgn0266174
FBgn0266175
FBgn0266176
FBgn0266177
FBgn0266178
FBgn0266179
FBgn0266180
FBgn0266181
FBgn0266182
FBgn0266183
FBgn0266186
FBgn0266195
FBgn0266196
FBgn0266197
FBgn0266198
FBgn0266199
FBgn0266200
FBgn0266201
FBgn0266202
FBgn0266203
FBgn0266204
FBgn0266205
FBgn0266206
FBgn0266207
FBgn0266208
FBgn0266209
FBgn0266210
FBgn0266212
FBgn0266213
FBgn0266214
FBgn0266215
FBgn0266216
FBgn0266217
FBgn0266218
FBgn0266219
FBgn0266220
FBgn0266221
FBgn0266222
FBgn0266223
FBgn0266224
FBgn0266225
FBgn0266226
FBgn0266227
FBgn0266228
FBgn0266229
FBgn0266230
FBgn0266231
FBgn0266232
FBgn0266233
FBgn0266234
FBgn0266235
FBgn0266236
FBgn0266237
FBgn0266238
FBgn0266239
FBgn0266240
FBgn0266241
FBgn0266242
FBgn0266243
FBgn0266244
FBgn0266245
FBgn0266246
FBgn0266247
FBgn0266248
FBgn0266249
FBgn0266250
FBgn0266251
FBgn0266252
FBgn0266253
FBgn0266254
FBgn0266255
FBgn0266256
FBgn0266257
FBgn0266258
FBgn0266259
FBgn0266260
FBgn0266261
FBgn0266262
FBgn0266263
FBgn0266264
FBgn0266268
FBgn0266275
FBgn0266276
FBgn0266277
FBgn0266278
FBgn0266279
FBgn0266280
FBgn0266281
FBgn0266282
FBgn0266284
FBgn0266302
FBgn0266303
FBgn0266304
FBgn0266305
FBgn0266306
FBgn0266307
FBgn0266308
FBgn0266309
FBgn0266310
FBgn0266311
FBgn0266312
FBgn0266313
FBgn0266314
FBgn0266315
FBgn0266316
FBgn0266317
FBgn0266318
FBgn0266319
FBgn0266320
FBgn0266321
FBgn0266322
FBgn0266323
FBgn0266324
FBgn0266325
FBgn0266326
FBgn0266327
FBgn0266328
FBgn0266329
FBgn0266330
FBgn0266331
FBgn0266346
FBgn0266347
FBgn0266348
FBgn0266349
FBgn0266350
FBgn0266351
FBgn0266352
FBgn0266354
FBgn0266355
FBgn0266356
FBgn0266357
FBgn0266358
FBgn0266359
FBgn0266360
FBgn0266361
FBgn0266362
FBgn0266363
FBgn0266364
FBgn0266365
FBgn0266366
FBgn0266369
FBgn0266371
FBgn0266372
FBgn0266376
FBgn0266377
FBgn0266378
FBgn0266379
FBgn0266380
FBgn0266381
FBgn0266382
FBgn0266383
FBgn0266384
FBgn0266388
FBgn0266389
FBgn0266390
FBgn0266391
FBgn0266392
FBgn0266394
FBgn0266395
FBgn0266396
FBgn0266397
FBgn0266398
FBgn0266399
FBgn0266400
FBgn0266401
FBgn0266402
FBgn0266403
FBgn0266404
FBgn0266405
FBgn0266406
FBgn0266407
FBgn0266408
FBgn0266409
FBgn0266410
FBgn0266411
FBgn0266412
FBgn0266413
FBgn0266414
FBgn0266415
FBgn0266416
FBgn0266417
FBgn0266418
FBgn0266419
FBgn0266420
FBgn0266421
FBgn0266428
FBgn0266429
FBgn0266430
FBgn0266431
FBgn0266432
FBgn0266433
FBgn0266434
FBgn0266435
FBgn0266436
FBgn0266437
FBgn0266438
FBgn0266439
FBgn0266441
FBgn0266442
FBgn0266443
FBgn0266445
FBgn0266446
FBgn0266448
FBgn0266449
FBgn0266450
FBgn0266451
FBgn0266452
FBgn0266454
FBgn0266455
FBgn0266456
FBgn0266457
FBgn0266459
FBgn0266464
FBgn0266465
FBgn0266486
FBgn0266487
FBgn0266488
FBgn0266489
FBgn0266490
FBgn0266491
FBgn0266492
FBgn0266518
FBgn0266521
FBgn0266525
FBgn0266534
FBgn0266535
FBgn0266536
FBgn0266537
FBgn0266538
FBgn0266539
FBgn0266540
FBgn0266549
FBgn0266557
FBgn0266564
FBgn0266565
FBgn0266566
FBgn0266568
FBgn0266569
FBgn0266570
FBgn0266572
FBgn0266577
FBgn0266578
FBgn0266579
FBgn0266580
FBgn0266581
FBgn0266582
FBgn0266586
FBgn0266587
FBgn0266588
FBgn0266589
FBgn0266590
FBgn0266591
FBgn0266592
FBgn0266593
FBgn0266594
FBgn0266595
FBgn0266596
FBgn0266598
FBgn0266599
FBgn0266615
FBgn0266616
FBgn0266617
FBgn0266618
FBgn0266619
FBgn0266620
FBgn0266621
FBgn0266622
FBgn0266623
FBgn0266624
FBgn0266625
FBgn0266626
FBgn0266627
FBgn0266628
FBgn0266629
FBgn0266630
FBgn0266631
FBgn0266632
FBgn0266633
FBgn0266634
FBgn0266635
FBgn0266636
FBgn0266637
FBgn0266638
FBgn0266639
FBgn0266640
FBgn0266641
FBgn0266642
FBgn0266643
FBgn0266644
FBgn0266645
FBgn0266646
FBgn0266647
FBgn0266648
FBgn0266649
FBgn0266650
FBgn0266651
FBgn0266652
FBgn0266653
FBgn0266654
FBgn0266655
FBgn0266656
FBgn0266657
FBgn0266666
FBgn0266667
FBgn0266668
FBgn0266669
FBgn0266670
FBgn0266671
FBgn0266672
FBgn0266673
FBgn0266674
FBgn0266675
FBgn0266676
FBgn0266677
FBgn0266678
FBgn0266679
FBgn0266680
FBgn0266681
FBgn0266682
FBgn0266683
FBgn0266684
FBgn0266685
FBgn0266686
FBgn0266687
FBgn0266688
FBgn0266689
FBgn0266690
FBgn0266691
FBgn0266692
FBgn0266693
FBgn0266694
FBgn0266696
FBgn0266697
FBgn0266698
FBgn0266699
FBgn0266700
FBgn0266701
FBgn0266702
FBgn0266703
FBgn0266705
FBgn0266706
FBgn0266707
FBgn0266708
FBgn0266709
FBgn0266710
FBgn0266711
FBgn0266717
FBgn0266719
FBgn0266720
FBgn0266721
FBgn0266722
FBgn0266723
FBgn0266724
FBgn0266725
FBgn0266726
FBgn0266727
FBgn0266728
FBgn0266729
FBgn0266730
FBgn0266731
FBgn0266732
FBgn0266733
FBgn0266734
FBgn0266735
FBgn0266736
FBgn0266737
FBgn0266738
FBgn0266739
FBgn0266740
FBgn0266741
FBgn0266742
FBgn0266743
FBgn0266744
FBgn0266745
FBgn0266747
FBgn0266748
FBgn0266749
FBgn0266750
FBgn0266751
FBgn0266752
FBgn0266753
FBgn0266756
FBgn0266757
FBgn0266758
FBgn0266763
FBgn0266764
FBgn0266766
FBgn0266768
FBgn0266769
FBgn0266771
FBgn0266772
FBgn0266773
FBgn0266774
FBgn0266775
FBgn0266776
FBgn0266777
FBgn0266778
FBgn0266780
FBgn0266781
FBgn0266782
FBgn0266783
FBgn0266784
FBgn0266785
FBgn0266786
FBgn0266787
FBgn0266788
FBgn0266789
FBgn0266790
FBgn0266791
FBgn0266795
FBgn0266796
FBgn0266797
FBgn0266798
FBgn0266799
FBgn0266800
FBgn0266801
FBgn0266802
FBgn0266803
FBgn0266804
FBgn0266805
FBgn0266806
FBgn0266807
FBgn0266808
FBgn0266809
FBgn0266810
FBgn0266811
FBgn0266812
FBgn0266813
FBgn0266814
FBgn0266815
FBgn0266816
FBgn0266817
FBgn0266818
FBgn0266819
FBgn0266820
FBgn0266821
FBgn0266822
FBgn0266823
FBgn0266824
FBgn0266825
FBgn0266826
FBgn0266827
FBgn0266828
FBgn0266829
FBgn0266830
FBgn0266831
FBgn0266832
FBgn0266833
FBgn0266834
FBgn0266835
FBgn0266836
FBgn0266837
FBgn0266838
FBgn0266839
FBgn0266840
FBgn0266841
FBgn0266842
FBgn0266843
FBgn0266844
FBgn0266845
FBgn0266846
FBgn0266847
FBgn0266848
FBgn0266849
FBgn0266850
FBgn0266851
FBgn0266852
FBgn0266853
FBgn0266855
FBgn0266856
FBgn0266857
FBgn0266858
FBgn0266859
FBgn0266860
FBgn0266861
FBgn0266862
FBgn0266863
FBgn0266864
FBgn0266865
FBgn0266866
FBgn0266867
FBgn0266868
FBgn0266869
FBgn0266870
FBgn0266871
FBgn0266872
FBgn0266873
FBgn0266874
FBgn0266875
FBgn0266876
FBgn0266877
FBgn0266878
FBgn0266879
FBgn0266880
FBgn0266881
FBgn0266882
FBgn0266883
FBgn0266884
FBgn0266885
FBgn0266886
FBgn0266887
FBgn0266888
FBgn0266889
FBgn0266891
FBgn0266892
FBgn0266893
FBgn0266894
FBgn0266895
FBgn0266896
FBgn0266897
FBgn0266898
FBgn0266899
FBgn0266900
FBgn0266901
FBgn0266902
FBgn0266903
FBgn0266904
FBgn0266905
FBgn0266906
FBgn0266907
FBgn0266909
FBgn0266910
FBgn0266911
FBgn0266912
FBgn0266913
FBgn0266914
FBgn0266915
FBgn0266916
FBgn0266917
FBgn0266918
FBgn0266925
FBgn0266926
FBgn0266927
FBgn0266928
FBgn0266929
FBgn0266930
FBgn0266931
FBgn0266932
FBgn0266933
FBgn0266935
FBgn0266936
FBgn0266937
FBgn0266938
FBgn0266939
FBgn0266941
FBgn0266942
FBgn0266943
FBgn0266944
FBgn0266945
FBgn0266946
FBgn0266947
FBgn0266948
FBgn0266949
FBgn0266950
FBgn0266951
FBgn0266952
FBgn0266953
FBgn0266954
FBgn0266955
FBgn0266956
FBgn0266957
FBgn0266958
FBgn0266959
FBgn0266960
FBgn0266961
FBgn0266962
FBgn0266963
FBgn0266964
FBgn0266965
FBgn0266966
FBgn0266967
FBgn0266968
FBgn0266969
FBgn0266970
FBgn0266971
FBgn0266972
FBgn0266973
FBgn0266974
FBgn0266975
FBgn0266976
FBgn0266977
FBgn0266978
FBgn0266979
FBgn0266980
FBgn0266981
FBgn0266982
FBgn0266983
FBgn0266984
FBgn0266985
FBgn0266986
FBgn0266987
FBgn0266988
FBgn0266989
FBgn0266990
FBgn0266991
FBgn0266992
FBgn0266993
FBgn0266994
FBgn0266995
FBgn0267001
FBgn0267002
FBgn0267003
FBgn0267004
FBgn0267005
FBgn0267006
FBgn0267007
FBgn0267008
FBgn0267009
FBgn0267010
FBgn0267011
FBgn0267012
FBgn0267013
FBgn0267017
FBgn0267018
FBgn0267019
FBgn0267020
FBgn0267021
FBgn0267022
FBgn0267023
FBgn0267024
FBgn0267025
FBgn0267027
FBgn0267028
FBgn0267029
FBgn0267030
FBgn0267031
FBgn0267032
FBgn0267033
FBgn0267034
FBgn0267035
FBgn0267036
FBgn0267037
FBgn0267038
FBgn0267039
FBgn0267040
FBgn0267041
FBgn0267042
FBgn0267043
FBgn0267044
FBgn0267045
FBgn0267046
FBgn0267047
FBgn0267048
FBgn0267049
FBgn0267050
FBgn0267056
FBgn0267057
FBgn0267058
FBgn0267059
FBgn0267060
FBgn0267061
FBgn0267062
FBgn0267063
FBgn0267064
FBgn0267065
FBgn0267066
FBgn0267067
FBgn0267068
FBgn0267069
FBgn0267070
FBgn0267071
FBgn0267072
FBgn0267073
FBgn0267074
FBgn0267075
FBgn0267076
FBgn0267077
FBgn0267078
FBgn0267079
FBgn0267080
FBgn0267081
FBgn0267082
FBgn0267083
FBgn0267084
FBgn0267085
FBgn0267086
FBgn0267087
FBgn0267088
FBgn0267089
FBgn0267090
FBgn0267091
FBgn0267096
FBgn0267097
FBgn0267098
FBgn0267099
FBgn0267100
FBgn0267101
FBgn0267102
FBgn0267103
FBgn0267104
FBgn0267105
FBgn0267106
FBgn0267107
FBgn0267109
FBgn0267110
FBgn0267111
FBgn0267112
FBgn0267113
FBgn0267114
FBgn0267115
FBgn0267116
FBgn0267118
FBgn0267119
FBgn0267120
FBgn0267121
FBgn0267122
FBgn0267123
FBgn0267124
FBgn0267125
FBgn0267126
FBgn0267127
FBgn0267128
FBgn0267129
FBgn0267130
FBgn0267131
FBgn0267132
FBgn0267133
FBgn0267134
FBgn0267135
FBgn0267136
FBgn0267137
FBgn0267138
FBgn0267139
FBgn0267140
FBgn0267141
FBgn0267142
FBgn0267143
FBgn0267144
FBgn0267145
FBgn0267146
FBgn0267147
FBgn0267148
FBgn0267149
FBgn0267150
FBgn0267151
FBgn0267152
FBgn0267153
FBgn0267154
FBgn0267155
FBgn0267156
FBgn0267157
FBgn0267158
FBgn0267159
FBgn0267160
FBgn0267161
FBgn0267162
FBgn0267163
FBgn0267164
FBgn0267165
FBgn0267166
FBgn0267167
FBgn0267168
FBgn0267169
FBgn0267170
FBgn0267171
FBgn0267172
FBgn0267173
FBgn0267174
FBgn0267175
FBgn0267176
FBgn0267177
FBgn0267178
FBgn0267179
FBgn0267180
FBgn0267181
FBgn0267182
FBgn0267183
FBgn0267184
FBgn0267185
FBgn0267186
FBgn0267187
FBgn0267188
FBgn0267189
FBgn0267190
FBgn0267191
FBgn0267192
FBgn0267193
FBgn0267194
FBgn0267195
FBgn0267196
FBgn0267197
FBgn0267198
FBgn0267199
FBgn0267200
FBgn0267201
FBgn0267202
FBgn0267203
FBgn0267204
FBgn0267205
FBgn0267206
FBgn0267207
FBgn0267208
FBgn0267209
FBgn0267210
FBgn0267211
FBgn0267212
FBgn0267213
FBgn0267214
FBgn0267215
FBgn0267216
FBgn0267217
FBgn0267218
FBgn0267219
FBgn0267220
FBgn0267221
FBgn0267222
FBgn0267223
FBgn0267224
FBgn0267225
FBgn0267226
FBgn0267227
FBgn0267228
FBgn0267229
FBgn0267230
FBgn0267231
FBgn0267232
FBgn0267233
FBgn0267234
FBgn0267235
FBgn0267236
FBgn0267237
FBgn0267238
FBgn0267239
FBgn0267240
FBgn0267241
FBgn0267242
FBgn0267243
FBgn0267244
FBgn0267245
FBgn0267246
FBgn0267247
FBgn0267248
FBgn0267249
FBgn0267252
FBgn0267253
FBgn0267254
FBgn0267255
FBgn0267256
FBgn0267257
FBgn0267258
FBgn0267259
FBgn0267260
FBgn0267261
FBgn0267262
FBgn0267263
FBgn0267264
FBgn0267265
FBgn0267266
FBgn0267267
FBgn0267268
FBgn0267269
FBgn0267270
FBgn0267271
FBgn0267272
FBgn0267273
FBgn0267274
FBgn0267275
FBgn0267276
FBgn0267277
FBgn0267278
FBgn0267279
FBgn0267281
FBgn0267282
FBgn0267283
FBgn0267284
FBgn0267285
FBgn0267286
FBgn0267287
FBgn0267288
FBgn0267289
FBgn0267290
FBgn0267291
FBgn0267292
FBgn0267293
FBgn0267294
FBgn0267295
FBgn0267296
FBgn0267297
FBgn0267298
FBgn0267299
FBgn0267300
FBgn0267301
FBgn0267302
FBgn0267303
FBgn0267304
FBgn0267305
FBgn0267306
FBgn0267307
FBgn0267308
FBgn0267309
FBgn0267310
FBgn0267311
FBgn0267312
FBgn0267313
FBgn0267314
FBgn0267315
FBgn0267316
FBgn0267317
FBgn0267318
FBgn0267319
FBgn0267320
FBgn0267321
FBgn0267322
FBgn0267323
FBgn0267326
FBgn0267327
FBgn0267330
FBgn0267336
FBgn0267337
FBgn0267339
FBgn0267347
FBgn0267348
FBgn0267350
FBgn0267351
FBgn0267363
FBgn0267365
FBgn0267366
FBgn0267376
FBgn0267378
FBgn0267383
FBgn0267384
FBgn0267385
FBgn0267390
FBgn0267398
FBgn0267399
FBgn0267400
FBgn0267408
FBgn0267411
FBgn0267412
FBgn0267413
FBgn0267417
FBgn0267425
FBgn0267428
FBgn0267429
FBgn0267430
FBgn0267431
FBgn0267432
FBgn0267433
FBgn0267435
FBgn0267438
FBgn0267439
FBgn0267440
FBgn0267441
FBgn0267442
FBgn0267443
FBgn0267444
FBgn0267445
FBgn0267446
FBgn0267447
FBgn0267448
FBgn0267449
FBgn0267450
FBgn0267451
FBgn0267452
FBgn0267453
FBgn0267454
FBgn0267455
FBgn0267456
FBgn0267457
FBgn0267458
FBgn0267459
FBgn0267460
FBgn0267461
FBgn0267462
FBgn0267463
FBgn0267464
FBgn0267465
FBgn0267468
FBgn0267469
FBgn0267470
FBgn0267471
FBgn0267472
FBgn0267473
FBgn0267474
FBgn0267475
FBgn0267476
FBgn0267477
FBgn0267478
FBgn0267479
FBgn0267480
FBgn0267481
FBgn0267482
FBgn0267483
FBgn0267484
FBgn0267485
FBgn0267486
FBgn0267487
FBgn0267488
FBgn0267489
FBgn0267490
FBgn0267491
FBgn0267492
FBgn0267493
FBgn0267495
FBgn0267525
FBgn0267526
FBgn0267527
FBgn0267528
FBgn0267529
FBgn0267530
FBgn0267531
FBgn0267532
FBgn0267533
FBgn0267534
FBgn0267535
FBgn0267536
FBgn0267537
FBgn0267538
FBgn0267540
FBgn0267541
FBgn0267542
FBgn0267543
FBgn0267544
FBgn0267545
FBgn0267546
FBgn0267547
FBgn0267548
FBgn0267549
FBgn0267550
FBgn0267551
FBgn0267552
FBgn0267553
FBgn0267554
FBgn0267555
FBgn0267556
FBgn0267557
FBgn0267558
FBgn0267559
FBgn0267560
FBgn0267561
FBgn0267562
FBgn0267563
FBgn0267564
FBgn0267565
FBgn0267566
FBgn0267567
FBgn0267568
FBgn0267569
FBgn0267570
FBgn0267571
FBgn0267572
FBgn0267573
FBgn0267574
FBgn0267575
FBgn0267576
FBgn0267577
FBgn0267578
FBgn0267579
FBgn0267580
FBgn0267581
FBgn0267582
FBgn0267585
FBgn0267586
FBgn0267587
FBgn0267588
FBgn0267589
FBgn0267590
FBgn0267591
FBgn0267592
FBgn0267597
FBgn0267598
FBgn0267599
FBgn0267600
FBgn0267601
FBgn0267602
FBgn0267603
FBgn0267604
FBgn0267605
FBgn0267606
FBgn0267607
FBgn0267611
FBgn0267612
FBgn0267613
FBgn0267614
FBgn0267615
FBgn0267616
FBgn0267617
FBgn0267618
FBgn0267619
FBgn0267620
FBgn0267621
FBgn0267622
FBgn0267623
FBgn0267624
FBgn0267625
FBgn0267626
FBgn0267627
FBgn0267628
FBgn0267629
FBgn0267630
FBgn0267631
FBgn0267632
FBgn0267633
FBgn0267634
FBgn0267635
FBgn0267636
FBgn0267637
FBgn0267638
FBgn0267639
FBgn0267640
FBgn0267641
FBgn0267642
FBgn0267643
FBgn0267644
FBgn0267645
FBgn0267646
FBgn0267647
FBgn0267648
FBgn0267649
FBgn0267650
FBgn0267651
FBgn0267652
FBgn0267653
FBgn0267655
FBgn0267656
FBgn0267657
FBgn0267658
FBgn0267659
FBgn0267660
FBgn0267661
FBgn0267662
FBgn0267663
FBgn0267664
FBgn0267665
FBgn0267666
FBgn0267667
FBgn0267668
FBgn0267671
FBgn0267672
FBgn0267673
FBgn0267674
FBgn0267675
FBgn0267676
FBgn0267677
FBgn0267678
FBgn0267679
FBgn0267680
FBgn0267681
FBgn0267682
FBgn0267683
FBgn0267684
FBgn0267685
FBgn0267686
FBgn0267687
FBgn0267688
FBgn0267689
FBgn0267690
FBgn0267692
FBgn0267693
FBgn0267694
FBgn0267695
FBgn0267696
FBgn0267697
FBgn0267698
FBgn0267701
FBgn0267702
FBgn0267703
FBgn0267704
FBgn0267705
FBgn0267706
FBgn0267707
FBgn0267708
FBgn0267709
FBgn0267710
FBgn0267711
FBgn0267712
FBgn0267713
FBgn0267714
FBgn0267715
FBgn0267716
FBgn0267717
FBgn0267719
FBgn0267720
FBgn0267721
FBgn0267722
FBgn0267723
FBgn0267724
FBgn0267725
FBgn0267726
FBgn0267727
FBgn0267728
FBgn0267729
FBgn0267730
FBgn0267731
FBgn0267732
FBgn0267733
FBgn0267734
FBgn0267735
FBgn0267736
FBgn0267737
FBgn0267738
FBgn0267739
FBgn0267740
FBgn0267742
FBgn0267743
FBgn0267744
FBgn0267745
FBgn0267746
FBgn0267747
FBgn0267748
FBgn0267749
FBgn0267750
FBgn0267751
FBgn0267752
FBgn0267753
FBgn0267754
FBgn0267755
FBgn0267756
FBgn0267757
FBgn0267758
FBgn0267759
FBgn0267760
FBgn0267761
FBgn0267762
FBgn0267763
FBgn0267764
FBgn0267765
FBgn0267766
FBgn0267767
FBgn0267768
FBgn0267769
FBgn0267770
FBgn0267771
FBgn0267772
FBgn0267773
FBgn0267774
FBgn0267775
FBgn0267776
FBgn0267777
FBgn0267778
FBgn0267779
FBgn0267780
FBgn0267781
FBgn0267782
FBgn0267783
FBgn0267785
FBgn0267786
FBgn0267787
FBgn0267788
FBgn0267789
FBgn0267790
FBgn0267791
FBgn0267792
FBgn0267793
FBgn0267794
FBgn0267795
FBgn0267796
FBgn0267797
FBgn0267798
FBgn0267799
FBgn0267800
FBgn0267801
FBgn0267802
FBgn0267803
FBgn0267804
FBgn0267805
FBgn0267806
FBgn0267807
FBgn0267808
FBgn0267809
FBgn0267810
FBgn0267811
FBgn0267812
FBgn0267813
FBgn0267814
FBgn0267815
FBgn0267816
FBgn0267817
FBgn0267818
FBgn0267819
FBgn0267820
FBgn0267821
FBgn0267823
FBgn0267824
FBgn0267826
FBgn0267827
FBgn0267828
FBgn0267849
FBgn0267861
FBgn0267865
FBgn0267868
FBgn0267903
FBgn0267904
FBgn0267905
FBgn0267910
FBgn0267912
FBgn0267913
FBgn0267914
FBgn0267915
FBgn0267916
FBgn0267917
FBgn0267918
FBgn0267919
FBgn0267921
FBgn0267922
FBgn0267923
FBgn0267924
FBgn0267925
FBgn0267926
FBgn0267927
FBgn0267928
FBgn0267929
FBgn0267930
FBgn0267932
FBgn0267933
FBgn0267934
FBgn0267935
FBgn0267936
FBgn0267937
FBgn0267938
FBgn0267939
FBgn0267940
FBgn0267941
FBgn0267944
FBgn0267945
FBgn0267946
FBgn0267947
FBgn0267948
FBgn0267949
FBgn0267950
FBgn0267951
FBgn0267953
FBgn0267954
FBgn0267955
FBgn0267956
FBgn0267957
FBgn0267958
FBgn0267959
FBgn0267960
FBgn0267961
FBgn0267962
FBgn0267963
FBgn0267964
FBgn0267965
FBgn0267966
FBgn0267967
FBgn0267969
FBgn0267970
FBgn0267972
FBgn0267975
FBgn0267976
FBgn0267977
FBgn0267978
FBgn0267982
FBgn0267983
FBgn0267984
FBgn0267985
FBgn0267986
FBgn0267987
FBgn0267988
FBgn0267989
FBgn0267990
FBgn0267991
FBgn0267992
FBgn0267993
FBgn0267994
FBgn0267995
FBgn0267996
FBgn0268063
FBgn0270924
FBgn0270925
FBgn0270926
FBgn0270927
FBgn0270928
FBgn0275432
FBgn0275433
FBgn0275434
FBgn0275436
FBgn0278597
FBgn0278598
FBgn0278599
FBgn0278600
FBgn0278604
FBgn0278608
FBgn0283426
FBgn0283427
FBgn0283428
FBgn0283432
FBgn0283433
FBgn0283434
FBgn0283437
FBgn0283438
FBgn0283439
FBgn0283440
FBgn0283442
FBgn0283450
FBgn0283451
FBgn0283461
FBgn0283462
FBgn0283467
FBgn0283468
FBgn0283469
FBgn0283471
FBgn0283472
FBgn0283473
FBgn0283476
FBgn0283477
FBgn0283478
FBgn0283479
FBgn0283480
FBgn0283494
FBgn0283499
FBgn0283500
FBgn0283501
FBgn0283503
FBgn0283508
FBgn0283509
FBgn0283510
FBgn0283521
FBgn0283525
FBgn0283531
FBgn0283535
FBgn0283536
FBgn0283545
FBgn0283625
FBgn0283626
FBgn0283649
FBgn0283651
FBgn0283652
FBgn0283657
FBgn0283658
FBgn0283659
FBgn0283666
FBgn0283678
FBgn0283680
FBgn0283681
FBgn0283682
FBgn0283712
FBgn0283724
FBgn0283728
FBgn0283741
FBgn0284080
FBgn0284081
FBgn0284082
FBgn0284083
FBgn0284084
FBgn0284220
FBgn0284221
FBgn0284222
FBgn0284223
FBgn0284224
FBgn0284225
FBgn0284226
FBgn0284227
FBgn0284228
FBgn0284229
FBgn0284230
FBgn0284231
FBgn0284232
FBgn0284233
FBgn0284234
FBgn0284235
FBgn0284236
FBgn0284237
FBgn0284238
FBgn0284243
FBgn0284244
FBgn0284245
FBgn0284246
FBgn0284247
FBgn0284248
FBgn0284249
FBgn0284250
FBgn0284251
FBgn0284252
FBgn0284253
FBgn0284254
FBgn0284255
FBgn0284256
FBgn0284257
FBgn0284408
FBgn0284409
FBgn0284410
FBgn0284411
FBgn0284412
FBgn0284413
FBgn0284414
FBgn0284415
FBgn0284416
FBgn0284417
FBgn0284418
FBgn0284419
FBgn0284420
FBgn0284421
FBgn0284435
FBgn0284436
FBgn0284442
FBgn0284444
FBgn0285879
FBgn0285892
FBgn0285896
FBgn0285910
FBgn0285911
FBgn0285912
FBgn0285913
FBgn0285917
FBgn0285925
FBgn0285926
FBgn0285937
FBgn0285938
FBgn0285940
FBgn0285941
FBgn0285943
FBgn0285944
FBgn0285947
FBgn0285948
FBgn0285949
FBgn0285950
FBgn0285951
FBgn0285952
FBgn0285954
FBgn0285955
FBgn0285958
FBgn0285959
FBgn0285962
FBgn0285963
FBgn0285966
FBgn0285969
FBgn0285970
FBgn0285971
FBgn0285991
FBgn0285992
FBgn0285993
FBgn0285994
FBgn0286027
FBgn0286028
FBgn0286029
FBgn0286030
FBgn0286031
FBgn0286032
FBgn0286033
FBgn0286034
FBgn0286035
FBgn0286036
FBgn0286037
FBgn0286038
FBgn0286039
FBgn0286040
FBgn0286041
FBgn0286042
FBgn0286051
FBgn0286070
FBgn0286071
FBgn0286075
FBgn0286198
FBgn0286199
FBgn0286203
FBgn0286204
FBgn0286213
FBgn0286222
FBgn0286506
FBgn0286507
FBgn0286508
FBgn0286511
FBgn0286516
FBgn0286567
FBgn0286723
FBgn0286736
FBgn0286737
FBgn0286738
FBgn0286739
FBgn0286740
FBgn0286741
FBgn0286778
FBgn0286781
FBgn0286782
FBgn0286783
FBgn0286784
FBgn0286785
FBgn0286786
FBgn0286788
FBgn0286809
FBgn0286813
FBgn0286818
FBgn0286827
FBgn0286828
FBgn0286833
FBgn0286834
FBgn0286852
FBgn0286867
FBgn0286868
FBgn0286869
FBgn0286870
FBgn0286871
FBgn0286872
FBgn0286873
FBgn0286874
FBgn0286875
FBgn0286876
FBgn0286877
FBgn0286878
FBgn0286889
FBgn0286890
FBgn0286891
FBgn0286892
FBgn0286893
FBgn0286898
FBgn0286914
FBgn0286916
FBgn0286929
FBgn0286930
FBgn0286931
FBgn0286932
FBgn0286933
FBgn0286937
FBgn0286939
FBgn0286940
FBgn0286941
FBgn0286976
FBgn0286977
FBgn0286979
FBgn0286980
FBgn0287182
FBgn0287183
FBgn0287184
FBgn0287185
FBgn0287186
FBgn0287187
FBgn0287204
FBgn0287209
FBgn0287210
FBgn0287211
FBgn0287212
FBgn0287213
FBgn0287214
FBgn0287215
FBgn0287216
FBgn0287218
FBgn0287225
FBgn0287234
FBgn0287423
FBgn0287454
FBgn0287460
FBgn0287461
FBgn0287462
FBgn0287463
FBgn0287464
FBgn0287465
FBgn0287466
FBgn0287478
FBgn0287582
FBgn0287585
FBgn0287586
FBgn0287587
FBgn0287588
FBgn0287589
FBgn0287590
FBgn0287592
FBgn0287594
FBgn0287595
FBgn0287596
FBgn0287597
FBgn0287598
FBgn0287599
FBgn0287600
FBgn0287601
FBgn0287602
FBgn0287603
FBgn0287604
FBgn0287605
FBgn0287606
FBgn0287607
FBgn0287608
FBgn0287609
FBgn0287610
FBgn0287611
FBgn0287612
FBgn0287613
FBgn0287614
FBgn0287615
FBgn0287616
FBgn0287617
FBgn0287618
FBgn0287619
FBgn0287620
FBgn0287621
FBgn0287630
FBgn0287631
FBgn0287632
FBgn0287633
FBgn0287645
FBgn0287667
FBgn0287668
FBgn0287669
FBgn0287670
FBgn0287695
FBgn0287696
FBgn0000280
FBgn0000281
FBgn0004426
FBgn0011812
FBgn0011877
FBgn0016974
FBgn0020646
FBgn0027934
FBgn0028867
FBgn0029523
FBgn0029526
FBgn0029588
FBgn0029920
FBgn0030116
FBgn0030117
FBgn0030958
FBgn0031135
FBgn0031208
FBgn0032437
FBgn0032898
FBgn0033131
FBgn0033303
FBgn0033927
FBgn0033997
FBgn0035311
FBgn0036331
FBgn0036646
FBgn0036972
FBgn0037143
FBgn0037223
FBgn0037389
FBgn0037397
FBgn0037493
FBgn0037560
FBgn0037666
FBgn0039307
FBgn0039979
FBgn0039987
FBgn0040045
FBgn0040928
FBgn0041336
FBgn0042701
FBgn0046776
FBgn0050029
FBgn0050279
FBgn0050374
FBgn0050409
FBgn0050449
FBgn0051032
FBgn0051054
FBgn0051292
FBgn0051427
FBgn0051485
FBgn0051562
FBgn0051614
FBgn0051615
FBgn0051616
FBgn0051700
FBgn0051754
FBgn0051822
FBgn0051824
FBgn0051953
FBgn0051958
FBgn0052009
FBgn0052010
FBgn0052011
FBgn0052034
FBgn0052123
FBgn0052496
FBgn0052511
FBgn0052518
FBgn0052733
FBgn0052745
FBgn0052761
FBgn0052821
FBgn0053013
FBgn0053221
FBgn0053222
FBgn0053255
FBgn0053283
FBgn0053294
FBgn0053315
FBgn0053317
FBgn0053318
FBgn0053319
FBgn0053356
FBgn0053363
FBgn0053371
FBgn0053416
FBgn0053471
FBgn0053487
FBgn0053491
FBgn0053496
FBgn0053498
FBgn0053629
FBgn0053701
FBgn0053797
FBgn0053802
FBgn0053805
FBgn0053811
FBgn0053867
FBgn0053929
FBgn0058005
FBgn0058068
FBgn0058100
FBgn0058182
FBgn0058354
FBgn0058441
FBgn0058461
FBgn0063924
FBgn0067407
FBgn0084017
FBgn0084049
FBgn0085283
FBgn0085291
FBgn0085314
FBgn0085340
FBgn0085349
FBgn0085494
FBgn0085500
FBgn0085520
FBgn0085570
FBgn0085612
FBgn0085644
FBgn0085664
FBgn0085732
FBgn0085734
FBgn0085753
FBgn0085765
FBgn0085771
FBgn0085784
FBgn0085786
FBgn0085788
FBgn0085789
FBgn0085790
FBgn0085791
FBgn0085792
FBgn0085804
FBgn0085810
FBgn0085813
FBgn0085819
FBgn0085831
FBgn0086200
FBgn0259186
FBgn0260225
FBgn0260435
FBgn0260437
FBgn0260447
FBgn0260469
FBgn0260718
FBgn0260719
FBgn0260721
FBgn0261505
FBgn0261639
FBgn0261640
FBgn0261856
FBgn0261857
FBgn0262027
FBgn0262031
FBgn0262149
FBgn0262163
FBgn0262510
FBgn0262532
FBgn0262533
FBgn0262542
FBgn0262546
FBgn0262565
FBgn0262616
FBgn0262688
FBgn0262789
FBgn0262795
FBgn0262806
FBgn0262815
FBgn0262847
FBgn0262848
FBgn0262849
FBgn0262850
FBgn0262851
FBgn0262852
FBgn0262853
FBgn0262885
FBgn0262964
FBgn0262965
FBgn0262970
FBgn0263001
FBgn0263002
FBgn0263091
FBgn0263092
FBgn0263093
FBgn0263096
FBgn0263207
FBgn0263208
FBgn0263209
FBgn0263210
FBgn0263211
FBgn0263212
FBgn0263213
FBgn0263214
FBgn0263215
FBgn0263389
FBgn0263493
FBgn0263494
FBgn0263744
FBgn0263745
FBgn0263746
FBgn0263770
FBgn0263771
FBgn0263834
FBgn0263835
FBgn0263975
FBgn0263985
FBgn0264703
FBgn0264706
FBgn0264745
FBgn0264820
FBgn0264845
FBgn0264888
FBgn0265141
FBgn0265142
FBgn0265154
FBgn0265533
FBgn0265541
FBgn0265544
FBgn0265870
FBgn0265917
FBgn0266102
FBgn0266211
FBgn0266393
FBgn0266762
FBgn0266854
FBgn0266934
FBgn0266940
FBgn0267014
FBgn0267026
FBgn0267051
FBgn0267052
FBgn0267053
FBgn0267054
FBgn0267055
FBgn0267108
FBgn0267280
FBgn0267418
FBgn0267419
FBgn0267420
FBgn0267422
FBgn0267423
FBgn0267424
FBgn0267426
FBgn0267427
FBgn0267494
FBgn0267508
FBgn0267509
FBgn0267510
FBgn0267511
FBgn0267513
FBgn0267514
FBgn0267515
FBgn0267517
FBgn0267518
FBgn0267519
FBgn0267520
FBgn0267521
FBgn0267522
FBgn0267523
FBgn0267539
FBgn0267593
FBgn0267594
FBgn0267595
FBgn0267596
FBgn0267608
FBgn0267609
FBgn0267610
FBgn0267691
FBgn0267741
FBgn0267862
FBgn0267863
FBgn0267864
FBgn0267866
FBgn0267867
FBgn0267869
FBgn0267870
FBgn0267871
FBgn0267872
FBgn0267873
FBgn0267874
FBgn0267875
FBgn0267876
FBgn0267877
FBgn0267878
FBgn0267879
FBgn0267880
FBgn0267881
FBgn0267882
FBgn0267883
FBgn0267884
FBgn0267885
FBgn0267886
FBgn0267887
FBgn0267888
FBgn0267889
FBgn0267890
FBgn0267891
FBgn0267892
FBgn0267893
FBgn0267894
FBgn0267895
FBgn0267896
FBgn0267897
FBgn0267898
FBgn0267899
FBgn0267900
FBgn0267901
FBgn0267902
FBgn0267952
FBgn0283429
FBgn0283430
FBgn0283431
FBgn0283435
FBgn0283627
FBgn0286879
FBgn0286880
FBgn0286881
FBgn0286882
FBgn0286883
FBgn0286884
FBgn0286885
FBgn0286913
FBgn0286915
FBgn0286917
FBgn0286918
FBgn0286919
FBgn0286920
FBgn0286921
FBgn0286925
FBgn0286926
FBgn0286927
FBgn0286928
FBgn0286938
FBgn0287217
FBgn0287591
```
