## Supplementary material for "Single-nucleus transcriptomes reveal functional and evolutionary properties of cell types in the Drosophila accessory gland": Dataset S10: matrix.mtx (part 1 of 9)

```
%%MatrixMarket matrix coordinate integer general
16853 2295 713876
37 1 2
38 1 1
72 1 1
85 1 1
94 1 1
164 1 3
169 1 1
173 1 1
186 1 1
200 1 1
213 1 1
258 1 1
275 1 5
312 1 1
340 1 4
392 1 2
428 1 3
429 1 3
431 1 29
468 1 1
475 1 4
496 1 1
497 1 1
502 1 1
507 1 1
522 1 1
537 1 1
541 1 1
558 1 1
563 1 1
594 1 1
747 1 1
749 1 1
761 1 2
769 1 20
788 1 2
790 1 1
830 1 1
838 1 1
851 1 1
857 1 1
897 1 1
903 1 1
921 1 2
939 1 3
978 1 1
1009 1 1
1063 1 2
1125 1 1
1135 1 1
1147 1 1
1172 1 2
1182 1 4
1210 1 14
1211 1 25
1212 1 4
1230 1 1
1290 1 1
1322 1 1
1326 1 1
1379 1 1
1385 1 6
1397 1 1
1432 1 2
1515 1 2
1516 1 3
1517 1 11
1518 1 5
1537 1 1
1611 1 1
1616 1 1
1623 1 1
1630 1 1
1647 1 1
1648 1 2
1661 1 1
1662 1 4
1663 1 4
1669 1 1
1693 1 2
1703 1 2
1712 1 1
1738 1 1
1745 1 7
1796 1 1
1812 1 1
1860 1 1
1893 1 1
1895 1 1
1922 1 1
1944 1 1
1955 1 1
1989 1 1
2003 1 2
2050 1 1
2065 1 2
2069 1 1
2074 1 1
2079 1 1
2121 1 1
2185 1 1
2222 1 1
2231 1 2
2298 1 1
2320 1 1
2323 1 2
2354 1 1
2363 1 3
2371 1 1
2374 1 1
2473 1 1
2481 1 1
2537 1 1
2546 1 1
2605 1 1
2609 1 1
2615 1 1
2622 1 1
2625 1 1
2628 1 1
2641 1 1
2649 1 1
2651 1 2
2753 1 8
2754 1 8
2767 1 1
2877 1 1
2943 1 2
2979 1 1
2992 1 1
3096 1 1
3138 1 1
3261 1 1
3279 1 2
3344 1 1
3374 1 1
3454 1 1
3455 1 2
3527 1 1
3643 1 1
3654 1 1
3676 1 1
3677 1 1
3753 1 1
3866 1 1
3875 1 1
4069 1 2
4077 1 1
4085 1 1
4154 1 1
4185 1 1
4190 1 1
4338 1 1
4349 1 1
4382 1 1
4468 1 1
4557 1 4
4563 1 1
4612 1 7
4723 1 1
4733 1 1
4793 1 1
4875 1 2
4881 1 1
4942 1 1
4968 1 1
4995 1 3
5050 1 1
5051 1 1
5077 1 1
5083 1 1
5143 1 1
5187 1 1
5256 1 1
5511 1 1
5529 1 1
5635 1 2
5680 1 5
5681 1 31
5682 1 1
5728 1 1
5780 1 1
5787 1 1
5833 1 1
5845 1 1
5955 1 1
5991 1 1
6082 1 1
6090 1 1
6109 1 1
6141 1 1
6249 1 1
6269 1 2
6344 1 1
6445 1 1
6571 1 1
6600 1 1
6610 1 1
6632 1 1
6635 1 1
6680 1 1
6695 1 1
6715 1 1
6830 1 1
6954 1 1
6961 1 1
7182 1 1
7367 1 1
7403 1 1
7528 1 2
7552 1 1
7590 1 1
7615 1 1
7755 1 1
7780 1 1
7794 1 1
8030 1 1
8036 1 1
8085 1 1
8259 1 2
8303 1 1
8350 1 1
8766 1 3
8809 1 1
8829 1 1
9071 1 2
9092 1 1
9095 1 1
9135 1 2
9147 1 1
9177 1 2
9224 1 1
9287 1 1
9288 1 3
9289 1 1
9297 1 1
9319 1 1
9373 1 1
9381 1 1
9401 1 1
9404 1 1
9424 1 1
9499 1 1
9510 1 1
9514 1 1
9515 1 1
9537 1 1
9540 1 2
9542 1 1
9547 1 1
9573 1 4
9729 1 1
9773 1 2
9847 1 2
9848 1 2
10001 1 2
10003 1 1
10007 1 2
10019 1 7
10027 1 1
10093 1 1
10135 1 1
10140 1 23
10177 1 1
10216 1 1
10279 1 1
10320 1 3
10342 1 3
10387 1 1
10388 1 1
10399 1 1
10428 1 1
10455 1 1
10554 1 3
10590 1 1
10651 1 1
10745 1 5
10759 1 2
10791 1 1
10827 1 2
10847 1 1
10856 1 1
10873 1 1
10874 1 2
10912 1 1
10947 1 1
10949 1 1
10970 1 1
10984 1 1
11033 1 5
11153 1 1
11344 1 3
11373 1 1
11597 1 2
11618 1 1
11704 1 1
11705 1 1
11743 1 1
11747 1 5
11760 1 8
11765 1 1
11785 1 1
11868 1 2
12037 1 2
12080 1 1
12184 1 5
12185 1 1
12194 1 1
12199 1 1
12302 1 1
12339 1 1
12340 1 2
12348 1 2
12416 1 1
12417 1 1
12418 1 1
12419 1 1
12420 1 1
12421 1 1
12422 1 2
12423 1 2
12425 1 2
12426 1 1
12428 1 1
12430 1 2
12431 1 4
12432 1 6
12434 1 2
12441 1 2
12542 1 1
12550 1 1
12551 1 4
12593 1 1
12611 1 1
12616 1 1
12645 1 4
12646 1 2
12650 1 10
12672 1 1
12683 1 1
12719 1 1
12758 1 1
12761 1 1
12769 1 1
12866 1 1
12888 1 2
12892 1 2
12899 1 1
12941 1 1
12947 1 1
12965 1 7
12975 1 2
12978 1 1
12996 1 1
13000 1 1
13008 1 1
13009 1 1
13059 1 1
13064 1 2
13076 1 2
13077 1 2
13100 1 1
13104 1 2
13105 1 2
13106 1 30
13135 1 1
13136 1 1
13138 1 1
13213 1 4
13272 1 3
13302 1 1
13306 1 3
13309 1 1
13310 1 4
13325 1 1
13355 1 5
13361 1 1
13397 1 2
13447 1 2
13481 1 3
13489 1 2
13513 1 3
13533 1 2
13620 1 1
13685 1 1
13703 1 1
13721 1 2
13789 1 3
13791 1 1
13811 1 1
13897 1 1
13898 1 3
14004 1 1
14033 1 1
14069 1 1
14107 1 5
14147 1 2
14187 1 3
14189 1 2
14191 1 1
14193 1 2
14201 1 1
14268 1 1
14274 1 1
14295 1 8
14319 1 3
14320 1 7
14405 1 1
14479 1 1
14510 1 1
14608 1 1
14677 1 1
14963 1 1
14965 1 3
15000 1 1
15001 1 1
15004 1 1
15064 1 1
15113 1 1
15148 1 1
15172 1 1
15342 1 1
15356 1 1
15446 1 1
15454 1 1
15537 1 1
15661 1 1
15732 1 13
15733 1 2
15750 1 2
15778 1 1
15814 1 1
16103 1 1
16235 1 1
16246 1 2
16284 1 1
16323 1 1
16381 1 1
16400 1 1
16511 1 1
34 2 1
38 2 1
39 2 1
54 2 1
153 2 1
164 2 2
199 2 3
209 2 2
212 2 1
258 2 2
275 2 1
287 2 4
325 2 1
340 2 2
390 2 1
419 2 1
428 2 1
429 2 6
431 2 45
475 2 10
514 2 1
519 2 1
537 2 2
571 2 1
584 2 1
587 2 1
591 2 1
594 2 1
633 2 2
649 2 1
663 2 1
764 2 1
769 2 8
838 2 1
851 2 1
854 2 1
865 2 1
883 2 1
903 2 1
921 2 1
1009 2 1
1012 2 1
1049 2 1
1082 2 1
1108 2 1
1126 2 1
1182 2 2
1210 2 21
1211 2 39
1212 2 4
1285 2 1
1290 2 1
1303 2 2
1306 2 1
1322 2 1
1347 2 1
1385 2 3
1434 2 1
1443 2 1
1467 2 1
1516 2 2
1517 2 9
1518 2 3
1539 2 1
1546 2 2
1566 2 1
1572 2 1
1597 2 1
1610 2 2
1618 2 1
1623 2 1
1643 2 2
1657 2 2
1662 2 1
1663 2 5
1669 2 1
1681 2 1
1740 2 1
1742 2 1
1745 2 7
1855 2 3
1860 2 1
1874 2 2
1895 2 1
1999 2 1
2074 2 1
2117 2 1
2128 2 1
2172 2 1
2204 2 1
2228 2 1
2353 2 1
2363 2 2
2371 2 1
2406 2 1
2410 2 1
2467 2 1
2630 2 1
2641 2 1
2738 2 1
2753 2 3
2754 2 5
2765 2 1
2805 2 1
2916 2 1
2931 2 1
3094 2 1
3112 2 1
3126 2 1
3148 2 1
3222 2 1
3234 2 1
3252 2 1
3256 2 1
3279 2 1
3317 2 1
3369 2 1
3439 2 1
3501 2 1
3515 2 1
3567 2 1
3675 2 1
3694 2 1
3738 2 1
3752 2 1
3753 2 1
3824 2 1
3865 2 1
3875 2 1
3909 2 1
3936 2 1
3942 2 2
4006 2 1
4077 2 1
4085 2 1
4190 2 4
4280 2 1
4301 2 1
4321 2 1
4358 2 1
4408 2 1
4482 2 1
4612 2 3
4750 2 1
4806 2 1
4963 2 1
5050 2 1
5053 2 3
5087 2 1
5418 2 1
5515 2 1
5598 2 1
5680 2 8
5681 2 24
5934 2 1
6071 2 1
6082 2 2
6269 2 1
6404 2 1
6511 2 1
6577 2 1
6578 2 1
6672 2 1
6680 2 1
6695 2 2
6696 2 1
6720 2 1
6725 2 1
6812 2 1
6834 2 1
6893 2 1
6907 2 1
7003 2 2
7023 2 1
7207 2 1
7304 2 1
7357 2 1
7570 2 1
7582 2 1
7615 2 1
7699 2 1
7780 2 1
7866 2 1
8030 2 1
8042 2 1
8053 2 1
8177 2 1
8196 2 1
8283 2 1
8303 2 2
8349 2 1
8580 2 1
8766 2 2
8797 2 1
8829 2 1
8870 2 1
8876 2 1
8899 2 1
9005 2 1
9092 2 1
9161 2 1
9287 2 2
9288 2 1
9423 2 1
9424 2 1
9425 2 1
9476 2 1
9477 2 1
9516 2 2
9540 2 2
9541 2 1
9573 2 4
9574 2 1
9579 2 1
9613 2 1
9730 2 1
9733 2 2
9773 2 3
9779 2 1
9847 2 4
9848 2 1
9849 2 1
9855 2 1
9954 2 1
10002 2 1
10019 2 6
10054 2 1
10087 2 1
10089 2 2
10094 2 1
10113 2 1
10135 2 1
10140 2 25
10279 2 1
10342 2 2
10375 2 1
10387 2 1
10390 2 2
10484 2 1
10487 2 1
10625 2 1
10637 2 1
10651 2 2
10706 2 1
10745 2 1
10823 2 1
10873 2 2
10894 2 1
10912 2 1
10949 2 1
11033 2 1
11068 2 1
11074 2 2
11220 2 3
11234 2 1
11291 2 1
11344 2 1
11573 2 1
11597 2 5
11604 2 2
11618 2 1
11694 2 1
11735 2 1
11747 2 10
11762 2 1
11955 2 1
11960 2 2
11985 2 1
11987 2 1
12005 2 1
12022 2 1
12037 2 1
12080 2 1
12134 2 1
12183 2 1
12184 2 6
12194 2 2
12199 2 2
12246 2 3
12277 2 1
12307 2 1
12340 2 1
12419 2 1
12420 2 4
12421 2 1
12423 2 1
12424 2 1
12425 2 2
12426 2 1
12430 2 1
12432 2 19
12441 2 1
12483 2 1
12539 2 1
12551 2 3
12553 2 1
12567 2 2
12587 2 1
12603 2 1
12611 2 1
12645 2 2
12646 2 2
12648 2 3
12650 2 18
12668 2 1
12671 2 5
12719 2 1
12759 2 1
12764 2 1
12790 2 1
12848 2 2
12888 2 3
12892 2 1
12965 2 13
12996 2 2
13000 2 1
13002 2 1
13034 2 1
13040 2 1
13044 2 1
13064 2 3
13070 2 2
13079 2 1
13104 2 1
13105 2 1
13106 2 36
13138 2 3
13156 2 1
13196 2 1
13209 2 1
13213 2 1
13267 2 1
13272 2 10
13310 2 1
13355 2 10
13397 2 1
13461 2 1
13464 2 2
13489 2 2
13513 2 1
13533 2 1
13541 2 1
13566 2 1
13593 2 1
13602 2 1
13689 2 1
13789 2 2
13828 2 1
13829 2 1
13856 2 1
13882 2 2
13898 2 3
13931 2 1
14034 2 3
14147 2 2
14187 2 6
14189 2 1
14193 2 3
14200 2 3
14201 2 2
14268 2 1
14295 2 4
14306 2 1
14319 2 3
14320 2 8
14332 2 1
14410 2 1
14479 2 2
14490 2 1
14512 2 1
14629 2 1
14689 2 1
14744 2 1
14776 2 1
14835 2 1
14951 2 2
14963 2 2
14965 2 2
14971 2 1
14999 2 1
15039 2 1
15059 2 1
15075 2 3
15130 2 1
15175 2 1
15259 2 1
15342 2 1
15399 2 1
15454 2 1
15732 2 14
15837 2 1
15946 2 1
15965 2 2
16100 2 1
16227 2 1
16235 2 1
16239 2 3
16242 2 2
16246 2 1
16291 2 1
16375 2 3
16381 2 2
16390 2 1
16391 2 1
16399 2 2
16400 2 1
16401 2 2
37 3 2
54 3 1
94 3 1
119 3 1
122 3 1
151 3 1
155 3 1
164 3 1
169 3 1
199 3 1
200 3 1
212 3 1
237 3 1
256 3 1
258 3 2
286 3 1
287 3 1
340 3 2
358 3 1
392 3 1
428 3 3
429 3 1
431 3 44
461 3 1
475 3 7
516 3 1
563 3 1
571 3 1
585 3 1
594 3 1
613 3 1
637 3 1
658 3 1
674 3 1
716 3 1
761 3 5
769 3 15
778 3 1
841 3 1
883 3 3
915 3 1
921 3 3
951 3 1
964 3 1
1006 3 2
1062 3 1
1064 3 1
1066 3 1
1079 3 1
1085 3 1
1101 3 1
1132 3 1
1158 3 2
1182 3 7
1194 3 1
1208 3 1
1210 3 17
1211 3 30
1212 3 9
1225 3 1
1256 3 1
1303 3 2
1307 3 1
1340 3 1
1434 3 1
1445 3 2
1446 3 1
1515 3 4
1516 3 5
1517 3 2
1518 3 7
1521 3 1
1523 3 1
1524 3 1
1528 3 1
1594 3 1
1597 3 1
1606 3 2
1611 3 2
1648 3 1
1662 3 3
1663 3 7
1703 3 1
1705 3 1
1706 3 1
1738 3 1
1742 3 1
1745 3 9
1796 3 1
1874 3 2
1893 3 1
1915 3 1
2081 3 2
2121 3 1
2170 3 1
2222 3 1
2298 3 2
2361 3 1
2363 3 2
2369 3 1
2374 3 1
2375 3 1
2391 3 1
2501 3 1
2523 3 1
2641 3 1
2745 3 1
2753 3 5
2754 3 7
2931 3 1
2978 3 1
3112 3 2
3139 3 1
3279 3 1
3344 3 3
3368 3 1
3455 3 2
3463 3 1
3493 3 1
3619 3 1
3654 3 1
3676 3 1
3752 3 1
3789 3 1
3814 3 1
3853 3 2
3865 3 1
3875 3 1
3909 3 2
3957 3 1
4069 3 1
4140 3 1
4190 3 4
4281 3 1
4338 3 1
4358 3 1
4557 3 1
4563 3 3
4612 3 2
4667 3 1
4740 3 2
4852 3 1
4853 3 1
4875 3 1
4932 3 1
5042 3 1
5051 3 1
5102 3 1
5143 3 1
5198 3 1
5300 3 1
5410 3 2
5526 3 1
5628 3 1
5635 3 1
5671 3 1
5680 3 5
5681 3 17
5738 3 1
5744 3 1
5815 3 1
5850 3 1
5986 3 1
6082 3 1
6155 3 1
6251 3 1
6269 3 1
6379 3 1
6542 3 1
6547 3 1
6567 3 1
6571 3 1
6578 3 1
6600 3 1
6643 3 1
6680 3 1
6695 3 3
6720 3 1
6812 3 1
6830 3 1
6868 3 1
6954 3 1
6990 3 1
7069 3 1
7112 3 1
7202 3 1
7230 3 1
7243 3 1
7299 3 1
7422 3 2
7658 3 1
7722 3 1
7736 3 1
7780 3 1
8186 3 1
8495 3 1
8511 3 1
8539 3 1
8580 3 1
8766 3 1
8770 3 1
8809 3 1
8831 3 1
8849 3 1
8861 3 1
9070 3 1
9092 3 1
9120 3 1
9287 3 1
9289 3 1
9297 3 1
9401 3 1
9404 3 1
9505 3 1
9510 3 1
9537 3 1
9573 3 3
9574 3 2
9719 3 1
9730 3 1
9773 3 1
9847 3 3
9849 3 1
9870 3 1
9979 3 1
10002 3 1
10003 3 2
10007 3 3
10019 3 2
10053 3 1
10087 3 1
10089 3 1
10109 3 1
10140 3 14
10320 3 2
10342 3 5
10353 3 1
10369 3 1
10399 3 1
10408 3 1
10434 3 2
10476 3 1
10554 3 3
10555 3 1
10594 3 1
10637 3 3
10663 3 1
10668 3 1
10745 3 3
10784 3 2
10809 3 1
10947 3 2
10949 3 2
11033 3 3
11046 3 1
11069 3 1
11081 3 1
11210 3 1
11285 3 1
11344 3 2
11592 3 1
11593 3 1
11597 3 2
11604 3 4
11618 3 1
11704 3 1
11735 3 1
11744 3 1
11747 3 6
11748 3 1
11760 3 4
11980 3 1
12022 3 1
12055 3 1
12057 3 1
12058 3 1
12091 3 1
12112 3 1
12144 3 1
12165 3 1
12184 3 6
12185 3 1
12194 3 1
12199 3 3
12246 3 1
12294 3 1
12340 3 4
12348 3 2
12416 3 1
12417 3 1
12419 3 1
12423 3 1
12425 3 3
12426 3 5
12427 3 2
12428 3 1
12430 3 1
12431 3 5
12432 3 16
12441 3 3
12463 3 1
12539 3 1
12542 3 1
12551 3 2
12567 3 2
12581 3 1
12603 3 2
12610 3 1
12629 3 1
12645 3 5
12648 3 1
12650 3 17
12671 3 3
12680 3 1
12730 3 1
12759 3 4
12772 3 2
12791 3 2
12799 3 1
12861 3 1
12866 3 1
12874 3 3
12888 3 2
12941 3 1
12965 3 11
12975 3 2
12985 3 1
12996 3 3
13064 3 2
13080 3 1
13101 3 1
13105 3 4
13106 3 49
13149 3 1
13213 3 2
13257 3 1
13262 3 1
13267 3 1
13272 3 4
13297 3 1
13302 3 1
13310 3 1
13335 3 1
13355 3 6
13365 3 1
13468 3 1
13481 3 1
13489 3 4
13512 3 1
13513 3 2
13533 3 1
13541 3 1
13566 3 2
13598 3 2
13625 3 1
13689 3 1
13789 3 3
13810 3 1
13814 3 2
13829 3 1
13898 3 3
13926 3 1
14107 3 1
14147 3 3
14156 3 1
14187 3 5
14189 3 1
14193 3 3
14200 3 2
14268 3 1
14295 3 2
14306 3 1
14319 3 2
14320 3 5
14336 3 1
14434 3 3
14479 3 2
14490 3 1
14512 3 1
14620 3 1
14643 3 1
14677 3 1
14963 3 1
14965 3 5
14984 3 1
15000 3 1
15059 3 1
15158 3 1
15210 3 1
15324 3 1
15342 3 1
15454 3 1
15732 3 11
15750 3 1
16103 3 1
16112 3 1
16235 3 1
16246 3 1
16322 3 1
16333 3 1
16334 3 1
16390 3 1
37 4 2
54 4 1
64 4 1
72 4 1
94 4 1
100 4 1
153 4 1
179 4 1
200 4 1
212 4 2
229 4 1
340 4 1
392 4 1
428 4 2
429 4 1
431 4 49
472 4 1
475 4 6
516 4 1
537 4 1
594 4 2
633 4 2
649 4 1
728 4 1
739 4 1
746 4 2
769 4 21
830 4 2
839 4 1
851 4 2
857 4 1
878 4 2
902 4 1
921 4 2
1063 4 1
1064 4 1
1105 4 1
1130 4 1
1175 4 1
1182 4 4
1190 4 2
1194 4 1
1208 4 1
1210 4 30
1211 4 57
1212 4 5
1256 4 1
1266 4 1
1290 4 1
1306 4 1
1347 4 1
1351 4 1
1367 4 1
1385 4 3
1515 4 5
1516 4 4
1517 4 8
1518 4 4
1521 4 1
1539 4 1
1611 4 1
1614 4 1
1617 4 1
1623 4 1
1630 4 2
1643 4 2
1648 4 1
1655 4 2
1660 4 1
1663 4 7
1742 4 1
1745 4 7
1783 4 2
1796 4 1
1855 4 1
1896 4 1
1922 4 2
1944 4 1
1977 4 1
1999 4 1
2003 4 1
2081 4 1
2099 4 1
2115 4 1
2227 4 1
2267 4 1
2298 4 1
2329 4 1
2353 4 1
2363 4 7
2384 4 1
2753 4 3
2754 4 6
2877 4 1
2946 4 1
3083 4 1
3198 4 1
3234 4 1
3236 4 1
3251 4 1
3274 4 1
3279 4 1
3299 4 1
3454 4 3
3455 4 2
3487 4 2
3654 4 1
3676 4 1
3737 4 1
3789 4 1
3888 4 1
3909 4 1
3926 4 1
3941 4 1
3957 4 2
4024 4 1
4068 4 1
4069 4 1
4085 4 1
4095 4 1
4154 4 1
4190 4 4
4326 4 1
4335 4 1
4338 4 1
4358 4 1
4408 4 1
4450 4 1
4516 4 1
4535 4 1
4567 4 2
4579 4 1
4612 4 3
4968 4 1
4970 4 1
5042 4 1
5051 4 1
5053 4 1
5274 4 1
5574 4 1
5680 4 4
5681 4 24
5728 4 2
5845 4 1
5919 4 1
6090 4 1
6150 4 1
6327 4 1
6461 4 1
6548 4 1
6695 4 3
6713 4 1
6774 4 1
6810 4 1
6907 4 1
6961 4 1
6969 4 1
6982 4 1
7003 4 1
7045 4 1
7215 4 1
7299 4 1
7303 4 1
7345 4 1
7726 4 1
7766 4 1
7773 4 1
7780 4 1
7859 4 1
7983 4 1
8259 4 1
8303 4 1
8349 4 1
8554 4 1
8766 4 1
8832 4 1
9177 4 2
9224 4 1
9246 4 1
9287 4 2
9289 4 1
9319 4 1
9336 4 1
9404 4 3
9424 4 1
9427 4 1
9461 4 1
9476 4 1
9477 4 1
9504 4 1
9510 4 1
9516 4 1
9522 4 1
9537 4 3
9573 4 4
9637 4 1
9670 4 1
9692 4 1
9709 4 1
9773 4 1
9847 4 4
9848 4 1
9855 4 1
9874 4 1
9914 4 1
9953 4 1
10003 4 1
10007 4 3
10019 4 5
10089 4 3
10140 4 9
10209 4 1
10279 4 1
10320 4 3
10342 4 2
10388 4 1
10390 4 1
10428 4 3
10493 4 2
10554 4 4
10555 4 2
10594 4 1
10637 4 2
10651 4 1
10663 4 1
10745 4 3
10969 4 1
11033 4 3
11205 4 1
11213 4 2
11220 4 2
11344 4 1
11597 4 2
11604 4 1
11628 4 1
11704 4 1
11728 4 1
11747 4 12
11748 4 1
11760 4 1
11765 4 1
11827 4 1
11903 4 1
11955 4 1
11956 4 1
11975 4 2
11980 4 2
11987 4 1
12045 4 1
12145 4 1
12184 4 11
12205 4 1
12277 4 1
12340 4 2
12348 4 1
12415 4 1
12419 4 2
12420 4 1
12422 4 1
12423 4 1
12425 4 1
12426 4 4
12430 4 1
12431 4 3
12432 4 21
12441 4 2
12535 4 1
12551 4 2
12567 4 1
12603 4 1
12606 4 1
12608 4 1
12645 4 1
12646 4 1
12648 4 1
12650 4 40
12659 4 1
12667 4 1
12671 4 3
12715 4 1
12725 4 2
12800 4 1
12848 4 1
12888 4 8
12897 4 1
12965 4 19
12975 4 2
12996 4 1
13002 4 2
13008 4 1
13041 4 1
13064 4 3
13070 4 1
13080 4 1
13101 4 1
13106 4 56
13132 4 1
13156 4 1
13213 4 1
13241 4 1
13262 4 1
13267 4 1
13272 4 6
13302 4 1
13311 4 2
13313 4 3
13342 4 1
13355 4 6
13386 4 1
13417 4 1
13489 4 8
13512 4 1
13513 4 2
13533 4 1
13593 4 1
13598 4 1
13602 4 4
13697 4 2
13789 4 2
13792 4 2
13898 4 2
14004 4 2
14026 4 1
14033 4 1
14177 4 1
14187 4 7
14189 4 2
14191 4 2
14193 4 2
14200 4 3
14233 4 1
14268 4 2
14295 4 4
14319 4 12
14320 4 11
14336 4 3
14347 4 1
14479 4 5
14490 4 1
14508 4 1
14744 4 1
14776 4 1
14963 4 1
14964 4 1
15113 4 1
15253 4 1
15356 4 1
15555 4 1
15732 4 12
15733 4 1
15953 4 1
16105 4 1
16107 4 1
16163 4 1
16235 4 2
16242 4 1
16322 4 3
16331 4 1
16332 4 1
16391 4 1
16399 4 1
16565 4 1
37 5 2
39 5 3
64 5 1
151 5 1
173 5 1
180 5 1
199 5 1
221 5 1
275 5 3
331 5 2
338 5 1
389 5 1
392 5 2
410 5 1
428 5 12
429 5 2
431 5 58
475 5 22
519 5 1
545 5 3
621 5 1
675 5 1
676 5 2
694 5 1
761 5 2
769 5 26
824 5 1
830 5 1
857 5 1
873 5 1
893 5 3
903 5 2
921 5 10
924 5 2
981 5 1
1009 5 1
1036 5 2
1052 5 1
1061 5 1
1064 5 1
1085 5 1
1096 5 1
1098 5 1
1101 5 1
1102 5 1
1124 5 1
1141 5 1
1147 5 1
1158 5 3
1172 5 2
1177 5 1
1182 5 49
1190 5 2
1210 5 82
1211 5 119
1212 5 12
1243 5 1
1289 5 1
1306 5 4
1307 5 1
1308 5 1
1309 5 8
1314 5 2
1350 5 1
1367 5 1
1381 5 1
1385 5 1
1411 5 1
1434 5 1
1487 5 1
1495 5 2
1515 5 1
1516 5 4
1517 5 2
1518 5 3
1521 5 1
1539 5 6
1564 5 1
1567 5 1
1592 5 1
1594 5 1
1606 5 1
1608 5 1
1611 5 1
1630 5 2
1648 5 1
1674 5 3
1688 5 1
1726 5 1
1745 5 11
1783 5 3
1791 5 1
1796 5 3
1807 5 1
1809 5 1
1865 5 1
1874 5 3
1893 5 4
1922 5 1
1925 5 2
1999 5 2
2069 5 1
2074 5 1
2115 5 1
2170 5 1
2227 5 1
2325 5 1
2353 5 3
2363 5 1
2387 5 1
2409 5 1
2463 5 1
2753 5 3
2754 5 7
2780 5 1
2800 5 1
2806 5 1
2815 5 1
2861 5 1
2877 5 1
2923 5 1
2998 5 2
3050 5 1
3072 5 1
3092 5 1
3138 5 2
3258 5 1
3279 5 1
3337 5 1
3343 5 1
3374 5 1
3439 5 1
3454 5 1
3455 5 6
3463 5 1
3501 5 1
3520 5 1
3533 5 1
3538 5 1
3586 5 2
3654 5 1
3676 5 1
3699 5 1
3843 5 1
3875 5 1
3940 5 1
3941 5 2
3942 5 1
3987 5 1
3988 5 2
4006 5 1
4063 5 1
4085 5 1
4095 5 1
4154 5 1
4162 5 1
4190 5 7
4321 5 1
4332 5 1
4338 5 2
4345 5 1
4362 5 1
4445 5 1
4484 5 1
4547 5 1
4612 5 3
4619 5 1
4696 5 2
4875 5 1
4898 5 1
4907 5 1
4919 5 1
4930 5 1
4945 5 1
4963 5 1
4968 5 1
5050 5 1
5051 5 2
5170 5 1
5198 5 2
5223 5 1
5359 5 1
5586 5 1
5671 5 1
5680 5 12
5681 5 41
5707 5 1
5732 5 1
5833 5 1
5845 5 2
5888 5 1
5926 5 1
5995 5 1
6082 5 1
6090 5 1
6110 5 1
6155 5 1
6216 5 3
6269 5 2
6316 5 1
6348 5 1
6379 5 2
6485 5 1
6497 5 1
6499 5 1
6600 5 1
6636 5 1
6680 5 1
6713 5 2
6715 5 1
6726 5 1
6761 5 2
6812 5 3
6961 5 1
6982 5 2
6984 5 1
7003 5 1
7047 5 2
7197 5 1
7198 5 1
7202 5 1
7299 5 1
7422 5 1
7469 5 2
7494 5 1
7527 5 1
7528 5 1
7530 5 1
7572 5 1
7580 5 2
7582 5 4
7633 5 1
7691 5 1
7731 5 1
7755 5 1
7756 5 1
7807 5 1
7983 5 1
7994 5 1
8011 5 1
8012 5 1
8259 5 2
8309 5 1
8448 5 1
8661 5 1
8717 5 1
8755 5 1
8766 5 2
8923 5 1
9005 5 1
9032 5 1
9071 5 1
9092 5 2
9122 5 1
9136 5 1
9190 5 1
9262 5 1
9270 5 1
9287 5 6
9288 5 3
9297 5 1
9372 5 2
9379 5 1
9404 5 1
9419 5 1
9424 5 1
9425 5 1
9475 5 1
9477 5 1
9508 5 1
9510 5 1
9531 5 1
9539 5 1
9570 5 3
9573 5 6
9574 5 5
9586 5 1
9622 5 1
9708 5 2
9729 5 1
9730 5 1
9733 5 1
9741 5 2
9847 5 1
9914 5 1
10003 5 1
10007 5 3
10019 5 10
10089 5 1
10140 5 41
10319 5 1
10320 5 3
10342 5 3
10369 5 1
10390 5 2
10428 5 1
10451 5 1
10554 5 6
10603 5 1
10637 5 3
10651 5 2
10745 5 14
10809 5 1
10873 5 2
11069 5 1
11111 5 1
11285 5 1
11344 5 3
11354 5 1
11573 5 1
11593 5 1
11604 5 9
11618 5 1
11704 5 2
11747 5 29
11748 5 1
11760 5 3
11765 5 1
11766 5 2
11903 5 1
11945 5 1
11980 5 1
12060 5 1
12080 5 3
12130 5 1
12184 5 8
12185 5 7
12188 5 1
12191 5 1
12193 5 1
12194 5 2
12199 5 1
12241 5 1
12340 5 1
12410 5 1
12416 5 1
12417 5 2
12419 5 3
12420 5 3
12422 5 1
12423 5 1
12425 5 4
12426 5 2
12427 5 1
12430 5 3
12431 5 9
12432 5 50
12434 5 1
12551 5 3
12553 5 1
12567 5 1
12587 5 1
12608 5 1
12645 5 1
12648 5 1
12650 5 44
12663 5 1
12680 5 1
12685 5 1
12789 5 2
12790 5 3
12791 5 3
12792 5 1
12888 5 23
12892 5 2
12920 5 1
12941 5 1
12947 5 1
12965 5 29
13080 5 5
13106 5 95
13134 5 1
13149 5 1
13156 5 1
13213 5 4
13227 5 2
13262 5 1
13267 5 1
13272 5 5
13297 5 1
13302 5 3
13306 5 1
13309 5 1
13310 5 2
13342 5 1
13355 5 18
13418 5 3
13447 5 2
13461 5 1
13489 5 6
13495 5 1
13513 5 2
13566 5 1
13593 5 3
13602 5 1
13625 5 1
13696 5 1
13789 5 1
13897 5 1
13991 5 1
14034 5 1
14107 5 2
14187 5 30
14191 5 2
14193 5 2
14200 5 5
14319 5 10
14320 5 15
14412 5 1
14413 5 3
14434 5 1
14479 5 7
14510 5 2
14513 5 1
14762 5 1
14776 5 1
14965 5 4
15000 5 1
15064 5 2
15075 5 1
15081 5 1
15129 5 1
15229 5 1
15443 5 1
15454 5 1
15732 5 18
15748 5 1
15837 5 1
16175 5 1
16213 5 1
16223 5 1
16235 5 1
16246 5 1
16284 5 1
16287 5 1
16324 5 1
16331 5 1
16332 5 3
16333 5 2
16334 5 1
16375 5 3
16376 5 1
16390 5 1
16396 5 1
16400 5 6
16677 5 1
15 6 1
28 6 3
30 6 1
54 6 3
85 6 1
96 6 1
122 6 1
164 6 1
173 6 3
179 6 1
180 6 1
186 6 1
195 6 1
199 6 3
209 6 1
229 6 1
237 6 1
256 6 2
258 6 2
265 6 1
275 6 9
286 6 1
325 6 1
327 6 5
342 6 1
345 6 3
403 6 1
428 6 31
429 6 23
431 6 183
475 6 34
488 6 1
514 6 1
537 6 2
545 6 3
587 6 1
589 6 1
621 6 1
633 6 1
675 6 1
705 6 1
729 6 1
761 6 3
769 6 67
841 6 1
854 6 1
857 6 2
873 6 1
874 6 1
878 6 1
883 6 2
898 6 2
903 6 1
916 6 1
921 6 11
981 6 1
991 6 2
1006 6 1
1012 6 1
1031 6 1
1036 6 2
1049 6 1
1052 6 1
1061 6 1
1064 6 2
1101 6 1
1144 6 1
1147 6 1
1149 6 1
1158 6 2
1172 6 2
1173 6 1
1174 6 1
1182 6 39
1190 6 7
1210 6 119
1211 6 208
1212 6 31
1231 6 1
1234 6 1
1240 6 1
1285 6 1
1289 6 1
1304 6 2
1306 6 2
1307 6 3
1308 6 3
1309 6 6
1311 6 1
1314 6 1
1324 6 4
1350 6 2
1363 6 1
1367 6 1
1374 6 1
1416 6 3
1417 6 1
1419 6 1
1430 6 1
1443 6 1
1447 6 2
1454 6 1
1462 6 1
1515 6 3
1516 6 21
1517 6 43
1518 6 48
1523 6 1
1528 6 4
1537 6 1
1539 6 6
1549 6 1
1556 6 1
1610 6 2
1615 6 1
1623 6 1
1643 6 7
1654 6 3
1662 6 1
1663 6 2
1670 6 1
1683 6 1
1712 6 2
1742 6 4
1745 6 47
1783 6 1
1796 6 2
1801 6 1
1812 6 1
1873 6 1
1874 6 5
1893 6 1
1989 6 1
1999 6 3
2069 6 1
2074 6 1
2075 6 1
2078 6 1
2109 6 1
2117 6 2
2121 6 1
2128 6 1
2170 6 1
2190 6 1
2227 6 2
2282 6 1
2353 6 2
2363 6 6
2371 6 1
2384 6 1
2391 6 2
2426 6 1
2448 6 1
2454 6 1
2490 6 1
2495 6 1
2501 6 1
2520 6 1
2564 6 1
2569 6 1
2595 6 1
2622 6 1
2646 6 1
2656 6 4
2673 6 1
2738 6 2
2753 6 59
2754 6 78
2805 6 2
2861 6 1
2877 6 2
2882 6 1
2923 6 2
2990 6 1
3084 6 1
3094 6 3
3138 6 1
3143 6 1
3234 6 4
3251 6 1
3260 6 2
3269 6 2
3279 6 5
3280 6 1
3283 6 1
3340 6 1
3362 6 1
3374 6 1
3439 6 1
3455 6 5
3515 6 1
3520 6 2
3572 6 2
3612 6 2
3676 6 1
3733 6 1
3771 6 1
3822 6 1
3860 6 1
3866 6 3
3873 6 1
3875 6 1
3888 6 1
3908 6 1
3910 6 1
3942 6 3
3957 6 2
3970 6 1
3988 6 1
4002 6 1
4043 6 1
4082 6 1
4085 6 1
4095 6 3
4137 6 1
4146 6 1
4154 6 1
4156 6 1
4183 6 1
4190 6 3
4200 6 1
4209 6 1
4210 6 1
4281 6 1
4349 6 1
4358 6 1
4362 6 2
4403 6 3
4432 6 1
4474 6 2
4486 6 1
4494 6 1
4535 6 2
4563 6 4
4567 6 1
4574 6 1
4579 6 2
4612 6 4
4618 6 1
4688 6 1
4696 6 1
4733 6 1
4740 6 2
4820 6 1
4847 6 1
4875 6 1
4898 6 8
4911 6 1
4919 6 4
4920 6 1
4946 6 1
4978 6 1
5042 6 1
5050 6 3
5051 6 7
5053 6 3
5072 6 1
5080 6 1
5141 6 1
5143 6 1
5158 6 1
5225 6 1
5274 6 1
5299 6 1
5334 6 1
5352 6 1
5359 6 5
5363 6 1
5375 6 1
5381 6 3
5519 6 2
5523 6 2
5526 6 1
5575 6 1
5611 6 1
5635 6 3
5671 6 3
5680 6 31
5681 6 171
5682 6 3
5695 6 1
5707 6 2
5728 6 1
5731 6 1
5736 6 1
5744 6 2
5760 6 1
5829 6 1
5830 6 1
5833 6 2
5845 6 3
5847 6 1
5848 6 1
5919 6 1
5933 6 1
5934 6 3
5937 6 1
5986 6 1
6082 6 5
6104 6 1
6138 6 1
6150 6 2
6154 6 1
6155 6 2
6216 6 1
6251 6 2
6261 6 3
6269 6 19
6272 6 1
6344 6 1
6379 6 2
6390 6 2
6404 6 1
6470 6 1
6485 6 3
6497 6 2
6512 6 1
6547 6 2
6578 6 1
6600 6 2
6632 6 1
6664 6 1
6680 6 2
6695 6 2
6727 6 1
6761 6 1
6790 6 4
6812 6 2
6834 6 2
6836 6 1
6846 6 1
6857 6 1
6877 6 1
6893 6 1
6948 6 1
6961 6 4
6965 6 7
6982 6 2
6998 6 1
7023 6 1
7192 6 1
7203 6 1
7214 6 1
7215 6 1
7223 6 1
7247 6 1
7303 6 1
7357 6 1
7398 6 1
7399 6 1
7411 6 1
7421 6 1
7422 6 2
7470 6 1
7503 6 1
7528 6 1
7557 6 1
7580 6 3
7582 6 7
7583 6 1
7633 6 1
7650 6 1
7679 6 1
7686 6 1
7700 6 1
7726 6 1
7731 6 1
7735 6 1
7736 6 1
7766 6 1
7780 6 2
7858 6 1
7878 6 3
7931 6 1
7983 6 1
7994 6 1
8005 6 1
8011 6 1
8033 6 1
8036 6 5
8062 6 1
8131 6 1
8132 6 2
8155 6 1
8231 6 2
8259 6 5
8283 6 2
8315 6 1
8347 6 3
8349 6 1
8371 6 1
8377 6 2
8529 6 1
8580 6 1
8581 6 1
8593 6 1
8712 6 1
8717 6 1
8769 6 3
8773 6 2
8828 6 1
8829 6 7
8851 6 1
8870 6 1
8877 6 1
8935 6 1
8964 6 1
8972 6 1
9032 6 3
9034 6 1
9085 6 1
9092 6 1
9147 6 1
9161 6 1
9219 6 1
9232 6 1
9265 6 1
9287 6 6
9288 6 9
9289 6 1
9297 6 2
9336 6 1
9355 6 1
9372 6 2
9404 6 4
9424 6 1
9425 6 2
9427 6 1
9463 6 1
9476 6 4
9490 6 1
9510 6 2
9515 6 1
9516 6 1
9537 6 2
9542 6 1
9551 6 1
9558 6 1
9571 6 1
9573 6 20
9574 6 21
9579 6 1
9670 6 3
9674 6 1
9709 6 2
9722 6 2
9730 6 3
9773 6 2
9782 6 1
9813 6 1
9840 6 1
9847 6 4
9848 6 1
9867 6 1
9914 6 3
10001 6 1
10003 6 7
10007 6 11
10019 6 51
10036 6 1
10054 6 2
10089 6 8
10135 6 3
10140 6 131
10320 6 4
10342 6 5
10367 6 1
10369 6 9
10385 6 1
10388 6 2
10390 6 1
10399 6 2
10428 6 4
10434 6 2
10483 6 2
10494 6 1
10529 6 1
10551 6 2
10554 6 13
10555 6 1
10572 6 1
10578 6 1
10584 6 1
10586 6 2
10590 6 1
10594 6 1
10602 6 1
10637 6 2
10644 6 1
10651 6 6
10663 6 1
10745 6 23
10832 6 1
10847 6 1
10853 6 1
10873 6 4
10874 6 1
10894 6 1
10943 6 1
10956 6 1
10957 6 2
10967 6 1
10969 6 1
10970 6 1
10978 6 1
11068 6 1
11069 6 5
11081 6 1
11082 6 1
11135 6 2
11137 6 4
11196 6 1
11220 6 1
11236 6 1
11285 6 1
11344 6 10
11363 6 1
11430 6 1
11559 6 1
11573 6 8
11592 6 4
11597 6 6
11604 6 10
11608 6 1
11638 6 1
11677 6 2
11704 6 2
11744 6 5
11747 6 5
11748 6 6
11760 6 7
11765 6 4
11766 6 2
11791 6 1
11868 6 1
11903 6 4
11935 6 2
11955 6 1
11977 6 1
11980 6 2
11984 6 1
12012 6 1
12057 6 5
12064 6 2
12066 6 1
12080 6 1
12082 6 1
12103 6 1
12130 6 1
12145 6 1
12146 6 1
12170 6 1
12175 6 1
12184 6 22
12199 6 10
12212 6 2
12241 6 1
12273 6 1
12277 6 1
12340 6 4
12406 6 1
12409 6 1
12410 6 2
12411 6 1
12416 6 2
12417 6 3
12418 6 2
12419 6 6
12420 6 5
12422 6 1
12423 6 5
12425 6 17
12426 6 13
12427 6 4
12428 6 2
12430 6 3
12431 6 22
12432 6 65
12433 6 3
12434 6 1
12435 6 1
12441 6 2
12495 6 1
12539 6 1
12542 6 1
12551 6 3
12567 6 5
12571 6 1
12603 6 1
12606 6 3
12624 6 1
12645 6 27
12646 6 5
12648 6 9
12650 6 112
12671 6 8
12672 6 1
12680 6 1
12684 6 1
12685 6 1
12775 6 1
12786 6 1
12789 6 1
12791 6 1
12800 6 1
12847 6 1
12848 6 1
12866 6 1
12888 6 8
12892 6 3
12893 6 2
12896 6 1
12907 6 1
12920 6 1
12941 6 3
12947 6 2
12965 6 56
12975 6 1
12980 6 1
12984 6 1
12991 6 3
12996 6 3
13002 6 1
13064 6 1
13070 6 1
13079 6 1
13080 6 3
13104 6 3
13105 6 3
13106 6 319
13133 6 1
13149 6 3
13187 6 1
13213 6 12
13225 6 1
13227 6 1
13242 6 1
13262 6 2
13266 6 1
13267 6 2
13272 6 14
13306 6 3
13310 6 10
13311 6 2
13342 6 3
13355 6 30
13361 6 2
13362 6 2
13375 6 1
13417 6 1
13418 6 1
13432 6 1
13435 6 1
13461 6 1
13463 6 1
13472 6 1
13489 6 13
13512 6 2
13513 6 5
13533 6 1
13593 6 3
13620 6 1
13641 6 3
13662 6 1
13684 6 2
13697 6 1
13701 6 1
13703 6 1
13721 6 1
13789 6 3
13809 6 1
13811 6 1
13829 6 2
13897 6 1
13898 6 5
13991 6 4
14004 6 5
14033 6 2
14034 6 1
14056 6 1
14069 6 1
14107 6 6
14147 6 1
14187 6 27
14189 6 1
14191 6 1
14193 6 9
14200 6 2
14201 6 1
14244 6 1
14268 6 1
14295 6 2
14319 6 49
14320 6 26
14332 6 1
14336 6 1
14410 6 2
14413 6 2
14414 6 3
14434 6 2
14442 6 1
14479 6 4
14490 6 3
14512 6 4
14513 6 1
14629 6 4
14689 6 1
14696 6 1
14744 6 2
14762 6 3
14852 6 1
14963 6 6
14964 6 1
14965 6 9
15004 6 2
15064 6 1
15076 6 2
15085 6 1
15113 6 1
15150 6 1
15232 6 2
15324 6 1
15330 6 1
15342 6 1
15446 6 2
15537 6 1
15732 6 90
15733 6 1
15778 6 2
15837 6 3
15860 6 1
16072 6 1
16107 6 1
16165 6 1
16175 6 1
16235 6 1
16284 6 12
16288 6 1
16324 6 1
16325 6 1
16332 6 2
16375 6 2
16381 6 1
16390 6 1
16391 6 1
16400 6 5
16402 6 1
16446 6 1
16467 6 1
16511 6 1
16591 6 1
16629 6 1
16735 6 1
3 7 4
37 7 3
38 7 1
39 7 2
82 7 1
122 7 3
150 7 2
180 7 1
199 7 3
206 7 1
209 7 4
256 7 1
275 7 1
312 7 1
325 7 1
338 7 1
349 7 1
353 7 1
356 7 1
358 7 1
389 7 2
395 7 1
429 7 2
431 7 17
461 7 1
475 7 8
516 7 6
519 7 2
521 7 1
571 7 1
594 7 5
613 7 3
621 7 2
633 7 1
645 7 1
658 7 1
698 7 1
761 7 4
769 7 5
781 7 1
805 7 1
831 7 1
839 7 1
857 7 1
874 7 1
902 7 2
908 7 1
916 7 1
921 7 2
924 7 1
932 7 1
981 7 1
993 7 1
1006 7 1
1049 7 1
1061 7 1
1062 7 1
1064 7 1
1114 7 1
1120 7 1
1135 7 2
1182 7 1
1200 7 2
1210 7 4
1211 7 7
1212 7 1
1303 7 1
1310 7 1
1322 7 1
1381 7 1
1463 7 1
1610 7 1
1611 7 1
1630 7 2
1643 7 1
1654 7 1
1662 7 1
1663 7 12
1705 7 1
1711 7 6
1745 7 1
1754 7 1
1791 7 1
1803 7 1
1868 7 1
1893 7 55
2003 7 1
2065 7 1
2074 7 1
2081 7 1
2107 7 1
2200 7 1
2204 7 1
2243 7 1
2263 7 1
2329 7 1
2332 7 1
2363 7 10
2447 7 1
2525 7 1
2548 7 1
2625 7 2
2652 7 1
2753 7 1
2754 7 1
2986 7 1
2998 7 1
3094 7 2
3282 7 1
3309 7 1
3344 7 2
3362 7 1
3380 7 1
3454 7 1
3455 7 1
3738 7 1
3789 7 1
4020 7 1
4190 7 74
4244 7 1
4289 7 2
4301 7 1
4317 7 2
4321 7 2
4338 7 1
4440 7 1
4557 7 2
4612 7 2
4853 7 1
4876 7 2
4892 7 1
4940 7 1
4967 7 1
4988 7 1
4995 7 1
5011 7 1
5048 7 1
5225 7 1
5234 7 1
5253 7 1
5341 7 2
5342 7 1
5381 7 1
5408 7 1
5574 7 1
5678 7 1
5680 7 4
5681 7 4
5850 7 1
5888 7 1
6316 7 1
6327 7 1
6497 7 1
6499 7 1
6539 7 1
6695 7 2
6766 7 1
6864 7 1
7112 7 1
7303 7 1
7528 7 1
7535 7 1
7572 7 1
7582 7 1
7615 7 1
7627 7 1
7658 7 1
7692 7 1
7725 7 1
7998 7 2
8042 7 1
8085 7 1
8240 7 1
8347 7 1
8377 7 3
8384 7 1
8766 7 3
8809 7 1
8899 7 1
8952 7 2
9012 7 1
9177 7 1
9287 7 1
9412 7 2
9477 7 1
9540 7 2
9542 7 1
9570 7 16
9571 7 29
9573 7 1
9594 7 1
9682 7 1
9773 7 1
9779 7 2
9847 7 1
9855 7 1
10023 7 1
10135 7 1
10140 7 7
10216 7 1
10320 7 1
10437 7 7
10448 7 2
10451 7 2
10458 7 1
10555 7 1
10637 7 1
10668 7 1
10745 7 1
10753 7 1
10784 7 1
10866 7 1
10949 7 2
10969 7 4
11089 7 1
11182 7 1
11196 7 1
11278 7 1
11342 7 1
11355 7 1
11597 7 1
11604 7 1
11618 7 3
11677 7 2
11747 7 13
11955 7 1
12022 7 1
12080 7 4
12102 7 1
12185 7 4
12194 7 15
12205 7 1
12234 7 1
12238 7 1
12246 7 4
12271 7 1
12307 7 1
12340 7 1
12348 7 1
12409 7 1
12417 7 1
12423 7 1
12431 7 1
12432 7 11
12434 7 2
12441 7 2
12497 7 1
12551 7 8
12581 7 2
12589 7 1
12605 7 1
12608 7 1
12611 7 1
12620 7 1
12626 7 1
12645 7 1
12650 7 8
12663 7 1
12671 7 2
12757 7 4
12758 7 2
12786 7 1
12848 7 2
12861 7 1
12888 7 5
12899 7 1
12939 7 2
12961 7 1
12965 7 4
12983 7 2
12984 7 1
13019 7 1
13106 7 14
13137 7 1
13138 7 1
13156 7 2
13213 7 1
13272 7 3
13302 7 1
13313 7 5
13332 7 1
13342 7 2
13355 7 4
13397 7 1
13415 7 1
13417 7 2
13418 7 3
13432 7 1
13481 7 1
13487 7 1
13512 7 1
13513 7 2
13538 7 1
13598 7 1
13789 7 3
13792 7 3
13833 7 1
13869 7 1
13882 7 1
13957 7 11
13989 7 2
14034 7 2
14107 7 1
14187 7 1
14193 7 2
14295 7 8
14319 7 3
14320 7 3
14490 7 1
14510 7 1
14513 7 1
14687 7 1
14712 7 1
14770 7 1
14776 7 1
14965 7 1
14971 7 1
15001 7 1
15059 7 1
15113 7 1
15173 7 1
15322 7 1
15354 7 1
15454 7 2
15532 7 1
15732 7 4
15837 7 1
16112 7 1
16235 7 1
16247 7 1
16284 7 1
16322 7 1
16323 7 2
16332 7 1
16338 7 1
16381 7 4
16439 7 1
16440 7 1
16591 7 1
16629 7 1
37 8 1
42 8 1
61 8 1
66 8 1
87 8 1
94 8 1
164 8 1
180 8 2
181 8 1
199 8 1
200 8 1
209 8 1
213 8 1
246 8 1
251 8 2
258 8 1
265 8 1
275 8 2
287 8 2
307 8 1
327 8 1
340 8 2
392 8 2
410 8 1
428 8 5
429 8 4
431 8 62
461 8 1
472 8 1
475 8 4
512 8 1
537 8 1
589 8 1
594 8 5
621 8 1
649 8 2
709 8 1
733 8 1
746 8 1
761 8 6
769 8 19
788 8 1
824 8 1
838 8 1
851 8 1
857 8 3
865 8 2
878 8 2
883 8 2
892 8 1
893 8 1
903 8 1
908 8 1
916 8 1
921 8 4
930 8 1
939 8 1
956 8 1
1000 8 1
1052 8 1
1102 8 1
1135 8 1
1144 8 1
1172 8 1
1182 8 6
1210 8 21
1211 8 42
1212 8 7
1267 8 1
1268 8 1
1326 8 1
1351 8 2
1379 8 1
1383 8 1
1385 8 2
1491 8 1
1516 8 3
1517 8 3
1518 8 8
1523 8 1
1528 8 1
1539 8 6
1550 8 1
1553 8 1
1610 8 2
1623 8 3
1648 8 1
1662 8 1
1663 8 4
1669 8 1
1712 8 1
1722 8 1
1724 8 2
1742 8 3
1745 8 8
1754 8 1
1771 8 1
1796 8 1
1803 8 1
1805 8 1
1895 8 1
1922 8 1
1955 8 1
1968 8 2
2008 8 1
2121 8 1
2176 8 1
2200 8 1
2211 8 1
2214 8 1
2239 8 1
2263 8 1
2286 8 1
2288 8 2
2298 8 2
2330 8 1
2363 8 12
2373 8 1
2384 8 1
2387 8 2
2406 8 1
2415 8 2
2467 8 1
2517 8 1
2625 8 1
2628 8 1
2753 8 9
2754 8 13
2877 8 1
3093 8 1
3185 8 1
3249 8 1
3279 8 1
3343 8 1
3344 8 1
3433 8 1
3439 8 1
3455 8 3
3458 8 2
3475 8 1
3542 8 1
3591 8 1
3600 8 1
3603 8 1
3654 8 1
3677 8 1
3789 8 1
3853 8 1
3865 8 1
3866 8 1
3875 8 1
3888 8 3
3909 8 3
3936 8 1
3942 8 4
3951 8 1
3957 8 1
4002 8 1
4077 8 1
4078 8 1
4095 8 2
4117 8 1
4131 8 1
4190 8 2
4281 8 1
4289 8 1
4317 8 1
4319 8 1
4349 8 1
4477 8 1
4484 8 1
4505 8 1
4535 8 1
4557 8 1
4567 8 1
4612 8 4
4618 8 2
4696 8 3
4722 8 1
4875 8 2
4876 8 1
4893 8 1
4898 8 1
4930 8 1
4962 8 1
4963 8 1
4995 8 2
5053 8 1
5083 8 1
5143 8 1
5163 8 1
5216 8 3
5225 8 2
5342 8 2
5365 8 1
5575 8 1
5635 8 2
5671 8 1
5677 8 1
5680 8 4
5681 8 21
5728 8 2
5842 8 1
5845 8 6
5862 8 2
5898 8 1
5916 8 1
5919 8 1
5966 8 3
5986 8 2
6040 8 1
6058 8 1
6082 8 3
6113 8 1
6251 8 1
6478 8 1
6499 8 1
6525 8 1
6538 8 1
6567 8 2
6571 8 2
6600 8 1
6695 8 2
6749 8 1
6857 8 2
6876 8 1
6958 8 1
7003 8 1
7047 8 2
7067 8 1
7113 8 1
7126 8 1
7243 8 1
7351 8 1
7398 8 2
7582 8 1
7650 8 1
7659 8 1
7660 8 1
7691 8 1
7726 8 1
7736 8 1
7785 8 1
7840 8 1
7867 8 1
7994 8 2
8033 8 1
8190 8 1
8377 8 1
8684 8 2
8766 8 5
8797 8 1
8828 8 1
8829 8 1
8851 8 1
8856 8 1
9032 8 1
9055 8 1
9071 8 1
9128 8 1
9177 8 1
9287 8 1
9288 8 1
9289 8 2
9379 8 1
9401 8 2
9404 8 1
9424 8 2
9425 8 2
9457 8 2
9476 8 2
9511 8 1
9516 8 1
9537 8 1
9558 8 1
9573 8 1
9574 8 2
9578 8 1
9579 8 2
9689 8 1
9703 8 1
9730 8 3
9773 8 2
9779 8 1
9847 8 2
9848 8 3
9849 8 4
9855 8 1
9914 8 1
9925 8 1
9954 8 1
10003 8 1
10007 8 1
10019 8 7
10098 8 1
10140 8 23
10216 8 2
10320 8 1
10342 8 3
10390 8 1
10399 8 2
10404 8 1
10407 8 1
10458 8 2
10554 8 6
10594 8 1
10602 8 1
10663 8 1
10745 8 4
10847 8 1
10894 8 1
10912 8 1
10935 8 1
10969 8 1
10970 8 1
10984 8 1
11009 8 1
11033 8 2
11111 8 1
11153 8 3
11213 8 1
11214 8 1
11276 8 4
11291 8 1
11344 8 2
11562 8 1
11593 8 1
11597 8 2
11604 8 5
11608 8 1
11618 8 6
11641 8 1
11669 8 1
11737 8 1
11744 8 3
11747 8 11
11748 8 1
11760 8 1
11903 8 1
11935 8 1
11956 8 1
11985 8 1
12080 8 3
12110 8 1
12145 8 1
12184 8 6
12194 8 1
12199 8 1
12241 8 1
12244 8 1
12246 8 1
12273 8 1
12302 8 1
12340 8 5
12401 8 2
12409 8 1
12410 8 1
12415 8 2
12418 8 2
12419 8 1
12420 8 1
12421 8 1
12422 8 2
12424 8 1
12425 8 3
12426 8 2
12427 8 3
12430 8 2
12431 8 7
12432 8 18
12433 8 1
12434 8 1
12441 8 3
12453 8 1
12510 8 1
12535 8 1
12541 8 1
12550 8 1
12551 8 7
12579 8 1
12581 8 1
12603 8 1
12606 8 1
12624 8 1
12645 8 5
12648 8 2
12650 8 19
12671 8 4
12679 8 1
12715 8 1
12772 8 2
12788 8 1
12799 8 1
12848 8 2
12861 8 1
12874 8 2
12888 8 2
12892 8 1
12940 8 1
12941 8 1
12947 8 3
12965 8 16
12983 8 1
12996 8 4
13000 8 1
13019 8 1
13064 8 5
13077 8 1
13104 8 1
13105 8 3
13106 8 41
13135 8 1
13138 8 1
13213 8 3
13272 8 1
13302 8 1
13310 8 3
13311 8 1
13325 8 1
13355 8 7
13362 8 1
13418 8 1
13447 8 1
13463 8 1
13465 8 2
13481 8 1
13489 8 7
13512 8 1
13513 8 3
13541 8 2
13566 8 1
13591 8 1
13598 8 1
13602 8 2
13606 8 1
13625 8 1
13641 8 1
13645 8 2
13657 8 1
13701 8 1
13789 8 4
13828 8 1
13833 8 1
13898 8 6
14002 8 1
14004 8 2
14107 8 1
14187 8 8
14189 8 1
14191 8 3
14193 8 3
14197 8 2
14268 8 3
14295 8 4
14306 8 2
14319 8 7
14320 8 10
14332 8 4
14336 8 2
14405 8 1
14413 8 1
14414 8 1
14479 8 4
14490 8 1
14508 8 1
14512 8 2
14620 8 1
14717 8 1
14776 8 4
14951 8 1
14965 8 5
15000 8 1
15058 8 1
15064 8 1
15076 8 1
15150 8 1
15324 8 1
15356 8 1
15454 8 3
15714 8 1
15732 8 16
15791 8 1
15837 8 3
15860 8 1
15965 8 1
16072 8 1
16103 8 1
16165 8 1
16234 8 2
16235 8 2
16257 8 1
16284 8 1
16332 8 1
16336 8 2
16381 8 3
16391 8 1
16418 8 1
16440 8 1
16467 8 1
16497 8 2
15 9 2
28 9 4
37 9 2
39 9 11
54 9 3
59 9 1
64 9 2
66 9 1
73 9 1
82 9 1
119 9 1
122 9 1
139 9 1
168 9 1
169 9 1
173 9 9
180 9 1
189 9 1
200 9 1
209 9 1
232 9 2
234 9 1
246 9 2
275 9 5
287 9 1
327 9 7
343 9 1
345 9 1
355 9 1
389 9 2
390 9 8
392 9 13
394 9 3
395 9 1
421 9 1
428 9 6
429 9 18
431 9 153
447 9 2
475 9 63
489 9 1
507 9 2
516 9 1
537 9 2
541 9 8
542 9 2
545 9 2
594 9 1
613 9 1
619 9 1
621 9 6
633 9 1
638 9 1
670 9 2
671 9 1
675 9 11
676 9 7
694 9 2
716 9 2
717 9 1
747 9 1
761 9 3
765 9 4
769 9 37
777 9 1
778 9 1
838 9 1
857 9 6
865 9 2
873 9 12
883 9 1
893 9 2
902 9 1
903 9 1
909 9 1
919 9 1
921 9 23
924 9 5
939 9 1
981 9 9
983 9 2
991 9 3
992 9 1
1009 9 14
1036 9 2
1049 9 2
1061 9 6
1062 9 5
1063 9 5
1064 9 4
1085 9 2
1098 9 1
1101 9 2
1102 9 1
1105 9 3
1108 9 2
1133 9 1
1134 9 1
1138 9 2
1147 9 8
1158 9 6
1167 9 1
1169 9 1
1174 9 1
1182 9 17
1190 9 3
1210 9 172
1211 9 187
1212 9 35
1235 9 1
1240 9 1
1243 9 3
1247 9 1
1256 9 1
1259 9 1
1267 9 1
1289 9 1
1304 9 1
1306 9 3
1308 9 1
1309 9 1
1347 9 1
1362 9 1
1363 9 1
1367 9 4
1375 9 1
1385 9 1
1402 9 1
1416 9 2
1432 9 1
1434 9 2
1447 9 1
1452 9 2
1454 9 2
1461 9 1
1467 9 2
1472 9 1
1495 9 2
1515 9 1
1516 9 13
1517 9 24
1518 9 5
1537 9 2
1539 9 5
1549 9 1
1564 9 2
1594 9 1
1597 9 1
1608 9 1
1610 9 1
1616 9 3
1617 9 1
1643 9 14
1647 9 1
1654 9 4
1655 9 5
1660 9 1
1662 9 2
1663 9 2
1670 9 3
1674 9 10
1688 9 1
1711 9 1
1745 9 19
1783 9 6
1792 9 1
1796 9 6
1807 9 1
1809 9 1
1838 9 1
1839 9 2
1841 9 1
1849 9 1
1855 9 1
1866 9 1
1871 9 1
1872 9 1
1874 9 10
1893 9 70
1925 9 2
1948 9 1
1979 9 1
1988 9 1
1999 9 14
2004 9 1
2027 9 1
2032 9 2
2043 9 1
2074 9 2
2078 9 1
2085 9 1
2087 9 1
2106 9 3
2109 9 1
2117 9 2
2164 9 1
2172 9 1
2190 9 1
2204 9 1
2206 9 1
2216 9 1
2229 9 1
2231 9 1
2267 9 1
2282 9 1
2286 9 1
2320 9 2
2325 9 1
2329 9 1
2363 9 1
2368 9 1
2388 9 1
2392 9 1
2406 9 1
2424 9 2
2427 9 1
2448 9 1
2486 9 1
2520 9 1
2569 9 1
2595 9 1
2634 9 1
2648 9 1
2650 9 1
2651 9 1
2656 9 1
2665 9 2
2673 9 1
2744 9 1
2745 9 2
2753 9 24
2754 9 20
2755 9 2
2774 9 1
2784 9 1
2798 9 2
2800 9 6
2805 9 1
2832 9 1
2851 9 1
2861 9 1
2877 9 3
2900 9 1
2923 9 4
2969 9 1
2978 9 1
2998 9 2
3053 9 1
3071 9 1
3092 9 1
3138 9 1
3143 9 1
3148 9 3
3165 9 1
3258 9 3
3260 9 1
3262 9 1
3279 9 3
3283 9 1
3307 9 1
3330 9 1
3337 9 1
3343 9 1
3344 9 1
3371 9 1
3373 9 2
3374 9 2
3375 9 1
3418 9 1
3434 9 1
3439 9 6
3454 9 1
3455 9 10
3501 9 2
3563 9 1
3572 9 1
3662 9 1
3676 9 1
3693 9 3
3710 9 1
3738 9 1
3753 9 1
3789 9 1
3791 9 1
3853 9 2
3866 9 2
3912 9 1
3926 9 2
3929 9 1
3957 9 1
3988 9 4
3992 9 1
4006 9 3
4024 9 1
4063 9 1
4093 9 1
4095 9 2
4129 9 1
4131 9 1
4137 9 2
4146 9 1
4190 9 210
4210 9 1
4268 9 1
4301 9 2
4338 9 1
4352 9 1
4362 9 1
4388 9 1
4403 9 1
4440 9 1
4509 9 1
4535 9 1
4548 9 1
4568 9 1
4610 9 1
4612 9 5
4618 9 2
4625 9 1
4627 9 2
4655 9 1
4672 9 1
4696 9 6
4718 9 1
4750 9 1
4794 9 1
4801 9 1
4804 9 1
4811 9 1
4876 9 5
4889 9 1
4898 9 7
4912 9 1
4919 9 10
4963 9 2
5024 9 1
5050 9 2
5051 9 2
5053 9 3
5096 9 1
5170 9 1
5215 9 1
5223 9 1
5225 9 2
5274 9 1
5278 9 1
5299 9 1
5327 9 2
5328 9 1
5334 9 1
5340 9 1
5359 9 2
5369 9 1
5381 9 5
5420 9 1
5501 9 1
5523 9 2
5524 9 1
5526 9 3
5575 9 2
5617 9 1
5671 9 6
5680 9 47
5681 9 110
5682 9 1
5698 9 1
5702 9 1
5707 9 1
5720 9 1
5735 9 1
5736 9 4
5739 9 1
5744 9 1
5745 9 1
5753 9 1
5760 9 2
5803 9 1
5810 9 1
5814 9 2
5845 9 3
5888 9 1
5919 9 1
5926 9 4
5934 9 2
5937 9 2
5975 9 1
6040 9 1
6077 9 2
6082 9 11
6113 9 1
6138 9 1
6150 9 1
6163 9 1
6194 9 1
6197 9 1
6216 9 3
6217 9 1
6226 9 1
6251 9 2
6269 9 18
6290 9 1
6348 9 5
6355 9 1
6386 9 1
6392 9 1
6396 9 1
6406 9 1
6428 9 1
6453 9 1
6481 9 1
6497 9 3
6499 9 2
6530 9 1
6566 9 1
6567 9 1
6577 9 1
6578 9 1
6613 9 1
6620 9 1
6639 9 1
6643 9 1
6672 9 1
6680 9 1
6713 9 2
6726 9 1
6777 9 1
6809 9 1
6810 9 1
6812 9 2
6813 9 1
6818 9 1
6834 9 1
6836 9 1
6885 9 1
6948 9 1
6961 9 2
6982 9 2
6998 9 1
7000 9 1
7001 9 1
7003 9 7
7022 9 1
7032 9 1
7047 9 2
7052 9 1
7053 9 1
7058 9 1
7086 9 1
7128 9 1
7160 9 1
7165 9 1
7186 9 2
7190 9 1
7192 9 1
7207 9 1
7300 9 2
7306 9 1
7320 9 1
7345 9 2
7422 9 3
7491 9 2
7493 9 1
7530 9 2
7578 9 2
7580 9 2
7582 9 11
7583 9 1
7590 9 1
7621 9 1
7646 9 1
7657 9 2
7662 9 1
7679 9 1
7682 9 1
7710 9 1
7736 9 1
7755 9 2
7766 9 2
7780 9 10
7791 9 1
7836 9 1
7860 9 1
7916 9 1
7947 9 1
7950 9 1
7983 9 3
7994 9 1
8011 9 3
8132 9 2
8133 9 2
8154 9 1
8245 9 1
8259 9 3
8400 9 2
8444 9 1
8538 9 1
8539 9 1
8568 9 2
8579 9 1
8592 9 1
8625 9 1
8710 9 1
8711 9 1
8717 9 1
8718 9 1
8766 9 2
8773 9 1
8829 9 7
8849 9 1
8877 9 1
8912 9 1
9005 9 5
9009 9 1
9032 9 1
9035 9 1
9047 9 1
9070 9 1
9071 9 1
9092 9 4
9098 9 1
9136 9 4
9161 9 1
9177 9 1
9224 9 1
9265 9 2
9287 9 8
9288 9 14
9297 9 4
9313 9 1
9372 9 4
9386 9 1
9388 9 1
9404 9 15
9424 9 1
9425 9 3
9427 9 1
9439 9 1
9457 9 2
9476 9 3
9477 9 1
9494 9 1
9504 9 1
9510 9 3
9521 9 1
9536 9 1
9542 9 3
9558 9 2
9570 9 39
9571 9 27
9573 9 12
9574 9 9
9578 9 2
9637 9 1
9670 9 1
9683 9 1
9709 9 2
9722 9 1
9729 9 5
9730 9 1
9733 9 2
9742 9 1
9773 9 3
9774 9 1
9782 9 1
9840 9 1
9847 9 5
9848 9 2
9869 9 1
9874 9 2
9899 9 1
9914 9 1
9943 9 1
9965 9 1
10001 9 1
10003 9 3
10007 9 4
10019 9 17
10029 9 1
10040 9 1
10080 9 2
10083 9 1
10089 9 4
10135 9 3
10140 9 73
10216 9 1
10240 9 1
10281 9 1
10317 9 1
10320 9 2
10342 9 3
10350 9 1
10369 9 1
10388 9 2
10390 9 1
10408 9 1
10428 9 1
10434 9 1
10437 9 1
10448 9 1
10493 9 2
10554 9 1
10555 9 3
10578 9 1
10584 9 6
10586 9 1
10594 9 1
10637 9 5
10651 9 5
10663 9 1
10745 9 8
10753 9 1
10800 9 1
10813 9 1
10866 9 3
10894 9 1
10957 9 1
11006 9 1
11046 9 1
11049 9 1
11069 9 4
11074 9 1
11081 9 1
11156 9 1
11177 9 1
11182 9 1
11213 9 2
11285 9 1
11291 9 2
11344 9 4
11573 9 4
11592 9 8
11593 9 1
11597 9 2
11604 9 20
11607 9 1
11611 9 1
11614 9 1
11636 9 1
11644 9 1
11669 9 1
11677 9 2
11704 9 14
11728 9 2
11745 9 1
11747 9 20
11748 9 11
11762 9 1
11765 9 2
11766 9 2
11868 9 1
11977 9 1
11980 9 1
11987 9 1
12005 9 1
12045 9 1
12057 9 4
12080 9 11
12083 9 1
12085 9 1
12111 9 4
12112 9 1
12114 9 2
12130 9 4
12142 9 1
12161 9 2
12169 9 1
12170 9 1
12175 9 1
12184 9 20
12185 9 2
12191 9 1
12194 9 20
12199 9 4
12246 9 1
12302 9 1
12333 9 1
12340 9 1
12410 9 3
12415 9 1
12416 9 3
12417 9 2
12419 9 8
12420 9 6
12422 9 1
12423 9 5
12425 9 10
12426 9 12
12427 9 1
12428 9 1
12430 9 5
12431 9 10
12432 9 102
12495 9 1
12497 9 1
12551 9 5
12553 9 1
12567 9 2
12582 9 1
12585 9 1
12639 9 1
12645 9 10
12646 9 4
12647 9 1
12648 9 4
12650 9 70
12659 9 1
12671 9 1
12676 9 2
12710 9 1
12719 9 1
12755 9 1
12759 9 2
12764 9 2
12772 9 3
12787 9 1
12788 9 2
12789 9 2
12790 9 3
12799 9 1
12800 9 1
12819 9 1
12848 9 2
12854 9 1
12866 9 1
12888 9 7
12923 9 1
12947 9 1
12965 9 51
12988 9 1
12991 9 3
12996 9 10
13002 9 1
13008 9 2
13015 9 1
13035 9 1
13070 9 2
13072 9 1
13104 9 1
13106 9 310
13138 9 1
13149 9 5
13156 9 11
13213 9 7
13225 9 1
13272 9 11
13297 9 1
13302 9 1
13310 9 3
13311 9 1
13312 9 1
13342 9 2
13355 9 49
13362 9 2
13365 9 1
13375 9 2
13380 9 1
13397 9 2
13418 9 3
13435 9 1
13447 9 5
13461 9 1
13463 9 1
13489 9 10
13512 9 1
13513 9 3
13544 9 1
13587 9 1
13593 9 2
13598 9 3
13600 9 1
13639 9 1
13641 9 1
13662 9 1
13696 9 1
13697 9 1
13701 9 1
13718 9 1
13815 9 1
13828 9 3
13829 9 1
13856 9 1
13869 9 1
13897 9 1
13898 9 2
13926 9 1
13957 9 1
13988 9 1
14004 9 2
14033 9 1
14044 9 1
14107 9 4
14187 9 8
14189 9 3
14191 9 2
14193 9 2
14200 9 10
14295 9 2
14306 9 1
14319 9 17
14320 9 47
14406 9 1
14410 9 1
14413 9 4
14479 9 6
14490 9 1
14510 9 2
14512 9 1
14513 9 3
14696 9 1
14723 9 2
14744 9 1
14758 9 1
14762 9 2
14787 9 1
14792 9 1
14899 9 1
14963 9 2
14965 9 12
15064 9 1
15075 9 3
15085 9 1
15205 9 1
15234 9 1
15322 9 1
15454 9 1
15537 9 1
15555 9 2
15732 9 63
15745 9 1
15778 9 4
15813 9 1
15965 9 1
16072 9 1
16166 9 1
16212 9 1
16233 9 1
16235 9 2
16239 9 1
16242 9 1
16246 9 1
16282 9 1
16284 9 31
16321 9 1
16331 9 1
16332 9 21
16333 9 6
16334 9 4
16336 9 2
16375 9 12
16381 9 4
16382 9 1
16390 9 1
16394 9 1
16400 9 5
8 10 1
37 10 3
54 10 1
72 10 1
82 10 3
163 10 1
164 10 4
169 10 1
173 10 2
180 10 1
189 10 1
199 10 1
206 10 1
211 10 1
212 10 1
227 10 1
229 10 1
232 10 1
251 10 1
258 10 4
272 10 1
275 10 1
287 10 1
309 10 1
321 10 1
327 10 1
340 10 2
351 10 1
352 10 1
392 10 2
428 10 4
429 10 1
431 10 38
472 10 2
474 10 2
475 10 6
529 10 1
537 10 2
541 10 1
563 10 2
571 10 2
594 10 1
613 10 1
633 10 2
658 10 2
676 10 1
729 10 1
733 10 1
761 10 1
769 10 11
770 10 1
788 10 2
824 10 1
832 10 1
838 10 3
851 10 2
857 10 1
892 10 1
893 10 1
903 10 1
921 10 4
939 10 1
940 10 1
993 10 1
1061 10 1
1082 10 1
1100 10 1
1120 10 1
1126 10 1
1127 10 1
1130 10 1
1132 10 1
1134 10 1
1144 10 1
1158 10 1
1172 10 1
1178 10 3
1182 10 8
1190 10 1
1201 10 1
1208 10 2
1210 10 21
1211 10 41
1212 10 4
1243 10 1
1253 10 1
1266 10 1
1267 10 2
1290 10 6
1309 10 1
1326 10 1
1347 10 1
1379 10 1
1385 10 6
1434 10 2
1450 10 1
1487 10 2
1516 10 3
1517 10 4
1518 10 1
1521 10 2
1539 10 3
1546 10 1
1589 10 1
1595 10 2
1610 10 1
1611 10 1
1616 10 1
1617 10 2
1623 10 1
1630 10 3
1643 10 1
1654 10 1
1663 10 20
1674 10 1
1681 10 1
1688 10 2
1690 10 1
1702 10 1
1712 10 1
1731 10 1
1740 10 1
1742 10 1
1745 10 9
1769 10 1
1776 10 1
1783 10 1
1796 10 2
1816 10 1
1838 10 2
1855 10 2
1874 10 1
1888 10 1
1922 10 2
1944 10 1
1968 10 1
1978 10 1
1979 10 1
1994 10 1
2005 10 1
2065 10 1
2069 10 1
2212 10 1
2243 10 3
2298 10 2
2353 10 1
2363 10 5
2365 10 1
2373 10 1
2377 10 1
2387 10 1
2397 10 1
2400 10 1
2445 10 1
2458 10 1
2569 10 1
2625 10 1
2649 10 1
2656 10 2
2665 10 1
2747 10 1
2753 10 9
2754 10 4
2774 10 1
2862 10 1
2875 10 1
2922 10 1
2989 10 1
2992 10 1
3014 10 1
3018 10 1
3094 10 1
3106 10 1
3112 10 3
3208 10 1
3246 10 1
3256 10 1
3344 10 3
3379 10 1
3439 10 1
3454 10 1
3455 10 2
3519 10 1
3600 10 1
3612 10 1
3654 10 1
3676 10 2
3714 10 1
3817 10 1
3865 10 1
3875 10 1
3909 10 2
4026 10 1
4069 10 2
4085 10 1
4093 10 1
4095 10 1
4129 10 1
4146 10 1
4154 10 1
4185 10 1
4190 10 3
4281 10 2
4288 10 1
4301 10 2
4321 10 1
4349 10 1
4358 10 1
4432 10 1
4458 10 1
4486 10 1
4535 10 2
4557 10 2
4567 10 1
4612 10 6
4617 10 1
4696 10 1
4844 10 1
4875 10 2
4898 10 4
4975 10 1
5011 10 2
5051 10 2
5083 10 1
5223 10 1
5334 10 1
5348 10 1
5558 10 1
5574 10 1
5581 10 1
5635 10 2
5640 10 1
5680 10 3
5681 10 25
5728 10 3
5949 10 1
5986 10 1
6008 10 1
6082 10 5
6148 10 3
6237 10 1
6261 10 1
6269 10 3
6309 10 1
6358 10 1
6499 10 3
6567 10 1
6571 10 2
6619 10 1
6638 10 1
6672 10 2
6680 10 1
6695 10 5
6965 10 1
7067 10 1
7182 10 1
7192 10 1
7230 10 1
7399 10 1
7421 10 1
7445 10 1
7501 10 1
7527 10 1
7558 10 1
7582 10 1
7583 10 1
7617 10 1
7697 10 1
7766 10 1
7780 10 2
7782 10 1
7786 10 1
7977 10 1
7984 10 2
8196 10 1
8261 10 1
8283 10 1
8349 10 1
8377 10 2
8438 10 1
8522 10 1
8580 10 2
8766 10 4
8809 10 1
8829 10 1
8866 10 1
8976 10 1
9005 10 1
9050 10 1
9098 10 1
9241 10 1
9273 10 1
9287 10 1
9288 10 1
9297 10 1
9372 10 1
9383 10 1
9425 10 1
9476 10 2
9477 10 1
9510 10 1
9514 10 1
9516 10 1
9533 10 1
9536 10 1
9537 10 2
9539 10 1
9573 10 2
9579 10 1
9670 10 1
9730 10 1
9773 10 3
9779 10 1
9847 10 6
9848 10 3
9925 10 2
9956 10 1
9995 10 1
10003 10 3
10019 10 6
10083 10 1
10096 10 1
10135 10 2
10140 10 19
10160 10 1
10342 10 5
10369 10 1
10385 10 1
10390 10 1
10399 10 2
10428 10 1
10434 10 2
10448 10 1
10554 10 2
10594 10 1
10663 10 1
10745 10 2
10784 10 3
10847 10 1
10900 10 1
10912 10 2
10949 10 1
10956 10 1
10969 10 3
11033 10 2
11068 10 2
11069 10 1
11074 10 1
11081 10 1
11182 10 1
11220 10 2
11573 10 1
11592 10 1
11597 10 2
11604 10 1
11618 10 1
11677 10 1
11704 10 1
11744 10 1
11747 10 9
11760 10 5
11765 10 1
11945 10 3
11979 10 1
11980 10 1
11987 10 1
12014 10 1
12037 10 1
12041 10 1
12103 10 1
12130 10 1
12145 10 1
12178 10 1
12184 10 5
12185 10 1
12199 10 1
12205 10 2
12246 10 1
12277 10 1
12294 10 1
12340 10 2
12410 10 1
12411 10 1
12417 10 1
12421 10 4
12425 10 1
12426 10 4
12427 10 6
12430 10 1
12431 10 3
12432 10 22
12433 10 1
12434 10 1
12435 10 1
12539 10 2
12581 10 3
12603 10 2
12606 10 1
12610 10 2
12616 10 1
12645 10 1
12646 10 2
12648 10 1
12650 10 19
12671 10 3
12719 10 1
12722 10 1
12757 10 2
12758 10 1
12759 10 2
12769 10 1
12772 10 1
12799 10 1
12831 10 1
12837 10 1
12854 10 1
12888 10 6
12893 10 1
12897 10 1
12919 10 1
12947 10 1
12965 10 15
12969 10 1
12975 10 2
12983 10 1
12986 10 2
12996 10 9
13064 10 2
13072 10 1
13104 10 1
13105 10 4
13106 10 41
13138 10 3
13149 10 1
13187 10 1
13213 10 2
13241 10 1
13267 10 1
13272 10 5
13306 10 1
13310 10 1
13333 10 1
13355 10 7
13361 10 2
13365 10 2
13386 10 2
13418 10 1
13435 10 1
13447 10 1
13463 10 1
13481 10 1
13489 10 3
13490 10 1
13533 10 1
13564 10 2
13593 10 2
13602 10 1
13620 10 1
13641 10 1
13645 10 1
13721 10 1
13789 10 1
13814 10 1
13829 10 1
13856 10 1
13880 10 1
13897 10 1
13898 10 5
13991 10 1
14004 10 2
14107 10 1
14147 10 2
14187 10 3
14191 10 1
14197 10 2
14295 10 8
14306 10 2
14319 10 4
14320 10 9
14413 10 1
14479 10 3
14510 10 2
14512 10 3
14513 10 2
14677 10 1
14741 10 1
14744 10 1
14770 10 1
14792 10 1
14963 10 3
14965 10 3
15000 10 1
15004 10 1
15058 10 1
15064 10 1
15076 10 3
15208 10 1
15289 10 1
15356 10 1
15449 10 1
15454 10 3
15532 10 1
15537 10 1
15541 10 1
15555 10 1
15732 10 20
15733 10 1
15813 10 1
15837 10 2
15946 10 1
16068 10 1
16072 10 1
16103 10 1
16105 10 1
16112 10 1
16235 10 2
16242 10 2
16246 10 1
16249 10 1
16257 10 1
16284 10 1
16322 10 3
16324 10 3
16334 10 1
16342 10 1
16381 10 1
16382 10 1
16391 10 1
16524 10 1
16529 10 1
16629 10 2
28 11 4
37 11 1
39 11 4
44 11 1
54 11 6
64 11 3
109 11 2
173 11 19
180 11 1
189 11 3
192 11 1
199 11 2
211 11 1
232 11 1
246 11 1
256 11 1
268 11 1
275 11 3
306 11 2
327 11 4
343 11 1
345 11 1
389 11 2
390 11 6
392 11 13
394 11 1
395 11 1
409 11 1
423 11 1
428 11 20
429 11 43
431 11 478
475 11 114
507 11 1
512 11 2
541 11 5
542 11 1
544 11 1
545 11 2
621 11 5
633 11 2
663 11 1
665 11 2
671 11 1
675 11 5
676 11 2
694 11 3
716 11 1
746 11 1
769 11 58
772 11 1
777 11 3
779 11 1
824 11 1
830 11 1
857 11 1
873 11 7
883 11 1
886 11 1
903 11 2
921 11 24
924 11 7
981 11 3
988 11 1
991 11 2
1000 11 1
1009 11 4
1031 11 1
1036 11 4
1049 11 2
1052 11 3
1055 11 1
1061 11 1
1062 11 8
1063 11 1
1064 11 1
1079 11 1
1082 11 2
1096 11 1
1097 11 2
1105 11 2
1109 11 1
1110 11 1
1118 11 2
1127 11 1
1134 11 1
1147 11 6
1158 11 1
1172 11 4
1173 11 1
1178 11 1
1182 11 34
1190 11 2
1210 11 277
1211 11 632
1212 11 54
1223 11 1
1230 11 1
1231 11 1
1243 11 1
1266 11 1
1285 11 1
1289 11 2
1303 11 1
1306 11 3
1307 11 3
1308 11 1
1318 11 1
1324 11 1
1336 11 1
1350 11 5
1367 11 2
1379 11 2
1385 11 4
1393 11 1
1395 11 1
1416 11 2
1423 11 1
1434 11 2
1445 11 1
1446 11 1
1454 11 1
1466 11 1
1482 11 1
1488 11 1
1495 11 4
1515 11 8
1516 11 17
1517 11 43
1518 11 17
1527 11 1
1528 11 1
1529 11 2
1537 11 2
1539 11 9
1546 11 1
1552 11 1
1553 11 2
1564 11 2
1592 11 1
1594 11 2
1595 11 2
1606 11 4
1609 11 1
1613 11 1
1615 11 1
1618 11 1
1623 11 2
1643 11 5
1647 11 1
1650 11 1
1654 11 5
1655 11 4
1674 11 6
1694 11 1
1703 11 1
1745 11 72
1754 11 2
1783 11 2
1785 11 1
1792 11 1
1796 11 3
1803 11 1
1807 11 2
1820 11 1
1854 11 1
1874 11 8
1886 11 1
1893 11 7
1924 11 1
1945 11 1
1955 11 1
1968 11 1
1976 11 1
1999 11 11
2029 11 2
2035 11 1
2046 11 1
2074 11 1
2106 11 1
2107 11 1
2117 11 3
2121 11 3
2128 11 1
2185 11 2
2190 11 1
2216 11 1
2227 11 3
2246 11 1
2286 11 1
2287 11 1
2306 11 1
2320 11 1
2331 11 1
2333 11 1
2340 11 1
2344 11 1
2353 11 3
2377 11 1
2388 11 2
2401 11 1
2410 11 1
2424 11 1
2438 11 1
2445 11 1
2475 11 2
2481 11 1
2521 11 2
2556 11 1
2569 11 3
2574 11 1
2634 11 1
2648 11 1
2656 11 1
2665 11 1
2743 11 1
2745 11 2
2753 11 73
2754 11 63
2755 11 2
2784 11 1
2800 11 1
2802 11 1
2805 11 1
2806 11 1
2862 11 1
2877 11 6
2923 11 2
2972 11 1
2978 11 1
2998 11 1
3046 11 1
3065 11 1
3094 11 2
3106 11 1
3138 11 1
3148 11 4
3211 11 1
3233 11 1
3234 11 3
3238 11 1
3246 11 1
3258 11 1
3260 11 1
3279 11 7
3337 11 2
3349 11 1
3368 11 1
3374 11 1
3379 11 1
3413 11 1
3418 11 1
3439 11 8
3455 11 17
3501 11 1
3510 11 1
3520 11 1
3521 11 1
3559 11 1
3572 11 1
3611 11 1
3612 11 2
3652 11 2
3654 11 1
3693 11 1
3738 11 2
3805 11 1
3838 11 1
3852 11 1
3853 11 1
3866 11 2
3868 11 2
3874 11 1
3884 11 1
3941 11 3
3942 11 2
3957 11 1
3976 11 2
3988 11 1
3994 11 1
4002 11 1
4006 11 1
4018 11 1
4029 11 2
4047 11 1
4063 11 1
4083 11 1
4087 11 1
4128 11 1
4129 11 1
4134 11 1
4137 11 1
4146 11 1
4154 11 1
4190 11 18
4217 11 1
4226 11 1
4238 11 1
4240 11 1
4241 11 1
4301 11 1
4330 11 1
4338 11 1
4349 11 1
4352 11 1
4368 11 1
4403 11 4
4432 11 1
4445 11 1
4466 11 2
4478 11 3
4484 11 5
4495 11 1
4509 11 1
4528 11 1
4535 11 2
4584 11 1
4612 11 17
4618 11 1
4627 11 1
4630 11 1
4689 11 1
4696 11 4
4723 11 2
4733 11 1
4750 11 2
4755 11 1
4779 11 1
4790 11 1
4807 11 1
4853 11 2
4875 11 3
4876 11 1
4889 11 2
4898 11 4
4907 11 1
4909 11 1
4911 11 2
4912 11 1
4919 11 18
4920 11 1
4933 11 1
4945 11 1
4947 11 1
4963 11 2
5042 11 3
5050 11 3
5051 11 2
5053 11 7
5083 11 1
5090 11 1
5156 11 1
5158 11 2
5198 11 1
5215 11 1
5223 11 3
5239 11 3
5249 11 1
5359 11 3
5369 11 1
5375 11 2
5381 11 7
5411 11 1
5462 11 2
5511 11 1
5519 11 3
5523 11 1
5526 11 1
5558 11 1
5582 11 1
5605 11 2
5653 11 1
5671 11 3
5676 11 1
5680 11 65
5681 11 262
5682 11 1
5692 11 1
5707 11 3
5732 11 1
5736 11 3
5744 11 1
5760 11 1
5809 11 2
5833 11 1
5834 11 1
5845 11 5
5875 11 1
5888 11 1
5934 11 2
5938 11 1
5941 11 1
5944 11 1
5966 11 1
5975 11 2
6002 11 1
6008 11 1
6064 11 1
6078 11 1
6082 11 13
6109 11 3
6127 11 2
6152 11 1
6155 11 2
6171 11 1
6211 11 1
6216 11 4
6218 11 2
6251 11 4
6255 11 2
6261 11 2
6269 11 26
6332 11 1
6344 11 2
6348 11 2
6358 11 1
6372 11 1
6377 11 1
6482 11 1
6485 11 1
6497 11 6
6512 11 1
6516 11 1
6547 11 1
6549 11 4
6567 11 2
6600 11 2
6643 11 1
6676 11 1
6680 11 2
6690 11 1
6695 11 1
6713 11 3
6721 11 1
6726 11 1
6812 11 1
6813 11 1
6876 11 1
6906 11 1
6941 11 1
6961 11 16
6965 11 2
6982 11 2
6990 11 1
6998 11 1
7003 11 2
7026 11 1
7030 11 1
7047 11 2
7048 11 1
7050 11 1
7056 11 1
7060 11 1
7069 11 1
7146 11 2
7192 11 1
7220 11 1
7221 11 1
7241 11 1
7281 11 1
7283 11 1
7352 11 2
7372 11 1
7398 11 6
7417 11 1
7418 11 2
7421 11 1
7422 11 2
7470 11 1
7491 11 1
7500 11 1
7528 11 1
7550 11 1
7572 11 1
7580 11 3
7582 11 17
7583 11 3
7625 11 1
7662 11 1
7692 11 2
7709 11 1
7710 11 1
7720 11 1
7726 11 1
7731 11 1
7749 11 1
7756 11 1
7766 11 1
7780 11 12
7794 11 1
7859 11 1
7878 11 1
7904 11 2
7914 11 1
7947 11 1
7948 11 1
7978 11 1
7994 11 1
8011 11 1
8013 11 1
8033 11 1
8036 11 3
8092 11 1
8115 11 2
8132 11 3
8146 11 1
8154 11 1
8184 11 1
8242 11 1
8245 11 1
8259 11 15
8303 11 2
8315 11 1
8346 11 2
8347 11 2
8349 11 1
8399 11 1
8400 11 2
8433 11 1
8441 11 1
8476 11 1
8500 11 1
8507 11 1
8527 11 1
8532 11 1
8568 11 1
8586 11 1
8593 11 2
8611 11 1
8711 11 1
8716 11 1
8717 11 1
8754 11 1
8769 11 1
8770 11 2
8816 11 1
8829 11 8
8834 11 1
8849 11 5
8861 11 1
8866 11 1
8870 11 2
8876 11 1
8877 11 5
8962 11 1
8978 11 1
9005 11 1
9032 11 1
9040 11 1
9049 11 1
9070 11 1
9088 11 1
9092 11 7
9094 11 1
9095 11 3
9122 11 1
9136 11 4
9147 11 2
9150 11 1
9168 11 1
9177 11 3
9249 11 1
9265 11 1
9287 11 11
9288 11 17
9289 11 1
9335 11 1
9361 11 1
9372 11 4
9386 11 2
9404 11 11
9427 11 1
9457 11 4
9476 11 1
9477 11 1
9504 11 1
9510 11 2
9514 11 1
9542 11 7
9555 11 1
9558 11 2
9570 11 5
9571 11 5
9573 11 18
9574 11 15
9579 11 3
9622 11 2
9637 11 1
9670 11 4
9671 11 1
9703 11 4
9708 11 1
9709 11 2
9711 11 1
9722 11 1
9729 11 6
9733 11 2
9773 11 2
9780 11 1
9782 11 2
9847 11 1
9870 11 1
9914 11 1
10003 11 4
10007 11 7
10019 11 46
10055 11 1
10089 11 3
10093 11 1
10135 11 11
10140 11 261
10270 11 1
10283 11 1
10320 11 4
10334 11 1
10342 11 13
10369 11 3
10385 11 1
10387 11 1
10388 11 1
10390 11 1
10407 11 2
10408 11 2
10428 11 7
10434 11 1
10440 11 1
10448 11 1
10451 11 1
10478 11 1
10493 11 1
10539 11 2
10551 11 2
10554 11 12
10555 11 8
10586 11 1
10590 11 4
10631 11 1
10637 11 6
10644 11 1
10651 11 10
10663 11 2
10672 11 1
10745 11 12
10755 11 1
10774 11 1
10800 11 1
10812 11 1
10866 11 3
10873 11 4
10874 11 5
10894 11 2
10921 11 1
10923 11 1
10956 11 2
10957 11 3
10967 11 2
10969 11 2
10970 11 1
10980 11 1
10995 11 1
11033 11 1
11069 11 5
11074 11 2
11137 11 5
11160 11 2
11165 11 1
11166 11 1
11193 11 1
11199 11 1
11220 11 1
11276 11 1
11285 11 1
11344 11 2
11430 11 1
11573 11 5
11592 11 13
11597 11 4
11604 11 19
11608 11 1
11614 11 1
11643 11 1
11649 11 1
11661 11 2
11677 11 3
11704 11 4
11728 11 1
11735 11 1
11743 11 1
11744 11 4
11745 11 1
11747 11 15
11748 11 6
11760 11 1
11765 11 4
11766 11 4
11818 11 1
11864 11 1
11868 11 3
11903 11 7
11980 11 4
12005 11 1
12012 11 1
12045 11 5
12055 11 1
12057 11 3
12060 11 1
12068 11 1
12076 11 1
12080 11 11
12094 11 1
12103 11 2
12111 11 2
12114 11 1
12119 11 1
12124 11 1
12126 11 1
12160 11 1
12169 11 1
12170 11 1
12175 11 1
12184 11 44
12185 11 1
12194 11 3
12195 11 1
12199 11 11
12277 11 2
12329 11 1
12410 11 6
12416 11 2
12417 11 3
12418 11 4
12419 11 11
12420 11 10
12422 11 7
12423 11 11
12424 11 2
12425 11 22
12426 11 22
12427 11 5
12428 11 5
12430 11 6
12431 11 20
12432 11 287
12433 11 2
12435 11 5
12441 11 4
12458 11 3
12510 11 1
12539 11 3
12551 11 1
12553 11 1
12567 11 6
12590 11 1
12627 11 1
12632 11 1
12639 11 1
12645 11 39
12646 11 3
12648 11 14
12650 11 243
12653 11 2
12663 11 1
12668 11 1
12671 11 2
12684 11 1
12685 11 3
12723 11 1
12759 11 1
12763 11 1
12772 11 3
12786 11 1
12787 11 1
12788 11 1
12789 11 6
12790 11 3
12800 11 2
12844 11 1
12888 11 5
12892 11 2
12907 11 1
12941 11 1
12947 11 3
12965 11 171
12984 11 1
12988 11 1
12991 11 2
12996 11 1
13000 11 2
13008 11 1
13009 11 3
13019 11 1
13035 11 1
13038 11 1
13060 11 1
13070 11 2
13077 11 1
13080 11 1
13104 11 9
13105 11 1
13106 11 504
13134 11 1
13135 11 1
13149 11 5
13156 11 6
13187 11 2
13213 11 26
13225 11 3
13262 11 2
13272 11 30
13302 11 12
13306 11 10
13310 11 12
13311 11 2
13315 11 1
13342 11 1
13350 11 1
13355 11 113
13361 11 2
13362 11 2
13364 11 1
13375 11 3
13380 11 1
13395 11 1
13418 11 3
13432 11 1
13447 11 2
13461 11 1
13464 11 1
13481 11 2
13489 11 86
13512 11 4
13513 11 8
13587 11 3
13591 11 1
13593 11 6
13598 11 1
13600 11 1
13606 11 1
13613 11 2
13635 11 1
13641 11 8
13662 11 2
13689 11 1
13696 11 4
13701 11 1
13718 11 1
13721 11 5
13808 11 1
13809 11 1
13810 11 1
13828 11 1
13829 11 6
13869 11 1
13887 11 1
13897 11 1
13898 11 16
13991 11 3
14004 11 2
14009 11 1
14035 11 1
14044 11 1
14056 11 2
14102 11 2
14107 11 12
14115 11 1
14187 11 30
14189 11 3
14191 11 1
14193 11 17
14197 11 1
14200 11 4
14244 11 1
14253 11 1
14267 11 1
14295 11 2
14306 11 1
14319 11 80
14320 11 123
14410 11 2
14412 11 1
14413 11 16
14436 11 1
14442 11 1
14479 11 17
14488 11 1
14490 11 2
14510 11 2
14512 11 5
14513 11 11
14529 11 1
14628 11 1
14629 11 2
14696 11 2
14744 11 1
14762 11 1
14787 11 1
14882 11 1
14899 11 2
14963 11 6
14964 11 1
14965 11 17
14984 11 2
14988 11 1
15064 11 4
15075 11 5
15076 11 1
15113 11 2
15135 11 1
15150 11 1
15158 11 1
15172 11 3
15232 11 1
15322 11 1
15324 11 1
15399 11 3
15427 11 2
15621 11 1
15732 11 225
15733 11 2
15750 11 1
15837 11 8
15883 11 1
15965 11 3
16082 11 4
16103 11 1
16105 11 1
16163 11 2
16218 11 2
16229 11 1
16239 11 4
16242 11 1
16284 11 23
16294 11 1
16331 11 2
16332 11 14
16333 11 2
16334 11 1
16336 11 5
16375 11 5
16381 11 2
16400 11 4
16511 11 2
16547 11 1
16591 11 1
16629 11 1
16676 11 2
5 12 1
37 12 1
38 12 1
85 12 1
94 12 1
96 12 1
123 12 1
150 12 1
164 12 1
209 12 1
243 12 1
251 12 1
258 12 4
272 12 1
287 12 3
290 12 1
321 12 1
327 12 1
340 12 1
349 12 1
390 12 1
428 12 4
429 12 3
431 12 36
447 12 1
461 12 1
475 12 10
545 12 2
564 12 1
594 12 3
613 12 2
633 12 1
649 12 2
676 12 1
761 12 3
769 12 32
830 12 1
841 12 2
851 12 6
857 12 2
873 12 1
878 12 1
921 12 4
924 12 1
953 12 1
986 12 1
1006 12 1
1036 12 1
1061 12 1
1062 12 1
1082 12 1
1089 12 2
1111 12 1
1114 12 1
1115 12 1
1144 12 1
1147 12 1
1158 12 1
1169 12 1
1182 12 4
1190 12 2
1201 12 1
1210 12 21
1211 12 36
1212 12 6
1266 12 1
1285 12 1
1303 12 1
1310 12 1
1370 12 1
1385 12 5
1412 12 1
1461 12 1
1491 12 1
1516 12 1
1517 12 8
1518 12 1
1523 12 1
1524 12 1
1528 12 1
1539 12 1
1546 12 1
1556 12 1
1592 12 1
1610 12 1
1611 12 1
1616 12 1
1621 12 1
1623 12 1
1630 12 1
1648 12 1
1655 12 1
1663 12 1
1738 12 1
1742 12 2
1745 12 10
1771 12 2
1856 12 1
1866 12 1
1893 12 1
1922 12 1
1936 12 1
1955 12 1
2053 12 1
2069 12 1
2074 12 1
2128 12 1
2170 12 1
2220 12 1
2263 12 1
2267 12 1
2353 12 1
2363 12 9
2410 12 1
2487 12 1
2517 12 1
2535 12 2
2553 12 1
2566 12 1
2622 12 1
2753 12 6
2754 12 15
2755 12 1
2777 12 1
2943 12 1
2979 12 1
2998 12 1
3094 12 1
3106 12 1
3180 12 1
3234 12 1
3362 12 1
3374 12 1
3454 12 1
3477 12 1
3533 12 1
3676 12 1
3714 12 1
3738 12 1
3853 12 2
3909 12 1
3936 12 1
4008 12 1
4077 12 1
4146 12 1
4156 12 1
4190 12 1
4280 12 1
4301 12 1
4358 12 2
4432 12 1
4434 12 1
4478 12 1
4557 12 2
4612 12 5
4696 12 1
4718 12 1
4779 12 1
4875 12 1
4898 12 1
4946 12 1
4969 12 1
4971 12 1
4995 12 1
5051 12 2
5053 12 5
5066 12 1
5143 12 1
5198 12 1
5225 12 1
5256 12 1
5342 12 1
5359 12 1
5375 12 1
5526 12 1
5671 12 1
5680 12 4
5681 12 23
5699 12 1
5728 12 1
5842 12 3
5888 12 1
5941 12 1
6071 12 1
6082 12 1
6103 12 1
6109 12 1
6141 12 1
6216 12 1
6269 12 1
6428 12 1
6497 12 1
6516 12 1
6672 12 1
6680 12 1
6695 12 5
6713 12 1
6790 12 1
6812 12 1
6859 12 1
6948 12 1
6954 12 1
6961 12 1
7003 12 2
7205 12 1
7209 12 1
7218 12 1
7281 12 1
7410 12 1
7411 12 1
7412 12 1
7551 12 1
7582 12 1
7662 12 1
7731 12 1
7780 12 3
7983 12 1
7994 12 2
8146 12 2
8196 12 1
8283 12 1
8377 12 2
8421 12 1
8451 12 1
8694 12 1
9071 12 1
9265 12 1
9280 12 1
9286 12 1
9287 12 1
9288 12 2
9299 12 1
9394 12 1
9508 12 1
9513 12 1
9516 12 1
9518 12 1
9534 12 1
9542 12 1
9558 12 1
9570 12 1
9573 12 1
9574 12 1
9709 12 1
9722 12 1
9729 12 2
9773 12 1
9847 12 8
9979 12 1
10019 12 6
10135 12 2
10140 12 12
10183 12 1
10320 12 2
10342 12 4
10353 12 1
10428 12 1
10455 12 1
10554 12 6
10637 12 3
10651 12 1
10658 12 1
10663 12 1
10668 12 1
10745 12 4
10784 12 1
10827 12 1
10832 12 1
10847 12 1
10894 12 1
10912 12 1
11033 12 1
11074 12 1
11082 12 1
11153 12 2
11220 12 1
11285 12 1
11344 12 1
11573 12 2
11592 12 2
11597 12 1
11604 12 3
11618 12 1
11641 12 1
11743 12 1
11744 12 1
11747 12 25
11748 12 1
11760 12 2
11765 12 1
11785 12 2
11980 12 2
12068 12 1
12080 12 1
12102 12 1
12184 12 7
12185 12 2
12227 12 1
12229 12 1
12242 12 1
12288 12 1
12294 12 1
12340 12 3
12417 12 1
12419 12 2
12421 12 3
12425 12 1
12426 12 1
12430 12 4
12431 12 5
12432 12 18
12433 12 1
12434 12 2
12435 12 1
12441 12 4
12510 12 1
12551 12 1
12567 12 1
12585 12 1
12603 12 1
12624 12 3
12645 12 6
12648 12 3
12649 12 1
12650 12 19
12668 12 3
12671 12 3
12757 12 2
12790 12 2
12799 12 1
12848 12 1
12849 12 1
12861 12 1
12866 12 1
12874 12 4
12888 12 4
12893 12 1
12913 12 1
12941 12 1
12947 12 4
12965 12 10
12969 12 1
12986 12 2
12999 12 1
13019 12 1
13059 12 1
13099 12 1
13100 12 2
13105 12 4
13106 12 26
13132 12 1
13138 12 1
13213 12 2
13225 12 1
13241 12 3
13267 12 2
13272 12 6
13310 12 2
13313 12 1
13333 12 1
13355 12 8
13365 12 1
13397 12 1
13418 12 1
13463 12 1
13489 12 6
13511 12 1
13512 12 1
13513 12 1
13541 12 1
13598 12 1
13703 12 1
13721 12 2
13789 12 3
13792 12 1
13829 12 1
13898 12 4
14004 12 1
14056 12 1
14107 12 1
14187 12 9
14189 12 1
14193 12 1
14268 12 1
14295 12 9
14319 12 3
14320 12 7
14332 12 1
14366 12 1
14413 12 2
14414 12 1
14479 12 2
14513 12 1
14723 12 1
14776 12 1
14792 12 1
14963 12 1
14964 12 2
14965 12 3
15001 12 1
15004 12 1
15008 12 1
15075 12 1
15342 12 1
15356 12 1
15446 12 1
15732 12 8
15965 12 1
16072 12 1
16112 12 1
16212 12 1
16235 12 7
16246 12 1
16323 12 1
16324 12 1
16332 12 1
16381 12 1
16400 12 2
16446 12 1
16629 12 1
28 13 1
37 13 1
39 13 1
54 13 3
85 13 1
86 13 2
119 13 1
173 13 3
178 13 1
189 13 1
194 13 1
209 13 1
233 13 2
237 13 2
272 13 2
275 13 5
287 13 1
288 13 1
290 13 1
327 13 6
389 13 2
390 13 4
392 13 4
394 13 3
395 13 1
421 13 1
428 13 14
429 13 15
431 13 445
464 13 1
475 13 65
490 13 1
507 13 1
511 13 1
517 13 1
541 13 5
543 13 1
545 13 4
562 13 1
613 13 1
621 13 4
633 13 4
638 13 3
645 13 1
675 13 7
676 13 4
698 13 1
728 13 1
755 13 1
769 13 125
779 13 1
805 13 2
841 13 1
846 13 1
857 13 1
873 13 6
878 13 1
893 13 1
903 13 3
909 13 1
916 13 4
921 13 7
924 13 2
951 13 1
981 13 4
991 13 3
992 13 1
1000 13 1
1009 13 8
1045 13 1
1049 13 9
1061 13 2
1062 13 8
1064 13 1
1089 13 1
1101 13 1
1102 13 1
1104 13 1
1105 13 4
1109 13 1
1127 13 1
1158 13 4
1169 13 1
1172 13 3
1173 13 1
1182 13 19
1190 13 1
1210 13 299
1211 13 447
1212 13 71
1231 13 1
1243 13 3
1285 13 1
1289 13 2
1303 13 1
1324 13 4
1350 13 1
1357 13 1
1358 13 1
1362 13 1
1367 13 6
1385 13 4
1416 13 1
1420 13 1
1454 13 1
1467 13 1
1495 13 2
1498 13 1
1515 13 5
1516 13 31
1517 13 62
1518 13 17
1539 13 2
1553 13 1
1560 13 1
1564 13 1
1606 13 1
1608 13 1
1609 13 1
1614 13 1
1615 13 1
1643 13 7
1650 13 1
1651 13 2
1654 13 7
1655 13 1
1660 13 1
1674 13 8
1742 13 2
1745 13 101
1754 13 1
1783 13 1
1794 13 1
1803 13 1
1809 13 1
1812 13 2
1824 13 1
1850 13 1
1872 13 1
1874 13 11
1897 13 1
1934 13 1
1949 13 1
1974 13 1
1989 13 1
1992 13 1
1999 13 19
2023 13 1
2043 13 1
2107 13 2
2115 13 1
2117 13 1
2128 13 1
2134 13 1
2150 13 1
2227 13 1
2231 13 2
2286 13 1
2298 13 1
2329 13 2
2353 13 2
2391 13 2
2410 13 1
2454 13 1
2475 13 1
2504 13 1
2509 13 1
2514 13 1
2520 13 1
2546 13 1
2610 13 1
2632 13 1
2634 13 1
2645 13 1
2646 13 1
2656 13 8
2744 13 1
2753 13 41
2754 13 30
2755 13 3
2783 13 1
2798 13 1
2800 13 1
2832 13 1
2877 13 3
2923 13 3
3020 13 1
3084 13 3
3138 13 2
3148 13 2
3185 13 1
3234 13 6
3260 13 1
3271 13 1
3277 13 1
3279 13 1
3343 13 1
3344 13 1
3379 13 1
3392 13 1
3439 13 4
3455 13 15
3458 13 1
3482 13 1
3493 13 1
3501 13 1
3510 13 1
3520 13 3
3560 13 1
3655 13 1
3662 13 1
3693 13 2
3712 13 1
3717 13 1
3730 13 1
3738 13 2
3749 13 1
3753 13 2
3769 13 1
3817 13 1
3838 13 1
3843 13 1
3865 13 1
3866 13 6
3884 13 3
3941 13 3
3957 13 5
3988 13 3
3994 13 1
4002 13 2
4006 13 1
4029 13 1
4083 13 1
4093 13 1
4095 13 1
4131 13 1
4134 13 1
4146 13 3
4188 13 1
4190 13 2
4238 13 1
4280 13 1
4281 13 1
4338 13 2
4345 13 1
4362 13 1
4403 13 1
4484 13 1
4486 13 1
4535 13 3
4563 13 6
4577 13 1
4579 13 1
4612 13 10
4618 13 2
4630 13 1
4669 13 2
4689 13 1
4696 13 3
4733 13 1
4820 13 1
4876 13 1
4898 13 6
4919 13 3
4947 13 1
4963 13 3
5007 13 1
5016 13 1
5042 13 5
5050 13 6
5051 13 4
5053 13 9
5090 13 2
5093 13 1
5097 13 1
5100 13 1
5170 13 1
5187 13 1
5223 13 1
5243 13 1
5293 13 1
5299 13 1
5334 13 1
5359 13 1
5376 13 1
5381 13 3
5423 13 1
5519 13 1
5526 13 2
5564 13 2
5619 13 1
5671 13 2
5680 13 45
5681 13 128
5699 13 1
5707 13 1
5728 13 1
5739 13 1
5845 13 3
5851 13 1
5934 13 2
5941 13 1
5966 13 1
6002 13 3
6008 13 1
6014 13 1
6035 13 1
6071 13 1
6082 13 7
6090 13 1
6109 13 1
6138 13 1
6143 13 1
6152 13 2
6155 13 1
6216 13 2
6237 13 1
6251 13 6
6269 13 12
6291 13 1
6316 13 1
6372 13 1
6467 13 1
6497 13 1
6498 13 1
6507 13 1
6547 13 2
6567 13 1
6568 13 1
6600 13 2
6610 13 1
6619 13 1
6639 13 1
6643 13 1
6676 13 1
6713 13 2
6720 13 1
6726 13 1
6749 13 1
6777 13 1
6790 13 1
6810 13 1
6834 13 1
6953 13 1
6954 13 1
6961 13 2
6965 13 2
6981 13 1
6982 13 1
6984 13 1
6998 13 3
7003 13 5
7031 13 1
7047 13 1
7082 13 1
7146 13 2
7192 13 2
7202 13 1
7215 13 1
7281 13 1
7299 13 2
7345 13 2
7398 13 3
7403 13 1
7418 13 3
7421 13 1
7422 13 7
7484 13 1
7493 13 1
7500 13 1
7580 13 1
7582 13 5
7625 13 2
7710 13 1
7720 13 1
7731 13 3
7734 13 1
7755 13 1
7766 13 4
7780 13 4
7846 13 1
7878 13 2
7939 13 1
7976 13 1
7994 13 1
8007 13 1
8011 13 2
8023 13 2
8036 13 1
8053 13 1
8054 13 1
8131 13 1
8132 13 4
8148 13 1
8153 13 1
8154 13 1
8259 13 1
8309 13 3
8350 13 1
8371 13 1
8401 13 1
8495 13 1
8502 13 1
8511 13 1
8526 13 1
8638 13 1
8684 13 2
8716 13 1
8731 13 1
8755 13 1
8756 13 1
8766 13 1
8770 13 1
8773 13 1
8797 13 1
8828 13 2
8829 13 3
8856 13 1
8870 13 2
8963 13 1
8983 13 1
8997 13 1
9005 13 4
9009 13 1
9034 13 1
9070 13 1
9092 13 6
9095 13 1
9098 13 1
9136 13 6
9147 13 2
9159 13 1
9161 13 1
9177 13 1
9265 13 2
9287 13 9
9288 13 8
9289 13 6
9297 13 1
9372 13 3
9386 13 1
9388 13 1
9404 13 9
9425 13 2
9457 13 5
9476 13 3
9477 13 1
9504 13 1
9510 13 1
9516 13 1
9535 13 1
9536 13 2
9537 13 1
9538 13 1
9539 13 1
9541 13 1
9542 13 2
9558 13 4
9573 13 7
9574 13 13
9579 13 1
9586 13 1
9623 13 1
9670 13 5
9688 13 1
9709 13 2
9729 13 4
9733 13 1
9741 13 1
9773 13 1
9780 13 1
9787 13 1
9848 13 3
9870 13 1
9925 13 1
9956 13 2
9975 13 1
10002 13 2
10003 13 4
10007 13 7
10019 13 24
10036 13 1
10089 13 3
10092 13 1
10134 13 1
10135 13 8
10140 13 194
10317 13 1
10320 13 3
10325 13 1
10335 13 1
10342 13 4
10369 13 3
10385 13 1
10388 13 1
10428 13 8
10434 13 2
10449 13 1
10478 13 3
10554 13 9
10555 13 2
10584 13 2
10586 13 3
10592 13 1
10637 13 2
10651 13 4
10663 13 2
10745 13 7
10774 13 1
10813 13 1
10857 13 1
10866 13 1
10874 13 1
10894 13 1
10914 13 1
11034 13 1
11069 13 7
11074 13 2
11122 13 1
11137 13 2
11213 13 5
11291 13 1
11344 13 2
11373 13 1
11562 13 1
11573 13 6
11592 13 3
11597 13 2
11604 13 17
11614 13 1
11618 13 1
11656 13 1
11677 13 1
11704 13 10
11731 13 1
11735 13 1
11744 13 6
11745 13 2
11747 13 9
11748 13 10
11759 13 1
11765 13 2
11766 13 1
11768 13 1
11781 13 1
11820 13 1
11868 13 2
11903 13 4
11960 13 1
12005 13 1
12037 13 1
12044 13 1
12057 13 3
12080 13 11
12100 13 1
12103 13 1
12111 13 1
12114 13 2
12134 13 2
12161 13 1
12170 13 1
12183 13 1
12184 13 25
12185 13 1
12199 13 6
12212 13 1
12240 13 1
12241 13 1
12277 13 1
12294 13 1
12410 13 4
12416 13 8
12417 13 1
12419 13 7
12422 13 7
12423 13 6
12425 13 24
12426 13 14
12427 13 11
12428 13 3
12430 13 13
12431 13 40
12432 13 174
12441 13 1
12488 13 1
12498 13 1
12539 13 2
12567 13 3
12585 13 2
12587 13 3
12605 13 1
12608 13 1
12645 13 25
12646 13 7
12647 13 2
12648 13 7
12650 13 174
12744 13 1
12759 13 3
12772 13 1
12786 13 1
12787 13 2
12788 13 1
12789 13 2
12790 13 3
12791 13 4
12839 13 1
12844 13 1
12888 13 4
12892 13 8
12907 13 1
12947 13 5
12965 13 148
12980 13 1
12988 13 6
12991 13 4
12996 13 1
13008 13 2
13009 13 2
13015 13 1
13035 13 2
13060 13 1
13070 13 1
13077 13 2
13080 13 1
13104 13 5
13106 13 537
13134 13 1
13141 13 1
13149 13 8
13156 13 3
13213 13 10
13221 13 1
13225 13 2
13262 13 2
13266 13 2
13272 13 39
13302 13 5
13306 13 6
13309 13 2
13310 13 16
13311 13 7
13314 13 1
13315 13 1
13355 13 48
13361 13 3
13372 13 2
13375 13 6
13386 13 2
13418 13 1
13432 13 1
13447 13 3
13481 13 1
13487 13 1
13489 13 47
13512 13 4
13513 13 13
13533 13 1
13580 13 1
13587 13 1
13589 13 1
13593 13 7
13598 13 1
13602 13 2
13625 13 1
13641 13 2
13659 13 1
13689 13 2
13696 13 8
13697 13 2
13718 13 1
13721 13 5
13810 13 4
13811 13 2
13814 13 1
13828 13 1
13829 13 2
13882 13 1
13897 13 3
13898 13 7
13991 13 4
14004 13 1
14009 13 2
14030 13 1
14033 13 2
14044 13 1
14056 13 2
14107 13 6
14187 13 10
14189 13 4
14193 13 23
14200 13 2
14233 13 2
14244 13 2
14277 13 1
14295 13 2
14319 13 75
14320 13 110
14336 13 1
14397 13 1
14410 13 2
14412 13 1
14413 13 12
14414 13 1
14436 13 1
14442 13 1
14467 13 1
14479 13 26
14490 13 5
14510 13 2
14512 13 4
14513 13 4
14620 13 1
14622 13 1
14624 13 1
14677 13 1
14696 13 2
14741 13 1
14744 13 7
14792 13 1
14963 13 5
14964 13 2
14965 13 11
15065 13 1
15072 13 1
15075 13 5
15076 13 1
15113 13 3
15131 13 1
15179 13 1
15232 13 2
15280 13 1
15302 13 1
15589 13 1
15732 13 183
15733 13 2
15745 13 1
15750 13 1
15778 13 4
15837 13 3
15894 13 1
15965 13 1
15984 13 1
16100 13 2
16166 13 1
16217 13 1
16227 13 2
16235 13 1
16238 13 1
16239 13 1
16284 13 26
16294 13 1
16296 13 1
16325 13 3
16331 13 1
16332 13 14
16333 13 7
16335 13 1
16336 13 1
16375 13 4
16396 13 1
16400 13 6
16511 13 2
16591 13 1
16629 13 2
5 14 1
8 14 1
34 14 2
37 14 1
83 14 1
85 14 2
87 14 1
119 14 1
122 14 1
150 14 1
164 14 1
175 14 1
189 14 1
196 14 1
199 14 1
229 14 1
251 14 2
258 14 3
275 14 2
287 14 3
321 14 2
340 14 3
351 14 1
390 14 1
392 14 2
428 14 4
429 14 3
431 14 32
475 14 8
497 14 1
516 14 2
535 14 2
537 14 1
594 14 1
658 14 1
676 14 1
694 14 1
742 14 1
761 14 2
769 14 9
788 14 1
827 14 1
830 14 1
838 14 1
857 14 1
865 14 3
878 14 4
893 14 1
902 14 2
921 14 1
994 14 1
1036 14 1
1066 14 1
1096 14 1
1102 14 1
1105 14 1
1111 14 1
1122 14 1
1132 14 1
1138 14 1
1158 14 2
1177 14 1
1182 14 6
1210 14 16
1211 14 15
1212 14 5
1225 14 3
1303 14 3
1324 14 1
1367 14 2
1369 14 1
1385 14 1
1412 14 1
1447 14 1
1448 14 1
1487 14 1
1516 14 1
1517 14 9
1518 14 3
1523 14 1
1610 14 1
1617 14 1
1623 14 1
1630 14 1
1655 14 1
1663 14 5
1674 14 1
1681 14 1
1687 14 1
1722 14 1
1740 14 1
1742 14 1
1745 14 5
1783 14 1
1838 14 1
1855 14 1
1866 14 1
1874 14 1
1893 14 1
1922 14 1
1999 14 1
2024 14 1
2070 14 1
2081 14 2
2103 14 1
2117 14 1
2135 14 1
2185 14 2
2220 14 1
2273 14 1
2298 14 1
2363 14 4
2387 14 1
2406 14 1
2424 14 1
2454 14 1
2473 14 1
2481 14 1
2610 14 1
2622 14 2
2625 14 3
2630 14 1
2745 14 1
2753 14 11
2754 14 5
2800 14 1
2929 14 1
2946 14 1
3126 14 1
3148 14 1
3230 14 1
3234 14 1
3344 14 1
3454 14 1
3480 14 1
3654 14 1
3676 14 2
3721 14 1
3909 14 1
3936 14 1
3963 14 1
4154 14 1
4156 14 1
4190 14 4
4281 14 1
4349 14 2
4358 14 1
4403 14 1
4408 14 1
4466 14 1
4563 14 1
4581 14 1
4740 14 1
4778 14 1
4875 14 1
4898 14 1
4919 14 2
5044 14 1
5053 14 1
5143 14 1
5201 14 1
5334 14 1
5342 14 1
5574 14 1
5575 14 1
5635 14 1
5654 14 1
5680 14 2
5681 14 16
5707 14 2
5728 14 2
5739 14 1
5753 14 1
5845 14 2
5850 14 1
6082 14 2
6104 14 2
6109 14 2
6251 14 1
6269 14 2
6280 14 1
6346 14 1
6379 14 1
6499 14 1
6567 14 1
6680 14 2
6695 14 1
6812 14 1
6857 14 1
7040 14 1
7069 14 1
7186 14 1
7207 14 1
7243 14 2
7300 14 1
7399 14 2
7530 14 2
7582 14 2
7583 14 1
7723 14 1
7780 14 1
7915 14 1
7984 14 3
7994 14 1
8060 14 1
8196 14 1
8349 14 2
8377 14 2
8766 14 1
8849 14 1
9005 14 1
9092 14 1
9095 14 1
9136 14 1
9177 14 1
9297 14 1
9372 14 1
9424 14 1
9425 14 1
9479 14 1
9537 14 1
9573 14 5
9574 14 2
9667 14 1
9729 14 1
9733 14 1
9757 14 1
9773 14 4
9780 14 1
9787 14 1
9847 14 1
9848 14 1
9849 14 1
9914 14 1
10007 14 3
10019 14 2
10135 14 3
10140 14 30
10281 14 1
10319 14 1
10320 14 2
10342 14 4
10390 14 1
10428 14 2
10478 14 1
10519 14 1
10554 14 3
10602 14 1
10658 14 1
10663 14 2
10668 14 1
10745 14 7
10786 14 1
10819 14 1
10957 14 1
10969 14 1
11033 14 1
11053 14 1
11069 14 1
11074 14 1
11077 14 1
11100 14 1
11153 14 1
11182 14 1
11220 14 1
11278 14 2
11342 14 3
11344 14 1
11373 14 2
11573 14 2
11592 14 1
11593 14 1
11597 14 2
11604 14 1
11618 14 2
11735 14 1
11737 14 1
11744 14 1
11747 14 9
11748 14 2
11760 14 2
11952 14 1
11960 14 1
11980 14 3
11989 14 1
12012 14 1
12022 14 1
12080 14 1
12091 14 1
12145 14 1
12184 14 6
12185 14 2
12246 14 2
12340 14 4
12350 14 1
12417 14 1
12419 14 3
12422 14 2
12424 14 1
12425 14 1
12426 14 3
12430 14 1
12431 14 5
12432 14 15
12435 14 1
12441 14 1
12490 14 1
12539 14 1
12551 14 6
12567 14 1
12581 14 1
12593 14 1
12608 14 2
12611 14 1
12645 14 2
12650 14 14
12668 14 2
12671 14 3
12679 14 1
12759 14 1
12764 14 1
12787 14 1
12800 14 1
12874 14 2
12888 14 5
12965 14 12
12983 14 1
12996 14 5
13015 14 1
13019 14 1
13064 14 3
13077 14 1
13080 14 1
13105 14 4
13106 14 35
13135 14 1
13149 14 1
13187 14 1
13213 14 2
13241 14 1
13272 14 5
13273 14 1
13297 14 1
13310 14 1
13355 14 4
13362 14 1
13418 14 2
13447 14 1
13489 14 4
13512 14 1
13513 14 3
13533 14 1
13620 14 1
13641 14 2
13645 14 1
13701 14 1
13789 14 1
13790 14 1
13814 14 1
13828 14 1
13856 14 1
13882 14 1
13898 14 1
14004 14 3
14033 14 2
14107 14 2
14147 14 1
14187 14 9
14191 14 3
14193 14 1
14197 14 2
14244 14 1
14268 14 2
14295 14 1
14319 14 2
14320 14 3
14410 14 1
14412 14 1
14442 14 1
14479 14 1
14488 14 3
14510 14 1
14712 14 1
14762 14 1
14776 14 1
14787 14 1
14963 14 1
14965 14 3
15004 14 1
15075 14 1
15427 14 1
15454 14 1
15532 14 1
15732 14 1
15837 14 1
16072 14 1
16103 14 1
16228 14 1
16235 14 1
16284 14 1
16322 14 1
16323 14 2
16334 14 1
16381 14 2
16394 14 1
16401 14 1
16440 14 1
16653 14 1
16677 14 1
28 15 1
37 15 1
38 15 1
39 15 3
54 15 1
94 15 1
164 15 1
180 15 1
185 15 1
199 15 3
200 15 1
212 15 1
227 15 1
265 15 3
275 15 1
286 15 2
327 15 1
332 15 1
340 15 2
392 15 1
394 15 1
410 15 1
428 15 1
429 15 2
431 15 47
461 15 1
464 15 1
472 15 1
475 15 14
497 15 1
502 15 1
507 15 1
512 15 1
519 15 3
537 15 1
541 15 1
543 15 1
545 15 1
550 15 1
563 15 1
571 15 1
594 15 2
649 15 2
694 15 1
698 15 1
705 15 1
720 15 1
742 15 1
747 15 1
761 15 4
769 15 12
788 15 2
830 15 1
838 15 3
857 15 3
863 15 1
873 15 2
878 15 4
883 15 2
898 15 1
903 15 3
991 15 1
1036 15 1
1049 15 1
1061 15 1
1062 15 1
1063 15 2
1082 15 1
1095 15 1
1098 15 1
1120 15 1
1177 15 1
1182 15 3
1190 15 1
1210 15 16
1211 15 51
1212 15 8
1289 15 1
1290 15 1
1340 15 1
1385 15 2
1386 15 1
1397 15 2
1412 15 1
1434 15 1
1443 15 1
1515 15 2
1516 15 5
1517 15 14
1518 15 13
1539 15 4
1546 15 1
1554 15 1
1598 15 1
1610 15 1
1611 15 1
1617 15 1
1623 15 2
1630 15 1
1643 15 2
1658 15 1
1663 15 13
1678 15 2
1681 15 1
1690 15 1
1722 15 1
1742 15 1
1745 15 15
1783 15 2
1789 15 1
1791 15 1
1796 15 1
1803 15 1
1807 15 1
1831 15 1
1874 15 1
1887 15 1
1977 15 1
1992 15 1
1999 15 1
2065 15 1
2069 15 1
2074 15 2
2200 15 1
2212 15 1
2222 15 2
2227 15 1
2353 15 1
2363 15 13
2432 15 1
2610 15 1
2622 15 2
2625 15 1
2753 15 6
2754 15 12
2765 15 3
2832 15 1
2861 15 2
2978 15 1
2994 15 1
3063 15 1
3094 15 1
3106 15 1
3114 15 1
3124 15 1
3126 15 1
3166 15 1
3185 15 1
3215 15 1
3225 15 1
3269 15 1
3270 15 1
3344 15 1
3362 15 1
3373 15 1
3375 15 1
3379 15 1
3439 15 1
3448 15 1
3515 15 1
3586 15 1
3608 15 1
3619 15 1
3714 15 1
3791 15 1
3803 15 1
3830 15 1
3865 15 2
3875 15 2
3888 15 1
3909 15 3
3957 15 1
4002 15 1
4026 15 1
4048 15 1
4069 15 3
4093 15 1
4095 15 2
4113 15 1
4140 15 1
4153 15 1
4183 15 1
4301 15 1
4349 15 1
4362 15 1
4440 15 1
4468 15 1
4474 15 2
4486 15 1
4516 15 1
4557 15 1
4563 15 1
4612 15 2
4696 15 1
4740 15 1
4779 15 1
4889 15 1
4898 15 1
4911 15 1
4919 15 2
4947 15 1
4968 15 1
4975 15 1
4995 15 2
5050 15 2
5053 15 3
5089 15 1
5104 15 1
5143 15 1
5201 15 2
5225 15 1
5263 15 1
5343 15 1
5427 15 1
5611 15 1
5635 15 2
5668 15 1
5671 15 1
5680 15 5
5681 15 13
5728 15 1
5816 15 1
5830 15 1
5834 15 1
5969 15 2
6008 15 1
6082 15 3
6110 15 1
6208 15 1
6218 15 1
6352 15 1
6468 15 1
6485 15 1
6516 15 2
6567 15 2
6613 15 1
6628 15 1
6680 15 2
6688 15 1
6695 15 2
6713 15 1
6722 15 2
6857 15 1
6866 15 1
6876 15 2
6877 15 1
6897 15 1
6954 15 1
6961 15 1
6982 15 1
7047 15 1
7060 15 1
7129 15 1
7230 15 1
7399 15 2
7422 15 2
7500 15 1
7528 15 1
7556 15 1
7582 15 1
7583 15 1
7727 15 1
7731 15 1
7780 15 1
7842 15 1
7862 15 1
7935 15 1
7983 15 1
8030 15 1
8037 15 1
8050 15 2
8347 15 1
8349 15 1
8377 15 2
8511 15 1
8526 15 1
8709 15 1
8766 15 4
8829 15 2
8834 15 1
8849 15 1
8987 15 1
9005 15 1
9013 15 1
9014 15 1
9071 15 1
9177 15 1
9287 15 3
9288 15 2
9401 15 1
9424 15 1
9425 15 3
9500 15 1
9503 15 1
9504 15 1
9507 15 1
9516 15 3
9518 15 1
9522 15 1
9533 15 1
9536 15 2
9539 15 1
9573 15 1
9574 15 2
9586 15 1
9637 15 1
9674 15 1
9709 15 1
9730 15 2
9773 15 3
9813 15 1
9847 15 2
9848 15 3
9867 15 1
9869 15 2
9925 15 1
9954 15 1
9956 15 1
9987 15 1
9996 15 1
10003 15 2
10007 15 2
10019 15 4
10140 15 23
10320 15 1
10342 15 5
10375 15 1
10515 15 1
10519 15 1
10554 15 6
10572 15 1
10584 15 3
10590 15 1
10594 15 2
10651 15 1
10663 15 1
10672 15 1
10745 15 1
10753 15 2
10822 15 1
10866 15 1
10874 15 1
10947 15 1
11033 15 2
11068 15 2
11081 15 1
11111 15 1
11153 15 1
11214 15 1
11220 15 1
11291 15 1
11342 15 1
11597 15 1
11604 15 2
11608 15 1
11618 15 2
11744 15 1
11747 15 20
11748 15 2
11760 15 1
11766 15 1
11794 15 2
11903 15 1
11945 15 1
11955 15 2
11956 15 1
11980 15 1
11985 15 1
11987 15 1
12057 15 1
12058 15 1
12086 15 1
12111 15 3
12113 15 1
12145 15 1
12146 15 1
12154 15 1
12170 15 1
12184 15 4
12185 15 1
12199 15 4
12241 15 1
12246 15 1
12277 15 1
12288 15 1
12340 15 2
12348 15 1
12408 15 1
12410 15 1
12416 15 1
12418 15 5
12420 15 1
12423 15 1
12425 15 6
12426 15 2
12427 15 3
12428 15 1
12430 15 4
12431 15 1
12432 15 23
12434 15 1
12441 15 1
12483 15 1
12541 15 1
12551 15 7
12581 15 1
12603 15 2
12608 15 1
12645 15 2
12646 15 3
12648 15 2
12650 15 16
12731 15 1
12757 15 2
12764 15 2
12772 15 1
12773 15 1
12800 15 1
12854 15 1
12874 15 4
12888 15 14
12892 15 3
12893 15 1
12896 15 3
12923 15 1
12947 15 1
12965 15 12
12983 15 1
12991 15 1
12996 15 7
13002 15 1
13018 15 1
13034 15 1
13064 15 2
13076 15 1
13077 15 1
13105 15 7
13106 15 40
13137 15 1
13138 15 2
13149 15 1
13186 15 1
13213 15 8
13225 15 1
13241 15 2
13267 15 1
13272 15 4
13302 15 4
13306 15 1
13310 15 3
13319 15 1
13342 15 1
13355 15 6
13365 15 2
13372 15 1
13375 15 1
13418 15 5
13447 15 1
13481 15 1
13489 15 6
13512 15 1
13513 15 2
13533 15 1
13541 15 1
13587 15 1
13593 15 2
13602 15 1
13625 15 1
13639 15 1
13645 15 2
13689 15 1
13701 15 1
13728 15 1
13789 15 2
13792 15 2
13809 15 1
13856 15 2
13889 15 1
13898 15 1
13944 15 1
13955 15 1
14004 15 2
14033 15 2
14035 15 1
14058 15 1
14106 15 1
14107 15 1
14147 15 2
14175 15 1
14187 15 11
14191 15 1
14193 15 1
14200 15 1
14250 15 1
14295 15 4
14306 15 1
14319 15 11
14320 15 8
14332 15 1
14336 15 3
14413 15 3
14414 15 3
14479 15 7
14490 15 3
14512 15 2
14620 15 1
14629 15 1
14696 15 1
14792 15 3
14899 15 1
14963 15 3
14965 15 1
15000 15 1
15001 15 1
15076 15 1
15342 15 1
15446 15 1
15450 15 1
15454 15 1
15732 15 16
15733 15 1
15750 15 1
15949 15 1
15984 15 1
16072 15 1
16082 15 1
16100 15 1
16219 15 1
16235 15 4
16242 15 1
16284 15 2
16287 15 2
16295 15 1
16321 15 1
16322 15 1
16332 15 1
16333 15 1
16400 15 1
16401 15 1
16503 15 1
16629 15 1
16664 15 2
16676 15 1
5 16 1
37 16 1
54 16 1
82 16 1
85 16 1
122 16 1
123 16 1
153 16 1
180 16 1
186 16 1
199 16 4
200 16 1
209 16 2
229 16 1
237 16 1
265 16 3
272 16 1
287 16 4
312 16 1
325 16 1
340 16 1
342 16 1
392 16 2
428 16 2
429 16 1
431 16 44
461 16 1
472 16 1
475 16 8
476 16 1
502 16 1
514 16 1
519 16 1
535 16 1
586 16 1
594 16 4
613 16 2
674 16 2
676 16 2
681 16 1
747 16 1
761 16 5
769 16 23
781 16 1
788 16 1
838 16 2
873 16 1
883 16 1
908 16 1
921 16 1
924 16 2
942 16 1
951 16 1
957 16 1
986 16 1
994 16 1
1036 16 1
1049 16 2
1052 16 1
1105 16 1
1114 16 1
1120 16 1
1124 16 1
1132 16 4
1144 16 1
1147 16 1
1149 16 1
1182 16 4
1190 16 1
1202 16 2
1210 16 28
1211 16 48
1212 16 11
1256 16 2
1267 16 1
1303 16 1
1326 16 1
1516 16 6
1517 16 6
1521 16 2
1582 16 1
1608 16 1
1610 16 3
1630 16 1
1643 16 1
1663 16 5
1674 16 2
1698 16 2
1731 16 1
1745 16 15
1814 16 1
1829 16 1
1855 16 1
1857 16 1
1886 16 1
1922 16 2
1931 16 1
1944 16 2
1956 16 1
1963 16 1
1968 16 1
2003 16 1
2053 16 1
2065 16 1
2081 16 2
2164 16 1
2212 16 1
2242 16 1
2243 16 2
2363 16 11
2516 16 1
2525 16 1
2566 16 1
2628 16 1
2656 16 1
2665 16 1
2672 16 1
2741 16 1
2753 16 4
2754 16 4
2777 16 1
2791 16 2
2804 16 1
2805 16 1
2814 16 1
2861 16 1
2989 16 1
3094 16 1
3096 16 1
3106 16 1
3112 16 1
3134 16 1
3196 16 1
3256 16 1
3341 16 1
3344 16 4
3414 16 1
3459 16 1
3600 16 2
3615 16 1
3693 16 1
3789 16 1
3822 16 1
3853 16 1
3875 16 2
3909 16 2
3936 16 2
3984 16 2
4069 16 2
4095 16 1
4140 16 2
4156 16 1
4190 16 1
4280 16 1
4281 16 1
4301 16 1
4338 16 1
4349 16 1
4358 16 1
4434 16 2
4557 16 2
4563 16 1
4612 16 1
4618 16 1
4696 16 1
4726 16 1
4875 16 1
4941 16 1
4960 16 1
4963 16 1
4995 16 1
5042 16 1
5141 16 1
5143 16 2
5186 16 1
5225 16 2
5354 16 1
5526 16 1
5570 16 1
5574 16 2
5680 16 4
5681 16 22
5842 16 1
5850 16 1
5919 16 1
5926 16 1
5986 16 1
6180 16 1
6237 16 1
6269 16 1
6548 16 1
6578 16 1
6600 16 1
6680 16 3
6695 16 3
6720 16 1
6722 16 1
6812 16 1
6861 16 1
6907 16 1
6935 16 1
6961 16 1
7209 16 2
7221 16 1
7300 16 1
7401 16 2
7445 16 1
7528 16 1
7556 16 1
7559 16 1
7582 16 1
7583 16 3
7736 16 1
7766 16 1
7785 16 1
7841 16 1
7859 16 1
7874 16 1
7895 16 1
7984 16 1
8194 16 2
8245 16 1
8261 16 1
8333 16 1
8566 16 1
8661 16 1
8684 16 1
8753 16 1
8766 16 2
8876 16 1
9085 16 1
9143 16 1
9147 16 1
9258 16 1
9265 16 1
9289 16 1
9335 16 1
9355 16 1
9424 16 1
9425 16 1
9477 16 2
9510 16 1
9519 16 1
9521 16 1
9535 16 1
9537 16 5
9573 16 3
9574 16 1
9692 16 1
9708 16 2
9773 16 2
9847 16 2
9996 16 1
10003 16 3
10019 16 1
10054 16 1
10094 16 1
10102 16 1
10109 16 1
10135 16 1
10140 16 11
10283 16 1
10342 16 3
10434 16 1
10493 16 1
10494 16 1
10663 16 1
10668 16 1
10745 16 3
10791 16 1
10912 16 1
10947 16 1
10949 16 1
11009 16 1
11033 16 2
11046 16 2
11068 16 3
11069 16 2
11112 16 1
11137 16 1
11153 16 1
11205 16 1
11213 16 2
11220 16 2
11221 16 1
11573 16 1
11621 16 1
11628 16 1
11677 16 1
11735 16 1
11747 16 2
11748 16 3
11903 16 1
11933 16 1
11980 16 3
11985 16 1
11987 16 1
12037 16 1
12080 16 1
12083 16 1
12148 16 1
12184 16 3
12199 16 2
12225 16 1
12241 16 1
12246 16 1
12290 16 1
12298 16 1
12340 16 2
12348 16 1
12410 16 1
12411 16 1
12417 16 3
12418 16 1
12419 16 4
12420 16 4
12422 16 1
12425 16 2
12426 16 1
12428 16 2
12431 16 10
12432 16 14
12434 16 4
12435 16 1
12441 16 4
12453 16 1
12458 16 1
12551 16 1
12567 16 1
12581 16 1
12586 16 1
12603 16 5
12611 16 1
12626 16 1
12645 16 4
12646 16 4
12650 16 40
12665 16 1
12671 16 2
12727 16 2
12757 16 2
12759 16 1
12760 16 1
12772 16 1
12791 16 1
12806 16 1
12848 16 2
12888 16 2
12893 16 1
12965 16 29
12978 16 1
12996 16 4
13009 16 2
13019 16 1
13070 16 1
13077 16 1
13105 16 4
13106 16 41
13138 16 1
13156 16 1
13213 16 3
13242 16 1
13257 16 2
13262 16 1
13272 16 8
13302 16 1
13306 16 2
13310 16 3
13311 16 1
13313 16 2
13350 16 2
13355 16 5
13365 16 1
13415 16 1
13418 16 3
13456 16 1
13481 16 1
13489 16 6
13513 16 1
13598 16 3
13602 16 1
13625 16 3
13701 16 2
13703 16 1
13721 16 1
13789 16 3
13790 16 1
13792 16 2
13898 16 3
13926 16 1
13991 16 2
14004 16 5
14033 16 1
14107 16 2
14147 16 3
14187 16 14
14191 16 1
14193 16 1
14200 16 3
14268 16 2
14295 16 3
14306 16 2
14319 16 8
14320 16 8
14332 16 4
14378 16 1
14412 16 1
14413 16 1
14414 16 2
14479 16 3
14490 16 1
14513 16 1
14723 16 1
14744 16 2
14776 16 3
14963 16 3
14965 16 2
15000 16 1
15001 16 2
15004 16 1
15064 16 1
15075 16 1
15076 16 1
15158 16 1
15173 16 1
15229 16 1
15356 16 2
15454 16 7
15541 16 1
15564 16 1
15714 16 1
15732 16 20
16072 16 1
16163 16 1
16166 16 1
16175 16 1
16212 16 1
16228 16 1
16233 16 1
16235 16 2
16257 16 3
16323 16 1
16381 16 3
16390 16 1
16391 16 1
16423 16 1
16439 16 3
16440 16 4
16629 16 1
16775 16 1
28 17 1
39 17 1
85 17 1
94 17 1
153 17 2
169 17 1
173 17 6
192 17 1
200 17 1
209 17 3
272 17 1
321 17 2
390 17 1
392 17 1
394 17 1
410 17 1
428 17 2
429 17 3
431 17 41
475 17 12
497 17 1
537 17 2
545 17 1
589 17 1
594 17 3
621 17 1
633 17 1
649 17 2
671 17 1
675 17 1
742 17 2
761 17 3
765 17 1
769 17 15
777 17 2
805 17 1
839 17 1
857 17 3
878 17 1
883 17 1
893 17 2
916 17 1
921 17 1
1009 17 1
1036 17 1
1062 17 1
1064 17 1
1105 17 1
1120 17 1
1141 17 1
1169 17 1
1177 17 1
1182 17 7
1190 17 2
1210 17 22
1211 17 18
1212 17 4
1245 17 1
1289 17 2
1290 17 1
1303 17 1
1314 17 1
1322 17 2
1437 17 1
1438 17 1
1454 17 1
1498 17 1
1515 17 2
1516 17 2
1517 17 8
1518 17 2
1523 17 1
1539 17 1
1566 17 1
1597 17 1
1611 17 1
1618 17 1
1643 17 1
1647 17 1
1654 17 1
1655 17 2
1663 17 5
1674 17 2
1690 17 1
1705 17 2
1712 17 1
1742 17 2
1745 17 5
1754 17 2
1783 17 1
1829 17 1
1853 17 1
1854 17 1
1874 17 1
1886 17 1
1897 17 1
1944 17 2
1999 17 2
2003 17 1
2081 17 1
2147 17 1
2212 17 2
2289 17 1
2291 17 1
2341 17 1
2363 17 7
2384 17 1
2517 17 1
2625 17 1
2656 17 2
2753 17 5
2754 17 6
2815 17 1
2832 17 1
2877 17 1
2920 17 1
2923 17 2
2979 17 1
3009 17 1
3104 17 1
3139 17 1
3144 17 1
3246 17 1
3302 17 1
3316 17 1
3344 17 1
3374 17 1
3412 17 1
3454 17 1
3455 17 2
3510 17 1
3712 17 1
3853 17 1
3875 17 3
3902 17 2
3957 17 1
3988 17 2
4077 17 1
4085 17 1
4095 17 1
4140 17 1
4146 17 1
4188 17 1
4190 17 7
4281 17 4
4301 17 1
4362 17 1
4409 17 1
4474 17 1
4557 17 1
4563 17 1
4612 17 3
4627 17 2
4667 17 1
4805 17 1
4875 17 1
4876 17 2
4940 17 2
4949 17 1
4975 17 1
5052 17 3
5053 17 2
5215 17 1
5225 17 1
5325 17 1
5332 17 1
5348 17 1
5359 17 1
5454 17 1
5680 17 9
5681 17 30
5728 17 1
5738 17 1
5845 17 1
5888 17 1
5926 17 1
5934 17 1
5941 17 1
5948 17 1
6076 17 1
6113 17 2
6261 17 1
6269 17 2
6427 17 1
6446 17 1
6497 17 2
6680 17 1
6682 17 1
6688 17 1
6695 17 2
6811 17 1
6812 17 1
6870 17 2
6935 17 1
6961 17 3
6965 17 1
7003 17 3
7160 17 1
7399 17 2
7445 17 1
7525 17 1
7528 17 1
7582 17 1
7690 17 1
7727 17 1
7903 17 1
7983 17 1
7994 17 2
8011 17 1
8036 17 1
8042 17 1
8259 17 1
8303 17 1
8484 17 1
8684 17 1
8712 17 1
8766 17 2
8773 17 1
9265 17 1
9287 17 2
9297 17 2
9371 17 1
9372 17 1
9476 17 1
9490 17 1
9537 17 1
9567 17 1
9570 17 1
9573 17 1
9669 17 1
9773 17 3
9847 17 1
9855 17 1
10003 17 1
10019 17 4
10113 17 1
10135 17 1
10140 17 12
10320 17 4
10342 17 2
10428 17 1
10554 17 2
10651 17 2
10745 17 5
10853 17 1
10873 17 1
11033 17 1
11156 17 1
11187 17 1
11220 17 1
11344 17 3
11389 17 1
11573 17 1
11592 17 2
11597 17 1
11604 17 1
11618 17 1
11627 17 1
11677 17 1
11704 17 1
11747 17 12
11760 17 2
12066 17 1
12080 17 1
12113 17 1
12121 17 1
12184 17 6
12194 17 1
12205 17 1
12246 17 1
12294 17 1
12340 17 3
12410 17 1
12417 17 1
12420 17 2
12421 17 1
12423 17 2
12425 17 4
12426 17 4
12427 17 2
12428 17 1
12430 17 1
12431 17 4
12432 17 15
12441 17 3
12458 17 1
12510 17 1
12551 17 1
12567 17 1
12581 17 2
12586 17 2
12624 17 1
12645 17 1
12648 17 1
12650 17 6
12671 17 3
12726 17 1
12763 17 1
12772 17 1
12773 17 1
12790 17 1
12854 17 1
12923 17 1
12965 17 7
12983 17 1
12985 17 1
12991 17 1
12996 17 2
13044 17 1
13104 17 1
13105 17 2
13106 17 32
13138 17 2
13149 17 1
13187 17 1
13213 17 4
13241 17 1
13272 17 4
13313 17 3
13332 17 1
13342 17 1
13355 17 10
13465 17 1
13489 17 6
13701 17 1
13789 17 2
13792 17 1
13814 17 1
13843 17 1
13898 17 2
13991 17 2
14004 17 2
14033 17 1
14034 17 3
14156 17 1
14187 17 9
14189 17 1
14191 17 1
14193 17 1
14200 17 1
14277 17 1
14295 17 4
14319 17 1
14320 17 8
14332 17 3
14366 17 1
14405 17 1
14413 17 1
14479 17 1
14512 17 1
14643 17 1
14677 17 1
14703 17 1
14717 17 1
14723 17 1
14736 17 1
14769 17 1
14951 17 1
14964 17 1
14965 17 2
15004 17 1
15076 17 1
15427 17 1
15446 17 1
15732 17 7
16239 17 1
16242 17 1
16284 17 1
16311 17 1
16323 17 1
16324 17 1
16332 17 1
16342 17 1
16375 17 1
16381 17 1
16400 17 1
16529 17 1
16629 17 1
37 18 1
39 18 1
44 18 1
87 18 1
164 18 3
169 18 1
180 18 1
199 18 2
200 18 1
209 18 1
227 18 1
251 18 2
258 18 1
309 18 1
327 18 1
340 18 4
349 18 1
353 18 1
358 18 1
392 18 2
428 18 3
429 18 1
431 18 20
447 18 1
461 18 3
475 18 5
507 18 2
516 18 1
537 18 1
563 18 1
587 18 1
594 18 2
633 18 2
674 18 1
716 18 1
761 18 4
764 18 1
769 18 4
799 18 1
830 18 1
851 18 1
857 18 3
865 18 1
873 18 1
893 18 1
898 18 1
903 18 1
908 18 1
915 18 1
932 18 1
952 18 1
981 18 1
994 18 1
1006 18 1
1089 18 1
1182 18 5
1188 18 1
1194 18 2
1210 18 6
1211 18 12
1212 18 2
1243 18 1
1253 18 1
1290 18 2
1303 18 1
1336 18 1
1397 18 1
1460 18 1
1515 18 2
1516 18 2
1517 18 3
1518 18 3
1524 18 1
1539 18 1
1546 18 1
1551 18 1
1617 18 1
1630 18 1
1654 18 1
1655 18 2
1659 18 1
1662 18 2
1663 18 7
1681 18 1
1705 18 1
1742 18 2
1745 18 3
1783 18 2
1797 18 1
1838 18 1
1840 18 1
1855 18 1
1868 18 1
1870 18 1
1874 18 1
1893 18 2
1907 18 1
1944 18 1
1956 18 1
1992 18 1
1999 18 1
2081 18 2
2108 18 1
2117 18 1
2170 18 1
2200 18 3
2222 18 1
2227 18 1
2243 18 1
2286 18 1
2332 18 1
2363 18 9
2371 18 1
2384 18 1
2387 18 1
2397 18 2
2523 18 1
2535 18 2
2625 18 1
2753 18 11
2754 18 4
2777 18 1
2875 18 1
2912 18 1
2923 18 1
2947 18 1
2990 18 1
3094 18 1
3112 18 2
3127 18 2
3213 18 1
3282 18 1
3330 18 1
3344 18 2
3362 18 2
3439 18 2
3493 18 1
3516 18 1
3563 18 1
3618 18 1
3655 18 1
3676 18 1
3789 18 1
3824 18 1
3909 18 3
3985 18 1
4052 18 1
4131 18 1
4190 18 2
4268 18 1
4411 18 1
4434 18 1
4563 18 3
4612 18 5
4777 18 1
4792 18 1
4842 18 1
4919 18 3
4946 18 2
4963 18 2
4968 18 1
5051 18 1
5093 18 2
5191 18 1
5343 18 1
5348 18 2
5354 18 1
5518 18 1
5575 18 1
5680 18 1
5681 18 23
5682 18 1
5698 18 1
5728 18 4
5732 18 1
5842 18 1
5966 18 1
6034 18 1
6114 18 1
6269 18 2
6383 18 1
6418 18 1
6499 18 1
6600 18 1
6680 18 1
6695 18 1
6794 18 1
6859 18 1
6870 18 1
6883 18 1
6961 18 2
6965 18 3
7047 18 1
7088 18 1
7160 18 1
7161 18 1
7209 18 1
7345 18 1
7399 18 1
7527 18 1
7567 18 1
7583 18 1
7756 18 2
7773 18 1
7780 18 1
7883 18 1
7931 18 2
7978 18 1
7983 18 1
8036 18 1
8060 18 1
8202 18 1
8331 18 1
8377 18 1
8580 18 1
8711 18 2
8766 18 2
8856 18 1
8912 18 1
8935 18 1
8951 18 1
9177 18 2
9254 18 1
9265 18 3
9273 18 1
9287 18 2
9288 18 2
9311 18 1
9479 18 1
9540 18 1
9541 18 1
9558 18 1
9573 18 3
9574 18 1
9581 18 1
9609 18 1
9671 18 1
9692 18 1
9729 18 1
9773 18 4
9847 18 5
9848 18 8
9855 18 1
9859 18 1
9874 18 1
9914 18 1
9954 18 1
9956 18 1
9996 18 1
10007 18 2
10019 18 2
10048 18 1
10140 18 10
10317 18 1
10320 18 3
10342 18 5
10387 18 1
10388 18 2
10390 18 1
10407 18 1
10424 18 1
10455 18 1
10494 18 1
10554 18 1
10555 18 1
10637 18 2
10668 18 2
10677 18 1
10745 18 3
10791 18 1
10873 18 1
10874 18 1
10947 18 1
11033 18 2
11069 18 1
11164 18 1
11182 18 1
11205 18 2
11276 18 2
11291 18 1
11592 18 2
11604 18 3
11618 18 3
11704 18 1
11735 18 2
11744 18 4
11747 18 6
11748 18 2
11765 18 1
11955 18 2
11960 18 1
12101 18 1
12145 18 1
12161 18 2
12184 18 1
12199 18 2
12277 18 1
12340 18 3
12348 18 4
12408 18 1
12418 18 2
12419 18 1
12423 18 1
12427 18 3
12431 18 3
12432 18 9
12539 18 1
12551 18 3
12581 18 2
12603 18 1
12611 18 1
12624 18 2
12645 18 3
12646 18 1
12647 18 1
12648 18 2
12650 18 8
12663 18 2
12671 18 7
12725 18 1
12730 18 1
12757 18 2
12758 18 1
12759 18 1
12813 18 1
12831 18 1
12848 18 1
12866 18 1
12888 18 8
12892 18 1
12941 18 1
12965 18 7
12975 18 1
12980 18 1
12983 18 2
12996 18 7
13009 18 2
13064 18 2
13070 18 1
13077 18 1
13100 18 1
13105 18 3
13106 18 22
13124 18 2
13138 18 1
13149 18 1
13188 18 1
13213 18 4
13241 18 1
13272 18 5
13302 18 1
13310 18 1
13311 18 3
13313 18 1
13325 18 1
13342 18 2
13355 18 3
13360 18 1
13397 18 1
13416 18 1
13417 18 1
13418 18 4
13489 18 1
13513 18 4
13530 18 1
13533 18 1
13598 18 2
13602 18 1
13623 18 1
13625 18 1
13645 18 2
13684 18 1
13685 18 1
13789 18 6
13810 18 1
13882 18 1
13898 18 2
13991 18 1
14044 18 1
14069 18 1
14107 18 1
14168 18 1
14187 18 8
14193 18 1
14268 18 1
14295 18 5
14306 18 2
14319 18 3
14413 18 1
14414 18 2
14434 18 1
14479 18 1
14490 18 1
14512 18 1
14620 18 2
14677 18 1
14723 18 1
14737 18 1
14741 18 1
14770 18 1
14776 18 1
14787 18 1
14963 18 1
14964 18 1
14965 18 2
15000 18 4
15075 18 1
15076 18 1
15158 18 3
15454 18 2
15714 18 1
15732 18 4
15733 18 2
15837 18 2
16068 18 1
16072 18 1
16227 18 1
16246 18 1
16257 18 1
16284 18 2
16296 18 2
16322 18 2
16323 18 1
16325 18 1
16391 18 2
16401 18 1
16629 18 2
16734 18 1
16773 18 1
15 19 2
28 19 1
34 19 1
37 19 3
39 19 4
45 19 1
54 19 4
64 19 1
68 19 1
103 19 1
119 19 1
121 19 1
123 19 1
135 19 1
139 19 1
143 19 1
164 19 1
169 19 1
173 19 6
177 19 1
189 19 1
199 19 3
209 19 1
213 19 1
237 19 2
258 19 4
275 19 1
286 19 1
321 19 1
327 19 4
340 19 2
345 19 1
349 19 1
389 19 3
390 19 3
392 19 6
394 19 2
395 19 4
428 19 11
429 19 12
431 19 232
433 19 2
447 19 1
475 19 59
507 19 1
512 19 1
514 19 1
516 19 1
541 19 11
545 19 1
594 19 1
621 19 6
623 19 1
633 19 1
638 19 2
651 19 1
665 19 1
674 19 1
675 19 9
676 19 8
677 19 1
694 19 1
705 19 1
728 19 2
735 19 1
765 19 3
766 19 1
769 19 71
777 19 3
778 19 1
826 19 1
841 19 1
857 19 2
865 19 1
873 19 5
878 19 2
883 19 3
902 19 1
908 19 1
916 19 2
921 19 10
924 19 1
951 19 1
964 19 1
981 19 6
991 19 2
1009 19 3
1061 19 1
1062 19 7
1063 19 3
1064 19 1
1066 19 1
1082 19 1
1102 19 1
1105 19 2
1117 19 2
1136 19 1
1147 19 4
1158 19 3
1172 19 2
1174 19 1
1177 19 1
1178 19 1
1182 19 8
1185 19 1
1200 19 1
1208 19 1
1210 19 296
1211 19 427
1212 19 50
1225 19 1
1236 19 1
1243 19 1
1289 19 1
1290 19 2
1295 19 1
1303 19 2
1304 19 1
1306 19 5
1308 19 1
1309 19 1
1310 19 1
1322 19 1
1324 19 1
1350 19 2
1367 19 1
1385 19 3
1393 19 1
1397 19 1
1402 19 1
1406 19 1
1416 19 1
1420 19 1
1434 19 1
1440 19 1
1445 19 1
1447 19 1
1450 19 2
1463 19 1
1467 19 1
1477 19 1
1487 19 2
1495 19 4
1515 19 2
1516 19 15
1517 19 35
1518 19 3
1523 19 1
1529 19 1
1539 19 3
1566 19 1
1609 19 1
1610 19 1
1616 19 2
1643 19 7
1654 19 3
1655 19 1
1660 19 2
1662 19 2
1663 19 9
1674 19 10
1688 19 1
1740 19 1
1742 19 1
1745 19 33
1754 19 2
1783 19 2
1796 19 2
1803 19 1
1812 19 1
1824 19 1
1830 19 1
1838 19 1
1843 19 1
1850 19 1
1868 19 1
1869 19 1
1874 19 10
1886 19 1
1893 19 160
1895 19 1
1922 19 2
1956 19 1
1975 19 1
1999 19 9
2008 19 1
2032 19 1
2074 19 1
2083 19 1
2107 19 2
2117 19 1
2119 19 1
2121 19 3
2146 19 1
2170 19 1
2216 19 2
2243 19 2
2263 19 2
2298 19 1
2306 19 1
2328 19 1
2329 19 2
2341 19 1
2363 19 6
2387 19 1
2391 19 1
2410 19 1
2494 19 2
2514 19 1
2520 19 1
2525 19 1
2564 19 3
2569 19 1
2655 19 1
2656 19 3
2663 19 1
2665 19 2
2671 19 1
2753 19 19
2754 19 12
2755 19 2
2756 19 1
2771 19 1
2832 19 1
2861 19 1
2877 19 1
2923 19 2
2931 19 1
2966 19 1
2972 19 1
2994 19 1
2998 19 5
3083 19 1
3089 19 1
3112 19 1
3148 19 6
3150 19 1
3185 19 1
3234 19 1
3251 19 1
3256 19 1
3260 19 1
3269 19 1
3279 19 2
3327 19 1
3332 19 1
3359 19 1
3374 19 1
3379 19 1
3430 19 1
3439 19 4
3454 19 1
3455 19 2
3474 19 1
3501 19 2
3520 19 1
3612 19 1
3714 19 1
3717 19 1
3750 19 1
3753 19 1
3803 19 1
3853 19 1
3866 19 4
3909 19 1
3941 19 1
3976 19 1
3994 19 2
4026 19 1
4077 19 1
4085 19 2
4093 19 1
4134 19 1
4137 19 2
4147 19 2
4149 19 1
4190 19 531
4244 19 1
4280 19 3
4338 19 2
4349 19 1
4358 19 3
4362 19 2
4377 19 1
4388 19 2
4535 19 2
4603 19 1
4612 19 5
4625 19 1
4688 19 1
4696 19 8
4743 19 1
4842 19 1
4853 19 1
4876 19 29
4898 19 4
4919 19 4
4921 19 1
4935 19 2
4945 19 1
4963 19 3
4965 19 1
4970 19 1
4971 19 1
4995 19 1
5042 19 2
5050 19 3
5051 19 1
5052 19 2
5053 19 1
5083 19 1
5143 19 1
5158 19 2
5187 19 2
5213 19 1
5225 19 3
5230 19 1
5245 19 1
5249 19 1
5292 19 1
5299 19 1
5334 19 1
5363 19 1
5369 19 1
5381 19 2
5519 19 2
5523 19 1
5526 19 3
5574 19 1
5635 19 1
5638 19 1
5671 19 11
5675 19 1
5680 19 39
5681 19 86
5728 19 2
5733 19 1
5736 19 1
5764 19 1
5845 19 2
5934 19 3
5941 19 1
5960 19 1
5967 19 1
6004 19 1
6077 19 2
6082 19 7
6107 19 3
6141 19 1
6154 19 1
6156 19 1
6171 19 2
6216 19 4
6249 19 1
6251 19 2
6261 19 2
6269 19 3
6316 19 1
6379 19 1
6391 19 1
6401 19 1
6429 19 1
6497 19 16
6529 19 1
6547 19 1
6567 19 2
6568 19 1
6615 19 1
6680 19 5
6690 19 1
6695 19 3
6713 19 9
6753 19 1
6813 19 1
6935 19 1
6961 19 2
6962 19 1
6965 19 1
6969 19 1
7003 19 7
7030 19 1
7032 19 1
7047 19 3
7146 19 2
7192 19 1
7215 19 1
7247 19 1
7351 19 1
7358 19 1
7399 19 1
7421 19 1
7422 19 4
7491 19 1
7522 19 1
7530 19 1
7564 19 1
7582 19 2
7583 19 2
7686 19 2
7708 19 1
7720 19 1
7727 19 1
7736 19 1
7756 19 1
7766 19 3
7776 19 1
7780 19 9
7786 19 1
7878 19 1
7895 19 1
7900 19 1
7921 19 1
7937 19 1
7973 19 1
7983 19 1
7994 19 3
8011 19 3
8019 19 1
8036 19 2
8042 19 2
8062 19 1
8132 19 3
8154 19 1
8166 19 1
8190 19 1
8258 19 1
8259 19 5
8282 19 1
8288 19 1
8303 19 1
8388 19 1
8438 19 1
8495 19 1
8554 19 1
8566 19 1
8580 19 1
8593 19 1
8625 19 1
8680 19 2
8701 19 1
8769 19 1
8770 19 1
8773 19 1
8828 19 1
8849 19 1
8856 19 1
8952 19 1
9005 19 2
9009 19 2
9057 19 2
9071 19 2
9092 19 8
9094 19 1
9095 19 1
9136 19 5
9147 19 1
9177 19 4
9190 19 1
9246 19 1
9287 19 2
9288 19 5
9297 19 1
9365 19 1
9372 19 3
9388 19 1
9404 19 8
9427 19 1
9457 19 1
9458 19 1
9476 19 3
9514 19 1
9521 19 1
9536 19 1
9537 19 3
9542 19 1
9558 19 2
9570 19 61
9571 19 65
9573 19 5
9574 19 7
9670 19 2
9703 19 1
9709 19 2
9712 19 1
9722 19 2
9729 19 3
9730 19 1
9773 19 8
9779 19 4
9787 19 4
9847 19 5
9848 19 1
9914 19 1
9927 19 1
9953 19 1
10003 19 3
10007 19 7
10019 19 5
10027 19 1
10054 19 1
10089 19 1
10135 19 2
10140 19 103
10216 19 1
10342 19 7
10388 19 2
10390 19 1
10408 19 1
10428 19 3
10437 19 1
10449 19 1
10478 19 1
10554 19 4
10555 19 3
10584 19 1
10586 19 1
10589 19 1
10590 19 2
10637 19 4
10651 19 5
10663 19 4
10745 19 7
10774 19 1
10805 19 1
10812 19 1
10813 19 1
10847 19 1
10874 19 2
10914 19 2
10984 19 1
11009 19 1
11063 19 1
11069 19 3
11074 19 3
11153 19 2
11189 19 1
11205 19 1
11213 19 3
11218 19 1
11276 19 1
11285 19 2
11291 19 1
11342 19 2
11344 19 1
11573 19 1
11592 19 3
11597 19 2
11604 19 6
11618 19 2
11677 19 2
11704 19 13
11728 19 2
11735 19 4
11744 19 1
11747 19 16
11748 19 3
11760 19 1
11765 19 1
11766 19 2
11768 19 1
11868 19 3
11903 19 2
11933 19 1
11945 19 5
11980 19 1
11987 19 1
12005 19 1
12037 19 2
12055 19 1
12080 19 18
12094 19 1
12104 19 1
12111 19 1
12160 19 1
12161 19 1
12169 19 1
12184 19 21
12185 19 1
12194 19 57
12199 19 3
12206 19 1
12246 19 1
12271 19 1
12281 19 1
12302 19 1
12340 19 5
12409 19 3
12417 19 6
12420 19 6
12422 19 5
12423 19 4
12424 19 2
12425 19 8
12426 19 10
12427 19 5
12428 19 1
12430 19 6
12431 19 9
12432 19 114
12433 19 2
12434 19 2
12435 19 1
12545 19 1
12551 19 4
12567 19 5
12581 19 1
12588 19 1
12603 19 1
12611 19 3
12632 19 1
12639 19 1
12645 19 15
12646 19 1
12647 19 2
12648 19 2
12650 19 193
12685 19 1
12759 19 3
12763 19 1
12772 19 1
12786 19 1
12787 19 3
12790 19 6
12791 19 3
12799 19 1
12831 19 1
12848 19 1
12856 19 1
12866 19 1
12874 19 4
12888 19 7
12892 19 2
12896 19 1
12897 19 1
12907 19 1
12919 19 1
12939 19 2
12947 19 2
12965 19 126
12983 19 1
12985 19 1
12986 19 1
12988 19 1
12991 19 2
12996 19 2
13000 19 2
13008 19 1
13009 19 3
13044 19 1
13064 19 3
13070 19 1
13080 19 3
13089 19 1
13104 19 1
13105 19 1
13106 19 431
13122 19 1
13136 19 1
13138 19 4
13149 19 4
13156 19 13
13209 19 2
13213 19 7
13225 19 4
13227 19 2
13228 19 1
13241 19 1
13260 19 1
13262 19 4
13267 19 1
13272 19 28
13302 19 3
13306 19 1
13309 19 1
13310 19 12
13342 19 2
13355 19 40
13372 19 1
13375 19 2
13380 19 1
13397 19 1
13418 19 4
13432 19 1
13447 19 2
13456 19 1
13461 19 1
13463 19 2
13465 19 1
13481 19 4
13486 19 1
13489 19 37
13491 19 1
13499 19 1
13512 19 4
13513 19 7
13529 19 1
13533 19 1
13536 19 1
13539 19 1
13566 19 1
13587 19 1
13592 19 1
13593 19 2
13613 19 1
13639 19 1
13641 19 1
13696 19 3
13697 19 1
13701 19 2
13721 19 2
13789 19 1
13828 19 1
13829 19 3
13869 19 1
13898 19 5
13991 19 6
14009 19 1
14044 19 2
14107 19 6
14168 19 2
14187 19 35
14189 19 3
14191 19 2
14193 19 17
14200 19 9
14233 19 2
14244 19 1
14268 19 2
14295 19 4
14306 19 1
14319 19 54
14320 19 66
14332 19 1
14336 19 1
14397 19 1
14410 19 7
14413 19 9
14434 19 1
14436 19 1
14479 19 14
14490 19 7
14510 19 2
14511 19 1
14512 19 1
14513 19 1
14620 19 1
14627 19 1
14677 19 1
14696 19 1
14723 19 1
14741 19 2
14744 19 1
14762 19 1
14787 19 1
14792 19 3
14963 19 6
14965 19 12
14984 19 1
14988 19 1
15053 19 1
15064 19 1
15075 19 2
15076 19 2
15085 19 1
15113 19 2
15114 19 1
15129 19 2
15172 19 1
15179 19 1
15205 19 1
15229 19 2
15267 19 1
15322 19 3
15342 19 2
15356 19 2
15427 19 2
15454 19 4
15732 19 120
15748 19 1
15765 19 1
15837 19 4
15946 19 2
15953 19 1
16067 19 1
16072 19 2
16088 19 1
16103 19 1
16112 19 1
16163 19 1
16166 19 1
16233 19 1
16235 19 3
16239 19 3
16242 19 2
16246 19 2
16284 19 10
16287 19 1
16296 19 2
16297 19 1
16311 19 1
16322 19 1
16331 19 5
16332 19 11
16333 19 5
16334 19 2
16336 19 2
16347 19 1
16375 19 4
16400 19 8
16401 19 1
16430 19 1
16468 19 1
16591 19 1
16629 19 3
39 20 3
66 20 1
199 20 1
206 20 1
232 20 1
275 20 3
327 20 1
350 20 1
390 20 2
392 20 2
394 20 1
428 20 4
429 20 2
431 20 67
433 20 1
475 20 17
545 20 1
621 20 1
675 20 1
733 20 1
742 20 1
761 20 1
769 20 34
777 20 1
873 20 3
878 20 1
903 20 1
916 20 1
921 20 5
924 20 2
964 20 1
992 20 1
1009 20 2
1031 20 1
1049 20 1
1063 20 4
1102 20 1
1104 20 1
1105 20 1
1147 20 2
1158 20 1
1182 20 3
1210 20 54
1211 20 81
1212 20 15
1267 20 1
1289 20 1
1303 20 2
1304 20 1
1306 20 2
1311 20 1
1314 20 1
1322 20 1
1347 20 1
1385 20 1
1434 20 1
1447 20 1
1454 20 1
1461 20 1
1495 20 2
1516 20 8
1517 20 15
1518 20 3
1537 20 1
1539 20 3
1597 20 2
1616 20 1
1643 20 3
1654 20 1
1657 20 1
1674 20 3
1690 20 1
1715 20 3
1745 20 17
1754 20 1
1808 20 1
1838 20 1
1874 20 1
1893 20 1
1974 20 1
1999 20 2
2054 20 2
2107 20 1
2134 20 1
2135 20 1
2291 20 1
2306 20 1
2481 20 1
2656 20 1
2753 20 6
2754 20 11
2774 20 1
2954 20 1
2992 20 1
3059 20 1
3091 20 1
3234 20 1
3249 20 1
3263 20 1
3279 20 1
3374 20 1
3439 20 2
3845 20 1
3884 20 1
3903 20 1
3936 20 1
3941 20 1
3957 20 1
3988 20 1
4185 20 1
4190 20 4
4255 20 2
4358 20 1
4368 20 1
4434 20 1
4535 20 1
4547 20 1
4612 20 2
4696 20 1
4726 20 1
4740 20 1
4814 20 1
4898 20 1
5050 20 3
5170 20 1
5215 20 1
5225 20 1
5369 20 1
5375 20 1
5381 20 3
5423 20 1
5462 20 1
5519 20 1
5671 20 2
5676 20 1
5680 20 5
5681 20 38
5845 20 2
6014 20 1
6077 20 1
6082 20 3
6143 20 1
6269 20 3
6344 20 1
6468 20 1
6498 20 1
6567 20 1
6680 20 1
6695 20 1
6713 20 1
6872 20 1
6961 20 1
6982 20 1
6998 20 1
7220 20 1
7299 20 1
7303 20 1
7422 20 1
7564 20 1
7580 20 1
7612 20 1
7780 20 2
7878 20 1
7939 20 1
7994 20 1
7999 20 1
8011 20 1
8132 20 1
8231 20 1
8348 20 1
8451 20 1
8538 20 1
8556 20 1
8735 20 1
8829 20 3
8851 20 1
8991 20 1
9070 20 1
9092 20 1
9273 20 1
9288 20 1
9289 20 1
9404 20 2
9424 20 1
9425 20 1
9476 20 1
9497 20 1
9537 20 1
9558 20 1
9573 20 5
9574 20 1
9670 20 2
9825 20 1
9870 20 1
9914 20 1
9996 20 1
10003 20 2
10007 20 3
10019 20 5
10089 20 1
10135 20 2
10140 20 33
10245 20 1
10342 20 4
10428 20 2
10478 20 1
10554 20 2
10555 20 2
10637 20 2
10651 20 1
10745 20 4
10790 20 1
10873 20 1
10874 20 1
10921 20 1
10923 20 1
11074 20 1
11196 20 1
11593 20 1
11597 20 1
11604 20 4
11704 20 1
11747 20 3
11748 20 1
11766 20 1
11903 20 2
11922 20 1
12005 20 1
12066 20 1
12080 20 3
12111 20 2
12114 20 2
12130 20 2
12184 20 12
12199 20 1
12244 20 1
12417 20 2
12418 20 1
12419 20 4
12422 20 1
12423 20 2
12425 20 4
12426 20 4
12427 20 2
12431 20 4
12432 20 37
12434 20 1
12458 20 1
12645 20 5
12646 20 3
12647 20 1
12648 20 1
12650 20 43
12671 20 3
12679 20 1
12722 20 1
12786 20 1
12787 20 1
12790 20 1
12791 20 1
12888 20 5
12892 20 1
12947 20 1
12965 20 17
12983 20 1
12991 20 1
13002 20 1
13060 20 1
13070 20 1
13080 20 2
13106 20 90
13213 20 5
13225 20 2
13272 20 6
13302 20 1
13306 20 1
13309 20 1
13310 20 2
13311 20 2
13355 20 20
13361 20 1
13372 20 1
13418 20 2
13432 20 1
13472 20 1
13489 20 8
13513 20 1
13533 20 1
13641 20 1
13662 20 1
13696 20 1
13697 20 1
13829 20 1
13898 20 1
13967 20 1
14030 20 1
14107 20 1
14145 20 1
14175 20 1
14187 20 7
14193 20 4
14200 20 3
14295 20 1
14319 20 7
14320 20 15
14410 20 1
14412 20 1
14413 20 2
14479 20 3
14510 20 1
14744 20 3
14762 20 1
14949 20 1
14963 20 1
14965 20 3
15059 20 1
15178 20 1
15446 20 1
15732 20 19
16105 20 1
16107 20 1
16284 20 7
16332 20 1
16375 20 2
16591 20 1
72 21 3
82 21 1
104 21 1
119 21 1
153 21 1
200 21 1
258 21 1
272 21 1
275 21 2
287 21 2
306 21 1
325 21 1
349 21 1
428 21 2
429 21 4
431 21 35
447 21 1
455 21 1
461 21 1
475 21 7
514 21 1
516 21 2
553 21 1
587 21 1
589 21 1
594 21 2
633 21 1
649 21 1
666 21 1
672 21 1
674 21 1
728 21 1
761 21 2
769 21 13
839 21 2
841 21 1
851 21 2
857 21 6
878 21 2
883 21 1
893 21 1
898 21 1
921 21 2
993 21 1
1006 21 2
1020 21 1
1036 21 1
1062 21 1
1099 21 1
1136 21 1
1182 21 4
1210 21 6
1211 21 22
1212 21 11
1240 21 1
1256 21 2
1351 21 1
1374 21 1
1385 21 3
1416 21 1
1447 21 1
1463 21 1
1516 21 2
1517 21 5
1518 21 8
1528 21 1
1552 21 1
1610 21 1
1623 21 1
1643 21 1
1662 21 3
1663 21 14
1668 21 1
1681 21 2
1736 21 1
1742 21 1
1745 21 8
1783 21 1
1791 21 1
1792 21 1
1803 21 1
1810 21 1
1811 21 1
1829 21 1
1838 21 2
1887 21 1
1925 21 1
1944 21 1
1999 21 2
2003 21 1
2069 21 1
2081 21 2
2133 21 1
2138 21 1
2212 21 1
2227 21 1
2239 21 1
2263 21 1
2289 21 1
2323 21 1
2363 21 5
2458 21 2
2461 21 1
2473 21 1
2517 21 1
2525 21 1
2535 21 1
2622 21 1
2625 21 1
2628 21 4
2753 21 9
2754 21 7
2777 21 1
2800 21 1
2856 21 1
2877 21 1
3094 21 1
3128 21 1
3139 21 1
3198 21 1
3256 21 1
3282 21 1
3343 21 1
3344 21 1
3418 21 1
3455 21 1
3473 21 1
3619 21 1
3643 21 1
3676 21 1
3677 21 1
3789 21 1
3875 21 2
3909 21 1
3936 21 1
4085 21 1
4153 21 1
4185 21 1
4190 21 1
4268 21 1
4557 21 1
4563 21 1
4612 21 4
4726 21 1
4740 21 2
4807 21 1
4898 21 2
4968 21 1
4988 21 1
4995 21 1
5037 21 1
5042 21 1
5050 21 1
5053 21 2
5066 21 1
5143 21 1
5191 21 1
5223 21 1
5225 21 2
5334 21 2
5342 21 3
5375 21 1
5519 21 1
5635 21 2
5680 21 5
5681 21 29
5919 21 1
5975 21 1
5986 21 1
6071 21 1
6082 21 1
6113 21 1
6269 21 1
6280 21 1
6447 21 1
6567 21 1
6600 21 1
6682 21 3
6695 21 1
6715 21 1
6834 21 1
6935 21 1
6954 21 1
6961 21 2
6965 21 1
6982 21 1
7029 21 1
7243 21 1
7246 21 1
7291 21 1
7299 21 1
7398 21 1
7399 21 1
7422 21 1
7437 21 1
7491 21 1
7530 21 2
7582 21 2
7583 21 1
7646 21 1
7650 21 1
7863 21 1
7987 21 1
8011 21 1
8251 21 1
8319 21 1
8377 21 1
8625 21 1
8766 21 3
8769 21 1
8878 21 1
9005 21 1
9035 21 1
9051 21 1
9113 21 1
9177 21 2
9265 21 1
9287 21 2
9425 21 2
9477 21 1
9494 21 1
9510 21 2
9537 21 5
9573 21 3
9574 21 1
9674 21 1
9729 21 1
9773 21 4
9847 21 2
9848 21 1
9855 21 2
9874 21 2
9914 21 1
10003 21 2
10019 21 5
10140 21 15
10317 21 1
10320 21 2
10342 21 6
10369 21 2
10385 21 2
10554 21 1
10555 21 1
10637 21 1
10784 21 1
10791 21 2
10800 21 1
10840 21 1
10847 21 1
10874 21 1
10947 21 1
10969 21 1
11006 21 1
11033 21 3
11069 21 2
11076 21 1
11081 21 2
11129 21 2
11156 21 1
11199 21 1
11213 21 1
11220 21 1
11236 21 1
11285 21 1
11291 21 2
11342 21 1
11344 21 3
11430 21 1
11562 21 1
11573 21 1
11592 21 2
11593 21 1
11597 21 1
11618 21 2
11669 21 1
11735 21 3
11747 21 11
11748 21 3
11760 21 6
11765 21 1
11785 21 1
11977 21 1
11980 21 2
12037 21 2
12103 21 1
12161 21 2
12184 21 13
12185 21 1
12246 21 1
12410 21 1
12417 21 1
12418 21 1
12419 21 1
12425 21 2
12427 21 3
12428 21 1
12430 21 2
12432 21 7
12433 21 1
12441 21 3
12490 21 1
12551 21 5
12581 21 3
12611 21 1
12645 21 5
12646 21 1
12648 21 1
12650 21 14
12654 21 1
12671 21 4
12685 21 1
12686 21 1
12759 21 2
12772 21 1
12791 21 1
12799 21 1
12888 21 3
12892 21 2
12919 21 2
12921 21 1
12940 21 1
12947 21 1
12965 21 8
12983 21 2
12991 21 2
12996 21 6
13000 21 1
13019 21 1
13064 21 4
13070 21 1
13079 21 1
13100 21 1
13105 21 2
13106 21 27
13149 21 1
13188 21 1
13213 21 4
13262 21 1
13272 21 2
13297 21 1
13302 21 1
13310 21 1
13313 21 1
13350 21 1
13355 21 11
13365 21 1
13375 21 1
13397 21 2
13418 21 1
13512 21 1
13513 21 2
13645 21 4
13721 21 2
13789 21 2
13790 21 1
13811 21 1
13828 21 2
13882 21 1
13898 21 1
13944 21 1
13967 21 1
14033 21 2
14044 21 1
14069 21 1
14147 21 3
14187 21 6
14190 21 1
14193 21 1
14201 21 2
14244 21 1
14268 21 2
14295 21 2
14299 21 1
14314 21 1
14319 21 3
14320 21 1
14336 21 1
14413 21 1
14479 21 1
14512 21 2
14643 21 4
14677 21 1
14776 21 1
14780 21 1
14963 21 2
14965 21 3
15004 21 1
15031 21 1
15059 21 1
15075 21 1
15076 21 2
15150 21 1
15158 21 1
15342 21 1
15532 21 1
15732 21 12
15733 21 1
16072 21 2
16165 21 1
16200 21 2
16318 21 1
16325 21 1
16342 21 2
16375 21 1
16381 21 1
16401 21 3
16439 21 1
8 22 1
15 22 1
37 22 1
39 22 1
54 22 3
80 22 2
96 22 2
100 22 1
102 22 1
119 22 1
123 22 2
164 22 2
179 22 1
180 22 1
189 22 1
199 22 2
200 22 1
206 22 1
258 22 1
275 22 2
392 22 1
428 22 6
431 22 59
461 22 1
472 22 1
475 22 10
498 22 1
502 22 1
516 22 1
556 22 1
591 22 2
602 22 1
613 22 1
633 22 1
648 22 1
663 22 1
676 22 2
761 22 3
769 22 24
878 22 3
883 22 1
902 22 1
921 22 4
939 22 1
981 22 1
1009 22 1
1031 22 2
1036 22 1
1064 22 1
1082 22 1
1108 22 1
1120 22 2
1127 22 1
1130 22 1
1172 22 1
1182 22 5
1194 22 1
1200 22 1
1210 22 22
1211 22 36
1212 22 7
1236 22 1
1290 22 1
1324 22 1
1336 22 1
1347 22 1
1385 22 1
1412 22 2
1434 22 1
1495 22 1
1515 22 1
1516 22 7
1517 22 11
1518 22 7
1521 22 2
1523 22 3
1524 22 1
1528 22 1
1537 22 2
1539 22 1
1607 22 1
1611 22 2
1643 22 1
1654 22 1
1659 22 1
1663 22 4
1669 22 1
1689 22 1
1697 22 1
1742 22 3
1745 22 11
1791 22 1
1826 22 1
1833 22 1
1840 22 2
1855 22 1
1886 22 1
1895 22 1
1930 22 1
1944 22 2
1968 22 1
1999 22 1
2003 22 1
2053 22 1
2074 22 1
2085 22 2
2117 22 2
2128 22 1
2139 22 1
2141 22 1
2227 22 1
2363 22 5
2371 22 1
2422 22 1
2461 22 1
2475 22 1
2509 22 1
2517 22 1
2625 22 1
2635 22 1
2655 22 1
2656 22 1
2665 22 1
2753 22 12
2754 22 16
2772 22 2
2804 22 1
2923 22 2
2987 22 1
3000 22 1
3009 22 1
3085 22 1
3124 22 1
3144 22 1
3248 22 1
3249 22 1
3256 22 1
3344 22 2
3373 22 1
3439 22 1
3455 22 2
3515 22 1
3555 22 1
3576 22 1
3600 22 1
3643 22 1
3654 22 2
3670 22 1
3738 22 1
3824 22 1
3843 22 1
3865 22 2
3866 22 2
3909 22 1
3936 22 1
3957 22 1
3988 22 1
4069 22 1
4077 22 1
4078 22 1
4146 22 1
4156 22 1
4185 22 1
4190 22 3
4255 22 1
4358 22 1
4422 22 1
4474 22 1
4516 22 1
4535 22 2
4557 22 1
4567 22 1
4612 22 4
4618 22 2
4667 22 1
4778 22 1
4876 22 1
4889 22 1
4898 22 1
4915 22 1
4919 22 1
4945 22 1
4969 22 1
5051 22 1
5191 22 1
5201 22 1
5239 22 1
5342 22 1
5348 22 1
5438 22 1
5508 22 1
5526 22 1
5575 22 1
5635 22 1
5644 22 1
5680 22 9
5681 22 31
5728 22 1
5760 22 1
5835 22 1
5949 22 1
6001 22 1
6071 22 1
6082 22 1
6090 22 1
6148 22 1
6152 22 1
6251 22 2
6261 22 2
6269 22 1
6316 22 1
6334 22 1
6379 22 1
6497 22 1
6499 22 1
6567 22 1
6600 22 1
6628 22 1
6695 22 4
6700 22 1
6727 22 1
6774 22 1
6805 22 2
6812 22 1
6961 22 4
6965 22 1
7040 22 1
7069 22 1
7112 22 3
7113 22 1
7182 22 1
7192 22 2
7303 22 1
7321 22 1
7398 22 1
7399 22 1
7424 22 1
7434 22 1
7441 22 1
7512 22 1
7581 22 1
7582 22 1
7595 22 1
7615 22 1
7617 22 1
7625 22 1
7692 22 1
7716 22 1
7756 22 1
7780 22 1
7794 22 1
7807 22 2
7859 22 1
7860 22 1
7902 22 1
7978 22 1
7984 22 1
7994 22 1
8011 22 1
8059 22 2
8118 22 1
8133 22 1
8189 22 1
8259 22 2
8275 22 1
8349 22 1
8642 22 1
8710 22 1
8766 22 2
8828 22 1
8829 22 1
8856 22 1
8877 22 1
8935 22 1
9009 22 1
9030 22 1
9032 22 2
9034 22 2
9051 22 1
9177 22 2
9287 22 2
9288 22 2
9425 22 2
9476 22 1
9482 22 1
9514 22 1
9536 22 2
9539 22 1
9551 22 1
9570 22 1
9573 22 2
9574 22 1
9637 22 3
9730 22 1
9773 22 2
9779 22 1
9847 22 4
9848 22 2
9849 22 2
9855 22 2
9874 22 2
9899 22 2
9914 22 2
9954 22 2
10001 22 1
10003 22 2
10007 22 5
10019 22 7
10089 22 1
10135 22 2
10140 22 15
10320 22 1
10342 22 4
10353 22 1
10387 22 1
10390 22 2
10428 22 2
10434 22 2
10458 22 1
10551 22 2
10554 22 12
10555 22 1
10584 22 1
10590 22 1
10594 22 1
10651 22 1
10745 22 2
10753 22 1
10784 22 1
10847 22 2
10874 22 1
10969 22 1
10995 22 1
11009 22 1
11033 22 3
11076 22 1
11081 22 1
11111 22 1
11213 22 1
11220 22 1
11221 22 1
11276 22 1
11342 22 1
11344 22 1
11573 22 4
11592 22 3
11597 22 2
11604 22 2
11618 22 1
11669 22 1
11704 22 1
11731 22 1
11735 22 1
11747 22 9
11748 22 2
11760 22 2
11765 22 1
11785 22 1
11955 22 1
11980 22 2
11987 22 1
12057 22 1
12068 22 1
12080 22 1
12102 22 1
12130 22 1
12145 22 1
12184 22 6
12185 22 1
12199 22 2
12205 22 1
12212 22 1
12401 22 1
12411 22 1
12416 22 1
12417 22 1
12418 22 4
12419 22 2
12420 22 1
12425 22 3
12426 22 10
12427 22 1
12431 22 3
12432 22 20
12434 22 2
12441 22 2
12453 22 1
12458 22 1
12490 22 1
12539 22 1
12542 22 1
12551 22 2
12567 22 1
12581 22 1
12586 22 1
12603 22 2
12606 22 2
12610 22 1
12645 22 3
12646 22 5
12648 22 6
12650 22 27
12670 22 1
12671 22 3
12725 22 1
12757 22 6
12763 22 1
12772 22 2
12789 22 2
12791 22 1
12848 22 1
12874 22 3
12888 22 3
12892 22 1
12893 22 1
12923 22 1
12965 22 11
12984 22 1
12996 22 4
13009 22 1
13044 22 1
13064 22 2
13100 22 1
13104 22 1
13105 22 3
13106 22 46
13132 22 1
13138 22 2
13149 22 1
13209 22 1
13213 22 8
13225 22 2
13267 22 1
13272 22 2
13302 22 1
13310 22 2
13311 22 1
13315 22 1
13342 22 1
13355 22 7
13361 22 1
13365 22 1
13456 22 1
13463 22 3
13489 22 6
13512 22 2
13513 22 2
13529 22 2
13569 22 1
13593 22 1
13598 22 2
13625 22 2
13662 22 1
13697 22 1
13701 22 2
13789 22 3
13792 22 1
13818 22 1
13898 22 4
13926 22 1
14004 22 1
14009 22 1
14107 22 2
14187 22 17
14189 22 1
14193 22 4
14200 22 2
14295 22 5
14306 22 1
14319 22 4
14320 22 9
14332 22 4
14412 22 1
14413 22 2
14414 22 1
14479 22 2
14512 22 2
14513 22 1
14620 22 3
14629 22 1
14643 22 1
14687 22 1
14703 22 1
14712 22 1
14717 22 1
14744 22 2
14776 22 1
14780 22 1
14951 22 1
14963 22 2
14965 22 4
14984 22 1
15059 22 1
15076 22 2
15208 22 1
15330 22 1
15356 22 1
15532 22 1
15537 22 1
15732 22 18
15733 22 1
15750 22 1
15778 22 1
15837 22 1
16072 22 1
16103 22 1
16104 22 1
16112 22 2
16264 22 1
16284 22 2
16322 22 1
16323 22 1
16332 22 1
16338 22 1
16381 22 2
16390 22 1
16440 22 3
16478 22 1
16511 22 1
16677 22 1
28 23 2
37 23 3
42 23 1
85 23 1
122 23 3
180 23 3
199 23 2
206 23 1
212 23 1
213 23 1
275 23 2
287 23 1
340 23 3
390 23 1
392 23 2
395 23 1
428 23 2
429 23 5
431 23 46
447 23 1
472 23 1
475 23 8
497 23 1
516 23 1
537 23 1
541 23 1
545 23 1
563 23 1
571 23 1
591 23 1
594 23 3
631 23 2
633 23 1
648 23 1
674 23 1
675 23 2
676 23 3
677 23 2
761 23 3
769 23 20
839 23 1
857 23 2
873 23 1
878 23 1
892 23 2
898 23 1
921 23 1
981 23 1
1012 23 1
1020 23 2
1114 23 1
1135 23 1
1141 23 1
1158 23 1
1182 23 6
1201 23 1
1210 23 22
1211 23 38
1212 23 8
1219 23 1
1236 23 1
1290 23 1
1303 23 1
1306 23 1
1322 23 2
1374 23 1
1385 23 1
1395 23 1
1515 23 1
1516 23 5
1517 23 4
1518 23 2
1521 23 2
1539 23 1
1587 23 3
1610 23 1
1623 23 1
1648 23 1
1655 23 2
1663 23 9
1674 23 1
1731 23 1
1745 23 8
1756 23 2
1796 23 1
1803 23 1
1829 23 1
1855 23 2
1888 23 1
1893 23 1
1944 23 1
1999 23 2
2004 23 1
2074 23 1
2081 23 1
2102 23 1
2128 23 1
2200 23 2
2231 23 1
2289 23 1
2291 23 1
2363 23 4
2400 23 1
2424 23 1
2432 23 1
2475 23 1
2494 23 1
2535 23 1
2537 23 1
2641 23 2
2675 23 1
2745 23 2
2753 23 3
2754 23 5
2998 23 1
3112 23 2
3279 23 1
3282 23 1
3301 23 1
3344 23 1
3369 23 1
3455 23 3
3459 23 1
3515 23 1
3601 23 1
3654 23 1
3774 23 1
3865 23 2
3888 23 1
3970 23 1
4052 23 1
4077 23 1
4085 23 2
4095 23 1
4140 23 1
4148 23 1
4185 23 1
4190 23 25
4281 23 1
4301 23 1
4321 23 3
4338 23 1
4358 23 1
4403 23 2
4535 23 1
4557 23 1
4563 23 2
4567 23 3
4612 23 1
4779 23 1
4825 23 1
4875 23 2
4898 23 1
4940 23 1
4963 23 1
4995 23 2
5011 23 1
5225 23 1
5242 23 1
5297 23 1
5519 23 1
5558 23 1
5623 23 1
5635 23 1
5671 23 1
5680 23 6
5681 23 25
5728 23 1
5845 23 1
5850 23 1
5934 23 1
6082 23 2
6216 23 1
6355 23 1
6373 23 1
6484 23 1
6600 23 1
6628 23 1
6680 23 2
6713 23 1
6812 23 1
6830 23 1
6857 23 1
6866 23 1
6876 23 1
6935 23 1
6954 23 2
6961 23 1
7003 23 2
7128 23 1
7186 23 1
7192 23 1
7351 23 1
7528 23 1
7580 23 2
7582 23 2
7720 23 1
7780 23 1
7861 23 1
7984 23 1
8349 23 1
8377 23 1
8526 23 1
8766 23 1
8769 23 1
8809 23 1
8828 23 1
9009 23 1
9035 23 1
9177 23 2
9280 23 1
9287 23 2
9288 23 1
9297 23 1
9404 23 1
9458 23 1
9482 23 1
9500 23 1
9508 23 1
9540 23 3
9542 23 2
9551 23 1
9573 23 2
9574 23 5
9622 23 1
9703 23 1
9773 23 2
9779 23 1
9847 23 4
9848 23 1
9849 23 1
9855 23 1
9914 23 1
10003 23 1
10007 23 1
10019 23 1
10140 23 16
10320 23 3
10342 23 5
10353 23 1
10388 23 1
10390 23 1
10428 23 2
10437 23 1
10458 23 1
10554 23 2
10555 23 1
10586 23 2
10594 23 1
10637 23 2
10668 23 1
10676 23 1
10742 23 2
10745 23 2
10832 23 1
10847 23 3
10874 23 1
10949 23 1
10969 23 3
10995 23 1
11033 23 4
11068 23 2
11069 23 2
11077 23 1
11187 23 1
11220 23 1
11276 23 2
11285 23 1
11573 23 2
11592 23 1
11593 23 1
11597 23 1
11704 23 1
11743 23 1
11744 23 1
11747 23 12
11760 23 2
11765 23 1
11769 23 1
11798 23 1
11899 23 1
11975 23 1
12080 23 2
12111 23 1
12184 23 5
12188 23 1
12193 23 1
12194 23 7
12205 23 1
12302 23 1
12340 23 7
12348 23 2
12409 23 1
12422 23 1
12425 23 3
12426 23 2
12427 23 4
12428 23 2
12431 23 3
12432 23 29
12434 23 1
12441 23 3
12453 23 1
12527 23 1
12551 23 1
12567 23 1
12616 23 1
12624 23 1
12645 23 5
12648 23 2
12650 23 18
12671 23 2
12757 23 2
12759 23 1
12772 23 1
12791 23 1
12799 23 1
12831 23 1
12874 23 1
12888 23 12
12892 23 1
12947 23 1
12965 23 20
12975 23 1
12980 23 1
12983 23 1
12984 23 1
12985 23 1
12991 23 1
12996 23 5
13064 23 1
13076 23 1
13105 23 1
13106 23 28
13133 23 1
13138 23 1
13187 23 2
13213 23 2
13267 23 2
13272 23 1
13302 23 1
13310 23 2
13313 23 3
13342 23 1
13355 23 6
13397 23 1
13418 23 1
13481 23 1
13489 23 6
13529 23 1
13587 23 1
13593 23 1
13602 23 1
13603 23 1
13641 23 1
13645 23 1
13657 23 1
13696 23 2
13779 23 1
13789 23 2
13792 23 2
13989 23 1
14004 23 1
14044 23 1
14107 23 2
14175 23 1
14187 23 10
14189 23 1
14201 23 1
14295 23 3
14306 23 1
14319 23 7
14320 23 7
14336 23 1
14413 23 1
14479 23 3
14509 23 1
14512 23 1
14629 23 1
14656 23 1
14776 23 2
14965 23 2
15113 23 1
15210 23 1
15446 23 1
15541 23 1
15732 23 17
15742 23 1
15762 23 1
15778 23 1
16219 23 1
16235 23 1
16246 23 1
16324 23 1
16331 23 1
16332 23 3
16333 23 1
16391 23 1
16399 23 1
16400 23 2
16439 23 1
16440 23 1
16446 23 1
16511 23 1
15 24 1
54 24 1
72 24 1
85 24 1
87 24 1
94 24 1
122 24 1
179 24 1
180 24 1
200 24 1
209 24 1
212 24 1
213 24 1
237 24 1
251 24 1
275 24 1
321 24 1
327 24 1
340 24 1
349 24 1
395 24 1
410 24 1
428 24 2
429 24 1
431 24 57
447 24 1
461 24 1
472 24 1
475 24 9
498 24 1
519 24 1
563 24 2
594 24 6
613 24 2
633 24 1
658 24 1
676 24 1
761 24 3
769 24 52
788 24 1
838 24 1
853 24 1
857 24 2
868 24 1
878 24 2
898 24 2
921 24 4
964 24 1
994 24 1
1006 24 1
1021 24 2
1108 24 1
1125 24 1
1132 24 1
1135 24 1
1178 24 1
1182 24 7
1190 24 1
1202 24 1
1210 24 20
1211 24 40
1212 24 8
1230 24 1
1233 24 1
1243 24 1
1285 24 1
1303 24 1
1322 24 1
1368 24 1
1375 24 1
1385 24 4
1412 24 3
1487 24 1
1516 24 3
1517 24 10
1518 24 5
1528 24 1
1593 24 1
1611 24 1
1648 24 1
1662 24 1
1663 24 2
1712 24 1
1740 24 1
1745 24 12
1771 24 1
1807 24 1
1823 24 1
1838 24 1
1868 24 1
1874 24 2
1895 24 1
1922 24 1
1944 24 1
1955 24 1
1968 24 1
1992 24 1
2043 24 1
2103 24 1
2176 24 1
2185 24 1
2190 24 1
2196 24 1
2227 24 2
2329 24 1
2363 24 10
2548 24 1
2665 24 1
2753 24 4
2754 24 9
2755 24 1
2875 24 1
2923 24 1
2994 24 1
3000 24 1
3091 24 1
3099 24 1
3112 24 1
3279 24 2
3309 24 1
3344 24 2
3455 24 1
3515 24 1
3676 24 1
3875 24 1
3941 24 1
4006 24 1
4190 24 3
4280 24 1
4321 24 2
4358 24 1
4535 24 1
4579 24 1
4612 24 2
4696 24 1
4842 24 1
4875 24 2
4962 24 1
4968 24 1
4988 24 1
4995 24 1
5051 24 3
5053 24 2
5261 24 1
5274 24 1
5369 24 1
5511 24 1
5575 24 1
5680 24 3
5681 24 33
5728 24 2
5736 24 1
5842 24 1
5847 24 1
5862 24 1
5906 24 1
5919 24 1
5934 24 1
5986 24 1
6048 24 1
6082 24 2
6181 24 1
6216 24 1
6251 24 1
6269 24 1
6390 24 1
6538 24 1
6695 24 3
6722 24 3
6726 24 1
6790 24 1
6876 24 2
7003 24 1
7112 24 1
7299 24 2
7398 24 2
7556 24 1
7567 24 1
7659 24 2
7783 24 1
7859 24 1
8133 24 1
8184 24 1
8230 24 1
8259 24 1
8309 24 1
8310 24 1
8349 24 1
8540 24 1
8566 24 1
8755 24 2
8769 24 1
8876 24 2
9279 24 1
9287 24 3
9404 24 1
9425 24 1
9516 24 1
9538 24 2
9540 24 1
9573 24 1
9574 24 1
9578 24 1
9637 24 1
9773 24 3
9847 24 6
9979 24 1
10003 24 2
10007 24 1
10019 24 1
10140 24 6
10320 24 4
10342 24 1
10387 24 1
10390 24 1
10399 24 1
10428 24 1
10448 24 1
10476 24 1
10554 24 2
10555 24 1
10590 24 1
10637 24 2
10663 24 1
10790 24 1
10827 24 1
10873 24 1
10874 24 1
10912 24 2
10947 24 1
10949 24 1
10969 24 1
11009 24 2
11033 24 1
11069 24 1
11082 24 1
11090 24 1
11344 24 1
11389 24 1
11573 24 1
11592 24 1
11597 24 4
11604 24 3
11618 24 1
11627 24 1
11642 24 1
11744 24 2
11747 24 6
11748 24 1
11760 24 4
11798 24 1
11868 24 1
12005 24 1
12012 24 1
12048 24 1
12051 24 1
12057 24 1
12062 24 1
12080 24 1
12094 24 1
12102 24 1
12184 24 11
12185 24 1
12194 24 1
12241 24 1
12277 24 1
12294 24 1
12298 24 1
12339 24 1
12340 24 4
12348 24 1
12418 24 2
12419 24 4
12421 24 2
12423 24 1
12425 24 4
12426 24 5
12427 24 3
12428 24 2
12430 24 1
12431 24 2
12432 24 21
12434 24 4
12435 24 2
12441 24 2
12539 24 1
12551 24 1
12567 24 1
12581 24 1
12603 24 1
12606 24 1
12645 24 2
12646 24 2
12648 24 1
12650 24 20
12729 24 1
12772 24 1
12773 24 1
12799 24 1
12813 24 1
12848 24 1
12874 24 2
12888 24 6
12892 24 2
12939 24 1
12965 24 14
12984 24 1
12985 24 1
12996 24 7
13009 24 2
13064 24 1
13080 24 1
13105 24 2
13106 24 38
13124 24 1
13213 24 3
13225 24 2
13262 24 1
13272 24 3
13292 24 1
13297 24 1
13306 24 1
13310 24 5
13355 24 4
13375 24 2
13380 24 1
13386 24 1
13405 24 1
13419 24 1
13447 24 1
13481 24 1
13489 24 7
13513 24 1
13541 24 1
13602 24 1
13625 24 1
13645 24 1
13657 24 1
13789 24 4
13792 24 3
13794 24 1
13810 24 1
13814 24 3
13829 24 1
13882 24 1
13897 24 1
13898 24 1
13989 24 1
14002 24 1
14033 24 1
14034 24 1
14187 24 2
14191 24 3
14200 24 2
14295 24 2
14306 24 1
14319 24 4
14320 24 8
14336 24 1
14371 24 1
14414 24 1
14479 24 2
14741 24 2
14744 24 1
14776 24 2
14780 24 1
14965 24 6
15001 24 2
15075 24 1
15148 24 1
15210 24 1
15212 24 1
15229 24 1
15356 24 1
15427 24 2
15732 24 6
15733 24 1
15744 24 1
15778 24 1
15837 24 1
15965 24 1
16200 24 1
16219 24 1
16235 24 1
16246 24 2
16322 24 2
16323 24 1
16332 24 1
16337 24 1
16338 24 1
16381 24 2
15 25 1
28 25 1
34 25 2
37 25 1
39 25 2
54 25 1
64 25 1
72 25 2
100 25 1
122 25 3
173 25 8
185 25 1
189 25 1
199 25 3
209 25 1
258 25 2
265 25 1
267 25 1
275 25 11
287 25 1
319 25 1
321 25 1
325 25 1
327 25 2
340 25 3
345 25 1
389 25 1
390 25 3
392 25 6
395 25 1
423 25 1
428 25 9
429 25 12
431 25 219
451 25 1
472 25 1
474 25 1
475 25 55
512 25 1
535 25 1
541 25 1
545 25 5
553 25 1
594 25 1
613 25 2
621 25 2
633 25 5
638 25 1
645 25 1
675 25 3
676 25 2
694 25 6
728 25 1
769 25 93
772 25 1
777 25 3
779 25 1
826 25 1
830 25 2
838 25 1
857 25 3
865 25 2
873 25 1
878 25 1
892 25 1
893 25 1
903 25 1
916 25 5
921 25 16
924 25 4
939 25 1
951 25 1
953 25 1
981 25 4
991 25 2
1006 25 1
1036 25 1
1037 25 1
1052 25 1
1061 25 2
1063 25 3
1064 25 3
1094 25 2
1102 25 1
1105 25 1
1107 25 2
1120 25 1
1132 25 1
1133 25 1
1134 25 3
1137 25 1
1138 25 1
1147 25 2
1158 25 1
1172 25 1
1177 25 1
1182 25 61
1183 25 1
1190 25 1
1194 25 1
1210 25 137
1211 25 285
1212 25 48
1240 25 1
1243 25 1
1266 25 1
1285 25 1
1289 25 1
1290 25 1
1293 25 1
1304 25 3
1306 25 11
1307 25 2
1308 25 2
1309 25 5
1311 25 1
1314 25 1
1350 25 1
1367 25 1
1385 25 2
1432 25 1
1434 25 2
1437 25 1
1448 25 1
1454 25 2
1489 25 1
1495 25 2
1515 25 1
1516 25 10
1517 25 46
1518 25 12
1528 25 3
1539 25 10
1559 25 1
1564 25 1
1566 25 1
1595 25 1
1608 25 2
1610 25 1
1615 25 1
1616 25 1
1630 25 1
1643 25 1
1649 25 1
1654 25 1
1655 25 1
1657 25 1
1660 25 1
1662 25 1
1663 25 6
1674 25 5
1683 25 1
1688 25 1
1690 25 2
1742 25 2
1745 25 53
1754 25 2
1783 25 4
1789 25 1
1796 25 7
1799 25 3
1807 25 1
1808 25 1
1812 25 1
1821 25 1
1826 25 1
1840 25 1
1850 25 1
1868 25 1
1872 25 1
1874 25 3
1886 25 1
1893 25 20
1897 25 1
1925 25 2
1954 25 1
1976 25 1
1983 25 1
1987 25 1
1989 25 1
1992 25 1
1999 25 8
2019 25 1
2074 25 1
2117 25 2
2121 25 1
2172 25 1
2185 25 1
2221 25 1
2227 25 1
2246 25 1
2289 25 1
2323 25 1
2325 25 1
2329 25 1
2363 25 6
2368 25 1
2369 25 1
2371 25 1
2377 25 1
2390 25 1
2391 25 3
2448 25 1
2454 25 2
2456 25 1
2467 25 1
2480 25 1
2481 25 1
2517 25 2
2525 25 1
2568 25 1
2573 25 1
2628 25 1
2649 25 1
2655 25 1
2674 25 1
2753 25 19
2754 25 55
2774 25 1
2784 25 2
2800 25 1
2805 25 1
2815 25 1
2861 25 1
2862 25 1
2877 25 3
2946 25 2
2987 25 1
3053 25 1
3083 25 1
3092 25 1
3124 25 1
3126 25 1
3134 25 1
3148 25 1
3192 25 1
3198 25 1
3234 25 3
3256 25 1
3258 25 1
3263 25 1
3279 25 6
3282 25 1
3299 25 1
3337 25 1
3344 25 1
3362 25 1
3371 25 1
3374 25 3
3412 25 1
3433 25 1
3439 25 5
3455 25 12
3525 25 1
3528 25 1
3543 25 1
3566 25 1
3654 25 1
3714 25 1
3726 25 1
3745 25 1
3779 25 1
3801 25 1
3865 25 2
3866 25 1
3875 25 2
3893 25 1
3909 25 1
3936 25 1
3941 25 1
3957 25 1
3988 25 1
3994 25 2
4006 25 1
4069 25 2
4089 25 1
4095 25 2
4114 25 1
4129 25 1
4148 25 1
4190 25 90
4244 25 1
4301 25 1
4317 25 1
4320 25 1
4338 25 4
4345 25 1
4349 25 1
4382 25 1
4408 25 1
4445 25 1
4484 25 1
4485 25 1
4509 25 1
4535 25 2
4553 25 1
4612 25 4
4618 25 1
4648 25 1
4667 25 1
4683 25 1
4689 25 1
4694 25 1
4696 25 2
4726 25 1
4736 25 1
4778 25 1
4807 25 3
4855 25 1
4865 25 2
4876 25 2
4898 25 4
4911 25 1
4912 25 1
4919 25 7
4940 25 1
4963 25 3
4966 25 1
4988 25 1
4995 25 1
5019 25 1
5042 25 1
5050 25 1
5053 25 3
5100 25 1
5103 25 1
5170 25 1
5186 25 1
5214 25 1
5223 25 2
5274 25 1
5359 25 5
5360 25 1
5375 25 1
5381 25 1
5519 25 1
5526 25 1
5574 25 1
5611 25 1
5671 25 3
5676 25 1
5680 25 46
5681 25 126
5728 25 9
5738 25 1
5744 25 3
5784 25 2
5829 25 1
5845 25 2
5888 25 1
5934 25 6
5941 25 1
6003 25 2
6008 25 1
6014 25 1
6077 25 3
6082 25 10
6103 25 1
6109 25 2
6113 25 1
6150 25 2
6155 25 1
6160 25 1
6163 25 1
6176 25 1
6181 25 1
6216 25 2
6218 25 1
6251 25 1
6269 25 8
6279 25 1
6296 25 1
6305 25 1
6308 25 1
6316 25 2
6348 25 1
6372 25 1
6373 25 1
6379 25 1
6386 25 1
6391 25 1
6467 25 1
6497 25 2
6498 25 1
6507 25 1
6529 25 1
6548 25 1
6578 25 1
6613 25 2
6632 25 1
6680 25 3
6695 25 1
6713 25 3
6715 25 1
6726 25 2
6759 25 1
6775 25 1
6834 25 1
6861 25 1
6954 25 1
6961 25 4
6965 25 1
6969 25 1
6982 25 2
6990 25 2
6991 25 1
6998 25 1
7001 25 1
7023 25 1
7112 25 1
7146 25 1
7192 25 1
7214 25 1
7231 25 2
7299 25 1
7345 25 2
7398 25 1
7421 25 1
7422 25 4
7483 25 1
7493 25 1
7552 25 1
7566 25 1
7580 25 1
7582 25 6
7660 25 1
7662 25 1
7679 25 2
7682 25 1
7736 25 1
7780 25 3
7878 25 2
7952 25 1
7979 25 1
7983 25 1
7991 25 1
7994 25 2
8011 25 3
8030 25 2
8036 25 1
8042 25 1
8131 25 1
8173 25 1
8231 25 2
8259 25 3
8303 25 1
8329 25 1
8331 25 1
8435 25 1
8554 25 1
8580 25 1
8625 25 1
8742 25 1
8766 25 4
8769 25 2
8770 25 1
8793 25 1
8821 25 1
8829 25 1
8849 25 1
8851 25 1
8876 25 1
8878 25 1
8899 25 2
8912 25 1
8928 25 1
8951 25 1
8970 25 1
9005 25 4
9009 25 1
9070 25 1
9071 25 1
9092 25 3
9113 25 1
9122 25 2
9136 25 2
9148 25 1
9177 25 1
9190 25 1
9193 25 1
9254 25 1
9265 25 5
9287 25 9
9288 25 5
9289 25 1
9297 25 1
9305 25 1
9372 25 1
9378 25 1
9379 25 1
9401 25 1
9404 25 4
9424 25 2
9425 25 4
9426 25 1
9457 25 3
9477 25 1
9506 25 1
9510 25 3
9536 25 1
9542 25 4
9558 25 1
9570 25 3
9571 25 4
9573 25 13
9574 25 13
9579 25 2
9586 25 1
9622 25 1
9623 25 1
9667 25 1
9670 25 2
9708 25 1
9729 25 5
9840 25 1
9848 25 2
9953 25 1
10001 25 1
10002 25 1
10003 25 7
10007 25 8
10019 25 19
10023 25 2
10029 25 1
10048 25 1
10089 25 3
10100 25 1
10102 25 1
10135 25 2
10140 25 150
10317 25 1
10320 25 4
10325 25 1
10342 25 5
10353 25 1
10369 25 4
10385 25 1
10388 25 3
10390 25 3
10448 25 1
10478 25 1
10493 25 2
10554 25 9
10555 25 6
10584 25 1
10590 25 2
10637 25 5
10651 25 4
10663 25 6
10676 25 1
10745 25 28
10753 25 2
10774 25 1
10813 25 1
10866 25 2
10873 25 4
10956 25 1
10969 25 2
10977 25 1
10995 25 1
11009 25 2
11068 25 1
11069 25 3
11074 25 1
11082 25 1
11111 25 1
11137 25 1
11189 25 1
11193 25 1
11213 25 2
11214 25 1
11285 25 2
11344 25 4
11354 25 1
11573 25 3
11592 25 2
11597 25 2
11604 25 9
11618 25 2
11627 25 1
11644 25 1
11677 25 1
11704 25 4
11728 25 2
11735 25 2
11737 25 1
11744 25 2
11745 25 2
11747 25 30
11748 25 4
11759 25 1
11760 25 3
11765 25 3
11766 25 3
11903 25 3
11977 25 1
12005 25 3
12012 25 2
12048 25 1
12055 25 1
12057 25 1
12060 25 1
12080 25 6
12083 25 2
12094 25 2
12103 25 2
12146 25 1
12160 25 1
12175 25 1
12184 25 20
12185 25 4
12194 25 3
12199 25 3
12225 25 1
12234 25 1
12241 25 1
12340 25 1
12410 25 3
12416 25 1
12417 25 5
12418 25 2
12419 25 6
12420 25 4
12422 25 6
12423 25 1
12425 25 6
12426 25 9
12427 25 5
12428 25 1
12430 25 4
12431 25 20
12432 25 142
12435 25 1
12458 25 1
12477 25 1
12510 25 1
12528 25 1
12551 25 5
12567 25 3
12581 25 2
12603 25 1
12645 25 3
12646 25 4
12648 25 3
12650 25 125
12659 25 1
12671 25 4
12684 25 1
12685 25 1
12759 25 1
12763 25 1
12772 25 2
12787 25 2
12788 25 2
12790 25 3
12791 25 3
12806 25 1
12831 25 2
12866 25 1
12874 25 2
12888 25 24
12892 25 8
12894 25 1
12899 25 1
12907 25 2
12914 25 1
12935 25 1
12947 25 1
12965 25 70
12980 25 1
12984 25 1
12985 25 1
12996 25 3
13002 25 1
13015 25 1
13056 25 1
13059 25 1
13060 25 2
13077 25 1
13080 25 1
13100 25 1
13104 25 1
13105 25 3
13106 25 362
13122 25 1
13132 25 1
13136 25 1
13138 25 1
13149 25 10
13188 25 1
13213 25 11
13225 25 3
13227 25 1
13228 25 1
13262 25 1
13266 25 2
13272 25 17
13302 25 6
13306 25 5
13310 25 2
13311 25 2
13313 25 2
13325 25 1
13332 25 1
13355 25 59
13361 25 3
13362 25 2
13364 25 2
13372 25 1
13375 25 1
13397 25 1
13418 25 3
13461 25 2
13489 25 11
13512 25 1
13513 25 2
13569 25 1
13587 25 1
13591 25 1
13593 25 1
13600 25 1
13604 25 1
13606 25 1
13639 25 1
13641 25 1
13662 25 1
13671 25 1
13689 25 1
13701 25 1
13718 25 2
13721 25 1
13789 25 1
13814 25 2
13846 25 1
13898 25 4
13915 25 1
13991 25 3
14034 25 1
14035 25 1
14044 25 1
14107 25 3
14187 25 51
14189 25 4
14193 25 14
14197 25 1
14200 25 3
14233 25 2
14244 25 1
14295 25 4
14319 25 28
14320 25 55
14355 25 1
14410 25 2
14412 25 1
14413 25 6
14414 25 1
14479 25 9
14490 25 3
14510 25 6
14513 25 2
14629 25 1
14677 25 2
14723 25 2
14744 25 1
14762 25 2
14770 25 1
14776 25 1
14963 25 1
14965 25 6
15000 25 1
15053 25 1
15075 25 4
15113 25 1
15116 25 1
15173 25 1
15232 25 1
15280 25 1
15322 25 1
15356 25 1
15443 25 1
15446 25 2
15541 25 1
15732 25 86
15837 25 1
15965 25 1
16100 25 1
16103 25 2
16196 25 1
16217 25 1
16233 25 2
16235 25 2
16239 25 1
16242 25 5
16257 25 1
16284 25 4
16285 25 1
16325 25 2
16331 25 1
16332 25 4
16333 25 1
16334 25 4
16338 25 2
16375 25 3
16381 25 1
16390 25 1
16398 25 1
16400 25 7
16430 25 1
16444 25 1
16460 25 1
43 26 1
44 26 1
54 26 3
61 26 1
72 26 1
100 26 1
173 26 1
194 26 1
244 26 1
265 26 1
275 26 1
327 26 2
344 26 1
389 26 1
390 26 1
392 26 1
394 26 1
415 26 1
428 26 5
429 26 4
431 26 228
475 26 21
484 26 1
512 26 1
516 26 1
536 26 1
541 26 2
542 26 1
545 26 2
587 26 1
594 26 1
602 26 1
621 26 2
627 26 1
633 26 5
665 26 1
675 26 4
676 26 2
694 26 2
709 26 1
716 26 1
760 26 1
765 26 1
769 26 58
777 26 1
824 26 1
830 26 1
857 26 1
865 26 1
873 26 3
874 26 1
883 26 1
903 26 1
917 26 1
921 26 4
939 26 1
981 26 3
991 26 1
994 26 1
1009 26 2
1010 26 1
1044 26 1
1049 26 1
1061 26 1
1062 26 2
1063 26 1
1064 26 2
1101 26 1
1105 26 2
1115 26 1
1133 26 1
1135 26 1
1147 26 2
1172 26 1
1182 26 5
1210 26 126
1211 26 167
1212 26 23
1290 26 1
1318 26 1
1363 26 1
1367 26 1
1374 26 2
1379 26 1
1423 26 1
1434 26 1
1453 26 1
1467 26 2
1516 26 7
1517 26 23
1518 26 4
1522 26 1
1528 26 1
1543 26 1
1564 26 1
1594 26 1
1595 26 1
1608 26 1
1610 26 2
1614 26 1
1643 26 4
1644 26 1
1654 26 3
1655 26 1
1657 26 1
1662 26 2
1663 26 1
1674 26 1
1679 26 1
1742 26 1
1745 26 45
1756 26 1
1783 26 1
1789 26 2
1796 26 1
1874 26 7
1887 26 1
1893 26 3
1907 26 1
1925 26 2
1999 26 7
2078 26 1
2146 26 1
2165 26 1
2170 26 1
2204 26 2
2246 26 3
2267 26 1
2329 26 1
2410 26 1
2437 26 2
2459 26 1
2487 26 1
2489 26 1
2517 26 2
2528 26 1
2564 26 2
2611 26 1
2750 26 1
2753 26 9
2754 26 16
2798 26 1
2802 26 1
2877 26 1
2923 26 1
2978 26 1
3084 26 1
3106 26 1
3225 26 1
3234 26 1
3251 26 1
3279 26 2
3302 26 1
3373 26 1
3379 26 1
3434 26 1
3439 26 3
3455 26 1
3608 26 1
3632 26 1
3717 26 1
3738 26 1
3817 26 1
3853 26 1
3866 26 1
3884 26 2
3936 26 1
4095 26 2
4190 26 4
4239 26 1
4244 26 1
4274 26 1
4280 26 1
4478 26 1
4479 26 1
4489 26 1
4577 26 1
4612 26 5
4669 26 1
4750 26 1
4898 26 4
4911 26 1
4919 26 3
4963 26 2
5042 26 1
5051 26 1
5053 26 5
5146 26 1
5158 26 1
5189 26 1
5216 26 1
5287 26 1
5332 26 2
5381 26 1
5516 26 1
5523 26 1
5526 26 1
5615 26 1
5671 26 2
5680 26 23
5681 26 63
5845 26 1
5847 26 1
5888 26 2
5944 26 1
6109 26 2
6150 26 1
6152 26 1
6264 26 1
6269 26 3
6272 26 1
6355 26 1
6497 26 2
6547 26 1
6638 26 1
6680 26 1
6682 26 1
6695 26 1
6713 26 2
6954 26 1
6961 26 1
7003 26 2
7182 26 1
7186 26 1
7214 26 1
7223 26 1
7227 26 1
7345 26 1
7401 26 1
7422 26 6
7470 26 1
7552 26 1
7578 26 2
7582 26 1
7583 26 1
7595 26 1
7660 26 1
7720 26 1
7731 26 3
7780 26 2
7878 26 1
7937 26 1
7994 26 1
8000 26 1
8008 26 1
8116 26 1
8174 26 1
8329 26 2
8371 26 1
8389 26 1
8431 26 1
8434 26 1
8511 26 1
8554 26 1
8580 26 1
8766 26 2
8773 26 1
8801 26 1
8851 26 1
8951 26 1
8976 26 1
9092 26 1
9136 26 1
9219 26 1
9265 26 1
9287 26 3
9288 26 3
9289 26 1
9372 26 1
9388 26 1
9404 26 7
9457 26 1
9476 26 2
9477 26 1
9558 26 1
9570 26 1
9571 26 2
9573 26 2
9574 26 2
9579 26 2
9586 26 1
9623 26 1
9637 26 1
9667 26 1
9703 26 1
9719 26 1
9729 26 4
9773 26 2
9780 26 2
9813 26 1
9825 26 1
9848 26 1
9863 26 1
9987 26 1
10007 26 1
10019 26 7
10089 26 2
10135 26 6
10140 26 85
10320 26 1
10342 26 3
10407 26 1
10428 26 1
10434 26 1
10554 26 3
10586 26 1
10637 26 1
10651 26 2
10663 26 4
10745 26 5
10813 26 1
10857 26 1
10866 26 1
10873 26 1
10956 26 1
11069 26 6
11111 26 2
11165 26 1
11213 26 1
11285 26 2
11342 26 1
11344 26 1
11430 26 1
11562 26 1
11592 26 2
11593 26 2
11604 26 8
11611 26 1
11677 26 2
11704 26 2
11728 26 1
11744 26 1
11747 26 9
11748 26 1
11765 26 2
11820 26 1
11987 26 1
11991 26 1
12005 26 1
12012 26 1
12014 26 1
12048 26 1
12080 26 6
12091 26 1
12184 26 9
12241 26 2
12246 26 1
12277 26 1
12300 26 1
12302 26 1
12410 26 2
12411 26 1
12415 26 2
12416 26 2
12417 26 2
12419 26 4
12420 26 2
12422 26 6
12423 26 1
12425 26 2
12426 26 5
12427 26 2
12430 26 3
12431 26 8
12432 26 76
12434 26 6
12435 26 1
12441 26 2
12458 26 2
12510 26 1
12587 26 1
12603 26 1
12611 26 1
12639 26 1
12645 26 6
12646 26 3
12647 26 1
12648 26 3
12649 26 1
12650 26 92
12680 26 1
12757 26 1
12759 26 2
12772 26 4
12787 26 1
12788 26 1
12789 26 3
12790 26 2
12791 26 1
12800 26 1
12874 26 1
12888 26 3
12892 26 2
12907 26 1
12947 26 5
12965 26 71
12975 26 3
12988 26 2
12991 26 1
12996 26 4
13000 26 3
13008 26 2
13009 26 3
13035 26 1
13044 26 1
13104 26 5
13106 26 154
13149 26 3
13188 26 1
13209 26 1
13213 26 3
13225 26 1
13262 26 1
13272 26 10
13302 26 4
13310 26 8
13311 26 1
13312 26 1
13342 26 2
13355 26 20
13372 26 2
13386 26 1
13418 26 1
13447 26 1
13461 26 1
13468 26 1
13489 26 9
13512 26 3
13513 26 6
13587 26 1
13593 26 3
13602 26 1
13641 26 1
13697 26 2
13718 26 3
13754 26 1
13790 26 1
13808 26 1
13814 26 1
13828 26 1
13829 26 4
13882 26 1
13897 26 3
13898 26 7
14002 26 1
14107 26 2
14187 26 5
14189 26 3
14191 26 1
14193 26 10
14200 26 7
14244 26 1
14295 26 2
14319 26 32
14320 26 45
14336 26 1
14410 26 1
14413 26 1
14479 26 7
14507 26 1
14510 26 3
14513 26 3
14588 26 1
14643 26 1
14762 26 2
14787 26 2
14852 26 1
14951 26 1
14963 26 1
14965 26 4
14971 26 1
14984 26 1
15033 26 2
15075 26 1
15302 26 2
15322 26 2
15453 26 1
15732 26 81
15733 26 2
15837 26 4
15965 26 1
15984 26 1
16098 26 1
16100 26 2
16227 26 1
16228 26 3
16235 26 2
16284 26 7
16296 26 1
16331 26 1
16336 26 3
16338 26 1
16375 26 2
16400 26 1
16445 26 2
16653 26 1
37 27 2
42 27 1
85 27 1
96 27 1
122 27 1
150 27 1
173 27 1
180 27 1
186 27 2
199 27 1
200 27 1
258 27 1
286 27 1
327 27 1
340 27 2
389 27 1
392 27 1
394 27 2
421 27 1
428 27 4
429 27 1
431 27 35
447 27 1
461 27 1
475 27 8
512 27 1
589 27 1
594 27 1
633 27 1
665 27 1
761 27 1
764 27 1
769 27 13
805 27 1
851 27 2
857 27 2
865 27 2
878 27 1
892 27 1
893 27 1
898 27 1
921 27 1
981 27 1
1006 27 1
1009 27 1
1031 27 1
1062 27 1
1120 27 1
1182 27 3
1190 27 1
1210 27 10
1211 27 28
1212 27 6
1225 27 1
1230 27 1
1246 27 1
1256 27 1
1266 27 2
1285 27 1
1290 27 1
1297 27 1
1304 27 1
1308 27 1
1322 27 1
1326 27 1
1350 27 1
1385 27 3
1393 27 1
1406 27 1
1431 27 1
1434 27 1
1487 27 1
1517 27 7
1518 27 3
1521 27 1
1522 27 1
1556 27 1
1603 27 1
1643 27 1
1662 27 1
1663 27 6
1670 27 1
1681 27 1
1731 27 1
1742 27 1
1745 27 9
1754 27 1
1756 27 1
1855 27 1
1874 27 2
1893 27 1
1968 27 1
2074 27 1
2107 27 1
2117 27 3
2165 27 1
2170 27 1
2220 27 1
2231 27 1
2263 27 1
2363 27 7
2410 27 1
2437 27 1
2535 27 1
2625 27 2
2747 27 1
2753 27 11
2754 27 5
2765 27 1
2848 27 1
2875 27 1
2947 27 2
3018 27 1
3094 27 1
3138 27 1
3213 27 1
3256 27 2
3311 27 1
3343 27 1
3344 27 1
3374 27 2
3455 27 1
3576 27 1
3603 27 1
3654 27 1
3738 27 1
3752 27 1
3817 27 1
3865 27 1
3868 27 1
3909 27 2
3977 27 2
4052 27 3
4077 27 2
4085 27 1
4091 27 1
4190 27 3
4281 27 2
4301 27 2
4358 27 3
4476 27 1
4567 27 1
4612 27 2
4617 27 1
4669 27 1
4690 27 1
4907 27 1
4915 27 1
4995 27 1
5042 27 1
5051 27 1
5053 27 2
5334 27 1
5412 27 1
5535 27 1
5617 27 1
5671 27 1
5680 27 3
5681 27 15
5699 27 1
5707 27 1
5744 27 1
5814 27 1
5815 27 2
5842 27 1
5850 27 1
5888 27 1
5919 27 1
5934 27 1
6109 27 1
6189 27 1
6251 27 2
6269 27 1
6379 27 1
6549 27 1
6569 27 1
6638 27 1
6680 27 3
6695 27 5
6697 27 1
6713 27 1
6725 27 1
6805 27 1
6830 27 1
6866 27 1
6998 27 1
7003 27 1
7048 27 1
7125 27 1
7128 27 1
7160 27 1
7182 27 1
7214 27 1
7399 27 1
7441 27 1
7528 27 1
7556 27 2
7582 27 4
7583 27 1
7607 27 1
7727 27 1
7756 27 1
7766 27 1
7862 27 1
7878 27 1
7976 27 1
7994 27 1
8011 27 1
8042 27 1
8054 27 1
8309 27 1
8349 27 1
8421 27 1
8766 27 1
8770 27 1
8828 27 1
8861 27 1
9047 27 1
9176 27 1
9190 27 1
9279 27 1
9287 27 1
9288 27 2
9297 27 1
9373 27 1
9401 27 1
9404 27 2
9427 27 1
9516 27 1
9573 27 1
9579 27 1
9637 27 1
9667 27 1
9692 27 1
9773 27 3
9847 27 1
9848 27 1
9849 27 1
9899 27 2
9925 27 1
10001 27 2
10003 27 1
10007 27 1
10019 27 6
10054 27 1
10089 27 1
10140 27 18
10177 27 1
10216 27 1
10279 27 1
10320 27 1
10369 27 2
10390 27 1
10428 27 1
10434 27 1
10554 27 4
10594 27 1
10604 27 1
10651 27 1
10663 27 2
10745 27 3
10928 27 1
11069 27 2
11074 27 1
11090 27 1
11111 27 1
11153 27 1
11218 27 1
11220 27 2
11221 27 1
11291 27 1
11344 27 2
11430 27 1
11597 27 1
11604 27 1
11618 27 1
11747 27 14
11980 27 1
12037 27 3
12135 27 1
12161 27 1
12184 27 5
12185 27 1
12194 27 2
12215 27 1
12241 27 1
12340 27 3
12416 27 2
12417 27 1
12419 27 3
12420 27 1
12422 27 1
12424 27 1
12425 27 5
12426 27 3
12430 27 1
12431 27 2
12432 27 17
12441 27 1
12530 27 1
12551 27 4
12645 27 5
12648 27 1
12649 27 1
12650 27 9
12671 27 4
12757 27 1
12888 27 7
12892 27 1
12907 27 1
12947 27 1
12965 27 14
12996 27 1
13002 27 1
13019 27 2
13064 27 2
13077 27 1
13105 27 3
13106 27 50
13213 27 4
13225 27 1
13272 27 4
13306 27 1
13310 27 2
13311 27 1
13319 27 1
13332 27 1
13350 27 1
13355 27 5
13362 27 1
13386 27 1
13415 27 2
13418 27 4
13489 27 4
13508 27 1
13513 27 2
13533 27 1
13686 27 1
13728 27 1
13789 27 2
13794 27 1
13898 27 2
14004 27 1
14033 27 1
14034 27 1
14107 27 1
14177 27 1
14187 27 4
14200 27 3
14295 27 4
14319 27 4
14320 27 9
14336 27 1
14479 27 2
14510 27 1
14512 27 1
14951 27 1
14963 27 1
14965 27 2
15076 27 2
15158 27 2
15342 27 2
15732 27 5
15745 27 1
16103 27 1
16112 27 1
16189 27 1
16242 27 1
16284 27 1
16391 27 1
16400 27 2
16629 27 1
37 28 2
45 28 1
72 28 2
180 28 3
199 28 5
200 28 1
206 28 1
209 28 1
227 28 2
229 28 1
237 28 1
244 28 1
258 28 2
286 28 1
287 28 4
340 28 1
392 28 2
394 28 2
421 28 1
428 28 6
429 28 1
431 28 48
475 28 6
502 28 1
537 28 1
541 28 1
553 28 2
563 28 4
571 28 1
613 28 1
626 28 1
633 28 1
675 28 1
681 28 2
761 28 2
769 28 27
826 28 1
830 28 1
839 28 1
851 28 3
857 28 1
861 28 1
878 28 1
883 28 1
893 28 1
902 28 1
921 28 2
993 28 1
994 28 1
1006 28 3
1082 28 4
1085 28 1
1090 28 1
1096 28 1
1120 28 1
1129 28 1
1140 28 1
1141 28 2
1144 28 2
1169 28 2
1182 28 8
1186 28 1
1194 28 1
1201 28 1
1210 28 25
1211 28 38
1212 28 5
1285 28 2
1303 28 2
1322 28 1
1385 28 2
1397 28 1
1437 28 1
1447 28 1
1487 28 1
1515 28 1
1516 28 3
1517 28 11
1518 28 11
1550 28 1
1595 28 1
1597 28 1
1603 28 1
1607 28 1
1610 28 2
1611 28 1
1623 28 2
1631 28 1
1643 28 2
1659 28 1
1662 28 1
1663 28 7
1712 28 1
1731 28 1
1745 28 5
1792 28 2
1796 28 1
1816 28 1
1838 28 1
1874 28 2
1895 28 1
1922 28 1
1944 28 1
1955 28 1
1974 28 1
2071 28 1
2081 28 2
2200 28 2
2281 28 2
2361 28 1
2363 28 5
2384 28 1
2391 28 1
2481 28 1
2519 28 1
2525 28 1
2535 28 2
2538 28 1
2609 28 1
2622 28 3
2650 28 1
2665 28 1
2750 28 1
2752 28 1
2753 28 14
2754 28 22
2774 28 1
2805 28 1
2877 28 1
2947 28 3
3106 28 1
3138 28 1
3152 28 1
3234 28 2
3279 28 1
3301 28 1
3337 28 2
3362 28 1
3455 28 1
3515 28 1
3600 28 1
3643 28 1
3654 28 1
3664 28 1
3676 28 3
3712 28 1
3865 28 1
3866 28 1
3875 28 1
3888 28 3
3940 28 1
3963 28 1
4085 28 1
4190 28 2
4249 28 1
4280 28 1
4281 28 1
4338 28 1
4349 28 1
4477 28 2
4567 28 3
4612 28 1
4625 28 1
4696 28 1
4740 28 1
4750 28 1
4844 28 1
4875 28 1
4876 28 1
4919 28 1
4940 28 1
4968 28 1
5042 28 1
5050 28 1
5053 28 3
5223 28 1
5225 28 1
5375 28 1
5381 28 2
5582 28 1
5623 28 1
5640 28 1
5671 28 2
5680 28 6
5681 28 36
5699 28 1
5728 28 5
5738 28 1
5815 28 1
5845 28 1
5919 28 1
5934 28 1
5936 28 1
6014 28 1
6040 28 1
6082 28 1
6090 28 2
6216 28 1
6269 28 1
6567 28 1
6610 28 1
6642 28 1
6678 28 1
6680 28 1
6695 28 3
6714 28 1
6720 28 1
6812 28 1
6868 28 1
6954 28 1
6961 28 2
6965 28 1
6969 28 1
6970 28 1
7045 28 1
7047 28 1
7112 28 1
7192 28 1
7411 28 1
7422 28 1
7442 28 1
7575 28 1
7580 28 1
7582 28 2
7583 28 1
7615 28 1
7650 28 1
7662 28 1
7679 28 1
7727 28 1
7748 28 1
7841 28 2
7984 28 1
8035 28 1
8167 28 1
8231 28 1
8259 28 1
8302 28 1
8400 28 1
8411 28 1
8520 28 1
8701 28 1
8742 28 1
8766 28 2
8771 28 1
8786 28 1
8809 28 1
9005 28 1
9009 28 2
9067 28 1
9086 28 1
9252 28 1
9287 28 1
9288 28 2
9289 28 1
9297 28 2
9311 28 1
9355 28 2
9425 28 2
9476 28 1
9482 28 1
9510 28 1
9522 28 1
9531 28 1
9536 28 1
9540 28 1
9542 28 2
9551 28 1
9558 28 1
9571 28 2
9573 28 2
9574 28 2
9637 28 1
9670 28 2
9697 28 1
9709 28 1
9730 28 2
9761 28 1
9773 28 3
9779 28 2
9847 28 5
9848 28 2
9874 28 1
9914 28 1
9995 28 1
10001 28 1
10003 28 1
10007 28 1
10019 28 10
10083 28 1
10140 28 28
10283 28 1
10317 28 1
10320 28 2
10342 28 3
10369 28 1
10388 28 1
10462 28 1
10554 28 4
10584 28 2
10594 28 1
10637 28 2
10651 28 2
10663 28 1
10745 28 3
10774 28 1
10784 28 1
10827 28 1
10866 28 1
10969 28 2
11033 28 1
11096 28 1
11153 28 1
11156 28 1
11187 28 1
11276 28 1
11344 28 1
11562 28 1
11573 28 2
11592 28 1
11597 28 2
11604 28 4
11744 28 3
11747 28 10
11760 28 4
11766 28 2
11933 28 1
11985 28 2
12068 28 1
12080 28 1
12096 28 1
12161 28 1
12165 28 1
12170 28 1
12184 28 6
12199 28 2
12212 28 1
12240 28 1
12340 28 5
12350 28 1
12409 28 1
12410 28 1
12411 28 1
12417 28 2
12418 28 1
12419 28 1
12421 28 1
12423 28 1
12425 28 2
12426 28 2
12427 28 3
12428 28 2
12430 28 3
12431 28 3
12432 28 24
12433 28 3
12434 28 2
12441 28 2
12458 28 1
12506 28 1
12539 28 1
12551 28 3
12567 28 2
12581 28 1
12611 28 1
12645 28 3
12649 28 3
12650 28 25
12659 28 1
12668 28 1
12671 28 1
12759 28 2
12773 28 1
12789 28 1
12888 28 5
12907 28 1
12939 28 1
12947 28 1
12965 28 14
12983 28 1
12996 28 3
13000 28 1
13038 28 1
13064 28 2
13100 28 1
13105 28 2
13106 28 36
13188 28 1
13213 28 8
13225 28 1
13267 28 1
13272 28 2
13302 28 1
13310 28 2
13342 28 1
13350 28 1
13355 28 5
13360 28 1
13361 28 1
13365 28 1
13418 28 1
13463 28 1
13489 28 5
13513 28 1
13533 28 2
13541 28 1
13593 28 1
13602 28 1
13620 28 1
13641 28 1
13645 28 2
13662 28 1
13689 28 1
13696 28 1
13701 28 1
13789 28 1
13829 28 1
13897 28 1
13898 28 1
13991 28 1
14107 28 1
14147 28 1
14167 28 1
14187 28 16
14189 28 2
14191 28 2
14193 28 2
14200 28 3
14295 28 4
14306 28 1
14319 28 2
14320 28 3
14332 28 1
14413 28 1
14414 28 3
14434 28 1
14479 28 2
14643 28 1
14723 28 1
14852 28 1
14899 28 2
14963 28 2
14964 28 1
14965 28 2
15000 28 1
15001 28 1
15004 28 4
15053 28 2
15076 28 2
15232 28 1
15233 28 1
15322 28 1
15356 28 2
15427 28 1
15446 28 2
15732 28 10
15733 28 1
15750 28 1
15762 28 1
15837 28 1
16223 28 1
16228 28 2
16235 28 5
16246 28 1
16322 28 3
16332 28 1
16375 28 1
16399 28 1
16400 28 2
16440 28 1
16478 28 1
16653 28 1
37 29 3
82 29 1
102 29 1
122 29 2
157 29 1
164 29 1
179 29 2
181 29 1
199 29 2
200 29 1
206 29 1
229 29 1
237 29 1
275 29 3
287 29 2
321 29 1
428 29 1
429 29 1
431 29 39
461 29 1
475 29 5
502 29 1
537 29 1
563 29 1
594 29 1
633 29 1
648 29 1
658 29 2
719 29 1
735 29 1
761 29 4
769 29 18
781 29 1
830 29 1
865 29 2
873 29 1
883 29 2
903 29 1
921 29 2
1052 29 1
1082 29 1
1089 29 1
1105 29 1
1106 29 1
1158 29 1
1182 29 6
1210 29 16
1211 29 20
1212 29 5
1303 29 1
1322 29 1
1324 29 1
1365 29 1
1381 29 1
1385 29 2
1397 29 1
1416 29 1
1517 29 2
1518 29 3
1539 29 3
1549 29 1
1625 29 1
1630 29 1
1643 29 1
1654 29 1
1662 29 2
1663 29 2
1670 29 1
1709 29 1
1737 29 1
1739 29 1
1742 29 1
1745 29 9
1783 29 1
1803 29 1
1838 29 1
1854 29 1
1855 29 1
1893 29 1
1944 29 1
1974 29 1
1999 29 2
2003 29 1
2081 29 1
2121 29 1
2200 29 1
2263 29 1
2352 29 1
2353 29 1
2363 29 7
2458 29 1
2481 29 1
2498 29 1
2519 29 3
2622 29 1
2730 29 1
2738 29 1
2753 29 9
2754 29 8
2800 29 1
2931 29 1
2989 29 1
3091 29 1
3092 29 1
3106 29 1
3418 29 1
3440 29 1
3577 29 1
3608 29 1
3630 29 1
3714 29 1
3865 29 2
3866 29 1
3868 29 1
3875 29 1
3909 29 1
3936 29 1
3942 29 2
3977 29 1
4069 29 1
4140 29 1
4154 29 1
4185 29 1
4190 29 3
4209 29 1
4321 29 1
4338 29 3
4486 29 1
4535 29 1
4618 29 2
4842 29 1
4968 29 1
4976 29 1
4995 29 1
5053 29 2
5083 29 2
5223 29 1
5225 29 1
5287 29 1
5348 29 1
5373 29 1
5619 29 1
5680 29 3
5681 29 17
5728 29 1
5736 29 1
5888 29 1
5919 29 1
6045 29 1
6216 29 1
6251 29 1
6269 29 3
6344 29 2
6461 29 1
6600 29 2
6672 29 1
6691 29 1
6695 29 1
6715 29 1
6726 29 1
6857 29 2
6864 29 1
7067 29 1
7069 29 1
7192 29 1
7214 29 1
7215 29 1
7299 29 1
7313 29 1
7399 29 1
7421 29 3
7441 29 1
7582 29 1
7658 29 1
7766 29 1
7898 29 2
7983 29 1
8261 29 1
8349 29 1
8520 29 1
8766 29 3
8809 29 1
8851 29 1
8856 29 1
9136 29 1
9147 29 1
9177 29 1
9263 29 1
9404 29 1
9424 29 1
9425 29 1
9476 29 1
9504 29 1
9538 29 1
9539 29 1
9542 29 1
9622 29 1
9692 29 1
9733 29 1
9773 29 2
9779 29 1
9847 29 1
9848 29 1
9914 29 1
9925 29 1
10002 29 1
10007 29 1
10019 29 7
10089 29 1
10140 29 19
10216 29 2
10320 29 1
10342 29 4
10353 29 1
10494 29 1
10554 29 3
10555 29 3
10584 29 1
10602 29 1
10637 29 1
10670 29 1
10745 29 2
10774 29 1
10778 29 1
10874 29 1
10947 29 1
10969 29 1
11033 29 1
11069 29 4
11076 29 1
11153 29 1
11285 29 2
11344 29 2
11573 29 1
11592 29 2
11604 29 4
11618 29 1
11650 29 1
11747 29 14
11748 29 1
11903 29 1
11945 29 2
11956 29 1
11980 29 1
11981 29 1
11985 29 1
12037 29 1
12080 29 1
12103 29 1
12110 29 1
12145 29 1
12178 29 1
12184 29 4
12199 29 2
12246 29 1
12302 29 1
12340 29 5
12410 29 1
12419 29 2
12420 29 1
12421 29 1
12422 29 2
12423 29 1
12425 29 1
12426 29 2
12427 29 1
12428 29 1
12431 29 2
12432 29 15
12434 29 1
12441 29 5
12551 29 4
12567 29 1
12581 29 1
12624 29 1
12645 29 2
12646 29 2
12648 29 1
12649 29 1
12650 29 16
12670 29 1
12671 29 4
12757 29 1
12773 29 1
12788 29 1
12831 29 1
12867 29 1
12874 29 2
12888 29 3
12965 29 11
12983 29 1
12984 29 1
12996 29 2
13008 29 2
13009 29 1
13019 29 1
13041 29 1
13080 29 1
13100 29 2
13105 29 5
13106 29 28
13141 29 1
13149 29 3
13156 29 1
13213 29 5
13225 29 1
13272 29 4
13297 29 1
13302 29 1
13313 29 2
13342 29 1
13350 29 1
13355 29 2
13361 29 1
13418 29 2
13432 29 1
13489 29 5
13513 29 1
13541 29 1
13587 29 1
13602 29 5
13645 29 1
13662 29 1
13685 29 1
13696 29 1
13721 29 2
13789 29 1
13792 29 1
13814 29 1
13829 29 1
13898 29 2
13944 29 1
14009 29 1
14107 29 1
14147 29 1
14187 29 5
14191 29 1
14193 29 2
14295 29 3
14306 29 3
14319 29 7
14320 29 7
14332 29 1
14336 29 2
14434 29 1
14436 29 1
14479 29 2
14488 29 1
14689 29 1
14703 29 1
14717 29 1
14776 29 2
15000 29 1
15030 29 1
15172 29 1
15232 29 1
15443 29 1
15454 29 1
15732 29 6
15748 29 1
15813 29 1
15814 29 1
16067 29 1
16072 29 1
16219 29 4
16235 29 1
16246 29 1
16284 29 3
16324 29 1
16375 29 1
16391 29 1
16395 29 1
16399 29 1
16478 29 1
16653 29 2
16677 29 1
5 30 2
15 30 1
18 30 1
28 30 1
37 30 20
38 30 1
39 30 3
54 30 1
64 30 1
72 30 2
82 30 2
83 30 1
85 30 1
94 30 1
107 30 1
122 30 1
151 30 1
153 30 1
164 30 4
169 30 5
173 30 5
178 30 1
180 30 6
189 30 18
196 30 1
199 30 6
200 30 2
209 30 3
211 30 1
223 30 1
227 30 1
229 30 1
232 30 1
234 30 1
239 30 4
243 30 1
244 30 1
251 30 2
258 30 2
265 30 1
272 30 2
275 30 9
286 30 2
287 30 3
305 30 2
312 30 1
321 30 1
327 30 3
338 30 1
340 30 2
345 30 1
349 30 2
358 30 1
390 30 4
392 30 2
421 30 2
428 30 7
429 30 4
431 30 170
447 30 1
461 30 1
464 30 1
472 30 1
475 30 40
502 30 1
507 30 4
512 30 2
535 30 1
537 30 1
541 30 2
545 30 3
563 30 2
571 30 3
594 30 4
613 30 2
614 30 1
633 30 8
648 30 2
649 30 1
671 30 1
674 30 1
675 30 2
676 30 1
677 30 1
694 30 1
735 30 1
755 30 1
761 30 7
769 30 88
788 30 1
805 30 1
824 30 1
826 30 1
838 30 1
857 30 6
863 30 1
864 30 1
865 30 1
873 30 7
878 30 8
883 30 3
886 30 1
892 30 1
893 30 3
898 30 1
901 30 1
908 30 1
915 30 1
916 30 2
921 30 12
924 30 2
939 30 1
942 30 1
952 30 1
981 30 2
986 30 1
991 30 4
992 30 1
993 30 1
1000 30 1
1006 30 6
1009 30 3
1013 30 1
1015 30 1
1020 30 1
1031 30 3
1032 30 1
1036 30 1
1049 30 1
1062 30 2
1063 30 2
1064 30 2
1076 30 1
1082 30 3
1085 30 1
1094 30 1
1111 30 1
1114 30 1
1131 30 1
1132 30 1
1135 30 1
1147 30 1
1158 30 3
1162 30 1
1172 30 1
1182 30 29
1183 30 1
1190 30 2
1208 30 1
1209 30 1
1210 30 95
1211 30 168
1212 30 34
1240 30 1
1243 30 2
1253 30 2
1303 30 4
1304 30 1
1311 30 1
1322 30 1
1324 30 1
1326 30 2
1350 30 1
1351 30 1
1362 30 1
1367 30 1
1381 30 1
1385 30 6
1395 30 1
1397 30 1
1416 30 2
1418 30 1
1434 30 4
1448 30 2
1454 30 1
1463 30 1
1467 30 1
1487 30 2
1515 30 1
1516 30 15
1517 30 26
1518 30 15
1522 30 1
1524 30 1
1535 30 1
1537 30 1
1539 30 6
1553 30 1
1564 30 1
1595 30 1
1597 30 1
1610 30 7
1611 30 3
1614 30 1
1621 30 1
1623 30 1
1630 30 2
1643 30 2
1647 30 1
1654 30 3
1655 30 1
1657 30 1
1663 30 18
1670 30 3
1673 30 2
1688 30 2
1690 30 1
1695 30 1
1715 30 2
1739 30 1
1740 30 2
1742 30 10
1745 30 47
1752 30 1
1754 30 4
1756 30 1
1771 30 2
1774 30 1
1783 30 1
1785 30 1
1791 30 1
1829 30 1
1838 30 1
1860 30 1
1873 30 1
1874 30 4
1886 30 1
1887 30 2
1893 30 140
1896 30 1
1925 30 3
1942 30 1
1944 30 3
1956 30 2
1957 30 1
1964 30 1
1974 30 1
1975 30 1
1989 30 2
1999 30 2
2003 30 1
2008 30 1
2015 30 1
2019 30 1
2024 30 1
2027 30 1
2038 30 1
2047 30 1
2065 30 1
2081 30 3
2083 30 1
2090 30 1
2107 30 1
2117 30 2
2121 30 3
2150 30 1
2185 30 1
2204 30 1
2216 30 1
2222 30 1
2231 30 1
2263 30 2
2282 30 1
2289 30 1
2299 30 1
2300 30 1
2329 30 1
2330 30 1
2333 30 1
2363 30 20
2368 30 1
2373 30 1
2424 30 2
2426 30 1
2456 30 1
2459 30 1
2473 30 2
2486 30 1
2494 30 1
2509 30 1
2514 30 1
2523 30 1
2539 30 2
2564 30 1
2612 30 1
2625 30 3
2627 30 2
2643 30 1
2650 30 1
2656 30 1
2658 30 1
2706 30 1
2745 30 1
2753 30 29
2754 30 32
2755 30 3
2758 30 1
2767 30 1
2772 30 1
2777 30 1
2800 30 1
2804 30 2
2805 30 1
2806 30 1
2861 30 1
2877 30 2
2890 30 1
2900 30 1
2930 30 1
2931 30 1
2992 30 1
2998 30 1
3008 30 1
3083 30 2
3099 30 1
3109 30 1
3124 30 1
3125 30 1
3126 30 1
3138 30 1
3143 30 2
3147 30 1
3216 30 1
3222 30 1
3234 30 3
3238 30 1
3249 30 3
3251 30 1
3268 30 1
3279 30 4
3309 30 1
3330 30 1
3343 30 1
3344 30 6
3372 30 1
3374 30 2
3390 30 2
3418 30 2
3439 30 3
3455 30 2
3463 30 1
3474 30 2
3477 30 1
3483 30 1
3515 30 2
3534 30 1
3553 30 1
3559 30 2
3586 30 7
3594 30 1
3600 30 1
3608 30 1
3612 30 1
3614 30 1
3654 30 3
3662 30 1
3676 30 3
3690 30 1
3712 30 1
3721 30 1
3738 30 2
3749 30 1
3865 30 4
3866 30 2
3875 30 3
3888 30 3
3897 30 1
3901 30 1
3903 30 1
3908 30 1
3909 30 2
3936 30 2
3949 30 1
3957 30 1
3987 30 1
3988 30 2
4002 30 1
4063 30 1
4066 30 1
4069 30 1
4083 30 1
4085 30 3
4140 30 1
4156 30 2
4190 30 219
4199 30 1
4238 30 1
4249 30 1
4255 30 1
4267 30 1
4280 30 6
4321 30 1
4358 30 1
4379 30 2
4403 30 1
4411 30 1
4432 30 1
4466 30 1
4474 30 2
4486 30 1
4535 30 5
4557 30 1
4563 30 1
4567 30 1
4574 30 2
4581 30 1
4612 30 10
4618 30 1
4629 30 1
4655 30 2
4656 30 1
4696 30 1
4726 30 1
4740 30 2
4787 30 2
4875 30 1
4876 30 5
4887 30 1
4889 30 1
4898 30 2
4919 30 1
4943 30 1
4963 30 2
4967 30 1
4968 30 1
4970 30 1
5007 30 1
5042 30 2
5048 30 1
5051 30 1
5053 30 4
5083 30 3
5089 30 1
5097 30 1
5143 30 3
5201 30 1
5215 30 1
5225 30 5
5239 30 2
5245 30 1
5274 30 2
5287 30 1
5290 30 1
5292 30 1
5326 30 1
5334 30 1
5342 30 1
5348 30 1
5359 30 1
5375 30 3
5381 30 1
5462 30 1
5518 30 1
5519 30 1
5523 30 1
5526 30 1
5543 30 1
5574 30 1
5623 30 1
5628 30 1
5642 30 1
5671 30 4
5680 30 23
5681 30 117
5727 30 2
5728 30 5
5736 30 2
5744 30 2
5760 30 1
5825 30 1
5827 30 1
5829 30 1
5845 30 4
5848 30 1
5888 30 2
5906 30 1
5919 30 1
5966 30 2
5968 30 1
5986 30 2
5987 30 1
6002 30 2
6007 30 1
6014 30 1
6034 30 1
6077 30 1
6078 30 1
6082 30 7
6090 30 1
6109 30 3
6150 30 1
6155 30 1
6187 30 1
6216 30 3
6251 30 2
6261 30 1
6269 30 7
6290 30 1
6305 30 2
6313 30 1
6316 30 1
6327 30 1
6332 30 1
6352 30 1
6359 30 1
6386 30 1
6405 30 2
6446 30 1
6452 30 1
6468 30 1
6482 30 1
6497 30 4
6524 30 1
6538 30 1
6547 30 1
6549 30 1
6560 30 1
6567 30 2
6600 30 3
6610 30 2
6619 30 1
6680 30 7
6682 30 2
6688 30 1
6695 30 8
6713 30 1
6720 30 1
6726 30 2
6788 30 1
6790 30 1
6812 30 2
6846 30 1
6857 30 1
6907 30 2
6920 30 2
6924 30 1
6925 30 1
6948 30 1
6961 30 1
6965 30 3
6969 30 1
6970 30 1
6982 30 1
7003 30 2
7047 30 5
7069 30 2
7082 30 1
7112 30 1
7160 30 1
7192 30 1
7205 30 1
7207 30 1
7214 30 1
7230 30 1
7235 30 1
7246 30 1
7276 30 3
7321 30 1
7345 30 3
7351 30 1
7354 30 1
7355 30 1
7372 30 1
7383 30 1
7398 30 2
7399 30 1
7403 30 1
7414 30 2
7421 30 1
7513 30 1
7528 30 15
7539 30 1
7549 30 2
7556 30 1
7581 30 1
7582 30 6
7583 30 1
7616 30 1
7646 30 2
7658 30 1
7659 30 1
7669 30 1
7708 30 1
7716 30 1
7731 30 1
7750 30 1
7755 30 2
7766 30 3
7780 30 1
7799 30 1
7807 30 1
7836 30 1
7859 30 1
7861 30 1
7878 30 1
7897 30 1
7898 30 1
7914 30 1
7915 30 1
7994 30 2
8000 30 1
8011 30 1
8030 30 2
8036 30 2
8042 30 1
8132 30 1
8161 30 1
8166 30 1
8194 30 1
8202 30 1
8242 30 1
8258 30 1
8259 30 3
8261 30 1
8283 30 1
8319 30 1
8349 30 1
8350 30 1
8371 30 1
8377 30 3
8400 30 2
8401 30 1
8421 30 3
8435 30 1
8460 30 1
8476 30 1
8481 30 1
8520 30 1
8587 30 1
8709 30 1
8725 30 1
8757 30 1
8766 30 9
8769 30 2
8770 30 2
8773 30 2
8809 30 1
8828 30 2
8829 30 1
8855 30 1
8856 30 1
8876 30 2
8878 30 2
8891 30 1
8915 30 1
8935 30 1
8951 30 1
8952 30 1
8960 30 2
8963 30 1
8978 30 1
8983 30 1
9005 30 1
9009 30 1
9030 30 1
9034 30 1
9047 30 1
9059 30 1
9071 30 1
9087 30 1
9095 30 1
9113 30 1
9122 30 1
9136 30 1
9150 30 2
9176 30 1
9177 30 2
9190 30 1
9193 30 1
9199 30 1
9218 30 1
9265 30 2
9273 30 1
9287 30 5
9288 30 4
9313 30 1
9372 30 2
9404 30 3
9425 30 1
9427 30 1
9457 30 2
9476 30 3
9477 30 2
9490 30 1
9504 30 1
9510 30 1
9513 30 2
9515 30 1
9516 30 1
9521 30 2
9522 30 1
9537 30 3
9547 30 1
9558 30 1
9559 30 1
9567 30 1
9570 30 40
9571 30 70
9573 30 10
9574 30 4
9586 30 2
9609 30 1
9613 30 1
9622 30 1
9692 30 1
9703 30 1
9709 30 2
9729 30 1
9741 30 1
9773 30 7
9779 30 1
9780 30 1
9787 30 1
9847 30 14
9848 30 6
9849 30 1
9855 30 1
9899 30 1
9914 30 1
9954 30 4
9975 30 1
9979 30 1
9992 30 1
9996 30 1
10001 30 3
10003 30 4
10007 30 2
10019 30 23
10080 30 2
10089 30 3
10093 30 1
10131 30 1
10135 30 7
10140 30 89
10160 30 1
10216 30 2
10240 30 2
10270 30 1
10281 30 1
10320 30 4
10342 30 8
10369 30 1
10387 30 1
10388 30 1
10390 30 1
10399 30 2
10428 30 3
10434 30 2
10437 30 3
10451 30 1
10458 30 1
10462 30 1
10494 30 1
10551 30 1
10554 30 7
10590 30 1
10637 30 4
10647 30 1
10651 30 3
10658 30 1
10663 30 2
10745 30 10
10774 30 1
10813 30 1
10832 30 1
10866 30 2
10947 30 1
10949 30 1
10956 30 1
10967 30 1
10969 30 5
10970 30 8
10980 30 1
11033 30 5
11046 30 1
11069 30 1
11076 30 1
11090 30 1
11109 30 1
11111 30 3
11112 30 1
11129 30 1
11153 30 1
11213 30 2
11219 30 2
11220 30 4
11276 30 4
11341 30 3
11342 30 2
11344 30 2
11354 30 4
11430 30 1
11573 30 4
11592 30 1
11593 30 9
11597 30 4
11604 30 8
11608 30 1
11611 30 1
11618 30 3
11627 30 1
11642 30 2
11677 30 1
11704 30 1
11737 30 1
11743 30 1
11747 30 215
11748 30 6
11759 30 1
11760 30 2
11765 30 2
11766 30 1
11812 30 1
11841 30 1
11899 30 1
11903 30 1
11956 30 3
11960 30 1
11980 30 1
11985 30 1
11987 30 1
11989 30 1
12005 30 2
12037 30 7
12045 30 1
12048 30 1
12055 30 1
12057 30 1
12080 30 6
12085 30 1
12090 30 1
12094 30 1
12103 30 2
12111 30 3
12114 30 1
12117 30 1
12121 30 1
12134 30 1
12144 30 1
12154 30 1
12161 30 1
12184 30 17
12185 30 1
12191 30 4
12193 30 3
12194 30 18
12199 30 4
12205 30 1
12212 30 1
12240 30 4
12241 30 2
12244 30 1
12245 30 1
12273 30 1
12281 30 1
12294 30 1
12302 30 1
12340 30 10
12348 30 3
12409 30 1
12410 30 1
12415 30 1
12418 30 4
12419 30 3
12420 30 5
12421 30 3
12422 30 4
12425 30 8
12426 30 7
12427 30 2
12428 30 3
12430 30 1
12431 30 16
12432 30 69
12433 30 1
12434 30 4
12435 30 1
12441 30 7
12458 30 1
12497 30 1
12510 30 2
12524 30 1
12539 30 1
12551 30 5
12553 30 2
12567 30 4
12581 30 2
12586 30 1
12588 30 1
12603 30 2
12606 30 1
12608 30 1
12611 30 1
12616 30 3
12624 30 1
12632 30 1
12645 30 10
12646 30 2
12647 30 1
12648 30 7
12649 30 2
12650 30 92
12659 30 1
12663 30 1
12668 30 1
12671 30 18
12678 30 1
12679 30 1
12685 30 1
12707 30 1
12712 30 1
12725 30 1
12755 30 2
12759 30 2
12764 30 1
12769 30 1
12772 30 1
12787 30 2
12788 30 2
12789 30 3
12790 30 3
12800 30 2
12831 30 1
12839 30 1
12848 30 2
12861 30 1
12874 30 5
12888 30 124
12892 30 2
12896 30 4
12898 30 1
12919 30 1
12947 30 1
12962 30 1
12965 30 60
12975 30 3
12980 30 1
12983 30 2
12984 30 1
12985 30 2
12986 30 2
12991 30 2
12996 30 5
13002 30 3
13008 30 1
13009 30 1
13015 30 2
13019 30 3
13035 30 3
13044 30 1
13059 30 1
13060 30 1
13064 30 3
13072 30 2
13076 30 1
13101 30 1
13105 30 20
13106 30 103
13134 30 1
13135 30 1
13138 30 2
13149 30 1
13187 30 2
13196 30 1
13213 30 14
13225 30 1
13229 30 1
13241 30 1
13267 30 3
13272 30 10
13273 30 1
13297 30 1
13306 30 5
13310 30 7
13311 30 1
13313 30 1
13342 30 3
13355 30 26
13361 30 3
13362 30 2
13365 30 1
13375 30 1
13380 30 1
13386 30 1
13397 30 6
13415 30 1
13418 30 3
13432 30 2
13435 30 1
13468 30 2
13481 30 2
13489 30 24
13493 30 1
13512 30 1
13513 30 3
13598 30 3
13610 30 1
13625 30 1
13641 30 5
13645 30 2
13657 30 1
13684 30 1
13689 30 1
13701 30 2
13723 30 1
13789 30 9
13790 30 2
13791 30 1
13792 30 2
13809 30 1
13814 30 1
13829 30 1
13889 30 1
13897 30 1
13898 30 4
13957 30 2
13989 30 2
13991 30 2
14004 30 1
14033 30 1
14034 30 1
14035 30 1
14082 30 1
14107 30 4
14147 30 1
14154 30 1
14168 30 1
14175 30 1
14187 30 35
14190 30 1
14191 30 2
14193 30 4
14197 30 2
14200 30 5
14201 30 1
14295 30 3
14319 30 13
14320 30 28
14332 30 1
14336 30 1
14397 30 1
14412 30 1
14413 30 5
14414 30 1
14434 30 2
14436 30 1
14479 30 7
14490 30 1
14510 30 1
14512 30 1
14513 30 2
14605 30 1
14620 30 1
14629 30 2
14710 30 3
14712 30 2
14723 30 1
14744 30 1
14762 30 2
14776 30 3
14899 30 2
14939 30 1
14963 30 5
14964 30 1
14965 30 8
15000 30 4
15004 30 3
15013 30 1
15064 30 1
15075 30 1
15076 30 1
15113 30 1
15114 30 2
15160 30 1
15172 30 1
15205 30 1
15208 30 1
15280 30 2
15324 30 2
15342 30 1
15356 30 3
15454 30 3
15589 30 1
15661 30 1
15732 30 44
15733 30 2
15738 30 1
15740 30 1
15750 30 1
15778 30 3
15813 30 1
15821 30 1
15837 30 3
15860 30 1
16068 30 3
16072 30 5
16082 30 1
16100 30 1
16103 30 1
16212 30 1
16217 30 1
16219 30 3
16235 30 10
16238 30 1
16239 30 2
16246 30 1
16247 30 1
16257 30 4
16284 30 15
16286 30 1
16296 30 1
16322 30 3
16323 30 2
16324 30 1
16325 30 3
16332 30 2
16333 30 1
16334 30 3
16337 30 1
16375 30 3
16381 30 1
16390 30 3
16391 30 1
16398 30 1
16400 30 4
16439 30 2
16440 30 1
16441 30 1
16444 30 1
16511 30 1
16775 30 1
2 31 1
37 31 1
39 31 2
44 31 2
168 31 1
179 31 1
233 31 1
239 31 1
256 31 1
268 31 1
275 31 1
327 31 1
389 31 1
390 31 3
410 31 1
429 31 2
431 31 124
475 31 8
502 31 1
507 31 1
537 31 1
545 31 1
633 31 4
675 31 2
676 31 1
694 31 1
769 31 31
777 31 1
824 31 1
851 31 1
857 31 3
865 31 1
873 31 2
883 31 1
893 31 1
903 31 1
916 31 2
924 31 2
981 31 1
991 31 1
994 31 1
1009 31 1
1020 31 1
1049 31 1
1062 31 2
1064 31 2
1096 31 1
1102 31 1
1115 31 1
1147 31 1
1158 31 1
1171 31 1
1174 31 2
1210 31 67
1211 31 73
1212 31 21
1238 31 1
1248 31 1
1304 31 1
1306 31 5
1307 31 2
1314 31 1
1325 31 1
1397 31 1
1417 31 1
1516 31 5
1517 31 10
1521 31 1
1562 31 1
1564 31 1
1610 31 1
1643 31 2
1644 31 1
1654 31 3
1662 31 7
1663 31 1
1674 31 2
1690 31 1
1705 31 1
1740 31 1
1745 31 19
1771 31 2
1796 31 2
1807 31 2
1830 31 1
1855 31 1
1874 31 3
1897 31 1
1991 31 1
1999 31 1
2074 31 2
2298 31 1
2300 31 1
2643 31 1
2660 31 3
2753 31 3
2754 31 1
2755 31 1
2800 31 2
2877 31 2
2954 31 2
3024 31 1
3148 31 1
3213 31 2
3299 31 1
3301 31 1
3333 31 1
3439 31 1
3577 31 1
3838 31 1
3868 31 1
3942 31 2
3957 31 2
4067 31 1
4083 31 1
4113 31 1
4130 31 1
4190 31 1
4244 31 1
4337 31 1
4563 31 1
4567 31 1
4612 31 2
4655 31 1
4871 31 1
4898 31 1
4919 31 1
4963 31 2
5006 31 1
5042 31 2
5051 31 3
5053 31 2
5334 31 4
5340 31 1
5348 31 1
5359 31 2
5381 31 2
5519 31 1
5680 31 16
5681 31 31
5739 31 1
5802 31 1
6082 31 1
6090 31 1
6150 31 1
6269 31 1
6316 31 1
6371 31 1
6382 31 1
6401 31 1
6497 31 1
6499 31 1
6547 31 1
6639 31 1
6695 31 1
6713 31 2
6726 31 1
6812 31 1
6961 31 1
7003 31 1
7220 31 2
7291 31 2
7303 31 2
7422 31 2
7528 31 1
7549 31 1
7582 31 1
7646 31 1
7710 31 2
7745 31 1
7766 31 1
7780 31 1
7990 31 2
8042 31 1
8245 31 1
8350 31 1
8401 31 1
8766 31 1
8809 31 1
8828 31 1
8849 31 2
8865 31 1
9092 31 1
9122 31 1
9177 31 1
9224 31 1
9265 31 1
9287 31 3
9289 31 2
9290 31 1
9457 31 2
9476 31 1
9542 31 1
9558 31 1
9573 31 2
9637 31 2
9670 31 1
9683 31 1
9703 31 1
9729 31 1
9741 31 1
9773 31 1
9779 31 1
9849 31 1
9925 31 1
10007 31 1
10019 31 1
10027 31 1
10116 31 1
10140 31 62
10248 31 1
10353 31 1
10663 31 1
10668 31 1
10745 31 2
10970 31 1
11074 31 1
11205 31 1
11213 31 2
11278 31 1
11344 31 3
11593 31 1
11597 31 2
11677 31 1
11704 31 2
11747 31 10
11766 31 1
11903 31 1
11956 31 1
12005 31 1
12045 31 1
12066 31 1
12080 31 2
12114 31 1
12184 31 5
12199 31 1
12205 31 1
12212 31 1
12298 31 1
12302 31 1
12410 31 1
12417 31 1
12418 31 1
12419 31 1
12420 31 3
12422 31 2
12423 31 1
12424 31 1
12425 31 2
12426 31 2
12427 31 1
12428 31 1
12430 31 1
12431 31 3
12432 31 42
12434 31 2
12441 31 1
12539 31 1
12585 31 1
12590 31 1
12618 31 1
12645 31 1
12646 31 2
12650 31 44
12671 31 2
12759 31 1
12786 31 1
12787 31 2
12790 31 5
12791 31 1
12792 31 2
12800 31 1
12874 31 2
12888 31 6
12892 31 2
12893 31 1
12907 31 1
12939 31 1
12965 31 28
12996 31 1
13034 31 1
13035 31 1
13104 31 1
13106 31 76
13130 31 1
13138 31 1
13149 31 2
13213 31 1
13262 31 2
13272 31 6
13306 31 1
13309 31 1
13310 31 3
13355 31 4
13362 31 2
13365 31 1
13375 31 1
13397 31 1
13417 31 1
13418 31 1
13419 31 1
13489 31 6
13512 31 2
13530 31 1
13566 31 1
13591 31 1
13593 31 1
13602 31 1
13639 31 1
13641 31 1
13645 31 1
13662 31 1
13685 31 1
13696 31 1
13697 31 1
13789 31 1
13811 31 2
13888 31 1
13897 31 2
14002 31 1
14004 31 3
14187 31 6
14193 31 2
14295 31 2
14319 31 7
14320 31 19
14336 31 1
14410 31 1
14413 31 1
14479 31 4
14490 31 1
14512 31 1
14513 31 1
14963 31 3
14965 31 4
14984 31 1
15081 31 1
15116 31 1
15193 31 1
15212 31 1
15537 31 1
15732 31 33
15745 31 1
15837 31 2
16082 31 1
16284 31 8
16332 31 2
16333 31 1
16334 31 1
16336 31 1
16338 31 2
16375 31 2
16591 31 1
8 32 1
37 32 4
38 32 1
39 32 1
85 32 1
87 32 2
94 32 1
96 32 1
100 32 1
122 32 3
123 32 1
147 32 1
152 32 1
165 32 1
169 32 5
180 32 3
199 32 1
200 32 1
209 32 1
213 32 1
227 32 1
258 32 6
275 32 3
286 32 1
287 32 4
321 32 2
340 32 3
380 32 1
392 32 3
428 32 8
429 32 1
431 32 85
447 32 1
461 32 1
464 32 1
475 32 10
509 32 1
512 32 1
516 32 1
535 32 1
562 32 1
563 32 1
594 32 3
613 32 1
621 32 1
628 32 1
633 32 2
649 32 1
733 32 1
746 32 1
761 32 5
765 32 2
769 32 56
788 32 1
832 32 1
838 32 2
839 32 1
854 32 1
857 32 4
873 32 2
874 32 1
878 32 3
883 32 4
898 32 1
902 32 1
921 32 5
929 32 1
939 32 1
1006 32 1
1013 32 1
1020 32 1
1036 32 1
1062 32 1
1063 32 1
1064 32 1
1111 32 1
1114 32 1
1132 32 1
1141 32 1
1182 32 6
1210 32 37
1211 32 52
1212 32 11
1234 32 1
1241 32 1
1243 32 1
1256 32 1
1303 32 1
1307 32 1
1308 32 1
1322 32 1
1324 32 1
1326 32 3
1336 32 1
1351 32 1
1358 32 1
1360 32 1
1385 32 3
1397 32 1
1412 32 2
1434 32 1
1437 32 1
1438 32 1
1487 32 1
1491 32 1
1495 32 3
1516 32 6
1517 32 17
1518 32 17
1528 32 1
1536 32 1
1537 32 1
1539 32 1
1554 32 1
1593 32 2
1607 32 1
1610 32 3
1611 32 2
1616 32 1
1621 32 1
1623 32 1
1630 32 3
1643 32 1
1650 32 1
1655 32 2
1662 32 7
1663 32 19
1674 32 1
1690 32 2
1705 32 1
1726 32 1
1731 32 1
1742 32 2
1745 32 22
1791 32 2
1792 32 1
1796 32 2
1832 32 1
1838 32 2
1866 32 1
1874 32 4
1887 32 1
1890 32 1
1893 32 1
1895 32 1
1922 32 1
1944 32 5
1992 32 1
1999 32 1
2003 32 2
2081 32 2
2117 32 1
2128 32 1
2150 32 1
2171 32 1
2172 32 1
2189 32 1
2204 32 2
2212 32 3
2214 32 1
2242 32 1
2243 32 3
2263 32 1
2289 32 1
2313 32 1
2328 32 1
2344 32 1
2354 32 1
2363 32 8
2387 32 1
2394 32 1
2453 32 1
2461 32 1
2518 32 1
2519 32 1
2525 32 1
2539 32 1
2625 32 1
2656 32 2
2672 32 1
2753 32 19
2754 32 23
2804 32 1
2877 32 1
2986 32 1
3014 32 1
3094 32 1
3096 32 1
3106 32 1
3124 32 1
3198 32 1
3234 32 2
3272 32 1
3279 32 1
3343 32 1
3344 32 3
3374 32 1
3454 32 2
3455 32 2
3475 32 1
3582 32 1
3643 32 2
3654 32 1
3752 32 1
3865 32 3
3866 32 1
3875 32 2
3888 32 1
3908 32 1
3909 32 2
3945 32 1
4069 32 3
4085 32 1
4095 32 2
4103 32 1
4146 32 1
4154 32 3
4184 32 1
4190 32 2
4238 32 1
4281 32 1
4301 32 2
4347 32 2
4349 32 1
4358 32 2
4374 32 1
4432 32 1
4474 32 1
4535 32 1
4557 32 1
4563 32 1
4567 32 2
4612 32 4
4669 32 1
4777 32 1
4842 32 2
4870 32 1
4875 32 1
4881 32 1
4889 32 1
4898 32 4
4912 32 1
4993 32 1
4995 32 2
5050 32 1
5053 32 6
5059 32 1
5083 32 1
5143 32 1
5225 32 4
5239 32 1
5274 32 1
5342 32 1
5343 32 1
5523 32 2
5575 32 1
5671 32 1
5680 32 6
5681 32 45
5699 32 2
5736 32 1
5830 32 1
5839 32 1
5845 32 4
5847 32 1
5926 32 1
5978 32 1
5981 32 1
5986 32 4
6003 32 1
6076 32 1
6082 32 3
6090 32 1
6109 32 1
6216 32 1
6251 32 1
6261 32 1
6290 32 1
6325 32 1
6372 32 1
6386 32 1
6452 32 1
6531 32 1
6547 32 1
6567 32 2
6578 32 1
6663 32 1
6672 32 1
6680 32 2
6682 32 1
6695 32 5
6727 32 1
6761 32 1
6790 32 1
6801 32 1
6907 32 3
6935 32 1
6965 32 5
6990 32 3
7047 32 1
7129 32 1
7178 32 1
7182 32 2
7192 32 1
7243 32 3
7398 32 1
7399 32 1
7557 32 1
7580 32 2
7581 32 1
7583 32 1
7625 32 1
7633 32 1
7682 32 1
7710 32 2
7755 32 1
7766 32 1
7780 32 1
7786 32 1
7800 32 1
7983 32 1
7984 32 1
8019 32 1
8022 32 2
8030 32 3
8036 32 1
8143 32 1
8155 32 1
8231 32 1
8232 32 1
8257 32 1
8259 32 1
8283 32 1
8303 32 1
8373 32 1
8377 32 1
8411 32 1
8423 32 1
8476 32 1
8520 32 2
8766 32 3
8769 32 1
8809 32 1
8827 32 1
8862 32 1
9005 32 2
9032 32 2
9050 32 1
9051 32 1
9092 32 1
9094 32 2
9095 32 1
9133 32 1
9136 32 1
9168 32 1
9177 32 1
9196 32 1
9241 32 1
9246 32 1
9252 32 1
9265 32 1
9286 32 1
9287 32 4
9288 32 2
9289 32 1
9313 32 1
9314 32 1
9355 32 1
9357 32 1
9423 32 1
9424 32 1
9425 32 2
9426 32 1
9458 32 2
9477 32 1
9482 32 1
9512 32 1
9514 32 2
9516 32 3
9537 32 1
9573 32 4
9574 32 5
9579 32 1
9623 32 1
9729 32 1
9730 32 3
9773 32 6
9779 32 1
9847 32 13
9848 32 4
9849 32 2
9869 32 1
9874 32 1
9914 32 1
9954 32 2
10003 32 4
10007 32 7
10019 32 8
10023 32 1
10109 32 1
10135 32 2
10140 32 14
10177 32 1
10216 32 1
10320 32 5
10342 32 4
10353 32 1
10369 32 1
10387 32 1
10388 32 2
10390 32 4
10419 32 1
10428 32 2
10434 32 1
10451 32 1
10493 32 2
10494 32 1
10554 32 7
10590 32 1
10592 32 2
10594 32 1
10637 32 3
10651 32 1
10658 32 1
10663 32 1
10668 32 1
10733 32 1
10745 32 5
10753 32 1
10788 32 1
10791 32 1
10818 32 1
10847 32 1
10873 32 2
10947 32 1
10949 32 1
10969 32 2
10984 32 1
11033 32 2
11063 32 1
11074 32 2
11081 32 1
11082 32 1
11129 32 1
11153 32 3
11156 32 1
11187 32 1
11213 32 2
11276 32 2
11285 32 1
11344 32 3
11573 32 3
11592 32 1
11593 32 2
11597 32 6
11604 32 2
11618 32 2
11638 32 1
11642 32 1
11669 32 2
11704 32 3
11728 32 1
11735 32 2
11744 32 3
11747 32 15
11748 32 1
11760 32 7
11785 32 1
11899 32 1
11956 32 1
11960 32 1
11977 32 1
11980 32 1
11987 32 1
12014 32 1
12041 32 1
12048 32 1
12057 32 2
12080 32 1
12134 32 1
12175 32 1
12184 32 21
12185 32 1
12193 32 2
12241 32 1
12277 32 2
12290 32 1
12302 32 2
12307 32 2
12340 32 8
12409 32 1
12415 32 2
12417 32 4
12418 32 1
12419 32 2
12420 32 5
12421 32 2
12423 32 1
12425 32 2
12426 32 4
12427 32 1
12428 32 1
12430 32 1
12431 32 9
12432 32 21
12434 32 1
12441 32 6
12453 32 1
12477 32 1
12551 32 3
12567 32 2
12590 32 1
12603 32 1
12606 32 3
12611 32 1
12616 32 2
12645 32 7
12646 32 2
12648 32 1
12649 32 1
12650 32 30
12663 32 3
12671 32 2
12676 32 1
12719 32 1
12759 32 3
12764 32 1
12769 32 1
12772 32 2
12773 32 2
12786 32 1
12800 32 1
12831 32 1
12848 32 1
12854 32 1
12861 32 1
12866 32 1
12874 32 1
12888 32 13
12892 32 3
12893 32 1
12920 32 1
12947 32 1
12965 32 18
12983 32 1
12985 32 2
12996 32 6
13002 32 2
13018 32 1
13042 32 1
13044 32 1
13059 32 1
13064 32 5
13070 32 1
13077 32 1
13105 32 7
13106 32 75
13132 32 2
13138 32 2
13149 32 1
13213 32 6
13262 32 1
13267 32 1
13272 32 3
13302 32 2
13310 32 6
13313 32 2
13355 32 9
13362 32 1
13365 32 1
13375 32 2
13386 32 1
13397 32 1
13417 32 1
13435 32 1
13456 32 1
13464 32 1
13485 32 1
13489 32 9
13513 32 2
13533 32 3
13587 32 1
13593 32 3
13602 32 4
13625 32 2
13641 32 2
13645 32 1
13659 32 2
13689 32 1
13701 32 1
13721 32 1
13789 32 2
13791 32 1
13792 32 1
13814 32 1
13828 32 1
13832 32 1
13868 32 1
13897 32 1
13898 32 2
13991 32 1
14004 32 2
14033 32 1
14107 32 1
14125 32 1
14147 32 4
14168 32 1
14187 32 11
14191 32 3
14193 32 1
14200 32 1
14201 32 1
14268 32 4
14295 32 5
14306 32 2
14319 32 6
14320 32 13
14336 32 3
14434 32 5
14479 32 1
14490 32 3
14620 32 1
14643 32 7
14744 32 1
14776 32 4
14965 32 7
15000 32 3
15158 32 1
15223 32 1
15232 32 2
15280 32 1
15342 32 1
15356 32 1
15454 32 1
15537 32 1
15541 32 1
15714 32 1
15732 32 14
15880 32 1
15980 32 1
16067 32 1
16072 32 2
16103 32 2
16104 32 1
16112 32 1
16147 32 1
16165 32 1
16223 32 1
16235 32 1
16242 32 2
16257 32 1
16284 32 4
16322 32 1
16323 32 1
16324 32 1
16332 32 1
16334 32 1
16337 32 1
16342 32 2
16375 32 2
16381 32 5
16394 32 1
16400 32 3
16401 32 3
16453 32 1
16529 32 1
16591 32 1
16629 32 2
10 33 1
28 33 1
37 33 1
39 33 3
54 33 2
82 33 1
109 33 1
169 33 1
173 33 4
178 33 1
185 33 1
189 33 1
195 33 1
223 33 1
227 33 1
232 33 2
239 33 1
265 33 1
275 33 8
277 33 1
327 33 5
355 33 1
389 33 1
390 33 7
392 33 8
394 33 3
395 33 2
421 33 1
428 33 11
429 33 8
431 33 839
451 33 2
475 33 91
512 33 1
541 33 2
545 33 3
594 33 1
621 33 6
633 33 3
675 33 5
676 33 6
694 33 1
765 33 3
769 33 256
777 33 3
818 33 2
857 33 1
865 33 1
873 33 7
874 33 2
883 33 1
893 33 1
914 33 1
916 33 2
921 33 9
924 33 3
926 33 1
964 33 1
981 33 5
991 33 4
992 33 1
1009 33 1
1049 33 6
1061 33 5
1062 33 4
1064 33 3
1082 33 3
1085 33 1
1096 33 1
1101 33 1
1105 33 1
1134 33 2
1138 33 3
1147 33 4
1158 33 2
1172 33 1
1173 33 1
1182 33 26
1194 33 1
1210 33 378
1211 33 634
1212 33 109
1243 33 1
1247 33 1
1289 33 3
1324 33 3
1350 33 1
1367 33 4
1375 33 1
1389 33 1
1395 33 2
1434 33 5
1445 33 1
1463 33 1
1467 33 1
1468 33 1
1495 33 3
1515 33 6
1516 33 24
1517 33 62
1518 33 17
1528 33 1
1535 33 1
1537 33 2
1539 33 2
1553 33 1
1595 33 2
1614 33 1
1616 33 1
1634 33 1
1643 33 6
1654 33 2
1655 33 1
1674 33 2
1680 33 1
1688 33 1
1740 33 1
1745 33 105
1754 33 2
1770 33 1
1783 33 4
1789 33 2
1792 33 1
1796 33 3
1807 33 5
1812 33 1
1813 33 1
1828 33 1
1850 33 1
1874 33 6
1877 33 1
1886 33 2
1887 33 1
1908 33 1
1924 33 1
1925 33 1
1949 33 1
1989 33 1
1999 33 14
2117 33 1
2138 33 1
2189 33 1
2216 33 3
2231 33 1
2239 33 1
2339 33 1
2353 33 2
2391 33 2
2394 33 1
2414 33 1
2445 33 1
2464 33 1
2494 33 1
2514 33 2
2520 33 1
2548 33 1
2568 33 1
2620 33 1
2628 33 1
2635 33 1
2652 33 1
2656 33 2
2665 33 1
2673 33 1
2753 33 24
2754 33 42
2774 33 1
2784 33 1
2787 33 1
2800 33 4
2861 33 2
2877 33 1
2923 33 7
2931 33 1
2998 33 3
3094 33 1
3096 33 1
3110 33 1
3138 33 1
3148 33 3
3152 33 1
3234 33 3
3279 33 2
3390 33 1
3433 33 1
3439 33 2
3455 33 8
3492 33 1
3506 33 1
3699 33 1
3747 33 1
3838 33 1
3853 33 3
3866 33 1
3941 33 3
3957 33 2
4066 33 2
4085 33 1
4093 33 1
4137 33 2
4143 33 1
4147 33 1
4153 33 1
4190 33 4
4209 33 1
4338 33 1
4362 33 1
4372 33 1
4484 33 1
4496 33 2
4548 33 1
4563 33 2
4612 33 6
4618 33 2
4630 33 1
4669 33 2
4689 33 1
4696 33 4
4723 33 1
4778 33 1
4794 33 1
4853 33 2
4875 33 2
4881 33 3
4884 33 1
4889 33 1
4898 33 9
4907 33 1
4919 33 3
4963 33 2
5042 33 7
5048 33 1
5050 33 3
5051 33 10
5053 33 5
5156 33 2
5158 33 1
5170 33 2
5198 33 1
5200 33 1
5213 33 1
5242 33 1
5292 33 1
5328 33 1
5334 33 4
5338 33 1
5348 33 1
5359 33 1
5381 33 8
5462 33 1
5526 33 4
5529 33 1
5638 33 1
5671 33 4
5680 33 52
5681 33 156
5682 33 1
5728 33 2
5736 33 1
5744 33 1
5829 33 1
5845 33 1
5869 33 1
5888 33 1
5934 33 1
5969 33 1
5986 33 1
6014 33 1
6040 33 1
6071 33 1
6077 33 3
6078 33 2
6082 33 7
6090 33 1
6104 33 1
6150 33 1
6152 33 1
6216 33 5
6237 33 1
6251 33 2
6261 33 2
6269 33 6
6290 33 1
6291 33 1
6316 33 1
6348 33 1
6371 33 1
6372 33 1
6379 33 1
6479 33 1
6482 33 1
6485 33 2
6497 33 4
6516 33 1
6547 33 1
6643 33 1
6676 33 1
6682 33 1
6691 33 1
6713 33 2
6726 33 4
6727 33 1
6810 33 1
6834 33 1
6836 33 1
6876 33 2
6961 33 5
6965 33 2
6982 33 4
7003 33 4
7058 33 1
7220 33 1
7299 33 1
7300 33 1
7303 33 4
7345 33 2
7372 33 1
7398 33 2
7422 33 1
7442 33 2
7501 33 1
7580 33 1
7582 33 1
7583 33 3
7645 33 1
7658 33 1
7755 33 2
7780 33 6
7798 33 1
7859 33 1
7994 33 2
8011 33 2
8036 33 4
8062 33 1
8076 33 1
8131 33 2
8132 33 1
8133 33 1
8146 33 1
8147 33 1
8231 33 1
8270 33 1
8275 33 1
8319 33 1
8340 33 1
8348 33 1
8371 33 2
8580 33 2
8609 33 1
8773 33 1
8828 33 1
8951 33 1
8964 33 1
8969 33 1
8997 33 1
9005 33 2
9039 33 1
9059 33 1
9067 33 1
9092 33 2
9113 33 1
9122 33 1
9136 33 1
9232 33 1
9265 33 1
9287 33 5
9288 33 5
9289 33 2
9292 33 1
9341 33 2
9372 33 3
9404 33 4
9425 33 1
9457 33 6
9476 33 4
9510 33 2
9537 33 2
9542 33 2
9558 33 2
9573 33 11
9574 33 6
9592 33 1
9613 33 1
9637 33 3
9670 33 2
9693 33 2
9703 33 3
9709 33 3
9719 33 1
9729 33 3
9733 33 1
9780 33 3
9782 33 1
9787 33 1
9825 33 1
9847 33 1
9975 33 1
9998 33 1
10001 33 1
10002 33 1
10003 33 2
10007 33 6
10019 33 8
10080 33 1
10089 33 6
10093 33 2
10135 33 8
10140 33 145
10320 33 3
10342 33 3
10353 33 1
10369 33 2
10428 33 3
10493 33 1
10554 33 2
10555 33 6
10572 33 1
10584 33 2
10586 33 1
10590 33 3
10594 33 2
10625 33 1
10637 33 2
10651 33 8
10663 33 7
10670 33 1
10745 33 14
10774 33 1
10812 33 1
10956 33 1
10969 33 1
11005 33 1
11053 33 2
11069 33 14
11076 33 1
11081 33 1
11122 33 1
11193 33 1
11213 33 6
11214 33 1
11218 33 1
11285 33 1
11344 33 8
11430 33 2
11573 33 2
11592 33 4
11604 33 8
11638 33 1
11644 33 1
11677 33 2
11704 33 7
11735 33 1
11743 33 1
11744 33 1
11745 33 1
11747 33 21
11748 33 2
11760 33 1
11762 33 2
11765 33 1
11820 33 1
11867 33 1
11903 33 7
12005 33 2
12057 33 2
12080 33 14
12083 33 3
12094 33 2
12114 33 2
12161 33 1
12165 33 1
12169 33 1
12170 33 1
12184 33 29
12191 33 1
12193 33 1
12194 33 1
12199 33 6
12246 33 1
12340 33 1
12363 33 1
12408 33 1
12410 33 11
12415 33 1
12416 33 2
12417 33 16
12418 33 1
12419 33 9
12420 33 8
12422 33 4
12423 33 6
12424 33 3
12425 33 19
12426 33 23
12427 33 8
12428 33 4
12430 33 4
12431 33 27
12432 33 234
12433 33 2
12434 33 16
12441 33 3
12458 33 1
12495 33 1
12551 33 2
12567 33 2
12585 33 1
12587 33 2
12588 33 1
12611 33 1
12645 33 34
12646 33 12
12648 33 1
12650 33 339
12671 33 1
12707 33 1
12722 33 2
12759 33 3
12772 33 2
12786 33 1
12787 33 5
12789 33 3
12790 33 8
12791 33 4
12874 33 1
12888 33 14
12892 33 4
12893 33 1
12907 33 2
12919 33 1
12941 33 1
12947 33 3
12965 33 185
12983 33 1
12985 33 2
12991 33 5
13000 33 1
13002 33 1
13008 33 6
13009 33 2
13015 33 2
13019 33 1
13070 33 1
13080 33 1
13089 33 1
13104 33 6
13106 33 680
13149 33 8
13156 33 1
13209 33 1
13213 33 9
13225 33 2
13229 33 1
13262 33 6
13266 33 1
13272 33 36
13297 33 1
13302 33 5
13306 33 10
13309 33 2
13310 33 20
13311 33 5
13313 33 1
13325 33 1
13355 33 55
13362 33 1
13372 33 1
13375 33 1
13380 33 1
13386 33 4
13397 33 1
13432 33 2
13465 33 2
13468 33 3
13485 33 1
13489 33 45
13512 33 11
13513 33 10
13533 33 1
13541 33 3
13587 33 1
13593 33 3
13600 33 2
13689 33 1
13696 33 2
13718 33 1
13721 33 2
13789 33 1
13792 33 2
13814 33 3
13829 33 6
13898 33 9
13991 33 5
14035 33 1
14044 33 1
14056 33 1
14107 33 11
14154 33 1
14156 33 1
14187 33 32
14189 33 3
14193 33 21
14200 33 7
14233 33 3
14244 33 1
14295 33 4
14319 33 87
14320 33 154
14397 33 1
14410 33 1
14412 33 1
14413 33 10
14436 33 1
14467 33 2
14479 33 20
14490 33 4
14510 33 4
14512 33 1
14513 33 5
14622 33 1
14626 33 1
14696 33 3
14744 33 2
14762 33 2
14963 33 8
14964 33 3
14965 33 9
15064 33 2
15122 33 2
15210 33 1
15229 33 1
15232 33 2
15621 33 1
15732 33 280
15733 33 2
15837 33 6
16067 33 1
16166 33 1
16167 33 1
16212 33 1
16214 33 1
16239 33 1
16242 33 1
16284 33 9
16287 33 1
16325 33 1
16331 33 4
16332 33 12
16333 33 3
16334 33 3
16375 33 7
16381 33 1
16400 33 8
16423 33 1
16591 33 1
16629 33 1
16735 33 1
15 34 3
28 34 1
34 34 3
35 34 1
37 34 1
39 34 3
44 34 7
54 34 1
61 34 1
82 34 1
83 34 1
87 34 1
100 34 3
169 34 1
173 34 6
185 34 2
196 34 1
198 34 1
199 34 2
200 34 1
209 34 1
256 34 1
265 34 1
267 34 1
275 34 1
321 34 1
326 34 1
327 34 9
328 34 1
350 34 1
389 34 2
390 34 3
392 34 13
394 34 1
395 34 2
428 34 2
429 34 1
431 34 20
433 34 2
461 34 5
468 34 1
475 34 7
502 34 1
519 34 1
541 34 13
543 34 1
545 34 1
554 34 1
589 34 1
594 34 2
602 34 1
613 34 1
619 34 1
621 34 6
639 34 1
665 34 10
668 34 1
670 34 1
671 34 1
675 34 11
676 34 1
709 34 1
728 34 1
745 34 1
755 34 1
764 34 1
766 34 1
769 34 11
777 34 2
778 34 1
781 34 1
798 34 2
824 34 1
832 34 1
838 34 1
839 34 1
857 34 2
865 34 1
868 34 1
873 34 2
878 34 1
893 34 2
895 34 1
898 34 1
916 34 5
921 34 6
924 34 2
929 34 1
942 34 1
981 34 9
986 34 1
991 34 3
998 34 1
1000 34 1
1002 34 1
1009 34 3
1010 34 1
1012 34 1
1045 34 1
1053 34 1
1061 34 2
1062 34 5
1063 34 5
1064 34 2
1085 34 1
1092 34 2
1102 34 1
1115 34 1
1125 34 1
1132 34 1
1134 34 2
1135 34 1
1140 34 1
1147 34 7
1158 34 3
1168 34 1
1182 34 3
1210 34 16
1211 34 15
1212 34 3
1231 34 6
1238 34 1
1240 34 3
1247 34 1
1285 34 1
1303 34 1
1304 34 1
1306 34 3
1308 34 2
1310 34 2
1314 34 1
1318 34 1
1336 34 1
1363 34 1
1366 34 1
1367 34 3
1368 34 1
1369 34 3
1379 34 3
1383 34 2
1385 34 3
1390 34 1
1394 34 1
1416 34 2
1423 34 1
1434 34 2
1447 34 1
1495 34 2
1515 34 1
1516 34 1
1517 34 2
1518 34 3
1519 34 1
1521 34 1
1524 34 1
1528 34 1
1537 34 2
1539 34 2
1541 34 1
1544 34 1
1546 34 1
1548 34 1
1554 34 1
1594 34 1
1609 34 1
1616 34 2
1643 34 2
1654 34 3
1655 34 4
1657 34 1
1662 34 1
1663 34 8
1674 34 4
1690 34 1
1740 34 1
1742 34 4
1745 34 6
1754 34 4
1770 34 2
1771 34 1
1783 34 3
1816 34 1
1826 34 1
1833 34 1
1834 34 1
1866 34 1
1874 34 11
1886 34 1
1888 34 1
1893 34 2
1955 34 1
1956 34 3
1975 34 1
1984 34 2
1992 34 1
1999 34 2
2003 34 1
2036 34 1
2054 34 1
2074 34 1
2078 34 2
2083 34 1
2094 34 1
2107 34 1
2135 34 1
2164 34 1
2173 34 1
2185 34 1
2186 34 2
2191 34 1
2205 34 1
2216 34 2
2217 34 2
2229 34 1
2263 34 1
2269 34 6
2363 34 9
2387 34 1
2410 34 1
2454 34 1
2456 34 1
2459 34 1
2473 34 3
2475 34 1
2481 34 1
2487 34 1
2518 34 1
2537 34 1
2564 34 1
2569 34 2
2574 34 1
2622 34 2
2625 34 1
2640 34 1
2656 34 1
2709 34 1
2743 34 1
2744 34 1
2745 34 1
2753 34 3
2774 34 2
2777 34 2
2804 34 1
2805 34 2
2806 34 4
2861 34 1
2923 34 1
2931 34 1
2978 34 2
2986 34 1
2990 34 1
2992 34 1
2998 34 4
3021 34 1
3053 34 2
3064 34 1
3078 34 1
3127 34 1
3138 34 1
3143 34 1
3148 34 3
3188 34 1
3222 34 1
3249 34 1
3282 34 1
3299 34 2
3317 34 1
3349 34 1
3362 34 1
3369 34 1
3371 34 1
3373 34 2
3374 34 2
3375 34 1
3379 34 1
3429 34 1
3433 34 1
3434 34 1
3439 34 2
3475 34 3
3493 34 1
3520 34 1
3527 34 1
3534 34 1
3559 34 1
3600 34 1
3606 34 1
3612 34 1
3654 34 5
3676 34 1
3693 34 1
3706 34 2
3716 34 2
3738 34 1
3767 34 1
3791 34 1
3806 34 1
3807 34 1
3840 34 1
3860 34 1
3866 34 1
3868 34 2
3884 34 3
3903 34 1
3936 34 2
3976 34 1
3977 34 1
4016 34 1
4029 34 1
4078 34 1
4095 34 1
4114 34 1
4153 34 2
4188 34 1
4190 34 1
4244 34 1
4291 34 3
4336 34 1
4338 34 2
4362 34 1
4403 34 4
4422 34 1
4440 34 1
4484 34 1
4485 34 2
4497 34 1
4513 34 1
4563 34 1
4612 34 8
4618 34 1
4646 34 1
4696 34 1
4806 34 1
4820 34 1
4855 34 1
4862 34 1
4898 34 2
4907 34 2
4919 34 113
4920 34 4
4963 34 2
5042 34 1
5050 34 1
5156 34 1
5165 34 1
5201 34 1
5223 34 4
5245 34 1
5359 34 1
5381 34 5
5393 34 2
5411 34 1
5427 34 1
5462 34 1
5501 34 6
5519 34 2
5523 34 4
5526 34 2
5574 34 1
5625 34 1
5671 34 1
5680 34 5
5681 34 23
5723 34 1
5732 34 1
5736 34 2
5758 34 1
5833 34 2
5834 34 1
5845 34 1
5891 34 2
5926 34 10
6008 34 1
6077 34 2
6082 34 2
6109 34 2
6164 34 1
6171 34 1
6203 34 1
6216 34 3
6222 34 1
6233 34 3
6274 34 1
6348 34 2
6403 34 2
6405 34 1
6446 34 1
6484 34 1
6497 34 1
6499 34 1
6536 34 2
6549 34 4
6571 34 3
6577 34 1
6606 34 1
6609 34 1
6615 34 1
6632 34 1
6635 34 1
6688 34 1
6713 34 3
6748 34 1
6807 34 1
6838 34 1
6885 34 1
6935 34 1
6961 34 1
6965 34 1
6991 34 1
7003 34 5
7032 34 1
7040 34 1
7047 34 2
7080 34 1
7146 34 2
7161 34 1
7203 34 1
7247 34 1
7300 34 3
7303 34 1
7306 34 1
7345 34 1
7422 34 6
7552 34 2
7580 34 1
7582 34 1
7633 34 1
7646 34 1
7689 34 1
7731 34 1
7766 34 7
7775 34 1
7776 34 1
7780 34 3
7786 34 2
7791 34 1
7796 34 1
7841 34 1
7859 34 2
7903 34 1
8011 34 6
8042 34 1
8059 34 1
8122 34 1
8147 34 1
8154 34 2
8158 34 1
8174 34 1
8176 34 2
8258 34 2
8259 34 2
8275 34 1
8347 34 2
8350 34 3
8371 34 2
8383 34 1
8400 34 1
8462 34 1
8527 34 1
8568 34 1
8635 34 1
8673 34 2
8755 34 2
8773 34 2
8778 34 1
8828 34 1
8829 34 2
8866 34 1
8912 34 1
8970 34 1
9006 34 1
9035 34 1
9070 34 1
9071 34 1
9092 34 14
9095 34 1
9136 34 1
9173 34 1
9201 34 1
9219 34 1
9246 34 1
9254 34 1
9287 34 1
9297 34 2
9334 34 1
9356 34 1
9372 34 3
9386 34 1
9401 34 1
9404 34 4
9427 34 1
9439 34 1
9471 34 1
9476 34 4
9500 34 1
9518 34 1
9542 34 8
9558 34 1
9573 34 2
9587 34 1
9606 34 1
9709 34 2
9713 34 1
9729 34 1
9773 34 2
9779 34 2
9809 34 1
9815 34 1
9840 34 1
9847 34 2
9848 34 1
9855 34 1
9874 34 1
9914 34 2
9992 34 1
10053 34 1
10054 34 1
10080 34 1
10087 34 1
10107 34 1
10136 34 1
10140 34 4
10240 34 1
10283 34 1
10320 34 2
10369 34 1
10379 34 1
10387 34 1
10388 34 1
10428 34 1
10458 34 1
10466 34 1
10476 34 1
10515 34 1
10535 34 1
10551 34 1
10554 34 1
10592 34 1
10637 34 6
10651 34 1
10745 34 2
10785 34 1
10788 34 1
10827 34 3
10832 34 1
10857 34 1
10875 34 1
10894 34 1
10969 34 3
10971 34 1
11039 34 1
11189 34 1
11196 34 5
11199 34 1
11344 34 3
11363 34 1
11430 34 1
11597 34 1
11604 34 24
11618 34 1
11677 34 4
11704 34 4
11720 34 1
11731 34 1
11747 34 9
11748 34 1
11763 34 1
11922 34 2
11952 34 1
11980 34 1
11987 34 1
12011 34 1
12051 34 1
12079 34 1
12080 34 13
12083 34 2
12086 34 2
12103 34 1
12111 34 1
12142 34 1
12146 34 1
12161 34 2
12167 34 1
12168 34 2
12178 34 1
12184 34 2
12188 34 3
12191 34 2
12193 34 1
12200 34 1
12236 34 1
12240 34 1
12246 34 1
12290 34 1
12340 34 2
12345 34 1
12417 34 1
12418 34 1
12424 34 1
12426 34 2
12431 34 1
12432 34 17
12435 34 1
12495 34 1
12510 34 1
12539 34 1
12551 34 18
12553 34 1
12586 34 1
12645 34 5
12650 34 12
12659 34 1
12671 34 1
12759 34 1
12787 34 3
12788 34 4
12789 34 3
12790 34 2
12791 34 2
12799 34 1
12800 34 1
12844 34 1
12866 34 1
12874 34 1
12888 34 5
12892 34 3
12962 34 1
12965 34 2
12975 34 1
12996 34 4
13008 34 1
13042 34 2
13100 34 2
13105 34 1
13106 34 14
13122 34 1
13134 34 1
13135 34 2
13136 34 1
13137 34 1
13139 34 1
13149 34 1
13227 34 2
13228 34 1
13266 34 1
13272 34 2
13292 34 1
13297 34 1
13315 34 1
13325 34 2
13355 34 2
13365 34 2
13375 34 1
13393 34 1
13397 34 2
13418 34 1
13489 34 2
13490 34 1
13539 34 1
13587 34 1
13598 34 1
13600 34 2
13602 34 2
13701 34 2
13731 34 1
13789 34 3
13846 34 2
13989 34 1
13991 34 3
14024 34 1
14033 34 1
14034 34 3
14044 34 1
14166 34 3
14187 34 2
14200 34 6
14233 34 1
14244 34 1
14258 34 1
14274 34 4
14295 34 3
14319 34 2
14320 34 10
14479 34 2
14703 34 2
14762 34 2
14787 34 1
14963 34 1
14964 34 1
14965 34 2
15000 34 2
15004 34 1
15007 34 1
15049 34 1
15058 34 1
15085 34 1
15174 34 1
15177 34 1
15179 34 1
15208 34 1
15210 34 3
15454 34 1
15732 34 10
15733 34 1
15748 34 1
16072 34 1
16100 34 2
16228 34 1
16235 34 2
16238 34 1
16239 34 2
16264 34 1
16282 34 2
16284 34 11
16292 34 1
16323 34 2
16332 34 12
16333 34 4
16334 34 3
16336 34 1
16375 34 10
16377 34 1
16381 34 5
16391 34 1
16400 34 4
37 35 1
39 35 1
169 35 1
200 35 1
209 35 1
232 35 1
234 35 1
275 35 2
327 35 1
389 35 1
392 35 2
428 35 3
429 35 1
431 35 99
475 35 7
648 35 1
676 35 2
694 35 1
698 35 1
728 35 2
729 35 1
761 35 1
769 35 27
777 35 1
873 35 1
921 35 2
1063 35 1
1082 35 1
1105 35 1
1147 35 1
1182 35 4
1210 35 70
1211 35 83
1212 35 10
1329 35 1
1385 35 1
1516 35 3
1517 35 11
1518 35 7
1528 35 1
1539 35 1
1564 35 1
1643 35 3
1654 35 2
1662 35 1
1674 35 1
1745 35 16
1796 35 1
1840 35 1
1874 35 6
1893 35 1
1999 35 1
2041 35 1
2227 35 1
2422 35 1
2538 35 1
2587 35 1
2605 35 1
2665 35 1
2753 35 2
2754 35 13
2758 35 1
2772 35 1
2800 35 1
2923 35 1
2931 35 1
3152 35 1
3234 35 2
3439 35 1
3455 35 1
3753 35 1
3866 35 1
3897 35 1
4082 35 1
4129 35 1
4190 35 1
4260 35 1
4338 35 1
4345 35 1
4374 35 1
4535 35 1
4612 35 1
4696 35 1
4794 35 1
4941 35 2
4960 35 1
4963 35 1
5050 35 1
5051 35 1
5053 35 3
5091 35 1
5239 35 1
5680 35 15
5681 35 39
5728 35 4
5732 35 1
6014 35 1
6077 35 1
6082 35 2
6155 35 2
6216 35 1
6251 35 1
6261 35 1
6269 35 2
6467 35 1
6680 35 1
6812 35 1
6961 35 3
6982 35 1
7003 35 1
7058 35 1
7146 35 2
7243 35 1
7247 35 1
7345 35 1
7422 35 1
7578 35 1
7627 35 1
7780 35 1
7937 35 1
8062 35 1
8114 35 1
8154 35 1
8261 35 1
8773 35 1
8828 35 1
8876 35 1
9009 35 1
9034 35 1
9051 35 1
9097 35 1
9265 35 3
9287 35 1
9297 35 1
9386 35 1
9388 35 1
9404 35 3
9457 35 1
9536 35 1
9542 35 3
9573 35 5
9574 35 2
9670 35 1
9703 35 1
9729 35 4
9733 35 1
9787 35 1
9847 35 1
9925 35 1
10002 35 2
10003 35 1
10007 35 4
10019 35 3
10027 35 1
10089 35 1
10140 35 45
10320 35 1
10342 35 3
10388 35 1
10428 35 1
10519 35 1
10651 35 1
10663 35 3
10745 35 1
10753 35 1
10866 35 1
11074 35 2
11344 35 3
11592 35 3
11597 35 1
11604 35 2
11677 35 1
11704 35 1
11747 35 15
11748 35 1
11766 35 1
11868 35 1
11903 35 1
12080 35 2
12103 35 1
12184 35 7
12199 35 1
12244 35 1
12277 35 3
12415 35 1
12416 35 1
12417 35 3
12420 35 2
12422 35 3
12423 35 1
12425 35 1
12426 35 4
12427 35 2
12430 35 1
12431 35 4
12432 35 49
12434 35 1
12462 35 1
12539 35 1
12585 35 1
12603 35 1
12645 35 5
12646 35 1
12648 35 1
12650 35 74
12668 35 1
12758 35 1
12772 35 1
12787 35 1
12788 35 1
12806 35 1
12856 35 1
12888 35 7
12892 35 2
12965 35 28
13000 35 1
13106 35 67
13149 35 1
13156 35 1
13209 35 1
13213 35 5
13241 35 1
13272 35 8
13306 35 2
13310 35 1
13355 35 11
13375 35 1
13489 35 18
13512 35 1
13513 35 3
13593 35 1
13600 35 1
13811 35 1
13829 35 1
13898 35 3
14107 35 3
14168 35 1
14187 35 1
14189 35 2
14193 35 4
14233 35 1
14319 35 22
14320 35 23
14336 35 2
14413 35 1
14479 35 4
14512 35 1
14696 35 1
14712 35 1
14744 35 2
14792 35 1
14899 35 1
14963 35 1
14964 35 1
14965 35 4
15072 35 1
15085 35 1
15158 35 1
15302 35 1
15446 35 2
15454 35 1
15732 35 24
15733 35 1
15814 35 2
15837 35 1
16100 35 1
16235 35 1
16284 35 1
16332 35 2
16333 35 1
16334 35 1
16336 35 1
16400 35 1
37 36 1
38 36 3
82 36 2
119 36 1
164 36 2
180 36 1
186 36 1
200 36 1
213 36 1
245 36 1
246 36 1
258 36 1
275 36 2
287 36 1
340 36 2
428 36 2
429 36 2
431 36 31
472 36 1
475 36 4
502 36 1
537 36 3
550 36 1
571 36 1
594 36 1
619 36 1
627 36 1
633 36 1
637 36 1
663 36 1
761 36 2
765 36 1
769 36 15
777 36 1
778 36 1
788 36 1
826 36 1
838 36 1
841 36 1
854 36 1
878 36 1
884 36 1
893 36 1
921 36 2
978 36 1
986 36 1
1006 36 1
1009 36 1
1082 36 1
1114 36 1
1130 36 1
1172 36 1
1174 36 1
1182 36 5
1210 36 18
1211 36 28
1212 36 3
1243 36 2
1267 36 1
1308 36 1
1324 36 1
1330 36 1
1350 36 1
1385 36 3
1416 36 2
1432 36 1
1487 36 2
1508 36 1
1516 36 1
1517 36 8
1518 36 6
1528 36 2
1535 36 1
1539 36 1
1610 36 2
1611 36 1
1623 36 2
1630 36 1
1643 36 2
1655 36 1
1658 36 1
1662 36 1
1663 36 11
1670 36 2
1724 36 1
1742 36 4
1745 36 6
1803 36 2
1812 36 1
1840 36 1
1855 36 1
1874 36 1
1886 36 1
1887 36 1
1922 36 4
1999 36 1
2117 36 1
2121 36 1
2212 36 1
2363 36 8
2399 36 1
2517 36 1
2519 36 1
2525 36 1
2537 36 1
2609 36 1
2622 36 1
2653 36 1
2753 36 5
2754 36 8
2983 36 1
3124 36 1
3216 36 1
3246 36 1
3256 36 1
3301 36 2
3343 36 1
3344 36 3
3362 36 1
3454 36 1
3455 36 1
3533 36 1
3654 36 4
3676 36 1
3736 36 1
3865 36 1
3875 36 1
3884 36 1
3909 36 1
3951 36 1
3976 36 1
3992 36 1
4083 36 1
4093 36 2
4115 36 1
4148 36 1
4319 36 1
4321 36 1
4403 36 1
4467 36 1
4486 36 1
4563 36 1
4567 36 1
4579 36 1
4612 36 1
4661 36 1
4733 36 1
4740 36 1
4752 36 1
4778 36 1
4844 36 1
4875 36 1
4898 36 1
4949 36 1
4975 36 1
5042 36 1
5051 36 1
5066 36 1
5083 36 1
5141 36 1
5198 36 1
5239 36 1
5299 36 1
5331 36 1
5334 36 1
5340 36 1
5373 36 1
5680 36 5
5681 36 23
5728 36 1
5839 36 1
5850 36 1
5888 36 2
5906 36 2
5986 36 1
5987 36 1
6003 36 1
6008 36 1
6082 36 1
6344 36 2
6392 36 1
6468 36 1
6515 36 1
6558 36 1
6568 36 1
6632 36 1
6638 36 1
6695 36 3
6801 36 1
6846 36 1
6876 36 2
6907 36 1
6935 36 1
6954 36 1
6961 36 3
6962 36 2
7047 36 1
7060 36 1
7068 36 1
7112 36 1
7223 36 1
7230 36 1
7357 36 1
7381 36 1
7421 36 1
7486 36 1
7582 36 1
7627 36 1
7919 36 1
7994 36 3
8000 36 1
8303 36 1
8350 36 1
8378 36 1
8523 36 1
8540 36 1
8659 36 1
8851 36 1
8878 36 1
8962 36 1
9113 36 1
9265 36 3
9287 36 1
9297 36 1
9401 36 1
9404 36 2
9425 36 1
9537 36 2
9551 36 1
9574 36 5
9637 36 1
9670 36 1
9708 36 1
9730 36 2
9731 36 1
9847 36 4
9848 36 2
9849 36 1
9855 36 1
10003 36 2
10019 36 4
10054 36 1
10135 36 1
10140 36 15
10245 36 1
10317 36 1
10342 36 3
10353 36 1
10428 36 1
10455 36 1
10476 36 1
10554 36 4
10590 36 1
10594 36 2
10637 36 1
10651 36 1
10745 36 1
10827 36 1
10873 36 2
10874 36 2
10947 36 1
10948 36 1
10982 36 1
11033 36 2
11046 36 2
11129 36 1
11156 36 1
11220 36 3
11285 36 1
11342 36 1
11344 36 1
11354 36 2
11597 36 4
11604 36 5
11618 36 2
11677 36 1
11704 36 1
11747 36 4
11748 36 1
11766 36 1
11867 36 1
11956 36 1
11980 36 1
12057 36 1
12080 36 1
12082 36 1
12086 36 1
12144 36 1
12145 36 1
12184 36 2
12199 36 2
12240 36 1
12307 36 1
12340 36 1
12348 36 1
12410 36 1
12415 36 1
12417 36 1
12419 36 3
12420 36 1
12421 36 2
12422 36 1
12425 36 1
12426 36 2
12427 36 2
12431 36 5
12432 36 15
12434 36 1
12435 36 1
12441 36 2
12539 36 1
12542 36 1
12551 36 1
12581 36 1
12582 36 2
12603 36 1
12606 36 2
12645 36 4
12650 36 18
12671 36 3
12719 36 1
12788 36 1
12831 36 1
12874 36 1
12888 36 1
12889 36 2
12892 36 1
12913 36 1
12965 36 11
12983 36 1
12988 36 1
12996 36 9
13015 36 2
13064 36 3
13070 36 2
13105 36 5
13106 36 25
13138 36 1
13213 36 3
13225 36 1
13241 36 1
13262 36 2
13272 36 2
13302 36 1
13306 36 2
13310 36 1
13313 36 1
13355 36 4
13361 36 1
13372 36 1
13386 36 2
13485 36 1
13489 36 3
13511 36 1
13513 36 1
13533 36 1
13598 36 1
13602 36 1
13620 36 2
13637 36 1
13718 36 1
13789 36 1
13792 36 2
13809 36 1
13811 36 1
13828 36 1
13829 36 2
13856 36 1
13898 36 5
13926 36 1
13944 36 2
14033 36 1
14107 36 2
14147 36 1
14187 36 9
14193 36 2
14200 36 1
14204 36 1
14295 36 2
14319 36 3
14320 36 8
14332 36 3
14336 36 2
14347 36 1
14412 36 1
14414 36 2
14434 36 3
14479 36 2
14488 36 1
14512 36 3
14703 36 1
14723 36 1
14741 36 1
14744 36 1
14776 36 4
14792 36 1
14835 36 1
14899 36 2
14965 36 4
14988 36 1
15058 36 1
15075 36 1
15076 36 2
15158 36 1
15336 36 1
15342 36 1
15356 36 1
15454 36 1
15608 36 1
15732 36 5
15742 36 1
15946 36 1
16072 36 1
16107 36 1
16200 36 1
16235 36 1
16238 36 1
16242 36 2
16257 36 1
16264 36 1
16284 36 2
16324 36 1
16332 36 1
16381 36 1
16394 36 1
16399 36 1
16400 36 2
16401 36 1
38 37 1
59 37 1
87 37 2
94 37 1
122 37 2
125 37 1
133 37 1
150 37 1
164 37 1
168 37 1
169 37 2
186 37 1
200 37 1
231 37 1
246 37 1
256 37 1
258 37 1
272 37 1
275 37 1
287 37 1
327 37 1
340 37 4
392 37 1
402 37 1
428 37 8
429 37 1
431 37 27
461 37 2
475 37 5
512 37 1
516 37 1
519 37 1
535 37 1
537 37 2
541 37 2
563 37 2
594 37 4
621 37 2
674 37 1
675 37 1
720 37 1
733 37 1
735 37 1
760 37 1
761 37 2
769 37 5
838 37 2
857 37 1
883 37 2
893 37 1
902 37 1
914 37 1
915 37 1
921 37 1
942 37 1
1006 37 1
1009 37 1
1012 37 1
1023 37 2
1036 37 1
1062 37 2
1078 37 1
1082 37 1
1128 37 1
1182 37 5
1201 37 1
1210 37 22
1211 37 21
1212 37 3
1289 37 1
1290 37 1
1326 37 2
1374 37 1
1381 37 1
1385 37 1
1397 37 1
1412 37 2
1432 37 1
1515 37 2
1516 37 6
1517 37 10
1518 37 2
1539 37 1
1546 37 2
1597 37 1
1610 37 3
1611 37 3
1618 37 1
1643 37 1
1651 37 1
1662 37 1
1663 37 9
1674 37 1
1688 37 1
1690 37 1
1722 37 1
1740 37 1
1745 37 6
1803 37 1
1854 37 2
1866 37 1
1874 37 1
1893 37 1
1897 37 1
1925 37 1
1944 37 1
1959 37 1
2081 37 1
2212 37 1
2222 37 3
2227 37 3
2332 37 1
2363 37 2
2375 37 1
2422 37 1
2509 37 1
2518 37 1
2569 37 1
2630 37 1
2720 37 1
2738 37 1
2750 37 1
2753 37 3
2754 37 5
2774 37 1
2983 37 1
2998 37 1
3099 37 1
3124 37 1
3152 37 1
3216 37 1
3299 37 1
3317 37 2
3344 37 6
3369 37 2
3413 37 1
3418 37 1
3455 37 1
3477 37 1
3521 37 1
3603 37 1
3655 37 1
3676 37 2
3681 37 1
3693 37 1
3721 37 1
3727 37 1
3736 37 1
3738 37 1
3853 37 2
3865 37 1
3909 37 1
3988 37 2
4020 37 1
4068 37 1
4069 37 1
4083 37 1
4085 37 2
4140 37 1
4280 37 2
4321 37 1
4409 37 1
4482 37 1
4491 37 1
4535 37 1
4557 37 1
4563 37 1
4581 37 1
4612 37 2
4733 37 1
4875 37 1
4898 37 2
4907 37 1
4919 37 1
4968 37 1
5050 37 1
5051 37 1
5100 37 1
5143 37 2
5225 37 1
5511 37 1
5572 37 1
5635 37 1
5680 37 3
5681 37 13
5744 37 1
5814 37 1
5842 37 1
5845 37 1
5906 37 1
5966 37 1
6001 37 1
6113 37 1
6216 37 1
6269 37 2
6379 37 1
6547 37 1
6567 37 1
6578 37 1
6635 37 1
6680 37 3
6695 37 1
6970 37 1
7003 37 2
7047 37 1
7160 37 1
7243 37 2
7372 37 1
7512 37 1
7582 37 1
7727 37 1
7756 37 1
8042 37 1
8132 37 1
8294 37 1
8377 37 1
8642 37 1
8680 37 1
8725 37 1
8755 37 1
8766 37 4
8829 37 1
8878 37 1
9012 37 1
9032 37 1
9059 37 1
9070 37 1
9287 37 1
9288 37 1
9289 37 2
9290 37 1
9297 37 1
9404 37 2
9424 37 1
9425 37 2
9476 37 1
9499 37 1
9510 37 1
9514 37 1
9515 37 1
9537 37 1
9542 37 1
9556 37 1
9573 37 5
9574 37 4
9670 37 1
9709 37 1
9773 37 4
9779 37 1
9847 37 3
9848 37 6
9874 37 1
9953 37 1
9992 37 2
10001 37 2
10003 37 1
10007 37 2
10019 37 3
10140 37 20
10249 37 2
10320 37 3
10342 37 5
10388 37 3
10399 37 1
10428 37 1
10493 37 1
10494 37 1
10554 37 3
10602 37 1
10625 37 1
10651 37 1
10663 37 1
10745 37 2
10784 37 1
10791 37 1
10809 37 1
10874 37 1
10947 37 2
10949 37 2
10957 37 1
10969 37 1
11005 37 1
11033 37 1
11053 37 1
11068 37 1
11074 37 1
11129 37 1
11153 37 1
11220 37 2
11285 37 1
11341 37 1
11344 37 1
11573 37 1
11592 37 1
11597 37 3
11604 37 2
11735 37 1
11737 37 1
11743 37 1
11744 37 2
11747 37 8
11748 37 2
11760 37 1
11977 37 2
11980 37 1
11987 37 1
12005 37 1
12119 37 1
12161 37 1
12184 37 3
12194 37 1
12199 37 2
12205 37 1
12227 37 1
12241 37 1
12246 37 1
12340 37 2
12348 37 3
12408 37 2
12420 37 1
12421 37 1
12422 37 1
12424 37 1
12425 37 1
12426 37 2
12430 37 1
12431 37 2
12432 37 6
12433 37 1
12435 37 2
12441 37 2
12551 37 7
12567 37 7
12581 37 1
12608 37 1
12610 37 2
12630 37 1
12645 37 1
12646 37 1
12648 37 3
12650 37 9
12671 37 3
12672 37 1
12679 37 1
12759 37 2
12786 37 1
12787 37 2
12790 37 3
12791 37 1
12792 37 1
12813 37 1
12831 37 1
12874 37 1
12888 37 8
12892 37 1
12907 37 1
12919 37 1
12947 37 1
12965 37 6
12975 37 1
12983 37 1
12986 37 1
12996 37 5
13000 37 1
13015 37 1
13034 37 1
13064 37 1
13076 37 1
13105 37 2
13106 37 20
13213 37 3
13241 37 1
13267 37 2
13272 37 1
13292 37 1
13302 37 2
13333 37 1
13355 37 5
13397 37 1
13417 37 1
13418 37 5
13435 37 1
13499 37 1
13513 37 1
13533 37 2
13593 37 3
13602 37 1
13613 37 1
13641 37 1
13645 37 1
13701 37 4
13721 37 1
13789 37 6
13792 37 2
13794 37 1
13814 37 1
13829 37 1
13856 37 1
13897 37 1
13898 37 3
13989 37 1
14004 37 1
14024 37 1
14034 37 1
14107 37 1
14187 37 8
14191 37 1
14201 37 2
14233 37 1
14274 37 2
14295 37 2
14319 37 4
14320 37 6
14413 37 1
14414 37 2
14479 37 2
14511 37 1
14620 37 2
14677 37 1
14717 37 2
14723 37 1
14792 37 1
14900 37 1
14952 37 1
14965 37 2
15000 37 1
15001 37 2
15004 37 4
15076 37 2
15150 37 1
15210 37 1
15342 37 3
15356 37 2
15454 37 1
15532 37 1
15732 37 9
15733 37 1
15965 37 2
16163 37 2
16217 37 1
16228 37 1
16235 37 1
16257 37 2
16284 37 1
16323 37 5
16324 37 1
16332 37 1
16390 37 1
16400 37 3
16440 37 1
16591 37 1
15 38 1
35 38 1
37 38 4
54 38 1
82 38 1
85 38 2
133 38 1
173 38 5
180 38 1
189 38 1
239 38 1
275 38 6
327 38 2
361 38 1
389 38 2
390 38 3
392 38 6
394 38 2
428 38 9
429 38 9
431 38 221
475 38 38
541 38 1
542 38 1
558 38 1
563 38 1
594 38 1
621 38 3
633 38 3
675 38 4
694 38 1
705 38 1
769 38 83
772 38 1
777 38 1
824 38 1
873 38 1
893 38 1
901 38 1
914 38 1
916 38 2
921 38 8
924 38 1
981 38 4
991 38 2
992 38 1
1000 38 1
1009 38 2
1036 38 1
1049 38 1
1062 38 3
1063 38 1
1085 38 1
1096 38 1
1105 38 3
1147 38 1
1158 38 2
1172 38 1
1182 38 32
1210 38 138
1211 38 210
1212 38 34
1243 38 1
1248 38 1
1290 38 2
1307 38 1
1322 38 1
1324 38 1
1350 38 1
1363 38 1
1367 38 3
1416 38 1
1434 38 1
1440 38 1
1446 38 2
1463 38 1
1515 38 3
1516 38 13
1517 38 30
1518 38 11
1528 38 1
1537 38 1
1539 38 1
1546 38 1
1550 38 1
1595 38 1
1597 38 1
1607 38 1
1614 38 1
1643 38 6
1649 38 1
1655 38 1
1662 38 2
1674 38 1
1683 38 1
1687 38 1
1690 38 2
1702 38 1
1741 38 1
1745 38 31
1783 38 1
1807 38 1
1812 38 1
1874 38 3
1893 38 2
1989 38 1
1999 38 2
2041 38 1
2083 38 1
2107 38 1
2117 38 1
2134 38 1
2172 38 1
2194 38 1
2199 38 1
2200 38 1
2216 38 1
2220 38 1
2424 38 1
2517 38 1
2520 38 1
2605 38 1
2656 38 1
2665 38 2
2744 38 1
2746 38 1
2753 38 15
2754 38 22
2755 38 1
2877 38 2
2923 38 1
2972 38 1
2986 38 1
3234 38 3
3279 38 4
3439 38 4
3455 38 3
3539 38 1
3654 38 1
3681 38 1
3866 38 1
3911 38 1
3929 38 1
3945 38 1
3957 38 1
3988 38 2
4066 38 1
4095 38 1
4134 38 1
4137 38 1
4190 38 2
4209 38 2
4267 38 1
4268 38 1
4281 38 2
4317 38 1
4366 38 1
4445 38 1
4460 38 2
4484 38 1
4495 38 1
4535 38 1
4563 38 2
4610 38 1
4612 38 5
4630 38 1
4696 38 2
4855 38 1
4875 38 2
4889 38 1
4898 38 2
4907 38 2
4919 38 1
4963 38 3
5042 38 2
5158 38 1
5163 38 1
5164 38 1
5201 38 1
5297 38 1
5328 38 1
5523 38 2
5526 38 1
5676 38 1
5680 38 18
5681 38 70
5682 38 1
5707 38 1
5728 38 4
5732 38 1
5809 38 1
5829 38 1
5847 38 1
5858 38 1
5926 38 1
5934 38 1
6080 38 1
6082 38 1
6216 38 2
6261 38 2
6272 38 1
6332 38 1
6470 38 1
6497 38 2
6499 38 1
6514 38 1
6713 38 2
6866 38 1
6961 38 1
7003 38 1
7063 38 1
7290 38 1
7299 38 1
7300 38 1
7343 38 1
7393 38 1
7422 38 1
7528 38 3
7552 38 2
7582 38 2
7646 38 1
7679 38 1
7718 38 1
7731 38 1
7780 38 2
7878 38 1
7979 38 1
7983 38 1
8011 38 1
8132 38 3
8154 38 1
8259 38 1
8350 38 1
8371 38 2
8400 38 1
8625 38 1
8710 38 1
8712 38 1
8770 38 1
8773 38 2
8789 38 1
8828 38 1
8829 38 3
8862 38 1
8962 38 2
9005 38 1
9092 38 5
9136 38 1
9265 38 1
9287 38 6
9288 38 5
9348 38 1
9404 38 4
9419 38 1
9425 38 1
9457 38 2
9476 38 3
9510 38 1
9542 38 2
9571 38 1
9573 38 6
9574 38 9
9579 38 2
9637 38 1
9670 38 1
9693 38 1
9729 38 1
9774 38 1
9869 38 1
9925 38 1
9941 38 1
10001 38 4
10002 38 1
10003 38 4
10007 38 5
10019 38 9
10089 38 1
10135 38 2
10140 38 19
10320 38 1
10324 38 1
10342 38 5
10369 38 1
10387 38 1
10388 38 1
10428 38 1
10554 38 2
10555 38 3
10584 38 1
10586 38 1
10637 38 3
10651 38 1
10658 38 1
10663 38 1
10676 38 1
10745 38 7
10813 38 1
10866 38 1
10894 38 1
10970 38 1
10984 38 1
11053 38 1
11069 38 2
11218 38 1
11220 38 1
11344 38 1
11573 38 1
11592 38 3
11593 38 1
11604 38 7
11611 38 1
11649 38 1
11704 38 2
11728 38 1
11747 38 120
11748 38 3
11765 38 1
11768 38 1
11794 38 1
11955 38 1
11960 38 1
12012 38 1
12055 38 1
12057 38 1
12068 38 1
12080 38 7
12083 38 2
12111 38 3
12145 38 1
12170 38 1
12175 38 1
12184 38 10
12185 38 3
12229 38 1
12241 38 1
12277 38 1
12339 38 1
12340 38 1
12410 38 1
12415 38 2
12416 38 1
12417 38 5
12418 38 1
12419 38 4
12420 38 3
12421 38 3
12422 38 3
12423 38 3
12424 38 2
12425 38 3
12426 38 8
12427 38 3
12428 38 1
12430 38 2
12431 38 16
12432 38 107
12434 38 6
12453 38 1
12500 38 1
12610 38 1
12630 38 1
12645 38 12
12646 38 6
12647 38 1
12650 38 98
12704 38 1
12714 38 1
12724 38 1
12786 38 2
12787 38 1
12788 38 2
12789 38 1
12791 38 2
12799 38 1
12800 38 1
12846 38 1
12888 38 89
12892 38 1
12965 38 43
12985 38 1
13008 38 1
13009 38 1
13015 38 1
13080 38 1
13104 38 2
13106 38 156
13134 38 1
13135 38 1
13213 38 6
13225 38 3
13262 38 3
13272 38 11
13306 38 2
13310 38 1
13311 38 2
13355 38 42
13365 38 1
13375 38 2
13380 38 1
13468 38 2
13489 38 21
13512 38 1
13513 38 2
13590 38 1
13600 38 1
13641 38 1
13684 38 1
13696 38 1
13789 38 1
13809 38 1
13810 38 1
13814 38 1
13828 38 1
13897 38 1
13898 38 3
13991 38 5
14009 38 3
14107 38 11
14187 38 15
14189 38 2
14191 38 1
14193 38 1
14200 38 5
14233 38 2
14277 38 1
14319 38 18
14320 38 52
14412 38 1
14413 38 2
14479 38 7
14490 38 1
14510 38 1
14513 38 3
14656 38 1
14744 38 3
14762 38 1
14852 38 1
14963 38 3
14964 38 1
14965 38 8
15000 38 2
15064 38 1
15072 38 1
15172 38 1
15193 38 1
15322 38 1
15732 38 69
15733 38 2
15778 38 1
15837 38 2
15965 38 1
16072 38 3
16107 38 1
16212 38 1
16238 38 1
16284 38 3
16292 38 2
16325 38 1
16331 38 2
16332 38 5
16333 38 1
16334 38 1
16336 38 2
16342 38 1
16375 38 3
16394 38 1
16400 38 7
16591 38 2
5 39 1
37 39 12
72 39 1
85 39 1
94 39 1
96 39 1
100 39 1
119 39 1
122 39 1
164 39 1
173 39 2
179 39 1
180 39 4
189 39 2
199 39 2
200 39 1
206 39 2
212 39 1
229 39 1
246 39 2
251 39 1
258 39 1
272 39 2
275 39 1
286 39 1
302 39 1
321 39 1
332 39 1
340 39 1
351 39 1
395 39 2
428 39 2
429 39 2
431 39 55
475 39 8
489 39 1
497 39 3
525 39 1
537 39 2
541 39 2
621 39 3
633 39 2
638 39 2
644 39 1
648 39 1
649 39 1
674 39 1
735 39 1
761 39 1
765 39 1
769 39 19
830 39 1
838 39 2
841 39 1
857 39 1
865 39 1
873 39 1
878 39 2
883 39 5
892 39 2
893 39 2
903 39 2
908 39 1
916 39 1
917 39 1
921 39 3
924 39 3
981 39 5
986 39 1
991 39 2
1000 39 1
1009 39 2
1020 39 1
1023 39 1
1061 39 1
1062 39 1
1063 39 1
1064 39 1
1135 39 1
1144 39 1
1147 39 1
1158 39 1
1160 39 1
1182 39 6
1191 39 1
1210 39 41
1211 39 70
1212 39 9
1243 39 1
1247 39 1
1289 39 1
1290 39 2
1293 39 2
1322 39 2
1325 39 1
1326 39 2
1350 39 1
1367 39 1
1385 39 6
1426 39 1
1443 39 1
1452 39 1
1482 39 1
1495 39 1
1516 39 2
1517 39 13
1518 39 1
1523 39 2
1539 39 1
1546 39 1
1553 39 1
1584 39 1
1591 39 1
1610 39 1
1623 39 1
1630 39 1
1643 39 5
1647 39 1
1654 39 1
1655 39 1
1657 39 1
1660 39 1
1663 39 17
1673 39 1
1674 39 3
1683 39 1
1741 39 1
1742 39 2
1745 39 6
1769 39 1
1783 39 1
1810 39 1
1855 39 1
1857 39 1
1874 39 4
1887 39 1
1893 39 4
1895 39 2
1925 39 1
1935 39 1
1944 39 1
1949 39 2
1968 39 1
1992 39 1
1997 39 1
1999 39 1
2029 39 1
2074 39 1
2079 39 1
2083 39 1
2108 39 1
2128 39 1
2222 39 1
2231 39 1
2239 39 1
2271 39 1
2298 39 1
2344 39 1
2353 39 2
2363 39 5
2374 39 1
2437 39 1
2453 39 1
2470 39 1
2473 39 1
2517 39 1
2525 39 1
2548 39 3
2584 39 1
2622 39 1
2625 39 3
2649 39 1
2656 39 1
2753 39 3
2754 39 3
2774 39 1
2877 39 1
2947 39 1
3094 39 2
3114 39 1
3213 39 1
3249 39 1
3251 39 1
3261 39 1
3282 39 2
3370 39 1
3430 39 1
3439 39 1
3455 39 2
3515 39 1
3601 39 1
3643 39 1
3655 39 1
3752 39 1
3817 39 1
3866 39 1
3875 39 1
3936 39 3
3942 39 1
3957 39 1
3988 39 2
4147 39 1
4190 39 5
4217 39 1
4281 39 2
4321 39 2
4349 39 1
4358 39 1
4466 39 1
4486 39 1
4535 39 1
4557 39 1
4563 39 2
4579 39 1
4612 39 12
4618 39 1
4696 39 1
4717 39 1
4726 39 2
4740 39 1
4751 39 1
4787 39 1
4875 39 1
4876 39 1
4898 39 1
4963 39 1
4975 39 1
4988 39 1
4995 39 1
5011 39 1
5053 39 2
5083 39 1
5156 39 1
5163 39 1
5207 39 1
5213 39 1
5225 39 2
5299 39 1
5334 39 1
5342 39 1
5348 39 1
5358 39 1
5364 39 1
5381 39 1
5392 39 1
5519 39 1
5558 39 1
5671 39 2
5680 39 13
5681 39 25
5699 39 1
5845 39 2
5916 39 1
6071 39 1
6076 39 1
6082 39 3
6155 39 1
6177 39 1
6216 39 1
6269 39 1
6327 39 1
6346 39 1
6497 39 2
6571 39 1
6635 39 1
6643 39 1
6651 39 1
6682 39 1
6695 39 2
6713 39 4
6857 39 1
6925 39 1
6961 39 2
6965 39 1
6970 39 1
7001 39 1
7024 39 1
7058 39 1
7060 39 1
7088 39 1
7161 39 1
7186 39 1
7192 39 1
7204 39 1
7358 39 2
7422 39 2
7439 39 1
7445 39 1
7527 39 4
7528 39 2
7572 39 1
7578 39 1
7580 39 1
7582 39 4
7615 39 1
7646 39 1
7723 39 1
7766 39 1
7780 39 3
7785 39 1
8011 39 1
8030 39 2
8194 39 2
8247 39 1
8259 39 1
8349 39 1
8460 39 1
8497 39 1
8527 39 1
8531 39 1
8766 39 3
8773 39 1
8828 39 1
8960 39 1
8978 39 1
9005 39 1
9092 39 3
9113 39 2
9190 39 2
9246 39 1
9265 39 1
9287 39 1
9288 39 1
9289 39 1
9297 39 1
9311 39 1
9372 39 1
9404 39 1
9424 39 1
9425 39 1
9457 39 1
9476 39 3
9506 39 1
9510 39 1
9538 39 1
9541 39 1
9542 39 1
9554 39 1
9559 39 1
9570 39 1
9573 39 1
9574 39 1
9637 39 1
9697 39 1
9733 39 1
9773 39 5
9779 39 1
9847 39 5
9848 39 2
9874 39 1
9953 39 1
9954 39 1
10001 39 2
10007 39 3
10019 39 2
10089 39 1
10140 39 33
10160 39 1
10264 39 1
10342 39 3
10437 39 1
10448 39 1
10554 39 4
10604 39 1
10637 39 1
10745 39 2
10857 39 1
10874 39 1
10949 39 1
11033 39 1
11069 39 1
11188 39 1
11342 39 1
11573 39 1
11592 39 2
11597 39 2
11604 39 3
11618 39 1
11677 39 2
11694 39 1
11704 39 2
11731 39 1
11744 39 1
11747 39 7
11748 39 1
11766 39 2
11791 39 1
11903 39 2
11936 39 1
11952 39 1
11977 39 1
11980 39 1
11984 39 1
12037 39 1
12080 39 3
12105 39 1
12114 39 3
12154 39 1
12161 39 2
12184 39 6
12185 39 16
12199 39 1
12200 39 1
12240 39 1
12333 39 1
12340 39 1
12348 39 1
12350 39 1
12410 39 2
12418 39 1
12419 39 1
12420 39 1
12421 39 1
12422 39 1
12425 39 3
12427 39 3
12430 39 3
12431 39 3
12432 39 28
12434 39 1
12441 39 5
12539 39 1
12551 39 5
12567 39 2
12581 39 2
12586 39 1
12639 39 1
12645 39 4
12648 39 1
12649 39 1
12650 39 30
12658 39 1
12665 39 1
12671 39 3
12722 39 1
12757 39 1
12758 39 2
12759 39 2
12800 39 1
12848 39 2
12860 39 1
12874 39 2
12888 39 18
12892 39 1
12907 39 2
12919 39 1
12939 39 1
12962 39 1
12965 39 18
12975 39 1
12983 39 1
12996 39 3
13009 39 2
13055 39 1
13059 39 6
13064 39 2
13080 39 1
13104 39 1
13105 39 9
13106 39 56
13186 39 1
13187 39 2
13213 39 2
13227 39 1
13262 39 1
13272 39 12
13309 39 1
13334 39 1
13355 39 3
13365 39 1
13397 39 3
13398 39 1
13418 39 2
13481 39 5
13489 39 7
13499 39 1
13511 39 1
13512 39 2
13513 39 7
13533 39 2
13566 39 1
13587 39 1
13589 39 1
13593 39 1
13600 39 1
13602 39 2
13620 39 2
13641 39 1
13689 39 1
13696 39 1
13701 39 2
13789 39 2
13809 39 1
13810 39 1
13814 39 1
13829 39 2
13898 39 1
14033 39 1
14034 39 2
14107 39 3
14147 39 1
14187 39 6
14190 39 1
14191 39 2
14193 39 2
14200 39 4
14268 39 1
14295 39 5
14306 39 1
14319 39 7
14320 39 17
14397 39 1
14479 39 9
14490 39 2
14512 39 2
14677 39 1
14710 39 1
14712 39 1
14741 39 1
14776 39 1
14965 39 5
15000 39 1
15033 39 1
15053 39 1
15059 39 2
15076 39 2
15232 39 2
15280 39 1
15302 39 1
15330 39 1
15342 39 1
15356 39 1
15443 39 1
15564 39 1
15732 39 17
15745 39 2
15813 39 1
15837 39 2
15946 39 2
16072 39 1
16100 39 1
16105 39 1
16219 39 1
16223 39 1
16235 39 3
16242 39 1
16257 39 1
16284 39 3
16286 39 1
16324 39 3
16332 39 1
16375 39 5
16381 39 1
16391 39 1
16400 39 1
16401 39 1
16439 39 1
16440 39 1
16499 39 1
16629 39 1
16735 39 2
37 40 2
64 40 1
139 40 1
164 40 5
169 40 1
179 40 1
180 40 1
196 40 1
199 40 2
243 40 1
272 40 1
275 40 3
288 40 1
340 40 1
349 40 1
392 40 1
395 40 1
428 40 1
429 40 3
431 40 45
447 40 4
475 40 8
497 40 1
516 40 1
519 40 1
535 40 1
537 40 1
563 40 2
571 40 1
589 40 1
594 40 1
613 40 1
633 40 3
648 40 1
655 40 1
676 40 1
728 40 2
733 40 1
769 40 12
778 40 1
788 40 1
797 40 1
826 40 1
835 40 1
857 40 1
873 40 2
878 40 1
883 40 3
921 40 8
964 40 1
1117 40 1
1120 40 1
1132 40 1
1135 40 1
1182 40 3
1210 40 23
1211 40 31
1212 40 4
1290 40 1
1303 40 1
1306 40 1
1347 40 1
1350 40 1
1351 40 2
1395 40 1
1434 40 1
1437 40 1
1460 40 1
1506 40 1
1515 40 1
1516 40 1
1517 40 9
1529 40 1
1537 40 1
1554 40 1
1610 40 1
1623 40 1
1625 40 2
1630 40 3
1657 40 1
1660 40 1
1663 40 2
1741 40 1
1742 40 1
1745 40 10
1754 40 3
1783 40 1
1791 40 2
1838 40 1
1866 40 1
1895 40 1
1944 40 2
1999 40 3
2065 40 2
2074 40 1
2121 40 1
2200 40 1
2212 40 1
2229 40 2
2247 40 1
2263 40 1
2323 40 1
2344 40 2
2363 40 10
2424 40 1
2501 40 2
2517 40 2
2525 40 2
2569 40 1
2605 40 1
2625 40 1
2753 40 6
2754 40 9
2861 40 1
2912 40 2
2931 40 1
2978 40 1
2989 40 1
2998 40 1
3083 40 1
3092 40 1
3124 40 1
3138 40 1
3151 40 1
3198 40 1
3215 40 1
3279 40 1
3344 40 2
3380 40 1
3413 40 1
3676 40 1
3681 40 1
3717 40 1
3789 40 1
3829 40 1
3865 40 1
3875 40 1
3888 40 1
3909 40 3
3938 40 1
3957 40 1
4047 40 1
4140 40 1
4146 40 2
4156 40 1
4185 40 1
4190 40 2
4200 40 1
4280 40 1
4321 40 2
4338 40 1
4535 40 1
4557 40 1
4579 40 1
4696 40 1
4723 40 1
4919 40 1
4940 40 1
4962 40 1
5042 40 1
5053 40 3
5381 40 1
5503 40 1
5575 40 2
5680 40 2
5681 40 27
5736 40 1
5830 40 1
5845 40 1
5888 40 1
5906 40 1
5966 40 1
5969 40 1
5986 40 1
6082 40 2
6155 40 1
6181 40 1
6269 40 2
6295 40 1
6327 40 1
6331 40 1
6332 40 1
6516 40 1
6578 40 1
6610 40 1
6619 40 1
6672 40 1
6682 40 1
6695 40 3
6830 40 1
6876 40 1
6891 40 1
6965 40 3
7003 40 1
7043 40 2
7047 40 2
7155 40 1
7219 40 1
7412 40 1
7487 40 1
7501 40 2
7527 40 1
7528 40 1
7556 40 1
7572 40 1
7686 40 1
7712 40 1
7736 40 1
7748 40 1
8053 40 1
8377 40 1
8766 40 2
8769 40 1
8829 40 1
8851 40 1
8935 40 1
9168 40 1
9287 40 2
9297 40 1
9425 40 1
9514 40 1
9516 40 3
9537 40 4
9573 40 5
9623 40 1
9773 40 3
9847 40 3
9848 40 5
9914 40 1
9925 40 1
10003 40 1
10019 40 2
10140 40 16
10216 40 1
10342 40 2
10353 40 2
10369 40 4
10388 40 2
10428 40 1
10434 40 1
10651 40 1
10668 40 1
10745 40 4
10819 40 1
10827 40 1
10874 40 2
10947 40 1
10949 40 1
10998 40 1
11033 40 3
11046 40 1
11069 40 1
11074 40 1
11137 40 1
11172 40 1
11285 40 1
11342 40 1
11573 40 1
11593 40 1
11597 40 3
11618 40 1
11744 40 2
11747 40 5
11748 40 2
11760 40 4
11765 40 1
11766 40 1
11903 40 2
11945 40 1
11960 40 1
11967 40 1
11980 40 1
12037 40 1
12057 40 1
12080 40 1
12102 40 1
12178 40 1
12184 40 8
12185 40 4
12199 40 1
12246 40 1
12340 40 4
12409 40 2
12417 40 1
12419 40 2
12426 40 2
12430 40 2
12431 40 2
12432 40 15
12434 40 2
12441 40 1
12510 40 1
12542 40 1
12551 40 2
12581 40 4
12603 40 2
12608 40 2
12611 40 1
12645 40 2
12648 40 2
12650 40 15
12663 40 1
12671 40 4
12759 40 1
12789 40 1
12874 40 2
12888 40 5
12892 40 3
12893 40 1
12965 40 12
12975 40 3
12978 40 1
12986 40 1
12996 40 2
13002 40 1
13009 40 1
13034 40 1
13064 40 3
13100 40 1
13105 40 3
13106 40 28
13132 40 1
13149 40 2
13187 40 1
13213 40 3
13225 40 1
13267 40 1
13272 40 2
13302 40 1
13342 40 1
13355 40 7
13362 40 1
13463 40 2
13470 40 1
13486 40 1
13489 40 3
13508 40 1
13513 40 4
13529 40 1
13541 40 1
13544 40 1
13620 40 1
13628 40 1
13641 40 2
13645 40 1
13657 40 1
13696 40 1
13701 40 1
13789 40 6
13790 40 1
13829 40 1
13897 40 2
13898 40 1
13915 40 1
13956 40 1
13991 40 1
14004 40 3
14033 40 1
14107 40 1
14187 40 4
14189 40 1
14191 40 2
14193 40 2
14200 40 1
14268 40 1
14274 40 1
14295 40 6
14314 40 1
14319 40 4
14320 40 5
14371 40 1
14479 40 1
14490 40 1
14512 40 2
14629 40 1
14723 40 1
15004 40 3
15076 40 1
15122 40 1
15158 40 1
15172 40 1
15232 40 1
15253 40 1
15342 40 2
15446 40 1
15454 40 1
15555 40 2
15732 40 6
15791 40 1
15965 40 1
16082 40 1
16284 40 2
16322 40 2
16325 40 1
16332 40 1
16336 40 1
16341 40 1
16381 40 1
16401 40 2
16499 40 3
5 41 1
8 41 1
37 41 3
38 41 1
39 41 1
54 41 1
59 41 1
122 41 2
164 41 3
177 41 1
180 41 2
199 41 1
200 41 1
208 41 2
209 41 1
265 41 2
287 41 1
321 41 2
340 41 2
343 41 1
349 41 1
390 41 2
392 41 1
419 41 1
428 41 1
429 41 2
431 41 39
461 41 1
475 41 10
523 41 1
537 41 3
594 41 1
613 41 1
621 41 1
628 41 1
633 41 1
648 41 2
665 41 1
675 41 1
709 41 1
733 41 1
735 41 1
761 41 2
769 41 1
851 41 1
865 41 1
873 41 3
878 41 2
883 41 2
892 41 1
893 41 1
916 41 2
921 41 1
981 41 1
986 41 1
1006 41 1
1062 41 1
1100 41 1
1141 41 1
1158 41 1
1210 41 24
1211 41 18
1212 41 4
1225 41 1
1230 41 1
1247 41 1
1253 41 1
1290 41 1
1336 41 1
1347 41 1
1357 41 1
1363 41 1
1385 41 1
1479 41 1
1487 41 1
1495 41 1
1516 41 5
1517 41 4
1521 41 1
1523 41 1
1532 41 1
1539 41 1
1610 41 3
1615 41 1
1630 41 2
1643 41 2
1648 41 1
1655 41 1
1659 41 1
1660 41 1
1663 41 16
1681 41 1
1690 41 1
1695 41 1
1740 41 1
1745 41 1
1754 41 1
1783 41 1
1821 41 1
1874 41 1
1895 41 1
1922 41 1
1944 41 1
1999 41 1
2065 41 1
2081 41 1
2085 41 1
2168 41 1
2205 41 1
2222 41 1
2227 41 1
2231 41 1
2243 41 1
2282 41 1
2322 41 1
2330 41 1
2363 41 2
2384 41 1
2422 41 1
2481 41 1
2495 41 1
2535 41 2
2538 41 1
2548 41 1
2622 41 1
2656 41 1
2665 41 1
2753 41 4
2765 41 1
2774 41 1
2979 41 1
2989 41 1
3091 41 1
3109 41 1
3148 41 1
3149 41 1
3185 41 1
3282 41 2
3330 41 1
3374 41 1
3455 41 3
3515 41 1
3516 41 1
3553 41 1
3577 41 1
3654 41 1
3676 41 1
3693 41 1
3752 41 1
3791 41 1
3865 41 1
3875 41 2
3936 41 2
3957 41 1
4140 41 1
4190 41 2
4249 41 1
4280 41 1
4321 41 2
4445 41 1
4535 41 1
4557 41 2
4567 41 1
4607 41 1
4612 41 5
4696 41 2
4919 41 2
4963 41 1
4968 41 1
5051 41 1
5066 41 1
5083 41 1
5165 41 1
5170 41 1
5216 41 1
5242 41 1
5348 41 1
5381 41 1
5462 41 1
5625 41 1
5628 41 1
5680 41 9
5681 41 19
5707 41 1
5731 41 1
5746 41 1
5833 41 1
5919 41 1
6002 41 1
6029 41 1
6082 41 2
6148 41 1
6177 41 1
6216 41 2
6261 41 1
6269 41 6
6364 41 1
6482 41 1
6497 41 1
6499 41 1
6567 41 1
6695 41 1
6812 41 2
6846 41 1
6864 41 1
6961 41 1
6965 41 4
7003 41 2
7032 41 1
7047 41 1
7192 41 1
7214 41 1
7344 41 2
7351 41 1
7398 41 1
7401 41 1
7439 41 1
7578 41 1
7582 41 1
7681 41 1
7766 41 1
7780 41 1
7859 41 1
7983 41 1
7984 41 1
7994 41 1
8030 41 1
8132 41 1
8185 41 1
8190 41 1
8196 41 1
8259 41 3
8309 41 1
8495 41 1
8520 41 1
8580 41 1
8731 41 1
8766 41 1
8769 41 1
8770 41 1
8829 41 1
8930 41 1
9071 41 1
9095 41 1
9224 41 1
9288 41 1
9289 41 1
9404 41 2
9425 41 1
9457 41 1
9476 41 1
9510 41 2
9536 41 1
9537 41 1
9538 41 1
9540 41 1
9559 41 1
9573 41 3
9586 41 1
9609 41 1
9637 41 1
9697 41 1
9730 41 1
9773 41 1
9779 41 1
9847 41 5
9848 41 2
9855 41 1
9914 41 1
9954 41 2
9993 41 1
10001 41 1
10002 41 1
10019 41 1
10135 41 2
10140 41 11
10216 41 1
10320 41 1
10342 41 2
10388 41 1
10399 41 1
10554 41 3
10568 41 1
10625 41 1
10637 41 1
10745 41 3
10753 41 1
10784 41 1
10956 41 1
10969 41 2
11033 41 5
11068 41 1
11074 41 1
11090 41 1
11109 41 1
11153 41 2
11187 41 1
11342 41 1
11430 41 1
11597 41 7
11604 41 2
11677 41 1
11728 41 1
11744 41 1
11747 41 8
11748 41 1
11760 41 1
11765 41 1
11791 41 1
11903 41 1
11945 41 1
11955 41 1
11980 41 2
12048 41 1
12055 41 1
12060 41 1
12068 41 1
12080 41 2
12102 41 1
12121 41 2
12145 41 2
12154 41 1
12161 41 1
12184 41 5
12199 41 1
12244 41 1
12246 41 1
12302 41 1
12340 41 4
12348 41 1
12416 41 1
12418 41 1
12419 41 1
12421 41 2
12425 41 2
12427 41 1
12431 41 6
12432 41 8
12495 41 1
12539 41 1
12542 41 1
12551 41 4
12554 41 1
12606 41 3
12645 41 2
12648 41 1
12650 41 13
12671 41 5
12672 41 1
12725 41 1
12759 41 2
12773 41 1
12792 41 1
12831 41 1
12874 41 1
12888 41 3
12919 41 1
12947 41 1
12965 41 7
12986 41 1
12991 41 1
12996 41 2
13019 41 2
13064 41 6
13076 41 1
13100 41 1
13104 41 1
13105 41 4
13106 41 28
13122 41 1
13135 41 1
13187 41 1
13213 41 4
13241 41 1
13257 41 1
13267 41 1
13292 41 1
13302 41 1
13342 41 1
13350 41 1
13355 41 3
13361 41 1
13365 41 2
13415 41 1
13417 41 4
13418 41 2
13481 41 4
13489 41 4
13499 41 1
13592 41 1
13602 41 1
13623 41 1
13789 41 2
13829 41 1
13832 41 1
13898 41 1
13899 41 1
14026 41 1
14034 41 1
14107 41 1
14168 41 1
14187 41 8
14191 41 1
14200 41 3
14253 41 1
14295 41 2
14319 41 3
14320 41 7
14336 41 3
14406 41 1
14413 41 1
14414 41 1
14479 41 1
14490 41 1
14509 41 1
14512 41 1
14620 41 1
14628 41 1
14677 41 1
14723 41 1
14792 41 1
14852 41 1
14963 41 2
14965 41 6
15000 41 1
15004 41 4
15064 41 1
15075 41 1
15229 41 1
15232 41 2
15302 41 1
15342 41 2
15446 41 1
15454 41 3
15732 41 3
15837 41 3
15946 41 1
15983 41 1
16082 41 1
16100 41 1
16104 41 1
16219 41 1
16228 41 1
16257 41 1
16284 41 3
16296 41 1
16322 41 2
16375 41 3
16381 41 1
16401 41 2
16423 41 1
16439 41 2
16440 41 3
16511 41 1
16629 41 3
38 42 1
39 42 1
54 42 1
166 42 1
180 42 1
199 42 1
207 42 1
209 42 1
212 42 1
251 42 1
258 42 2
265 42 1
286 42 1
287 42 1
327 42 1
340 42 2
392 42 1
428 42 2
429 42 2
431 42 42
464 42 2
475 42 4
497 42 1
498 42 1
509 42 1
535 42 1
537 42 2
545 42 1
558 42 1
594 42 2
613 42 2
648 42 1
676 42 1
694 42 1
769 42 29
830 42 1
865 42 1
873 42 1
878 42 1
883 42 1
1025 42 1
1082 42 2
1091 42 1
1098 42 1
1127 42 1
1147 42 1
1208 42 1
1210 42 16
1211 42 34
1212 42 5
1243 42 1
1245 42 1
1256 42 1
1303 42 1
1363 42 1
1381 42 1
1385 42 2
1487 42 1
1516 42 8
1517 42 6
1518 42 9
1521 42 2
1528 42 1
1539 42 1
1546 42 1
1597 42 1
1611 42 1
1662 42 1
1663 42 4
1669 42 1
1688 42 1
1742 42 3
1745 42 14
1769 42 1
1791 42 1
1829 42 1
1887 42 1
1999 42 3
2023 42 1
2069 42 1
2117 42 1
2243 42 1
2263 42 2
2335 42 1
2344 42 1
2346 42 1
2348 42 1
2363 42 3
2525 42 1
2625 42 1
2753 42 8
2754 42 3
2774 42 1
2778 42 1
2912 42 1
2931 42 2
3138 42 1
3148 42 1
3178 42 1
3269 42 1
3279 42 2
3344 42 2
3432 42 3
3455 42 2
3555 42 1
3612 42 1
3865 42 2
3888 42 1
3909 42 1
3942 42 1
4069 42 1
4083 42 1
4190 42 2
4281 42 2
4338 42 2
4344 42 1
4408 42 1
4474 42 1
4516 42 1
4557 42 2
4612 42 4
4613 42 1
4696 42 1
4726 42 3
4740 42 1
4865 42 1
4898 42 1
4919 42 1
4946 42 1
4968 42 2
5016 42 1
5042 42 1
5050 42 2
5053 42 3
5143 42 1
5191 42 1
5341 42 2
5342 42 1
5359 42 1
5574 42 1
5611 42 2
5635 42 1
5680 42 4
5681 42 22
5782 42 2
5834 42 1
5888 42 1
6082 42 1
6202 42 1
6216 42 2
6269 42 2
6361 42 1
6371 42 1
6438 42 1
6485 42 2
6571 42 1
6619 42 1
6695 42 2
6725 42 1
6812 42 2
6907 42 1
6935 42 1
6942 42 1
6965 42 1
6969 42 1
7040 42 1
7182 42 1
7192 42 1
7243 42 1
7582 42 1
7583 42 1
7615 42 2
7755 42 1
7756 42 2
8036 42 1
8377 42 1
8495 42 1
8716 42 1
8770 42 2
8809 42 1
8978 42 1
9009 42 1
9032 42 1
9168 42 1
9224 42 1
9297 42 1
9404 42 1
9424 42 1
9476 42 1
9522 42 1
9531 42 1
9537 42 5
9570 42 1
9574 42 3
9722 42 1
9773 42 2
9782 42 1
9847 42 2
9848 42 3
9855 42 1
10002 42 2
10003 42 1
10007 42 1
10019 42 2
10047 42 1
10048 42 1
10140 42 28
10320 42 4
10342 42 1
10369 42 1
10387 42 1
10388 42 2
10554 42 2
10555 42 1
10586 42 1
10590 42 1
10677 42 1
10745 42 2
10767 42 1
10784 42 1
10788 42 1
10812 42 1
10947 42 2
10949 42 1
11033 42 3
11039 42 1
11068 42 2
11077 42 1
11153 42 3
11219 42 1
11220 42 1
11272 42 1
11276 42 1
11597 42 3
11604 42 1
11669 42 1
11745 42 1
11747 42 11
11785 42 1
11798 42 1
11903 42 1
11922 42 1
11945 42 1
11980 42 1
11985 42 2
11990 42 1
12080 42 1
12086 42 1
12169 42 1
12174 42 1
12175 42 1
12184 42 5
12199 42 1
12277 42 1
12307 42 1
12340 42 1
12348 42 3
12401 42 1
12410 42 1
12416 42 1
12417 42 1
12418 42 1
12420 42 4
12421 42 1
12426 42 2
12430 42 3
12431 42 10
12432 42 16
12434 42 3
12435 42 1
12438 42 1
12441 42 2
12542 42 1
12548 42 1
12551 42 2
12581 42 1
12590 42 1
12603 42 2
12606 42 1
12645 42 5
12646 42 1
12648 42 1
12650 42 29
12663 42 1
12671 42 4
12679 42 1
12685 42 1
12719 42 1
12757 42 1
12759 42 1
12764 42 2
12772 42 1
12790 42 1
12831 42 1
12854 42 2
12874 42 1
12888 42 4
12965 42 17
12983 42 1
12996 42 1
13064 42 2
13079 42 1
13104 42 1
13105 42 5
13106 42 32
13138 42 1
13187 42 1
13196 42 1
13213 42 4
13267 42 1
13272 42 4
13306 42 2
13310 42 2
13313 42 1
13332 42 1
13355 42 7
13395 42 1
13465 42 1
13481 42 1
13489 42 3
13512 42 1
13513 42 1
13529 42 2
13593 42 2
13625 42 1
13659 42 1
13662 42 1
13721 42 1
13789 42 3
13790 42 1
13792 42 1
13868 42 1
13897 42 1
13898 42 1
13991 42 2
14033 42 1
14034 42 1
14187 42 5
14191 42 1
14193 42 2
14277 42 1
14295 42 2
14306 42 1
14319 42 7
14320 42 8
14336 42 1
14397 42 1
14413 42 1
14414 42 2
14434 42 2
14479 42 1
14510 42 1
14512 42 1
14643 42 1
14776 42 1
14792 42 1
14964 42 1
14965 42 3
15004 42 1
15342 42 1
15454 42 2
15732 42 14
16072 42 1
16112 42 1
16166 42 1
16200 42 2
16235 42 3
16242 42 2
16322 42 1
16336 42 1
16381 42 2
16440 42 1
16677 42 1
8 43 2
37 43 1
72 43 3
164 43 2
165 43 1
168 43 1
175 43 1
199 43 4
229 43 1
246 43 1
258 43 1
259 43 1
265 43 2
325 43 1
340 43 5
353 43 1
428 43 1
429 43 1
431 43 26
474 43 1
475 43 7
516 43 1
537 43 6
594 43 5
614 43 1
633 43 1
674 43 2
675 43 3
676 43 1
749 43 2
761 43 1
769 43 3
803 43 1
818 43 1
824 43 1
826 43 1
830 43 1
838 43 2
851 43 1
873 43 1
884 43 1
892 43 2
893 43 2
902 43 1
903 43 1
908 43 1
916 43 1
921 43 1
941 43 1
980 43 1
993 43 1
994 43 1
998 43 1
1006 43 1
1009 43 1
1044 43 1
1053 43 1
1061 43 1
1101 43 1
1127 43 1
1139 43 1
1149 43 1
1158 43 1
1182 43 5
1208 43 1
1210 43 18
1211 43 24
1212 43 3
1223 43 1
1233 43 1
1241 43 1
1253 43 1
1303 43 5
1324 43 1
1326 43 1
1359 43 1
1375 43 1
1385 43 2
1418 43 1
1448 43 1
1495 43 1
1516 43 1
1517 43 4
1521 43 1
1523 43 2
1528 43 1
1536 43 1
1539 43 6
1610 43 2
1621 43 1
1662 43 1
1663 43 8
1670 43 1
1681 43 1
1690 43 1
1695 43 1
1722 43 1
1737 43 1
1742 43 1
1745 43 3
1791 43 1
1887 43 1
1922 43 1
1942 43 1
1944 43 1
1999 43 1
2005 43 1
2081 43 3
2117 43 1
2172 43 1
2176 43 2
2185 43 1
2200 43 2
2263 43 1
2306 43 1
2340 43 1
2363 43 5
2379 43 2
2479 43 1
2521 43 1
2572 43 1
2656 43 1
2740 43 1
2743 43 1
2753 43 4
2754 43 2
2784 43 1
2861 43 1
2978 43 1
3112 43 1
3126 43 1
3128 43 1
3198 43 1
3211 43 1
3250 43 1
3344 43 2
3362 43 1
3439 43 1
3455 43 1
3459 43 1
3477 43 2
3501 43 1
3515 43 2
3521 43 1
3611 43 1
3676 43 1
3714 43 1
3789 43 1
3807 43 1
3827 43 1
3866 43 1
3909 43 1
3936 43 2
3940 43 1
3942 43 1
4069 43 1
4085 43 1
4140 43 2
4146 43 2
4190 43 2
4280 43 3
4301 43 2
4445 43 1
4612 43 1
4750 43 1
4881 43 1
4898 43 1
4911 43 1
4940 43 1
4995 43 3
5050 43 2
5051 43 1
5083 43 1
5223 43 1
5348 43 2
5375 43 1
5381 43 1
5420 43 1
5425 43 1
5515 43 1
5676 43 1
5680 43 3
5681 43 6
5829 43 1
5919 43 1
5934 43 1
5986 43 1
6082 43 2
6216 43 1
6251 43 1
6269 43 1
6311 43 1
6327 43 1
6372 43 1
6567 43 2
6571 43 3
6578 43 1
6600 43 1
6635 43 1
6695 43 2
6722 43 1
6726 43 1
6812 43 1
6861 43 1
6954 43 1
7024 43 1
7060 43 1
7128 43 1
7218 43 1
7303 43 1
7313 43 1
7367 43 2
7399 43 1
7501 43 1
7528 43 2
7582 43 1
7646 43 1
7780 43 1
7785 43 1
7883 43 1
7915 43 1
8022 43 1
8033 43 1
8259 43 1
8377 43 1
8526 43 1
8680 43 1
8766 43 5
8828 43 1
8875 43 1
9051 43 1
9092 43 1
9118 43 1
9122 43 1
9379 43 2
9404 43 1
9425 43 2
9477 43 1
9508 43 1
9516 43 1
9545 43 2
9547 43 1
9570 43 2
9573 43 4
9574 43 1
9733 43 1
9773 43 1
9779 43 1
9815 43 1
9847 43 4
9861 43 1
9954 43 1
10001 43 1
10003 43 1
10007 43 2
10019 43 1
10089 43 1
10140 43 14
10216 43 1
10320 43 2
10342 43 3
10369 43 1
10390 43 1
10428 43 1
10455 43 1
10458 43 1
10554 43 1
10592 43 2
10637 43 1
10663 43 1
10812 43 1
10847 43 1
10969 43 1
11046 43 1
11174 43 1
11220 43 1
11342 43 1
11344 43 1
11573 43 1
11597 43 1
11618 43 1
11628 43 1
11638 43 1
11677 43 1
11743 43 1
11747 43 4
11748 43 1
11899 43 1
11955 43 1
11977 43 1
11980 43 1
12014 43 1
12067 43 1
12080 43 1
12145 43 1
12154 43 1
12184 43 10
12241 43 1
12246 43 1
12340 43 3
12348 43 1
12394 43 1
12417 43 1
12419 43 2
12421 43 1
12425 43 1
12427 43 1
12431 43 1
12432 43 10
12441 43 3
12525 43 1
12551 43 4
12581 43 3
12585 43 1
12605 43 1
12632 43 4
12647 43 1
12648 43 2
12650 43 15
12663 43 1
12671 43 3
12679 43 1
12759 43 3
12769 43 2
12773 43 2
12813 43 1
12848 43 1
12874 43 3
12888 43 3
12892 43 2
12893 43 1
12913 43 1
12965 43 10
12975 43 3
12983 43 1
12988 43 1
12996 43 2
13070 43 1
13104 43 1
13105 43 3
13106 43 21
13138 43 1
13149 43 1
13187 43 4
13213 43 3
13272 43 7
13292 43 2
13302 43 3
13310 43 2
13313 43 1
13315 43 1
13342 43 1
13355 43 4
13372 43 1
13397 43 2
13418 43 1
13481 43 3
13489 43 2
13512 43 1
13598 43 1
13602 43 2
13625 43 2
13697 43 3
13701 43 4
13721 43 1
13789 43 7
13792 43 1
13832 43 1
13944 43 1
13989 43 1
14034 43 2
14102 43 2
14187 43 13
14193 43 1
14268 43 1
14295 43 1
14306 43 3
14319 43 3
14320 43 4
14406 43 1
14479 43 1
14509 43 1
14514 43 1
14529 43 1
14712 43 2
14776 43 1
14900 43 1
14963 43 2
14965 43 2
15004 43 1
15030 43 2
15075 43 1
15076 43 1
15085 43 2
15267 43 1
15289 43 1
15356 43 1
15454 43 1
15732 43 5
15750 43 1
15837 43 1
15946 43 1
16100 43 2
16223 43 1
16235 43 2
16242 43 1
16253 43 1
16284 43 2
16292 43 1
16324 43 1
16333 43 1
16336 43 1
16381 43 2
16391 43 1
16395 43 1
16400 43 1
16439 43 1
16467 43 1
16499 43 1
5 44 1
37 44 1
38 44 1
39 44 1
44 44 1
85 44 1
87 44 1
94 44 1
104 44 2
164 44 1
168 44 1
169 44 2
180 44 2
189 44 1
199 44 1
213 44 1
237 44 1
251 44 1
256 44 1
275 44 3
286 44 1
287 44 1
340 44 2
349 44 1
390 44 1
394 44 2
395 44 2
409 44 1
428 44 3
431 44 27
447 44 1
475 44 6
498 44 1
519 44 2
563 44 1
589 44 1
621 44 1
633 44 3
649 44 4
671 44 1
769 44 4
824 44 1
851 44 1
857 44 1
865 44 1
878 44 3
884 44 1
903 44 1
916 44 1
917 44 2
921 44 2
951 44 1
981 44 1
993 44 1
1006 44 2
1012 44 1
1020 44 1
1102 44 1
1120 44 1
1130 44 1
1136 44 1
1182 44 6
1208 44 1
1210 44 10
1211 44 18
1212 44 2
1247 44 1
1303 44 1
1309 44 1
1426 44 1
1434 44 1
1487 44 1
1515 44 1
1516 44 3
1517 44 3
1518 44 3
1529 44 1
1583 44 1
1587 44 1
1611 44 1
1630 44 1
1631 44 1
1654 44 1
1659 44 1
1660 44 1
1662 44 2
1663 44 9
1681 44 1
1688 44 1
1705 44 1
1710 44 1
1742 44 2
1745 44 5
1838 44 1
1857 44 1
1893 44 2
2068 44 1
2074 44 1
2081 44 1
2173 44 1
2204 44 1
2212 44 1
2282 44 2
2300 44 1
2363 44 12
2406 44 1
2516 44 2
2517 44 1
2553 44 1
2625 44 1
2730 44 1
2753 44 4
2754 44 5
2861 44 1
2978 44 1
3065 44 1
3094 44 2
3124 44 1
3256 44 1
3317 44 1
3344 44 1
3362 44 1
3413 44 1
3432 44 1
3439 44 1
3533 44 1
3534 44 1
3559 44 1
3575 44 1
3577 44 1
3676 44 1
3789 44 1
3853 44 1
3865 44 1
3936 44 1
4014 44 1
4085 44 1
4095 44 1
4096 44 2
4185 44 1
4190 44 2
4280 44 3
4281 44 1
4432 44 1
4474 44 1
4557 44 1
4590 44 1
4612 44 5
4875 44 1
4876 44 1
4915 44 1
5051 44 1
5201 44 1
5287 44 1
5354 44 1
5375 44 1
5494 44 1
5574 44 1
5677 44 1
5681 44 20
5707 44 1
5728 44 2
5845 44 1
5850 44 1
5919 44 1
5926 44 1
6075 44 1
6082 44 4
6113 44 1
6146 44 1
6344 44 1
6371 44 1
6403 44 1
6499 44 1
6549 44 1
6567 44 2
6680 44 1
6726 44 1
6727 44 1
6777 44 1
6861 44 1
6961 44 1
6998 44 1
7024 44 1
7068 44 1
7129 44 1
7146 44 1
7202 44 2
7300 44 1
7528 44 1
7580 44 1
7583 44 1
7731 44 1
7755 44 1
7785 44 1
7878 44 1
7883 44 1
7978 44 2
7983 44 1
8245 44 1
8377 44 3
8766 44 1
8930 44 1
9113 44 1
9201 44 1
9241 44 1
9289 44 1
9297 44 1
9373 44 1
9424 44 1
9425 44 1
9473 44 1
9537 44 6
9570 44 1
9573 44 1
9574 44 2
9670 44 1
9730 44 1
9773 44 3
9847 44 2
9848 44 5
9849 44 1
10003 44 4
10019 44 2
10047 44 1
10140 44 13
10320 44 1
10342 44 4
10428 44 1
10494 44 1
10554 44 1
10592 44 1
10594 44 1
10651 44 4
10658 44 2
10663 44 1
10745 44 4
10813 44 1
10832 44 2
10873 44 2
10912 44 1
10968 44 1
11033 44 2
11068 44 1
11074 44 1
11111 44 1
11129 44 1
11153 44 2
11213 44 1
11341 44 1
11342 44 1
11344 44 1
11354 44 1
11573 44 1
11592 44 1
11593 44 1
11597 44 3
11604 44 2
11618 44 2
11628 44 1
11677 44 1
11744 44 1
11747 44 9
11748 44 1
11760 44 2
11868 44 1
11952 44 1
11987 44 1
12037 44 3
12067 44 1
12072 44 1
12080 44 1
12103 44 1
12111 44 1
12114 44 1
12154 44 1
12178 44 1
12184 44 5
12195 44 1
12205 44 2
12241 44 1
12277 44 2
12340 44 4
12417 44 2
12419 44 1
12420 44 2
12423 44 1
12425 44 1
12426 44 1
12427 44 2
12428 44 1
12430 44 1
12431 44 2
12432 44 12
12433 44 1
12441 44 2
12539 44 1
12550 44 1
12551 44 3
12581 44 2
12603 44 2
12608 44 1
12645 44 2
12646 44 1
12648 44 2
12650 44 10
12671 44 6
12772 44 1
12789 44 1
12848 44 1
12874 44 2
12888 44 8
12892 44 1
12947 44 1
12965 44 12
12975 44 1
12983 44 1
12985 44 1
12986 44 1
12996 44 4
12999 44 1
13009 44 1
13019 44 3
13070 44 1
13076 44 1
13077 44 1
13080 44 1
13106 44 20
13188 44 1
13213 44 2
13267 44 1
13272 44 3
13302 44 2
13310 44 2
13313 44 1
13332 44 1
13355 44 5
13362 44 1
13365 44 2
13372 44 2
13397 44 1
13418 44 1
13456 44 1
13489 44 1
13513 44 3
13536 44 1
13541 44 1
13602 44 1
13625 44 1
13645 44 1
13697 44 1
13701 44 1
13721 44 1
13789 44 7
13792 44 1
13794 44 1
13897 44 2
14004 44 1
14034 44 1
14187 44 4
14193 44 1
14200 44 1
14268 44 2
14306 44 2
14319 44 5
14320 44 4
14332 44 2
14336 44 1
14410 44 1
14434 44 1
14467 44 1
14479 44 2
14510 44 1
14513 44 1
14605 44 1
14629 44 1
14643 44 1
14776 44 6
14951 44 1
14963 44 3
14965 44 2
14971 44 1
15000 44 1
15076 44 1
15289 44 1
15454 44 3
15732 44 10
15733 44 1
15742 44 1
15744 44 1
15750 44 1
15761 44 1
15798 44 1
16072 44 1
16107 44 1
16220 44 1
16235 44 4
16242 44 1
16246 44 1
16257 44 1
16322 44 1
16323 44 1
16324 44 2
16331 44 1
16337 44 2
16390 44 2
16399 44 1
16440 44 1
16444 44 1
16511 44 1
28 45 1
37 45 1
42 45 1
54 45 1
59 45 1
100 45 1
169 45 1
175 45 1
200 45 1
211 45 1
213 45 2
246 45 2
251 45 1
253 45 1
256 45 1
258 45 2
272 45 1
321 45 2
327 45 1
340 45 2
392 45 2
428 45 3
429 45 4
431 45 63
461 45 1
475 45 11
497 45 1
498 45 1
507 45 1
516 45 3
519 45 2
541 45 1
587 45 1
594 45 1
613 45 2
633 45 1
698 45 1
747 45 1
761 45 2
769 45 23
781 45 2
805 45 1
838 45 2
851 45 1
857 45 2
873 45 1
878 45 1
883 45 1
893 45 1
909 45 1
921 45 4
991 45 1
1036 45 1
1061 45 1
1066 45 1
1070 45 1
1080 45 1
1144 45 1
1182 45 4
1200 45 1
1208 45 1
1210 45 20
1211 45 41
1212 45 5
1236 45 1
1259 45 1
1267 45 1
1289 45 1
1290 45 1
1336 45 1
1350 45 1
1367 45 1
1385 45 3
1437 45 1
1448 45 1
1487 45 1
1492 45 1
1516 45 3
1517 45 10
1518 45 4
1521 45 1
1539 45 1
1546 45 1
1587 45 2
1610 45 3
1623 45 1
1630 45 1
1644 45 1
1654 45 2
1655 45 1
1662 45 1
1663 45 12
1712 45 1
1722 45 1
1742 45 1
1745 45 9
1754 45 1
1756 45 1
1769 45 2
1796 45 1
1809 45 1
1838 45 1
1855 45 1
1874 45 1
1886 45 2
1922 45 2
1927 45 1
1975 45 1
1999 45 1
2032 45 1
2058 45 1
2085 45 1
2103 45 1
2117 45 1
2164 45 1
2171 45 1
2185 45 1
2263 45 2
2298 45 1
2329 45 1
2363 45 10
2369 45 2
2371 45 1
2387 45 1
2437 45 1
2482 45 1
2501 45 1
2509 45 1
2519 45 1
2535 45 1
2546 45 1
2622 45 1
2656 45 1
2672 45 1
2753 45 5
2754 45 14
2774 45 2
2777 45 2
2792 45 1
2912 45 1
3099 45 1
3180 45 1
3209 45 1
3299 45 1
3362 45 1
3455 45 1
3554 45 2
3654 45 1
3714 45 1
3767 45 1
3806 45 1
3865 45 1
3888 45 1
3903 45 1
3909 45 1
4002 45 1
4048 45 1
4069 45 1
4077 45 1
4085 45 1
4093 45 2
4109 45 1
4156 45 1
4190 45 3
4301 45 1
4345 45 1
4362 45 1
4411 45 1
4432 45 1
4474 45 2
4486 45 1
4509 45 1
4535 45 1
4557 45 2
4563 45 1
4612 45 3
4619 45 1
4627 45 1
4778 45 1
4782 45 1
4820 45 1
4875 45 1
4898 45 1
4919 45 1
4969 45 1
5051 45 1
5053 45 2
5187 45 1
5225 45 1
5263 45 1
5293 45 1
5511 45 1
5680 45 8
5681 45 25
5682 45 1
5728 45 4
5815 45 1
5842 45 1
5941 45 1
5986 45 1
6082 45 1
6266 45 2
6272 45 1
6370 45 1
6467 45 1
6471 45 1
6567 45 3
6600 45 1
6680 45 1
6695 45 2
6720 45 1
6864 45 1
6935 45 1
6961 45 1
6965 45 3
6969 45 1
6982 45 2
7022 45 1
7063 45 1
7207 45 2
7218 45 1
7220 45 1
7345 45 2
7372 45 1
7398 45 1
7399 45 2
7418 45 1
7421 45 2
7486 45 1
7500 45 1
7580 45 1
7660 45 1
7710 45 1
7736 45 1
7748 45 1
7780 45 1
7984 45 1
7994 45 1
8036 45 1
8095 45 1
8135 45 1
8190 45 2
8231 45 1
8261 45 1
8283 45 1
8303 45 1
8349 45 1
8422 45 1
8441 45 1
8451 45 1
8520 45 2
8687 45 1
8742 45 1
8766 45 2
8773 45 1
8829 45 1
8876 45 1
8930 45 1
9037 45 1
9071 45 1
9092 45 1
9095 45 1
9134 45 1
9177 45 1
9287 45 3
9288 45 1
9299 45 1
9354 45 1
9401 45 1
9425 45 2
9477 45 1
9513 45 1
9522 45 2
9537 45 1
9540 45 1
9542 45 1
9571 45 1
9574 45 3
9730 45 1
9773 45 3
9779 45 3
9847 45 6
9855 45 1
9874 45 1
9925 45 1
9954 45 1
9956 45 1
10003 45 2
10007 45 2
10019 45 7
10023 45 2
10027 45 1
10094 45 1
10113 45 1
10135 45 4
10140 45 19
10160 45 2
10219 45 1
10320 45 3
10342 45 6
10369 45 2
10387 45 1
10434 45 1
10554 45 2
10605 45 1
10671 45 1
10745 45 5
10753 45 1
10788 45 1
10791 45 1
10809 45 1
10874 45 2
10949 45 1
10957 45 2
10970 45 1
11006 45 1
11033 45 3
11046 45 1
11069 45 2
11074 45 1
11129 45 1
11187 45 1
11213 45 1
11220 45 2
11291 45 1
11342 45 2
11344 45 2
11593 45 1
11597 45 5
11604 45 1
11608 45 1
11618 45 1
11677 45 1
11747 45 12
11760 45 6
11984 45 2
11985 45 3
12041 45 1
12121 45 1
12184 45 6
12185 45 1
12194 45 1
12199 45 2
12205 45 1
12241 45 1
12246 45 1
12340 45 5
12410 45 1
12417 45 1
12419 45 8
12420 45 1
12422 45 1
12423 45 1
12425 45 4
12426 45 1
12428 45 1
12430 45 3
12431 45 3
12432 45 21
12434 45 1
12441 45 5
12551 45 7
12567 45 1
12581 45 2
12585 45 1
12603 45 1
12606 45 1
12616 45 1
12645 45 1
12646 45 3
12647 45 1
12648 45 2
12650 45 22
12671 45 4
12679 45 1
12712 45 1
12730 45 1
12755 45 1
12759 45 4
12767 45 1
12772 45 1
12773 45 1
12787 45 1
12806 45 1
12874 45 2
12888 45 11
12892 45 1
12895 45 1
12897 45 1
12919 45 1
12947 45 1
12965 45 12
12996 45 4
13008 45 2
13009 45 1
13015 45 1
13019 45 3
13044 45 1
13064 45 1
13077 45 1
13100 45 2
13104 45 1
13105 45 2
13106 45 47
13136 45 1
13137 45 1
13138 45 3
13149 45 2
13186 45 1
13213 45 6
13215 45 1
13225 45 1
13241 45 1
13272 45 5
13297 45 1
13306 45 1
13310 45 3
13342 45 1
13355 45 8
13361 45 1
13375 45 1
13432 45 1
13447 45 2
13456 45 2
13481 45 3
13489 45 5
13511 45 1
13512 45 1
13513 45 4
13541 45 2
13587 45 1
13593 45 1
13598 45 1
13625 45 2
13641 45 1
13645 45 1
13657 45 2
13697 45 2
13789 45 3
13811 45 1
13897 45 3
13898 45 6
14033 45 1
14069 45 1
14187 45 8
14189 45 1
14191 45 1
14193 45 1
14200 45 1
14201 45 2
14234 45 2
14268 45 1
14295 45 6
14319 45 8
14320 45 5
14332 45 1
14356 45 1
14434 45 1
14479 45 3
14490 45 1
14512 45 2
14608 45 1
14629 45 4
14776 45 4
14963 45 2
14965 45 2
15001 45 2
15004 45 2
15053 45 1
15059 45 1
15075 45 2
15129 45 1
15158 45 1
15193 45 1
15324 45 1
15541 45 1
15732 45 18
15750 45 1
15837 45 2
15953 45 1
16103 45 1
16212 45 1
16219 45 2
16235 45 2
16284 45 2
16323 45 1
16324 45 2
16332 45 1
16348 45 1
16375 45 1
16377 45 1
16381 45 6
16394 45 1
16400 45 1
16439 45 1
16511 45 1
15 46 1
34 46 1
35 46 1
39 46 2
54 46 1
61 46 1
87 46 1
119 46 1
133 46 2
173 46 10
177 46 1
196 46 1
232 46 1
256 46 2
275 46 1
286 46 2
327 46 1
347 46 1
389 46 1
390 46 1
392 46 1
395 46 1
421 46 1
428 46 15
429 46 15
431 46 384
433 46 1
475 46 67
496 46 1
512 46 1
541 46 2
545 46 2
563 46 1
602 46 1
621 46 4
675 46 3
676 46 2
677 46 1
694 46 1
745 46 1
765 46 1
769 46 157
772 46 1
777 46 2
857 46 4
861 46 1
873 46 1
878 46 1
909 46 1
921 46 9
924 46 1
935 46 2
981 46 3
991 46 1
994 46 1
1000 46 1
1009 46 1
1031 46 1
1036 46 1
1049 46 4
1061 46 4
1062 46 1
1064 46 1
1082 46 1
1096 46 1
1101 46 2
1105 46 2
1138 46 1
1144 46 1
1178 46 1
1182 46 17
1190 46 1
1210 46 164
1211 46 279
1212 46 35
1248 46 2
1290 46 1
1308 46 1
1324 46 1
1347 46 1
1367 46 1
1381 46 1
1385 46 4
1434 46 6
1445 46 1
1454 46 1
1458 46 1
1475 46 1
1482 46 1
1495 46 1
1515 46 3
1516 46 18
1517 46 57
1518 46 15
1524 46 1
1528 46 1
1539 46 3
1564 46 1
1594 46 1
1608 46 1
1616 46 2
1643 46 6
1654 46 1
1655 46 2
1660 46 1
1662 46 2
1670 46 2
1674 46 3
1688 46 1
1714 46 1
1726 46 1
1745 46 40
1754 46 2
1783 46 3
1789 46 1
1807 46 1
1833 46 1
1865 46 1
1874 46 5
1893 46 6
1915 46 2
1925 46 1
1931 46 1
1949 46 1
1978 46 1
1989 46 1
1997 46 1
1999 46 1
2039 46 2
2074 46 1
2107 46 1
2117 46 1
2216 46 1
2227 46 1
2274 46 1
2320 46 1
2341 46 1
2353 46 2
2363 46 2
2467 46 1
2486 46 1
2494 46 1
2516 46 1
2520 46 1
2548 46 1
2569 46 1
2595 46 1
2625 46 2
2649 46 1
2656 46 1
2665 46 1
2673 46 1
2738 46 1
2746 46 1
2753 46 30
2754 46 55
2755 46 2
2877 46 2
2923 46 2
2978 46 1
2986 46 1
2998 46 1
3126 46 1
3238 46 1
3250 46 1
3260 46 2
3269 46 1
3279 46 1
3374 46 2
3439 46 4
3455 46 6
3502 46 1
3521 46 3
3527 46 1
3559 46 1
3576 46 1
3740 46 1
3743 46 1
3753 46 1
3755 46 1
3806 46 1
3853 46 2
3865 46 4
3957 46 1
3994 46 1
4006 46 1
4095 46 1
4188 46 1
4190 46 30
4237 46 2
4244 46 2
4249 46 1
4301 46 1
4319 46 1
4338 46 1
4345 46 1
4358 46 1
4362 46 2
4478 46 1
4484 46 3
4489 46 1
4525 46 1
4526 46 1
4535 46 1
4563 46 2
4612 46 2
4627 46 1
4655 46 1
4669 46 1
4696 46 1
4750 46 1
4783 46 1
4807 46 1
4848 46 1
4853 46 1
4855 46 1
4875 46 1
4884 46 1
4898 46 7
4919 46 1
4920 46 1
4963 46 1
4970 46 1
5042 46 3
5050 46 2
5051 46 3
5053 46 1
5068 46 1
5170 46 2
5198 46 1
5213 46 1
5225 46 2
5341 46 2
5369 46 2
5375 46 3
5381 46 7
5519 46 3
5523 46 1
5542 46 1
5671 46 2
5680 46 29
5681 46 166
5682 46 1
5728 46 4
5753 46 1
5829 46 1
5842 46 1
5845 46 1
5888 46 3
5934 46 2
5941 46 2
5975 46 1
5999 46 1
6008 46 2
6082 46 4
6090 46 3
6109 46 3
6150 46 1
6203 46 1
6251 46 2
6261 46 3
6269 46 2
6379 46 1
6485 46 1
6497 46 1
6507 46 1
6512 46 1
6547 46 3
6578 46 2
6639 46 1
6713 46 3
6725 46 1
6790 46 1
6810 46 1
6874 46 1
6961 46 1
6965 46 2
7003 46 1
7085 46 1
7246 46 1
7300 46 1
7303 46 2
7345 46 1
7354 46 2
7357 46 1
7372 46 1
7398 46 1
7422 46 1
7522 46 1
7572 46 1
7582 46 8
7646 46 1
7720 46 1
7731 46 1
7736 46 1
7747 46 1
7755 46 2
7778 46 1
7780 46 3
7875 46 2
7895 46 1
7900 46 1
7950 46 1
7983 46 1
7994 46 1
8011 46 1
8022 46 1
8033 46 1
8036 46 1
8062 46 1
8131 46 3
8146 46 1
8148 46 1
8194 46 1
8254 46 1
8259 46 5
8319 46 2
8333 46 1
8400 46 1
8468 46 1
8541 46 1
8770 46 1
8773 46 2
8951 46 1
9005 46 2
9009 46 1
9092 46 1
9095 46 1
9128 46 1
9135 46 1
9287 46 11
9288 46 4
9336 46 1
9372 46 2
9404 46 2
9424 46 1
9427 46 1
9457 46 1
9476 46 1
9504 46 1
9510 46 4
9536 46 1
9542 46 4
9558 46 1
9570 46 2
9571 46 1
9573 46 11
9574 46 2
9579 46 2
9637 46 1
9670 46 1
9703 46 2
9708 46 1
9709 46 1
9729 46 1
9733 46 1
9742 46 1
9780 46 2
9787 46 2
9825 46 2
9855 46 1
9904 46 2
9956 46 1
9992 46 1
10001 46 2
10003 46 10
10007 46 3
10019 46 14
10023 46 2
10029 46 1
10041 46 1
10083 46 1
10089 46 4
10135 46 1
10140 46 130
10317 46 1
10320 46 2
10342 46 6
10369 46 3
10396 46 1
10397 46 1
10408 46 1
10428 46 2
10554 46 2
10555 46 2
10578 46 2
10590 46 2
10637 46 3
10745 46 5
10894 46 1
10956 46 1
10969 46 1
11046 46 1
11053 46 1
11069 46 3
11137 46 1
11160 46 1
11213 46 1
11344 46 4
11572 46 1
11573 46 1
11592 46 4
11593 46 1
11597 46 1
11604 46 15
11677 46 4
11704 46 2
11735 46 1
11744 46 2
11745 46 1
11747 46 16
11748 46 2
11765 46 1
11766 46 1
11781 46 1
11903 46 3
11922 46 1
11977 46 1
11987 46 2
11991 46 1
12005 46 1
12012 46 2
12041 46 1
12057 46 1
12066 46 1
12075 46 1
12080 46 2
12103 46 1
12111 46 1
12114 46 1
12160 46 1
12184 46 28
12194 46 2
12199 46 5
12212 46 1
12244 46 1
12340 46 1
12410 46 3
12415 46 1
12416 46 3
12417 46 5
12419 46 6
12420 46 8
12422 46 6
12423 46 5
12424 46 4
12425 46 20
12426 46 15
12427 46 3
12428 46 1
12430 46 5
12431 46 20
12432 46 175
12433 46 2
12434 46 4
12435 46 1
12441 46 1
12458 46 1
12531 46 1
12645 46 28
12646 46 6
12648 46 7
12650 46 166
12668 46 1
12671 46 2
12705 46 1
12759 46 1
12786 46 1
12788 46 1
12790 46 3
12791 46 1
12800 46 1
12831 46 1
12844 46 1
12874 46 3
12888 46 10
12892 46 3
12897 46 2
12939 46 1
12941 46 1
12947 46 3
12965 46 144
12988 46 1
12991 46 1
13008 46 4
13009 46 1
13015 46 2
13060 46 2
13080 46 1
13104 46 1
13105 46 2
13106 46 451
13135 46 1
13141 46 1
13149 46 1
13156 46 1
13201 46 1
13209 46 1
13213 46 9
13225 46 1
13272 46 25
13302 46 2
13306 46 2
13310 46 7
13311 46 3
13313 46 1
13355 46 64
13362 46 3
13386 46 1
13418 46 1
13432 46 1
13447 46 1
13461 46 3
13489 46 24
13512 46 6
13513 46 4
13536 46 1
13541 46 1
13542 46 1
13587 46 2
13591 46 1
13593 46 2
13602 46 1
13607 46 1
13641 46 2
13662 46 1
13689 46 1
13696 46 3
13789 46 1
13811 46 1
13814 46 2
13828 46 2
13829 46 2
13897 46 2
13898 46 5
13991 46 5
14056 46 1
14107 46 8
14177 46 2
14187 46 16
14189 46 1
14193 46 12
14200 46 11
14233 46 3
14253 46 1
14319 46 53
14320 46 73
14332 46 1
14336 46 2
14347 46 1
14410 46 1
14413 46 4
14442 46 1
14467 46 1
14479 46 10
14488 46 1
14510 46 2
14512 46 4
14513 46 4
14744 46 3
14762 46 1
14787 46 1
14963 46 3
14964 46 3
14965 46 13
14986 46 1
15000 46 1
15076 46 1
15085 46 1
15129 46 2
15232 46 3
15253 46 1
15280 46 1
15375 46 1
15446 46 1
15450 46 1
15732 46 117
15733 46 2
15748 46 2
15778 46 1
15837 46 7
16199 46 1
16212 46 1
16239 46 1
16242 46 1
16284 46 6
16294 46 1
16325 46 1
16331 46 4
16332 46 1
16333 46 2
16334 46 2
16336 46 2
16375 46 2
16381 46 4
16400 46 4
16591 46 1
16777 46 1
15 47 3
85 47 1
102 47 2
119 47 1
150 47 1
164 47 1
169 47 1
179 47 2
180 47 1
199 47 1
200 47 2
206 47 1
212 47 1
229 47 1
256 47 1
275 47 3
286 47 4
287 47 1
327 47 1
390 47 1
428 47 1
429 47 4
431 47 51
461 47 1
475 47 21
498 47 1
516 47 1
537 47 1
541 47 2
571 47 2
594 47 3
613 47 3
633 47 1
674 47 1
694 47 1
735 47 1
755 47 1
760 47 1
765 47 1
769 47 30
779 47 1
788 47 1
797 47 1
857 47 6
863 47 1
865 47 1
878 47 3
883 47 2
902 47 1
903 47 1
921 47 7
994 47 1
1006 47 1
1036 47 1
1066 47 1
1132 47 1
1182 47 11
1210 47 39
1211 47 61
1212 47 5
1290 47 1
1303 47 1
1322 47 1
1385 47 3
1432 47 1
1448 47 2
1471 47 1
1487 47 1
1495 47 1
1515 47 1
1516 47 4
1517 47 9
1518 47 3
1523 47 3
1528 47 1
1550 47 1
1593 47 1
1610 47 4
1617 47 2
1643 47 3
1648 47 1
1649 47 2
1662 47 2
1663 47 6
1670 47 1
1688 47 1
1693 47 1
1695 47 2
1721 47 1
1742 47 1
1745 47 19
1754 47 1
1796 47 2
1855 47 1
1866 47 2
1874 47 1
1944 47 1
1955 47 1
2083 47 1
2085 47 1
2109 47 1
2117 47 1
2121 47 1
2147 47 1
2216 47 1
2234 47 1
2263 47 1
2289 47 2
2353 47 1
2363 47 7
2374 47 1
2391 47 1
2437 47 1
2501 47 1
2517 47 1
2539 47 1
2628 47 1
2656 47 1
2753 47 6
2754 47 3
2808 47 1
2862 47 1
2877 47 1
2992 47 1
3018 47 1
3094 47 1
3099 47 1
3148 47 1
3279 47 2
3309 47 1
3343 47 2
3429 47 1
3477 47 1
3493 47 1
3515 47 1
3521 47 1
3554 47 1
3586 47 1
3676 47 2
3682 47 1
3716 47 1
3875 47 1
3906 47 1
3909 47 2
3947 47 1
4077 47 1
4083 47 1
4086 47 1
4095 47 1
4148 47 1
4185 47 2
4190 47 1
4301 47 1
4344 47 1
4358 47 1
4362 47 1
4408 47 1
4440 47 1
4474 47 2
4535 47 3
4557 47 2
4563 47 1
4567 47 1
4612 47 4
4696 47 1
4875 47 1
4931 47 1
4941 47 1
4963 47 1
4969 47 1
4988 47 1
4995 47 1
5042 47 2
5051 47 1
5053 47 4
5120 47 1
5188 47 1
5201 47 1
5213 47 1
5225 47 4
5575 47 1
5586 47 1
5605 47 1
5680 47 7
5681 47 37
5728 47 3
5845 47 1
5888 47 3
5889 47 1
5966 47 2
5986 47 1
6002 47 1
6040 47 1
6071 47 1
6077 47 1
6082 47 2
6113 47 1
6165 47 1
6269 47 9
6303 47 1
6428 47 1
6468 47 1
6567 47 2
6638 47 1
6680 47 1
6695 47 2
6713 47 1
6725 47 1
6812 47 1
6836 47 1
6906 47 1
6907 47 2
6954 47 1
6961 47 1
6965 47 1
7223 47 1
7303 47 1
7317 47 1
7351 47 1
7352 47 1
7398 47 1
7399 47 1
7421 47 2
7557 47 1
7582 47 2
7583 47 1
7615 47 1
7682 47 1
7727 47 1
7736 47 1
7766 47 1
7780 47 1
7859 47 1
7878 47 1
7983 47 1
7994 47 2
8026 47 2
8036 47 3
8283 47 1
8303 47 3
8310 47 1
8347 47 1
8377 47 1
8451 47 1
8495 47 1
8730 47 1
8751 47 1
8766 47 2
8809 47 1
8849 47 2
8978 47 1
8988 47 1
9009 47 1
9067 47 1
9074 47 1
9092 47 2
9095 47 1
9122 47 1
9200 47 1
9287 47 4
9288 47 1
9311 47 1
9361 47 1
9373 47 2
9388 47 1
9404 47 2
9457 47 1
9476 47 1
9477 47 2
9514 47 1
9521 47 2
9570 47 1
9571 47 1
9573 47 6
9613 47 1
9637 47 1
9674 47 1
9692 47 1
9773 47 1
9847 47 1
9954 47 4
9956 47 1
9979 47 1
10002 47 1
10007 47 3
10019 47 3
10025 47 1
10054 47 3
10083 47 1
10140 47 19
10177 47 1
10279 47 1
10320 47 3
10324 47 1
10342 47 1
10353 47 1
10369 47 2
10390 47 1
10428 47 2
10434 47 1
10584 47 1
10637 47 1
10663 47 1
10745 47 3
10813 47 1
10847 47 1
10928 47 2
10984 47 1
11033 47 1
11046 47 1
11076 47 1
11144 47 1
11165 47 1
11285 47 1
11291 47 1
11344 47 4
11389 47 2
11562 47 1
11573 47 1
11592 47 3
11593 47 1
11597 47 2
11604 47 7
11618 47 5
11728 47 1
11744 47 4
11745 47 1
11747 47 13
11748 47 2
11765 47 3
11766 47 1
11785 47 3
11903 47 3
11945 47 1
11955 47 1
11987 47 1
11989 47 1
11991 47 1
12037 47 1
12057 47 1
12068 47 1
12094 47 3
12102 47 1
12165 47 1
12184 47 11
12185 47 2
12199 47 1
12241 47 1
12246 47 3
12273 47 2
12307 47 2
12340 47 7
12410 47 1
12415 47 1
12417 47 1
12418 47 3
12421 47 3
12422 47 1
12425 47 6
12426 47 3
12427 47 1
12428 47 1
12431 47 6
12432 47 28
12434 47 5
12441 47 6
12458 47 1
12483 47 1
12497 47 1
12535 47 1
12539 47 1
12551 47 2
12567 47 4
12581 47 2
12603 47 1
12608 47 1
12616 47 2
12632 47 1
12645 47 11
12646 47 2
12648 47 3
12650 47 33
12663 47 1
12671 47 4
12719 47 1
12757 47 1
12759 47 1
12772 47 1
12787 47 1
12791 47 1
12831 47 1
12874 47 1
12888 47 1
12892 47 1
12907 47 1
12913 47 1
12947 47 1
12962 47 1
12965 47 17
12996 47 2
13002 47 1
13009 47 1
13015 47 1
13018 47 1
13019 47 2
13059 47 1
13104 47 1
13105 47 3
13106 47 69
13134 47 1
13187 47 2
13213 47 6
13267 47 2
13272 47 8
13273 47 1
13306 47 1
13312 47 1
13342 47 2
13355 47 13
13360 47 1
13361 47 2
13362 47 1
13364 47 2
13386 47 1
13418 47 2
13465 47 1
13481 47 1
13489 47 6
13508 47 1
13511 47 1
13513 47 1
13600 47 1
13602 47 1
13623 47 2
13659 47 1
13697 47 1
13728 47 1
13789 47 3
13792 47 1
13810 47 2
13811 47 1
13828 47 1
13897 47 2
13898 47 1
13991 47 2
14033 47 1
14147 47 1
14168 47 2
14187 47 17
14193 47 1
14200 47 2
14274 47 1
14295 47 4
14306 47 2
14319 47 10
14320 47 6
14336 47 1
14414 47 1
14479 47 6
14490 47 2
14513 47 1
14514 47 1
14620 47 1
14629 47 2
14744 47 1
14776 47 3
14965 47 1
14999 47 1
15030 47 1
15053 47 2
15064 47 1
15075 47 1
15076 47 1
15158 47 1
15210 47 2
15234 47 1
15446 47 1
15454 47 3
15537 47 1
15661 47 1
15714 47 1
15732 47 24
16072 47 1
16167 47 1
16175 47 1
16212 47 1
16235 47 4
16284 47 2
16323 47 1
16337 47 1
16342 47 1
16375 47 4
16381 47 6
16390 47 1
16439 47 2
16629 47 2
8 48 1
10 48 1
37 48 4
39 48 1
72 48 1
80 48 1
96 48 1
122 48 2
154 48 1
199 48 3
213 48 1
237 48 2
246 48 1
258 48 2
265 48 1
312 48 1
327 48 1
340 48 2
428 48 3
429 48 1
431 48 28
447 48 4
461 48 4
464 48 1
475 48 6
497 48 1
516 48 1
541 48 1
553 48 1
563 48 1
594 48 1
623 48 2
633 48 2
675 48 1
676 48 1
693 48 1
735 48 1
746 48 1
749 48 1
769 48 2
805 48 1
830 48 2
839 48 1
851 48 2
857 48 1
865 48 3
874 48 1
878 48 2
883 48 2
893 48 1
902 48 1
908 48 1
921 48 1
924 48 3
1061 48 1
1076 48 1
1103 48 1
1115 48 1
1135 48 1
1160 48 1
1178 48 1
1202 48 1
1210 48 20
1211 48 26
1212 48 4
1240 48 1
1247 48 1
1256 48 1
1303 48 1
1322 48 2
1367 48 1
1368 48 1
1380 48 1
1385 48 3
1386 48 1
1397 48 1
1423 48 1
1515 48 1
1516 48 4
1517 48 3
1518 48 3
1522 48 1
1523 48 2
1528 48 1
1537 48 1
1539 48 1
1610 48 1
1614 48 1
1623 48 2
1655 48 2
1659 48 1
1662 48 6
1663 48 14
1670 48 2
1674 48 1
1690 48 1
1740 48 1
1742 48 3
1745 48 4
1756 48 1
1855 48 1
1874 48 1
1893 48 5
1944 48 1
1945 48 1
1999 48 2
2024 48 1
2081 48 2
2117 48 1
2133 48 1
2181 48 1
2216 48 1
2263 48 1
2271 48 1
2323 48 1
2329 48 1
2363 48 5
2371 48 2
2384 48 1
2426 48 1
2475 48 1
2481 48 1
2501 48 1
2519 48 1
2521 48 1
2660 48 2
2743 48 1
2745 48 1
2750 48 1
2753 48 3
2754 48 1
2875 48 1
2931 48 1
3106 48 1
3111 48 1
3138 48 1
3256 48 1
3279 48 2
3344 48 3
3432 48 1
3515 48 1
3521 48 1
3522 48 1
3555 48 1
3566 48 1
3614 48 1
3643 48 1
3745 48 1
3752 48 1
3791 48 2
3866 48 2
3875 48 1
3888 48 1
3957 48 1
3984 48 1
3988 48 2
4065 48 1
4085 48 1
4091 48 1
4185 48 1
4190 48 4
4280 48 1
4288 48 1
4301 48 1
4432 48 1
4450 48 1
4535 48 2
4563 48 3
4589 48 1
4612 48 4
4618 48 1
4688 48 1
4690 48 1
4696 48 1
4740 48 1
4778 48 1
4789 48 1
4855 48 1
4876 48 2
4912 48 1
4919 48 1
4945 48 1
5050 48 1
5053 48 1
5066 48 1
5083 48 2
5108 48 1
5143 48 1
5225 48 1
5253 48 1
5274 48 1
5332 48 1
5334 48 1
5381 48 2
5511 48 1
5526 48 2
5639 48 1
5677 48 1
5680 48 3
5681 48 11
5803 48 1
5842 48 4
5845 48 1
5941 48 1
5986 48 1
6008 48 1
6082 48 1
6103 48 1
6216 48 1
6269 48 1
6316 48 1
6327 48 1
6619 48 1
6638 48 1
6672 48 1
6680 48 3
6695 48 2
6721 48 1
6935 48 1
6961 48 2
6965 48 2
6998 48 1
7003 48 1
7047 48 3
7068 48 1
7300 48 2
7421 48 1
7572 48 1
7582 48 3
7595 48 1
7723 48 1
7727 48 1
7780 48 1
7878 48 2
7984 48 2
8132 48 1
8245 48 1
8259 48 1
8520 48 1
8578 48 1
8625 48 1
8766 48 1
8769 48 1
8809 48 1
8849 48 1
8855 48 1
8856 48 1
8930 48 1
9424 48 1
9457 48 1
9476 48 2
9512 48 1
9537 48 1
9540 48 1
9542 48 1
9573 48 3
9574 48 1
9629 48 1
9730 48 2
9761 48 1
9773 48 2
9779 48 2
9815 48 1
9847 48 8
9848 48 2
9855 48 1
9954 48 2
10003 48 2
10007 48 4
10019 48 3
10089 48 1
10113 48 1
10140 48 25
10320 48 1
10342 48 2
10369 48 6
10428 48 1
10448 48 1
10462 48 1
10478 48 2
10554 48 2
10637 48 5
10651 48 1
10670 48 1
10809 48 1
10847 48 2
10912 48 1
10949 48 2
10957 48 1
10970 48 1
10980 48 1
11006 48 1
11046 48 1
11069 48 2
11153 48 5
11182 48 1
11189 48 1
11276 48 1
11314 48 1
11342 48 1
11573 48 2
11597 48 1
11618 48 3
11677 48 2
11704 48 1
11744 48 1
11747 48 8
11748 48 3
11760 48 3
11955 48 1
11980 48 1
12001 48 1
12080 48 3
12131 48 1
12145 48 1
12161 48 2
12178 48 1
12184 48 4
12194 48 3
12199 48 2
12241 48 1
12302 48 1
12307 48 2
12340 48 2
12351 48 1
12418 48 1
12419 48 3
12420 48 1
12422 48 1
12423 48 1
12425 48 2
12426 48 5
12427 48 1
12430 48 2
12431 48 3
12432 48 17
12434 48 3
12435 48 3
12530 48 1
12535 48 1
12542 48 1
12551 48 6
12603 48 1
12606 48 1
12648 48 5
12650 48 12
12668 48 1
12671 48 4
12757 48 2
12764 48 1
12788 48 1
12866 48 1
12874 48 3
12888 48 2
12892 48 1
12893 48 1
12965 48 10
12975 48 3
12983 48 2
12996 48 6
13000 48 1
13002 48 1
13008 48 1
13064 48 2
13100 48 1
13105 48 8
13106 48 27
13137 48 2
13138 48 1
13139 48 2
13149 48 1
13156 48 1
13272 48 5
13292 48 1
13302 48 1
13310 48 1
13350 48 1
13355 48 2
13365 48 2
13397 48 2
13417 48 1
13418 48 2
13489 48 1
13513 48 2
13533 48 1
13544 48 1
13598 48 1
13641 48 1
13696 48 1
13701 48 1
13789 48 1
13792 48 3
13828 48 1
13897 48 1
13898 48 1
13899 48 1
13991 48 2
14004 48 1
14033 48 1
14044 48 1
14107 48 1
14187 48 15
14189 48 1
14190 48 1
14200 48 1
14274 48 1
14295 48 4
14319 48 4
14320 48 4
14336 48 2
14397 48 1
14434 48 1
14479 48 3
14488 48 1
14490 48 1
14512 48 1
14513 48 1
14529 48 1
14677 48 1
14696 48 1
14712 48 1
14776 48 4
14965 48 1
14984 48 1
15000 48 1
15001 48 2
15004 48 1
15059 48 1
15064 48 1
15113 48 2
15191 48 1
15197 48 1
15232 48 1
15342 48 2
15427 48 1
15454 48 1
15661 48 1
15732 48 7
15750 48 1
15778 48 1
15837 48 1
15860 48 1
15946 48 1
16068 48 1
16100 48 1
16112 48 1
16212 48 1
16220 48 1
16228 48 1
16235 48 2
16242 48 2
16246 48 1
16257 48 1
16294 48 1
16331 48 1
16332 48 1
16333 48 2
16334 48 1
16342 48 1
16394 48 1
16400 48 1
16401 48 4
16468 48 1
16511 48 1
16642 48 1
38 49 1
39 49 1
82 49 2
85 49 2
164 49 2
169 49 1
179 49 1
180 49 1
185 49 1
186 49 1
196 49 1
275 49 3
287 49 1
327 49 1
340 49 1
389 49 2
392 49 1
428 49 11
429 49 3
431 49 59
447 49 1
475 49 11
497 49 2
587 49 1
589 49 1
594 49 2
621 49 1
631 49 1
638 49 1
663 49 2
747 49 1
761 49 2
769 49 17
794 49 1
830 49 1
841 49 1
851 49 1
857 49 1
861 49 1
873 49 1
874 49 1
878 49 1
883 49 1
893 49 1
917 49 1
921 49 9
951 49 2
980 49 1
993 49 1
1009 49 1
1020 49 1
1036 49 2
1049 49 1
1062 49 1
1063 49 1
1110 49 1
1120 49 2
1125 49 1
1132 49 1
1138 49 1
1149 49 1
1172 49 1
1182 49 10
1202 49 1
1210 49 32
1211 49 50
1212 49 8
1256 49 2
1303 49 1
1322 49 2
1351 49 1
1352 49 1
1367 49 1
1375 49 1
1385 49 4
1411 49 1
1437 49 1
1487 49 5
1516 49 3
1517 49 9
1518 49 2
1528 49 1
1536 49 1
1539 49 2
1610 49 4
1611 49 1
1614 49 1
1620 49 1
1623 49 1
1643 49 1
1654 49 1
1662 49 1
1663 49 14
1670 49 1
1681 49 1
1703 49 1
1737 49 1
1741 49 1
1742 49 2
1745 49 8
1783 49 2
1791 49 1
1796 49 1
1803 49 1
1832 49 1
1838 49 2
1843 49 1
1855 49 1
1866 49 1
1874 49 2
1922 49 1
1944 49 1
1955 49 1
1976 49 1
2003 49 2
2074 49 3
2106 49 1
2176 49 2
2200 49 1
2227 49 1
2243 49 1
2346 49 1
2353 49 1
2363 49 15
2391 49 2
2473 49 1
2481 49 1
2535 49 1
2610 49 1
2654 49 1
2656 49 2
2706 49 1
2744 49 1
2753 49 10
2754 49 17
3050 49 1
3083 49 2
3138 49 1
3180 49 1
3213 49 1
3233 49 1
3279 49 1
3282 49 1
3327 49 1
3344 49 3
3362 49 1
3368 49 1
3369 49 1
3373 49 1
3405 49 2
3430 49 1
3432 49 1
3520 49 1
3576 49 1
3752 49 1
3865 49 2
3866 49 2
3884 49 1
3909 49 2
3936 49 1
3941 49 1
3993 49 1
4008 49 1
4095 49 1
4111 49 1
4140 49 1
4143 49 1
4147 49 1
4185 49 1
4190 49 1
4295 49 1
4301 49 1
4321 49 1
4334 49 1
4362 49 1
4403 49 1
4432 49 1
4468 49 1
4509 49 1
4524 49 1
4612 49 12
4688 49 1
4696 49 1
4740 49 1
4778 49 1
4836 49 2
4875 49 1
4889 49 1
4898 49 1
4963 49 1
4975 49 1
4976 49 1
5051 49 1
5053 49 1
5143 49 3
5167 49 2
5225 49 3
5381 49 1
5574 49 1
5635 49 1
5671 49 1
5680 49 10
5681 49 28
5698 49 1
5744 49 1
5802 49 1
5845 49 2
5934 49 1
6077 49 1
6082 49 1
6090 49 2
6138 49 1
6141 49 1
6146 49 1
6150 49 1
6208 49 1
6216 49 1
6269 49 5
6332 49 1
6344 49 1
6346 49 1
6348 49 2
6355 49 1
6391 49 1
6453 49 1
6485 49 1
6497 49 1
6547 49 1
6567 49 2
6632 49 1
6643 49 1
6680 49 2
6695 49 1
6713 49 1
6722 49 2
6895 49 1
6907 49 1
6961 49 1
6998 49 1
7022 49 1
7047 49 3
7060 49 1
7186 49 1
7192 49 1
7281 49 1
7351 49 1
7372 49 2
7398 49 1
7445 49 1
7525 49 1
7552 49 1
7582 49 2
7583 49 1
7604 49 1
7609 49 1
7632 49 1
7780 49 2
7783 49 1
7807 49 1
7962 49 1
7994 49 1
8036 49 1
8174 49 1
8259 49 2
8349 49 1
8377 49 1
8495 49 1
8766 49 3
8849 49 1
8856 49 2
8893 49 1
9005 49 2
9055 49 1
9265 49 1
9286 49 1
9287 49 2
9288 49 1
9290 49 1
9309 49 1
9357 49 1
9404 49 5
9476 49 1
9477 49 2
9537 49 3
9542 49 2
9570 49 2
9571 49 1
9573 49 4
9574 49 2
9575 49 1
9579 49 1
9722 49 1
9729 49 1
9730 49 2
9742 49 1
9773 49 6
9779 49 4
9815 49 1
9847 49 1
9899 49 1
9914 49 1
9954 49 1
10001 49 1
10007 49 3
10019 49 6
10054 49 1
10080 49 1
10089 49 1
10140 49 23
10320 49 2
10342 49 5
10353 49 1
10399 49 2
10428 49 3
10482 49 1
10554 49 9
10555 49 1
10594 49 1
10663 49 1
10668 49 1
10676 49 1
10745 49 9
10847 49 2
10866 49 2
10873 49 2
10949 49 1
10969 49 2
11033 49 3
11068 49 1
11074 49 1
11129 49 1
11144 49 1
11153 49 1
11156 49 1
11213 49 1
11214 49 1
11276 49 1
11342 49 2
11344 49 3
11357 49 1
11573 49 1
11592 49 2
11604 49 3
11608 49 1
11618 49 3
11677 49 1
11704 49 2
11747 49 14
11748 49 1
11760 49 2
11765 49 2
11820 49 1
11868 49 1
11945 49 1
11955 49 1
11980 49 1
11987 49 1
11989 49 1
12037 49 2
12071 49 1
12080 49 1
12089 49 1
12091 49 1
12110 49 1
12130 49 1
12165 49 1
12184 49 7
12185 49 1
12199 49 3
12236 49 1
12241 49 2
12307 49 1
12340 49 3
12350 49 1
12410 49 2
12416 49 3
12418 49 1
12419 49 1
12423 49 2
12425 49 3
12426 49 4
12427 49 3
12428 49 2
12430 49 2
12431 49 7
12432 49 24
12434 49 1
12435 49 1
12438 49 1
12441 49 4
12551 49 2
12567 49 2
12581 49 1
12603 49 1
12606 49 1
12608 49 1
12639 49 2
12645 49 3
12646 49 1
12648 49 3
12650 49 25
12671 49 9
12679 49 1
12757 49 2
12769 49 1
12772 49 2
12788 49 1
12791 49 1
12848 49 2
12849 49 1
12861 49 1
12874 49 1
12888 49 2
12892 49 1
12894 49 2
12907 49 1
12919 49 2
12941 49 1
12947 49 1
12962 49 1
12965 49 19
12985 49 1
12996 49 8
13002 49 1
13015 49 2
13019 49 2
13104 49 3
13105 49 2
13106 49 67
13138 49 1
13156 49 1
13188 49 1
13196 49 1
13213 49 5
13225 49 1
13241 49 1
13242 49 1
13267 49 3
13272 49 5
13342 49 2
13350 49 1
13355 49 11
13361 49 1
13375 49 1
13380 49 1
13397 49 1
13418 49 6
13447 49 1
13461 49 1
13489 49 4
13513 49 2
13533 49 1
13541 49 1
13593 49 1
13602 49 1
13686 49 1
13696 49 1
13721 49 1
13789 49 5
13808 49 1
13811 49 1
13828 49 1
13832 49 1
13898 49 1
13991 49 2
14187 49 13
14191 49 1
14193 49 3
14200 49 4
14290 49 1
14295 49 7
14319 49 5
14320 49 7
14413 49 1
14414 49 1
14479 49 1
14512 49 1
14513 49 1
14529 49 1
14622 49 1
14792 49 2
14899 49 1
14951 49 1
14963 49 2
14965 49 1
15000 49 2
15004 49 1
15064 49 1
15075 49 2
15093 49 1
15158 49 2
15173 49 2
15193 49 1
15280 49 1
15450 49 2
15622 49 1
15732 49 12
15733 49 2
15742 49 2
15747 49 2
15837 49 1
16068 49 1
16072 49 2
16112 49 2
16163 49 1
16217 49 1
16235 49 3
16242 49 2
16284 49 3
16294 49 1
16296 49 1
16332 49 3
16338 49 1
16342 49 1
16375 49 1
16381 49 1
16400 49 1
16439 49 1
8 50 1
37 50 3
38 50 2
39 50 1
179 50 1
180 50 1
181 50 1
199 50 3
212 50 2
258 50 3
287 50 1
327 50 2
340 50 4
390 50 2
392 50 1
428 50 2
429 50 1
431 50 45
447 50 1
475 50 9
509 50 1
535 50 1
545 50 2
589 50 1
594 50 2
621 50 1
629 50 1
633 50 3
639 50 1
663 50 1
675 50 2
761 50 2
764 50 1
827 50 1
830 50 1
851 50 2
873 50 1
874 50 1
883 50 3
898 50 1
903 50 3
909 50 1
921 50 3
981 50 1
983 50 1
1009 50 1
1062 50 1
1063 50 2
1114 50 1
1115 50 1
1144 50 1
1182 50 2
1208 50 3
1210 50 20
1211 50 23
1212 50 4
1233 50 1
1243 50 1
1303 50 1
1397 50 1
1418 50 1
1447 50 1
1454 50 2
1515 50 2
1516 50 4
1517 50 5
1518 50 2
1528 50 1
1539 50 4
1546 50 1
1565 50 1
1611 50 2
1617 50 1
1623 50 1
1630 50 2
1643 50 1
1657 50 2
1662 50 1
1663 50 13
1692 50 1
1731 50 1
1740 50 1
1742 50 1
1745 50 5
1754 50 1
1789 50 1
1809 50 1
1814 50 1
1818 50 1
1855 50 1
1871 50 1
1874 50 2
1893 50 1
1944 50 1
1999 50 1
2074 50 1
2081 50 2
2083 50 1
2128 50 1
2212 50 1
2216 50 1
2322 50 1
2332 50 2
2335 50 1
2345 50 1
2363 50 13
2371 50 2
2410 50 1
2428 50 1
2437 50 1
2473 50 1
2525 50 1
2528 50 1
2634 50 1
2656 50 2
2750 50 1
2753 50 2
2754 50 4
2966 50 2
2979 50 1
3038 50 1
3066 50 1
3106 50 1
3144 50 1
3164 50 1
3208 50 1
3211 50 1
3309 50 1
3317 50 1
3344 50 1
3362 50 2
3403 50 1
3432 50 2
3455 50 1
3474 50 1
3572 50 1
3655 50 1
3676 50 3
3714 50 1
3736 50 1
3789 50 1
3801 50 1
3909 50 2
3936 50 2
4006 50 1
4024 50 1
4069 50 1
4085 50 1
4095 50 1
4146 50 1
4148 50 1
4190 50 6
4280 50 1
4293 50 1
4362 50 1
4474 50 1
4486 50 1
4491 50 2
4507 50 1
4535 50 1
4612 50 8
4613 50 1
4618 50 1
4646 50 1
4669 50 1
4740 50 1
4842 50 1
4898 50 2
4932 50 1
4940 50 1
4965 50 1
4968 50 1
4988 50 2
5050 50 1
5051 50 2
5053 50 2
5083 50 2
5184 50 1
5198 50 1
5225 50 1
5325 50 1
5334 50 2
5348 50 2
5523 50 1
5574 50 2
5635 50 1
5680 50 4
5681 50 16
5706 50 1
5736 50 1
5764 50 1
5847 50 1
6048 50 1
6082 50 1
6103 50 1
6148 50 1
6186 50 1
6249 50 1
6269 50 3
6291 50 1
6309 50 1
6344 50 1
6355 50 1
6391 50 1
6497 50 2
6498 50 1
6499 50 2
6532 50 1
6548 50 1
6680 50 2
6695 50 1
6935 50 2
6946 50 1
6961 50 1
7003 50 1
7027 50 1
7045 50 1
7047 50 2
7202 50 1
7351 50 1
7352 50 1
7381 50 1
7422 50 2
7488 50 1
7646 50 2
7736 50 1
7780 50 2
7902 50 1
7908 50 1
8059 50 1
8196 50 1
8217 50 1
8309 50 1
8349 50 1
8377 50 2
8580 50 1
8766 50 2
8769 50 1
8770 50 1
8849 50 1
8922 50 1
8960 50 1
9005 50 1
9147 50 1
9249 50 1
9287 50 1
9288 50 1
9372 50 1
9404 50 1
9425 50 1
9477 50 1
9504 50 2
9515 50 1
9516 50 1
9527 50 1
9531 50 1
9570 50 3
9573 50 1
9586 50 1
9703 50 2
9730 50 1
9733 50 1
9773 50 1
9779 50 2
9847 50 3
9855 50 1
9869 50 1
9914 50 1
9954 50 5
10003 50 1
10019 50 3
10092 50 1
10135 50 1
10140 50 24
10320 50 2
10353 50 2
10388 50 2
10435 50 1
10458 50 1
10462 50 2
10494 50 1
10554 50 5
10555 50 2
10586 50 1
10590 50 1
10592 50 1
10594 50 2
10651 50 1
10663 50 2
10745 50 1
10847 50 1
10912 50 1
10969 50 1
11006 50 1
11081 50 1
11344 50 1
11430 50 1
11573 50 3
11592 50 1
11597 50 2
11604 50 2
11618 50 3
11704 50 2
11744 50 1
11747 50 12
11748 50 1
11760 50 1
11805 50 1
11903 50 1
11933 50 1
11980 50 2
11981 50 1
12102 50 1
12184 50 4
12199 50 1
12241 50 1
12340 50 4
12401 50 2
12419 50 2
12425 50 4
12426 50 1
12427 50 1
12431 50 1
12432 50 19
12441 50 4
12495 50 1
12510 50 1
12530 50 1
12539 50 1
12581 50 1
12585 50 1
12603 50 2
12606 50 1
12611 50 1
12645 50 7
12647 50 1
12648 50 2
12650 50 14
12671 50 1
12683 50 1
12686 50 1
12759 50 1
12764 50 1
12772 50 1
12789 50 1
12800 50 1
12888 50 8
12940 50 1
12947 50 2
12965 50 9
12975 50 1
12986 50 1
12991 50 1
12996 50 4
13000 50 1
13002 50 1
13009 50 1
13015 50 1
13019 50 1
13041 50 1
13064 50 1
13070 50 2
13077 50 1
13079 50 1
13105 50 8
13106 50 29
13132 50 1
13138 50 1
13141 50 1
13186 50 1
13187 50 1
13213 50 6
13241 50 1
13262 50 1
13272 50 5
13302 50 1
13310 50 1
13313 50 1
13325 50 1
13342 50 1
13355 50 6
13361 50 1
13365 50 2
13395 50 1
13418 50 1
13463 50 1
13481 50 4
13489 50 3
13513 50 1
13533 50 2
13641 50 1
13697 50 1
13701 50 1
13789 50 2
13868 50 1
13897 50 1
13898 50 1
13989 50 1
13991 50 1
14004 50 4
14033 50 1
14034 50 3
14107 50 1
14147 50 1
14187 50 5
14200 50 1
14201 50 1
14233 50 2
14268 50 1
14274 50 1
14295 50 2
14319 50 6
14320 50 12
14347 50 1
14410 50 1
14442 50 1
14479 50 2
14508 50 1
14510 50 1
14512 50 1
14620 50 1
14629 50 1
14677 50 1
14723 50 1
14744 50 1
14762 50 1
14787 50 2
14792 50 1
14965 50 4
15072 50 1
15075 50 1
15076 50 1
15085 50 2
15113 50 4
15114 50 1
15158 50 1
15732 50 12
15735 50 1
15778 50 2
15837 50 2
15860 50 1
16098 50 1
16100 50 1
16103 50 1
16200 50 1
16202 50 1
16235 50 3
16242 50 2
16284 50 2
16322 50 1
16323 50 1
16325 50 2
16334 50 2
16336 50 1
16338 50 2
16375 50 1
16391 50 1
16439 50 2
16440 50 1
16529 50 1
38 51 1
54 51 1
61 51 1
72 51 1
80 51 1
82 51 1
122 51 3
123 51 1
125 51 1
164 51 3
177 51 1
180 51 4
189 51 1
199 51 4
200 51 3
206 51 1
209 51 3
237 51 2
246 51 1
258 51 1
267 51 1
287 51 1
305 51 1
321 51 1
327 51 1
392 51 1
395 51 1
428 51 4
429 51 1
431 51 45
447 51 1
461 51 1
475 51 10
497 51 1
502 51 2
514 51 1
516 51 1
535 51 1
537 51 3
541 51 1
545 51 1
558 51 1
563 51 2
583 51 1
589 51 1
619 51 1
621 51 2
633 51 1
648 51 1
675 51 3
676 51 1
735 51 1
761 51 5
769 51 8
781 51 1
788 51 1
846 51 1
865 51 1
883 51 4
893 51 1
898 51 1
902 51 1
903 51 2
908 51 1
917 51 1
993 51 1
1006 51 1
1009 51 1
1064 51 2
1067 51 1
1102 51 2
1105 51 2
1120 51 2
1134 51 1
1135 51 1
1158 51 1
1182 51 1
1200 51 1
1208 51 1
1210 51 23
1211 51 29
1212 51 9
1267 51 1
1290 51 1
1303 51 1
1322 51 2
1367 51 1
1379 51 1
1385 51 6
1448 51 1
1515 51 1
1516 51 4
1517 51 9
1518 51 2
1537 51 1
1539 51 5
1544 51 1
1549 51 1
1595 51 1
1610 51 8
1611 51 2
1630 51 2
1654 51 2
1655 51 1
1659 51 1
1662 51 5
1663 51 6
1705 51 1
1721 51 1
1731 51 1
1742 51 3
1745 51 13
1754 51 2
1789 51 1
1796 51 1
1803 51 1
1838 51 1
1843 51 1
1888 51 1
1944 51 1
1958 51 1
1968 51 1
1978 51 1
2079 51 1
2128 51 1
2133 51 1
2172 51 1
2243 51 2
2282 51 1
2288 51 1
2298 51 1
2300 51 1
2363 51 6
2369 51 1
2482 51 1
2501 51 1
2522 51 1
2535 51 2
2553 51 2
2622 51 1
2628 51 1
2753 51 3
2754 51 3
2755 51 1
2782 51 1
2861 51 1
2989 51 1
2992 51 1
2998 51 1
3051 51 1
3094 51 1
3126 51 1
3362 51 1
3394 51 1
3411 51 1
3439 51 1
3515 51 2
3582 51 1
3600 51 1
3631 51 1
3643 51 2
3676 51 2
3714 51 2
3789 51 1
3791 51 1
3838 51 1
3853 51 1
3866 51 1
3909 51 1
3928 51 1
3941 51 1
3957 51 1
3988 51 1
4095 51 1
4146 51 1
4190 51 4
4249 51 1
4280 51 1
4301 51 1
4403 51 1
4478 51 1
4535 51 1
4612 51 3
4717 51 1
4869 51 1
4875 51 1
4889 51 1
4912 51 1
4919 51 2
4969 51 1
5051 51 1
5053 51 2
5100 51 1
5225 51 2
5244 51 1
5287 51 1
5299 51 1
5348 51 1
5515 51 2
5558 51 1
5611 51 1
5640 51 1
5668 51 1
5680 51 3
5681 51 10
5682 51 2
5728 51 1
5753 51 1
5833 51 1
5842 51 1
5845 51 1
5926 51 1
6045 51 1
6071 51 1
6076 51 2
6082 51 2
6103 51 1
6104 51 1
6127 51 1
6146 51 1
6165 51 1
6468 51 1
6470 51 1
6497 51 1
6538 51 1
6547 51 1
6567 51 4
6635 51 1
6676 51 1
6682 51 1
6695 51 2
6812 51 1
6849 51 1
6859 51 1
6961 51 1
6965 51 1
6982 51 1
6988 51 1
6998 51 2
7003 51 1
7047 51 4
7146 51 1
7192 51 1
7223 51 1
7230 51 2
7352 51 1
7398 51 2
7399 51 2
7439 51 1
7582 51 1
7627 51 1
7682 51 1
7736 51 1
7774 51 1
7780 51 3
7984 51 1
7994 51 1
8011 51 1
8042 51 1
8132 51 2
8154 51 1
8349 51 1
8370 51 1
8661 51 1
8766 51 3
8769 51 2
8770 51 1
8829 51 1
8876 51 1
9092 51 2
9096 51 1
9136 51 1
9177 51 1
9286 51 1
9287 51 1
9288 51 1
9289 51 1
9401 51 1
9404 51 1
9424 51 1
9425 51 1
9463 51 1
9477 51 1
9482 51 1
9513 51 1
9516 51 1
9521 51 1
9536 51 1
9537 51 2
9542 51 1
9573 51 2
9579 51 1
9670 51 1
9703 51 1
9730 51 2
9741 51 1
9773 51 2
9847 51 3
9848 51 5
9874 51 1
9913 51 1
9914 51 1
9954 51 3
9979 51 1
9996 51 1
10003 51 1
10007 51 4
10019 51 3
10041 51 1
10109 51 1
10135 51 1
10140 51 25
10216 51 1
10279 51 1
10283 51 1
10320 51 1
10342 51 2
10353 51 1
10390 51 1
10396 51 1
10428 51 1
10451 51 1
10515 51 1
10554 51 5
10651 51 1
10745 51 1
10813 51 1
10935 51 1
10949 51 1
10957 51 1
10969 51 2
10984 51 1
11033 51 3
11046 51 2
11068 51 1
11074 51 1
11135 51 1
11144 51 1
11182 51 1
11276 51 1
11342 51 2
11344 51 1
11592 51 1
11597 51 5
11604 51 1
11618 51 3
11713 51 1
11747 51 8
11748 51 2
11760 51 3
11903 51 1
11945 51 1
11980 51 1
11987 51 3
12055 51 2
12080 51 1
12114 51 1
12178 51 1
12184 51 10
12240 51 1
12246 51 1
12339 51 1
12340 51 2
12347 51 1
12410 51 2
12419 51 3
12421 51 1
12423 51 1
12424 51 1
12425 51 3
12426 51 4
12427 51 1
12430 51 1
12431 51 4
12432 51 21
12433 51 2
12434 51 1
12435 51 1
12441 51 2
12510 51 1
12539 51 1
12551 51 6
12585 51 1
12608 51 1
12616 51 1
12645 51 11
12646 51 2
12647 51 2
12648 51 1
12650 51 25
12668 51 1
12671 51 8
12759 51 4
12769 51 1
12772 51 1
12787 51 1
12800 51 1
12813 51 1
12848 51 1
12874 51 3
12888 51 5
12892 51 2
12893 51 1
12965 51 18
12975 51 1
12983 51 1
12986 51 1
12988 51 1
12996 51 4
12998 51 2
13009 51 1
13100 51 1
13105 51 8
13106 51 56
13122 51 2
13138 51 3
13213 51 5
13267 51 1
13272 51 11
13306 51 2
13310 51 4
13313 51 1
13325 51 2
13342 51 1
13355 51 2
13362 51 1
13365 51 1
13397 51 1
13415 51 1
13418 51 1
13463 51 1
13468 51 1
13481 51 4
13489 51 4
13499 51 1
13593 51 1
13598 51 1
13602 51 1
13659 51 1
13696 51 1
13701 51 4
13703 51 1
13721 51 1
13789 51 2
13792 51 2
13856 51 1
13882 51 1
13897 51 2
13898 51 1
13991 51 2
14004 51 3
14033 51 3
14168 51 1
14187 51 7
14191 51 5
14193 51 1
14201 51 1
14268 51 3
14274 51 1
14295 51 3
14319 51 13
14320 51 10
14332 51 1
14406 51 1
14414 51 1
14467 51 1
14479 51 5
14488 51 1
14490 51 1
14510 51 2
14529 51 1
14710 51 1
14776 51 2
14792 51 1
14963 51 4
14965 51 3
15001 51 1
15064 51 1
15065 51 1
15113 51 1
15158 51 1
15280 51 1
15356 51 1
15399 51 1
15427 51 1
15446 51 1
15732 51 19
15733 51 1
15734 51 1
15748 51 1
15860 51 1
15965 51 1
16072 51 2
16219 51 2
16223 51 1
16235 51 2
16242 51 2
16257 51 1
16284 51 1
16322 51 2
16323 51 2
16332 51 1
16373 51 3
16375 51 3
16380 51 1
16381 51 1
16390 51 2
16399 51 1
16401 51 1
16439 51 1
16467 51 1
16676 51 3
16677 51 1
34 52 1
37 52 1
39 52 2
50 52 1
54 52 1
82 52 1
96 52 1
119 52 1
199 52 1
209 52 2
238 52 1
258 52 1
275 52 1
287 52 2
312 52 1
321 52 2
340 52 1
342 52 1
380 52 1
410 52 1
428 52 5
429 52 2
431 52 45
447 52 1
475 52 6
514 52 1
537 52 1
563 52 2
594 52 1
598 52 1
613 52 1
621 52 1
633 52 2
637 52 1
638 52 1
649 52 1
658 52 1
769 52 5
854 52 1
857 52 2
865 52 3
873 52 1
878 52 2
883 52 1
921 52 1
1006 52 1
1064 52 1
1098 52 1
1114 52 1
1135 52 1
1136 52 1
1147 52 1
1182 52 5
1194 52 1
1210 52 26
1211 52 25
1212 52 8
1290 52 1
1322 52 1
1326 52 1
1336 52 1
1367 52 1
1374 52 1
1385 52 3
1487 52 1
1491 52 1
1516 52 2
1517 52 4
1518 52 2
1539 52 1
1553 52 1
1597 52 1
1610 52 2
1611 52 3
1630 52 2
1643 52 2
1659 52 1
1662 52 1
1663 52 2
1674 52 1
1681 52 2
1712 52 1
1745 52 10
1783 52 1
1791 52 1
1803 52 1
1838 52 1
1855 52 2
1874 52 2
1922 52 1
1944 52 1
1999 52 1
2019 52 1
2081 52 1
2083 52 1
2231 52 1
2246 52 1
2354 52 1
2363 52 4
2397 52 2
2641 52 1
2753 52 7
2754 52 4
2765 52 1
2777 52 1
2800 52 1
2805 52 1
2875 52 1
2912 52 1
2931 52 1
3000 52 1
3148 52 2
3256 52 1
3258 52 1
3279 52 2
3343 52 1
3369 52 1
3454 52 1
3487 52 1
3542 52 1
3670 52 1
3676 52 1
3714 52 1
3736 52 1
3738 52 1
3791 52 1
3853 52 1
3875 52 1
3909 52 1
4008 52 1
4066 52 1
4083 52 1
4146 52 1
4148 52 1
4185 52 1
4280 52 1
4301 52 1
4321 52 1
4557 52 2
4563 52 1
4584 52 1
4612 52 1
4618 52 1
4740 52 3
4840 52 1
4875 52 1
4898 52 2
5049 52 1
5223 52 1
5256 52 1
5285 52 1
5342 52 3
5373 52 1
5381 52 1
5680 52 3
5681 52 30
5728 52 1
5782 52 1
5934 52 1
5966 52 2
6082 52 3
6216 52 1
6251 52 1
6269 52 2
6309 52 1
6344 52 1
6348 52 2
6567 52 1
6640 52 1
6680 52 2
6695 52 2
6812 52 1
6830 52 1
6907 52 1
6961 52 1
6965 52 1
6982 52 1
7027 52 1
7128 52 1
7299 52 1
7345 52 1
7369 52 1
7557 52 1
7583 52 2
7657 52 1
7658 52 1
7723 52 1
7731 52 1
7772 52 1
7905 52 1
7984 52 1
7994 52 1
8036 52 1
8132 52 1
8142 52 1
8259 52 1
8283 52 1
8319 52 1
8580 52 1
8642 52 1
8753 52 1
8766 52 2
8770 52 1
8829 52 1
8849 52 1
8899 52 1
9113 52 1
9136 52 1
9287 52 3
9288 52 2
9289 52 1
9297 52 1
9336 52 1
9355 52 1
9404 52 1
9424 52 1
9425 52 1
9457 52 1
9521 52 1
9537 52 1
9540 52 1
9547 52 1
9574 52 1
9692 52 1
9730 52 2
9733 52 1
9773 52 2
9847 52 3
9848 52 2
9855 52 1
9859 52 1
9956 52 1
10003 52 1
10007 52 1
10019 52 4
10089 52 1
10140 52 22
10342 52 1
10353 52 1
10369 52 1
10388 52 1
10399 52 1
10428 52 1
10434 52 1
10554 52 4
10555 52 1
10584 52 2
10594 52 3
10625 52 1
10651 52 1
10784 52 1
10874 52 1
10894 52 2
11033 52 2
11076 52 1
11077 52 2
11137 52 1
11341 52 2
11344 52 1
11373 52 1
11548 52 1
11573 52 1
11597 52 3
11618 52 2
11677 52 1
11704 52 2
11747 52 8
11748 52 2
11760 52 1
11765 52 1
11785 52 1
11820 52 1
11903 52 2
11960 52 1
11980 52 1
11987 52 1
12014 52 1
12101 52 1
12142 52 1
12184 52 4
12199 52 2
12236 52 1
12240 52 1
12340 52 3
12350 52 1
12419 52 3
12420 52 1
12422 52 2
12423 52 2
12424 52 1
12425 52 6
12426 52 5
12428 52 1
12430 52 3
12431 52 1
12432 52 22
12434 52 1
12435 52 1
12441 52 3
12539 52 2
12551 52 4
12581 52 1
12603 52 1
12606 52 1
12609 52 1
12611 52 1
12616 52 1
12645 52 1
12646 52 4
12648 52 2
12649 52 1
12650 52 19
12663 52 1
12671 52 14
12684 52 1
12764 52 1
12787 52 1
12788 52 1
12789 52 1
12790 52 1
12799 52 1
12854 52 1
12874 52 6
12888 52 3
12892 52 1
12896 52 1
12935 52 1
12947 52 1
12965 52 13
12975 52 1
12983 52 1
12996 52 2
13009 52 1
13019 52 1
13044 52 1
13064 52 1
13076 52 1
13077 52 1
13100 52 1
13106 52 42
13138 52 3
13149 52 1
13187 52 2
13213 52 7
13228 52 1
13241 52 1
13262 52 1
13267 52 1
13272 52 3
13310 52 1
13311 52 1
13355 52 8
13362 52 1
13365 52 1
13380 52 1
13417 52 1
13456 52 4
13468 52 1
13489 52 2
13512 52 1
13529 52 1
13593 52 1
13598 52 3
13602 52 1
13721 52 2
13789 52 1
13811 52 1
13897 52 1
13898 52 1
13944 52 1
13991 52 1
14034 52 1
14145 52 1
14147 52 1
14187 52 3
14189 52 1
14191 52 1
14200 52 1
14268 52 3
14295 52 2
14319 52 3
14320 52 3
14332 52 1
14336 52 1
14410 52 1
14413 52 1
14414 52 2
14434 52 2
14436 52 1
14479 52 2
14488 52 2
14510 52 2
14512 52 1
14513 52 1
14780 52 1
14835 52 1
14965 52 2
15004 52 2
15064 52 1
15113 52 1
15158 52 1
15232 52 1
15269 52 1
15322 52 1
15732 52 8
15747 52 1
15771 52 1
15837 52 1
15953 52 1
16068 52 1
16235 52 3
16246 52 1
16257 52 1
16284 52 3
16322 52 1
16323 52 1
16332 52 1
16336 52 3
16381 52 2
16400 52 2
16440 52 3
38 53 1
42 53 1
72 53 1
122 53 1
180 53 2
181 53 1
196 53 1
199 53 2
200 53 1
258 53 4
287 53 1
327 53 2
340 53 4
395 53 1
428 53 1
429 53 1
431 53 47
447 53 1
461 53 1
475 53 10
507 53 1
537 53 1
591 53 2
594 53 2
627 53 1
675 53 1
676 53 1
747 53 1
761 53 4
769 53 19
788 53 1
824 53 1
857 53 1
873 53 1
878 53 1
883 53 3
921 53 3
994 53 1
1062 53 1
1066 53 1
1114 53 1
1115 53 1
1124 53 1
1141 53 1
1158 53 1
1169 53 1
1173 53 1
1182 53 5
1201 53 2
1210 53 21
1211 53 43
1212 53 6
1248 53 1
1256 53 1
1303 53 1
1304 53 1
1308 53 2
1326 53 2
1340 53 1
1374 53 1
1385 53 1
1412 53 2
1477 53 1
1516 53 6
1517 53 7
1518 53 6
1556 53 1
1597 53 1
1598 53 1
1610 53 4
1611 53 1
1662 53 4
1663 53 6
1674 53 1
1689 53 1
1705 53 1
1738 53 2
1739 53 1
1742 53 2
1745 53 12
1783 53 1
1887 53 1
1893 53 1
1895 53 1
1917 53 1
1922 53 2
1925 53 1
1944 53 1
1999 53 1
2065 53 1
2083 53 1
2115 53 2
2128 53 1
2138 53 1
2170 53 2
2176 53 1
2185 53 1
2220 53 1
2231 53 2
2243 53 1
2255 53 1
2363 53 10
2371 53 1
2445 53 1
2482 53 1
2525 53 2
2542 53 1
2605 53 1
2610 53 1
2646 53 1
2753 53 4
2754 53 5
2755 53 2
2877 53 2
2912 53 1
2931 53 1
2977 53 1
2983 53 1
3106 53 1
3126 53 1
3344 53 1
3576 53 1
3643 53 1
3710 53 1
3738 53 1
3865 53 1
3936 53 2
3957 53 2
3965 53 1
3992 53 2
4065 53 1
4095 53 2
4113 53 1
4140 53 1
4143 53 1
4154 53 1
4156 53 1
4190 53 1
4280 53 1
4321 53 2
4450 53 1
4474 53 1
4478 53 2
4485 53 1
4486 53 1
4535 53 2
4563 53 3
4612 53 6
4669 53 1
4696 53 2
4740 53 1
4782 53 1
4875 53 1
4919 53 1
5050 53 1
5051 53 1
5053 53 3
5191 53 1
5225 53 2
5334 53 2
5343 53 1
5348 53 1
5381 53 1
5476 53 1
5477 53 1
5515 53 1
5558 53 1
5680 53 16
5681 53 30
5829 53 1
5830 53 1
5842 53 1
5845 53 1
5847 53 2
5908 53 1
5919 53 3
5934 53 1
6002 53 1
6082 53 1
6191 53 1
6344 53 1
6497 53 2
6499 53 1
6567 53 2
6638 53 1
6680 53 5
6695 53 2
6725 53 1
6907 53 1
6924 53 1
6935 53 1
6961 53 1
7022 53 1
7049 53 1
7146 53 1
7235 53 1
7345 53 1
7369 53 1
7372 53 1
7556 53 1
7580 53 1
7582 53 1
7734 53 1
7836 53 1
7916 53 1
7983 53 1
8011 53 1
8131 53 1
8260 53 1
8288 53 1
8290 53 1
8495 53 1
8570 53 1
8595 53 1
8642 53 1
8710 53 1
8766 53 3
8849 53 2
8930 53 1
9055 53 1
9066 53 1
9098 53 1
9136 53 1
9259 53 1
9287 53 1
9289 53 2
9292 53 1
9360 53 1
9401 53 2
9424 53 1
9426 53 1
9482 53 1
9504 53 1
9513 53 2
9514 53 2
9538 53 1
9559 53 1
9571 53 1
9573 53 2
9574 53 2
9703 53 1
9729 53 1
9773 53 7
9780 53 1
9847 53 3
9849 53 1
9869 53 1
9995 53 1
10003 53 4
10007 53 3
10019 53 3
10089 53 1
10135 53 2
10140 53 29
10320 53 2
10342 53 4
10369 53 1
10387 53 1
10388 53 2
10399 53 1
10428 53 1
10448 53 1
10476 53 1
10554 53 6
10555 53 1
10584 53 1
10594 53 2
10663 53 1
10677 53 1
10745 53 1
10753 53 2
10784 53 1
10788 53 1
10823 53 1
10847 53 1
10873 53 1
10965 53 1
11033 53 1
11046 53 1
11069 53 2
11074 53 1
11090 53 1
11199 53 1
11228 53 1
11342 53 1
11357 53 1
11573 53 4
11597 53 7
11604 53 3
11618 53 1
11638 53 1
11704 53 3
11743 53 1
11744 53 1
11747 53 6
11760 53 1
11765 53 1
11791 53 1
11945 53 1
11980 53 2
11985 53 1
12080 53 2
12103 53 1
12121 53 1
12130 53 1
12184 53 6
12199 53 1
12205 53 1
12225 53 1
12244 53 1
12277 53 1
12340 53 2
12409 53 1
12419 53 2
12420 53 3
12421 53 1
12423 53 1
12425 53 3
12426 53 2
12427 53 2
12428 53 1
12430 53 1
12431 53 3
12432 53 17
12434 53 1
12441 53 6
12542 53 1
12551 53 2
12567 53 1
12603 53 1
12610 53 1
12611 53 1
12645 53 7
12648 53 1
12650 53 18
12671 53 2
12759 53 2
12772 53 1
12789 53 1
12790 53 1
12791 53 1
12874 53 2
12888 53 7
12892 53 3
12896 53 1
12913 53 1
12947 53 3
12962 53 1
12965 53 15
12975 53 1
12983 53 2
12991 53 1
12996 53 5
13002 53 1
13009 53 1
13064 53 4
13077 53 1
13080 53 1
13104 53 3
13105 53 4
13106 53 52
13133 53 1
13138 53 1
13213 53 6
13229 53 1
13242 53 1
13262 53 1
13267 53 2
13272 53 5
13302 53 1
13306 53 2
13310 53 5
13313 53 1
13350 53 1
13355 53 10
13362 53 2
13365 53 1
13372 53 2
13375 53 1
13397 53 1
13418 53 1
13461 53 1
13481 53 2
13489 53 5
13512 53 2
13513 53 3
13541 53 1
13598 53 1
13603 53 1
13659 53 1
13662 53 1
13689 53 1
13697 53 1
13721 53 1
13789 53 7
13791 53 1
13792 53 2
13828 53 1
13829 53 1
13898 53 6
13926 53 1
14004 53 2
14034 53 1
14069 53 1
14107 53 1
14110 53 1
14187 53 7
14189 53 1
14191 53 1
14193 53 1
14200 53 1
14268 53 2
14274 53 1
14295 53 10
14319 53 4
14320 53 7
14332 53 2
14336 53 1
14436 53 1
14479 53 4
14508 53 2
14512 53 2
14712 53 1
14717 53 1
14762 53 1
14776 53 2
14963 53 1
14965 53 4
15076 53 2
15114 53 2
15130 53 1
15172 53 1
15173 53 1
15212 53 2
15232 53 1
15342 53 1
15356 53 2
15446 53 2
15454 53 1
15732 53 25
15762 53 1
15837 53 1
15946 53 3
16100 53 1
16103 53 1
16112 53 1
16235 53 6
16242 53 1
16284 53 1
16322 53 1
16332 53 3
16334 53 1
16375 53 1
16380 53 1
16390 53 1
16391 53 1
16394 53 1
16399 53 1
16423 53 1
16497 53 1
16503 53 1
16629 53 1
16653 53 1
5 54 2
72 54 3
85 54 1
164 54 3
169 54 1
206 54 1
209 54 1
212 54 1
239 54 1
246 54 1
258 54 3
265 54 1
275 54 1
280 54 1
286 54 1
340 54 2
390 54 1
392 54 3
428 54 2
429 54 4
431 54 50
475 54 6
487 54 2
498 54 1
537 54 1
553 54 1
564 54 1
571 54 1
584 54 1
591 54 1
594 54 3
621 54 1
676 54 1
719 54 1
729 54 1
761 54 5
769 54 15
805 54 1
838 54 1
854 54 1
857 54 2
878 54 3
883 54 4
921 54 1
951 54 2
1032 54 1
1049 54 1
1092 54 1
1102 54 1
1105 54 1
1127 54 1
1132 54 1
1147 54 1
1158 54 1
1168 54 1
1182 54 4
1208 54 1
1210 54 17
1211 54 35
1212 54 6
1285 54 1
1290 54 1
1314 54 1
1326 54 2
1350 54 1
1352 54 1
1358 54 1
1367 54 1
1385 54 1
1412 54 1
1437 54 1
1516 54 5
1517 54 12
1518 54 5
1539 54 4
1576 54 1
1610 54 3
1611 54 2
1623 54 1
1626 54 1
1654 54 1
1659 54 2
1662 54 4
1663 54 10
1674 54 2
1688 54 1
1689 54 1
1690 54 2
1712 54 1
1742 54 3
1745 54 10
1791 54 2
1829 54 1
1866 54 1
1874 54 1
2003 54 1
2070 54 1
2139 54 1
2216 54 1
2243 54 1
2246 54 1
2298 54 1
2353 54 2
2363 54 6
2481 54 1
2520 54 1
2535 54 1
2567 54 1
2610 54 1
2625 54 1
2641 54 1
2753 54 8
2754 54 13
2805 54 1
2832 54 1
2979 54 2
2989 54 1
3054 54 1
3094 54 2
3188 54 1
3260 54 2
3279 54 1
3296 54 1
3344 54 1
3439 54 1
3454 54 1
3498 54 1
3515 54 1
3612 54 1
3676 54 1
3714 54 1
3755 54 1
3805 54 1
3865 54 1
3875 54 1
3908 54 2
3936 54 1
4069 54 1
4093 54 1
4113 54 1
4135 54 2
4190 54 1
4194 54 1
4244 54 1
4281 54 1
4295 54 1
4321 54 1
4357 54 1
4358 54 3
4467 54 1
4474 54 1
4557 54 1
4563 54 2
4579 54 1
4603 54 1
4612 54 1
4651 54 1
4740 54 1
4779 54 1
4875 54 1
4889 54 1
4912 54 1
4949 54 1
4968 54 1
4988 54 1
4990 54 1
5051 54 2
5053 54 2
5072 54 1
5191 54 1
5198 54 1
5225 54 1
5263 54 1
5334 54 1
5381 54 1
5462 54 1
5497 54 1
5534 54 1
5574 54 1
5654 54 1
5680 54 8
5681 54 24
5728 54 3
5827 54 1
5859 54 1
5934 54 2
5936 54 1
6077 54 1
6150 54 1
6237 54 1
6261 54 1
6269 54 3
6348 54 1
6468 54 1
6567 54 2
6600 54 2
6680 54 2
6695 54 4
6830 54 1
6834 54 1
6876 54 1
6935 54 1
6961 54 1
6990 54 1
7192 54 3
7220 54 1
7299 54 1
7421 54 1
7512 54 1
7580 54 1
7582 54 1
7609 54 1
7615 54 1
7650 54 1
7655 54 1
7660 54 1
7710 54 2
7726 54 2
7736 54 1
7755 54 2
7878 54 1
7984 54 2
8011 54 2
8042 54 1
8231 54 1
8259 54 1
8261 54 1
8377 54 1
8495 54 1
8625 54 1
8766 54 2
8809 54 1
9177 54 1
9288 54 1
9394 54 1
9401 54 1
9404 54 1
9425 54 3
9482 54 1
9499 54 1
9514 54 1
9515 54 1
9537 54 2
9540 54 1
9541 54 1
9542 54 1
9573 54 1
9574 54 1
9579 54 1
9669 54 1
9670 54 2
9692 54 1
9730 54 1
9773 54 2
9847 54 1
9848 54 1
9849 54 4
9914 54 2
9915 54 1
10003 54 5
10007 54 2
10019 54 6
10055 54 1
10083 54 2
10135 54 2
10140 54 26
10320 54 3
10335 54 1
10369 54 1
10370 54 1
10387 54 1
10396 54 1
10419 54 1
10434 54 1
10554 54 5
10555 54 2
10625 54 1
10637 54 2
10651 54 1
10745 54 2
10753 54 2
10866 54 2
10956 54 1
11009 54 1
11033 54 1
11046 54 1
11069 54 2
11081 54 1
11111 54 1
11129 54 1
11276 54 2
11342 54 1
11344 54 3
11430 54 1
11573 54 1
11592 54 1
11597 54 5
11604 54 1
11618 54 3
11621 54 1
11628 54 1
11704 54 1
11728 54 2
11747 54 7
11748 54 1
11760 54 4
11765 54 1
11980 54 1
11990 54 1
12048 54 1
12051 54 1
12057 54 1
12076 54 1
12100 54 1
12184 54 5
12185 54 2
12194 54 1
12205 54 1
12241 54 1
12246 54 1
12247 54 1
12277 54 2
12348 54 1
12416 54 1
12417 54 1
12421 54 3
12424 54 1
12425 54 2
12426 54 5
12430 54 1
12431 54 1
12432 54 13
12433 54 1
12434 54 1
12435 54 1
12441 54 4
12458 54 1
12645 54 8
12646 54 1
12647 54 1
12650 54 22
12670 54 1
12759 54 1
12763 54 1
12848 54 1
12866 54 1
12874 54 1
12888 54 5
12947 54 1
12962 54 1
12965 54 20
12975 54 1
12983 54 1
12996 54 2
13064 54 1
13077 54 1
13105 54 5
13106 54 50
13138 54 2
13149 54 2
13156 54 1
13213 54 6
13272 54 6
13306 54 1
13310 54 1
13311 54 1
13355 54 5
13418 54 3
13447 54 1
13456 54 2
13489 54 7
13533 54 2
13541 54 1
13544 54 1
13598 54 1
13620 54 1
13641 54 1
13789 54 3
13828 54 2
13838 54 2
13846 54 1
13898 54 1
14004 54 2
14106 54 1
14147 54 1
14152 54 1
14175 54 1
14187 54 7
14191 54 1
14193 54 3
14268 54 3
14295 54 4
14319 54 6
14320 54 10
14332 54 1
14412 54 1
14413 54 1
14414 54 1
14479 54 1
14620 54 1
14689 54 1
14712 54 1
14744 54 1
14776 54 1
14963 54 1
14999 54 1
15064 54 1
15158 54 1
15322 54 1
15342 54 4
15427 54 2
15454 54 2
15732 54 7
15837 54 2
15946 54 1
15953 54 1
16235 54 2
16257 54 1
16284 54 1
16322 54 2
16332 54 1
16338 54 1
16357 54 1
16367 54 1
16400 54 2
16401 54 1
16439 54 1
16440 54 1
5 55 1
34 55 1
37 55 4
38 55 1
42 55 1
50 55 1
54 55 1
55 55 1
82 55 1
164 55 3
169 55 1
179 55 1
180 55 2
199 55 4
251 55 3
258 55 4
275 55 2
287 55 1
321 55 1
340 55 4
390 55 1
392 55 1
394 55 1
428 55 4
429 55 3
431 55 43
461 55 1
472 55 1
475 55 11
502 55 1
514 55 1
516 55 1
542 55 1
545 55 1
562 55 1
563 55 1
571 55 1
594 55 1
649 55 1
663 55 1
676 55 1
694 55 1
746 55 1
747 55 2
761 55 6
769 55 29
824 55 1
830 55 2
857 55 1
865 55 1
878 55 5
893 55 2
916 55 1
921 55 3
964 55 1
1006 55 1
1036 55 1
1049 55 1
1062 55 1
1105 55 1
1120 55 1
1135 55 1
1182 55 6
1194 55 1
1210 55 17
1211 55 27
1212 55 5
1240 55 1
1243 55 3
1290 55 2
1303 55 2
1325 55 1
1367 55 1
1385 55 1
1416 55 1
1448 55 1
1515 55 1
1516 55 3
1517 55 8
1518 55 8
1522 55 1
1523 55 1
1587 55 2
1610 55 1
1612 55 2
1617 55 1
1623 55 2
1655 55 1
1662 55 1
1663 55 2
1674 55 1
1702 55 1
1712 55 1
1736 55 1
1740 55 2
1742 55 1
1745 55 13
1769 55 1
1796 55 1
1812 55 1
1829 55 2
1854 55 1
1874 55 2
1893 55 1
1895 55 1
1944 55 1
1955 55 1
1989 55 1
1997 55 1
1999 55 2
2003 55 1
2043 55 1
2103 55 1
2121 55 1
2123 55 1
2173 55 1
2185 55 1
2222 55 1
2272 55 1
2320 55 1
2328 55 1
2363 55 5
2400 55 1
2548 55 2
2610 55 1
2631 55 1
2689 55 1
2753 55 13
2754 55 17
2755 55 1
2802 55 1
2877 55 1
2946 55 1
3005 55 1
3091 55 1
3112 55 1
3234 55 1
3256 55 1
3272 55 1
3279 55 1
3344 55 1
3454 55 1
3455 55 1
3533 55 1
3600 55 1
3790 55 1
3888 55 1
3909 55 2
3941 55 1
3957 55 1
4140 55 2
4146 55 1
4148 55 1
4190 55 1
4249 55 1
4280 55 2
4281 55 1
4289 55 1
4358 55 2
4362 55 2
4408 55 1
4563 55 1
4612 55 1
4627 55 1
4740 55 1
4875 55 3
4898 55 1
4911 55 1
4919 55 1
4939 55 1
4940 55 1
4941 55 1
4988 55 1
4995 55 1
5059 55 1
5143 55 1
5198 55 1
5208 55 1
5334 55 2
5348 55 1
5359 55 1
5412 55 1
5494 55 1
5524 55 1
5679 55 1
5680 55 4
5681 55 22
5736 55 1
5845 55 2
6113 55 1
6251 55 1
6261 55 1
6269 55 1
6372 55 1
6379 55 1
6418 55 1
6531 55 1
6680 55 2
6695 55 6
6713 55 1
6761 55 1
6812 55 1
6961 55 1
6996 55 1
7023 55 1
7047 55 1
7182 55 1
7243 55 1
7290 55 1
7439 55 1
7528 55 1
7542 55 1
7557 55 1
7582 55 1
7655 55 1
7692 55 2
7766 55 2
7773 55 1
7994 55 1
8030 55 1
8190 55 1
8260 55 2
8350 55 1
8377 55 1
8438 55 1
8526 55 1
8753 55 1
8766 55 1
8849 55 1
8987 55 1
9032 55 2
9071 55 1
9157 55 1
9176 55 1
9252 55 1
9287 55 1
9288 55 1
9336 55 1
9372 55 1
9411 55 1
9424 55 1
9510 55 1
9516 55 1
9537 55 1
9540 55 1
9573 55 5
9574 55 1
9609 55 1
9637 55 1
9692 55 1
9773 55 2
9787 55 1
9847 55 8
9848 55 4
9855 55 1
9914 55 1
9954 55 1
10001 55 2
10019 55 8
10054 55 1
10140 55 25
10216 55 1
10320 55 2
10342 55 4
10353 55 1
10369 55 3
10388 55 1
10428 55 1
10554 55 2
10584 55 1
10590 55 1
10637 55 2
10663 55 2
10745 55 2
10778 55 1
10784 55 1
10847 55 1
10971 55 1
11033 55 1
11069 55 1
11112 55 1
11129 55 2
11153 55 2
11220 55 2
11227 55 1
11338 55 1
11344 55 2
11573 55 1
11593 55 2
11597 55 4
11604 55 2
11618 55 4
11644 55 1
11743 55 1
11744 55 1
11747 55 10
11760 55 4
11766 55 1
11903 55 1
11954 55 1
11985 55 1
11987 55 2
11989 55 1
12080 55 1
12184 55 6
12185 55 6
12205 55 1
12288 55 2
12307 55 1
12340 55 5
12419 55 2
12420 55 1
12424 55 1
12425 55 3
12426 55 1
12427 55 1
12431 55 5
12432 55 12
12434 55 1
12441 55 3
12458 55 1
12539 55 1
12567 55 1
12579 55 1
12586 55 1
12603 55 2
12609 55 1
12616 55 1
12645 55 3
12646 55 6
12648 55 3
12649 55 1
12650 55 20
12671 55 3
12679 55 1
12791 55 1
12866 55 2
12874 55 4
12888 55 9
12892 55 2
12896 55 1
12930 55 1
12947 55 1
12965 55 12
12986 55 1
12996 55 6
13019 55 1
13101 55 1
13104 55 1
13106 55 37
13135 55 1
13149 55 2
13213 55 6
13267 55 2
13272 55 3
13306 55 1
13310 55 2
13313 55 1
13342 55 1
13355 55 10
13362 55 1
13365 55 1
13375 55 1
13418 55 1
13489 55 3
13513 55 2
13593 55 1
13602 55 1
13625 55 2
13701 55 2
13703 55 1
13718 55 1
13721 55 1
13779 55 1
13789 55 1
13811 55 1
13829 55 1
13898 55 1
14004 55 1
14034 55 4
14147 55 1
14187 55 11
14193 55 1
14200 55 1
14268 55 2
14295 55 3
14319 55 1
14320 55 5
14332 55 4
14336 55 3
14405 55 1
14413 55 2
14529 55 1
14620 55 1
14712 55 1
14723 55 2
14776 55 1
14963 55 3
14964 55 1
14965 55 2
15004 55 2
15053 55 1
15059 55 1
15076 55 1
15088 55 2
15232 55 2
15336 55 1
15342 55 1
15356 55 2
15714 55 1
15732 55 6
15733 55 1
15745 55 1
15750 55 2
15778 55 1
15946 55 1
16208 55 1
16235 55 3
16242 55 3
16264 55 2
16284 55 1
16322 55 1
16375 55 1
16381 55 1
16390 55 2
16440 55 1
16735 55 1
28 56 1
37 56 2
39 56 1
54 56 2
64 56 1
135 56 1
173 56 4
189 56 1
209 56 1
232 56 1
256 56 1
258 56 1
327 56 3
359 56 1
390 56 2
392 56 4
401 56 1
428 56 8
429 56 10
431 56 99
475 56 19
541 56 4
545 56 1
562 56 1
621 56 3
633 56 2
675 56 3
676 56 1
749 56 2
765 56 1
769 56 17
777 56 2
779 56 1
805 56 2
830 56 2
846 56 1
873 56 2
903 56 1
921 56 3
939 56 1
981 56 1
1009 56 1
1012 56 1
1049 56 1
1062 56 1
1082 56 1
1139 56 1
1158 56 3
1174 56 1
1182 56 6
1210 56 94
1211 56 113
1212 56 23
1231 56 1
1289 56 3
1309 56 1
1336 56 1
1350 56 2
1385 56 2
1426 56 1
1434 56 1
1444 56 2
1462 56 1
1515 56 2
1516 56 4
1517 56 13
1518 56 5
1537 56 2
1564 56 1
1597 56 1
1606 56 2
1616 56 1
1643 56 1
1654 56 1
1745 56 16
1754 56 1
1783 56 2
1803 56 1
1874 56 3
1885 56 1
1893 56 4
1999 56 2
2117 56 2
2134 56 1
2227 56 1
2282 56 1
2320 56 1
2363 56 2
2377 56 1
2410 56 2
2437 56 1
2490 56 1
2516 56 1
2554 56 1
2564 56 1
2622 56 1
2656 56 1
2658 56 1
2753 56 11
2754 56 12
2800 56 1
2805 56 1
2998 56 1
3053 56 1
3121 56 1
3143 56 1
3216 56 1
3332 56 1
3360 56 1
3374 56 2
3439 56 2
3455 56 3
3670 56 1
3753 56 1
3875 56 1
3927 56 1
3936 56 2
3994 56 1
4006 56 2
4086 56 1
4190 56 8
4298 56 1
4352 56 1
4356 56 1
4362 56 1
4484 56 2
4525 56 2
4535 56 2
4563 56 2
4612 56 5
4618 56 1
4627 56 1
4639 56 1
4667 56 1
4787 56 1
4791 56 1
4840 56 1
4898 56 1
4919 56 7
4988 56 1
5042 56 3
5050 56 2
5053 56 1
5157 56 1
5198 56 1
5225 56 2
5299 56 1
5519 56 1
5680 56 20
5681 56 59
5732 56 1
5735 56 1
5760 56 1
5845 56 1
6080 56 1
6082 56 6
6109 56 1
6155 56 1
6216 56 3
6251 56 2
6269 56 5
6271 56 1
6316 56 1
6332 56 1
6467 56 1
6482 56 1
6498 56 1
6547 56 1
6549 56 1
6567 56 1
6572 56 1
6634 56 1
6638 56 1
6726 56 1
6787 56 1
6959 56 1
6961 56 1
6981 56 1
7003 56 1
7024 56 1
7032 56 1
7047 56 1
7058 56 1
7223 56 2
7303 56 1
7321 56 1
7383 56 1
7414 56 1
7422 56 1
7469 56 1
7484 56 1
7491 56 2
7528 56 1
7582 56 2
7594 56 1
7646 56 1
7682 56 1
7766 56 1
7780 56 3
7786 56 1
7799 56 1
8036 56 2
8132 56 1
8249 56 1
8340 56 1
8349 56 1
8388 56 1
8515 56 1
8579 56 1
8711 56 1
8829 56 2
8849 56 1
8878 56 1
9092 56 3
9136 56 2
9147 56 1
9148 56 1
9287 56 1
9288 56 3
9297 56 1
9372 56 1
9425 56 1
9476 56 1
9510 56 1
9542 56 1
9564 56 1
9571 56 3
9573 56 5
9574 56 2
9670 56 1
9722 56 1
9729 56 1
9815 56 1
9848 56 1
9859 56 1
9899 56 1
9914 56 1
9961 56 1
10001 56 1
10007 56 1
10019 56 5
10089 56 1
10140 56 60
10320 56 5
10342 56 1
10367 56 1
10369 56 1
10428 56 1
10448 56 1
10551 56 1
10554 56 1
10555 56 2
10584 56 1
10586 56 1
10590 56 1
10637 56 1
10647 56 1
10651 56 2
10676 56 1
10677 56 1
10745 56 3
10866 56 1
10980 56 1
11069 56 2
11137 56 1
11291 56 1
11344 56 3
11573 56 1
11592 56 3
11604 56 7
11608 56 1
11649 56 1
11656 56 1
11704 56 2
11747 56 12
11748 56 2
11760 56 1
11766 56 2
11903 56 1
11991 56 1
12057 56 1
12058 56 1
12076 56 1
12080 56 5
12111 56 1
12178 56 2
12184 56 17
12194 56 1
12199 56 2
12246 56 2
12329 56 1
12348 56 1
12409 56 1
12415 56 1
12416 56 1
12417 56 1
12419 56 7
12420 56 6
12422 56 2
12423 56 2
12425 56 7
12426 56 6
12427 56 3
12428 56 2
12430 56 4
12431 56 3
12432 56 57
12510 56 2
12530 56 1
12551 56 2
12567 56 4
12587 56 1
12645 56 9
12646 56 1
12648 56 2
12650 56 55
12668 56 1
12749 56 1
12759 56 2
12787 56 3
12789 56 1
12790 56 2
12846 56 1
12854 56 1
12888 56 7
12892 56 1
12893 56 1
12947 56 3
12965 56 39
12980 56 1
12985 56 1
12996 56 2
13000 56 1
13002 56 1
13009 56 1
13035 56 1
13070 56 1
13077 56 1
13080 56 2
13104 56 1
13106 56 142
13139 56 1
13149 56 1
13156 56 1
13187 56 1
13213 56 4
13225 56 3
13262 56 3
13272 56 7
13302 56 1
13310 56 3
13355 56 27
13361 56 1
13362 56 1
13418 56 2
13447 56 3
13489 56 10
13512 56 3
13513 56 1
13593 56 1
13613 56 1
13641 56 1
13662 56 1
13696 56 1
13697 56 1
13721 56 3
13791 56 1
13809 56 1
13810 56 2
13882 56 1
13897 56 1
13898 56 2
14004 56 1
14009 56 1
14035 56 1
14107 56 4
14187 56 2
14189 56 1
14190 56 1
14193 56 3
14200 56 1
14244 56 2
14306 56 1
14319 56 14
14320 56 17
14410 56 1
14412 56 1
14413 56 1
14414 56 1
14479 56 3
14513 56 3
14696 56 1
14744 56 1
14963 56 1
14965 56 9
15075 56 1
15113 56 2
15116 56 1
15446 56 2
15537 56 1
15732 56 32
15778 56 1
15837 56 3
15946 56 1
16165 56 1
16239 56 1
16284 56 9
16324 56 1
16325 56 2
16332 56 2
16368 56 1
16375 56 1
16400 56 3
16511 56 1
5 57 1
8 57 1
37 57 1
38 57 2
64 57 1
77 57 1
85 57 1
139 57 1
169 57 1
179 57 1
180 57 3
199 57 1
200 57 1
209 57 1
213 57 1
227 57 1
236 57 1
243 57 1
244 57 1
258 57 1
272 57 1
275 57 3
287 57 7
392 57 1
428 57 2
429 57 3
431 57 49
433 57 1
472 57 1
475 57 10
512 57 1
516 57 1
529 57 1
541 57 1
563 57 2
594 57 5
621 57 3
623 57 1
633 57 1
648 57 1
665 57 1
674 57 1
681 57 1
694 57 1
719 57 1
761 57 2
764 57 1
769 57 24
772 57 1
788 57 1
851 57 1
853 57 1
878 57 3
893 57 4
898 57 1
908 57 2
921 57 2
939 57 1
981 57 1
1012 57 1
1036 57 1
1037 57 1
1049 57 1
1062 57 1
1111 57 1
1132 57 2
1147 57 1
1174 57 1
1182 57 7
1190 57 2
1209 57 1
1210 57 21
1211 57 34
1212 57 7
1243 57 2
1290 57 3
1303 57 2
1308 57 1
1322 57 2
1324 57 1
1351 57 1
1366 57 1
1374 57 1
1385 57 2
1411 57 1
1412 57 1
1416 57 1
1434 57 1
1448 57 2
1450 57 1
1515 57 1
1516 57 5
1517 57 12
1518 57 9
1521 57 1
1523 57 1
1537 57 1
1539 57 3
1546 57 1
1553 57 1
1564 57 1
1593 57 1
1611 57 1
1623 57 2
1643 57 1
1655 57 1
1662 57 2
1663 57 8
1703 57 1
1722 57 1
1740 57 1
1742 57 1
1745 57 9
1783 57 1
1791 57 5
1803 57 1
1828 57 1
1838 57 2
1855 57 1
1886 57 1
1893 57 3
1924 57 1
1955 57 1
2074 57 1
2121 57 2
2172 57 1
2185 57 1
2190 57 1
2200 57 1
2204 57 1
2212 57 1
2271 57 1
2298 57 1
2353 57 2
2363 57 4
2371 57 2
2458 57 2
2625 57 1
2649 57 1
2738 57 1
2753 57 14
2754 57 22
2791 57 1
2793 57 1
2877 57 1
2912 57 1
2923 57 1
2941 57 1
2979 57 1
2994 57 1
3053 57 1
3110 57 1
3138 57 1
3139 57 1
3231 57 1
3234 57 2
3256 57 1
3279 57 1
3317 57 1
3344 57 1
3439 57 1
3455 57 1
3479 57 1
3591 57 1
3601 57 1
3676 57 2
3791 57 1
3828 57 1
3829 57 1
3865 57 1
3884 57 1
3888 57 1
3908 57 1
3909 57 1
3936 57 1
3942 57 2
3950 57 1
4024 57 1
4140 57 1
4154 57 1
4190 57 8
4321 57 1
4358 57 1
4478 57 1
4557 57 4
4563 57 1
4567 57 1
4612 57 2
4661 57 1
4669 57 1
4740 57 4
4898 57 1
4911 57 1
4912 57 1
4919 57 1
4946 57 1
4968 57 1
5016 57 1
5050 57 2
5053 57 1
5141 57 1
5146 57 2
5191 57 3
5214 57 1
5225 57 1
5234 57 1
5256 57 1
5343 57 1
5454 57 1
5477 57 1
5511 57 1
5635 57 1
5671 57 1
5680 57 10
5681 57 50
5728 57 3
5834 57 1
5842 57 1
5845 57 2
5888 57 1
6029 57 1
6036 57 1
6082 57 1
6218 57 1
6269 57 1
6327 57 1
6348 57 1
6355 57 1
6468 57 1
6482 57 1
6497 57 1
6547 57 1
6567 57 2
6578 57 2
6680 57 1
6751 57 1
6774 57 1
6812 57 1
6907 57 1
6935 57 1
6961 57 1
6982 57 2
7069 57 1
7112 57 1
7146 57 1
7399 57 1
7421 57 1
7422 57 2
7527 57 2
7557 57 1
7559 57 1
7582 57 3
7583 57 1
7736 57 1
7780 57 1
7859 57 1
7983 57 1
7994 57 1
8107 57 1
8259 57 1
8261 57 1
8270 57 1
8349 57 1
8520 57 2
8538 57 1
8642 57 1
8672 57 1
8766 57 3
8769 57 1
8770 57 1
8809 57 1
8831 57 1
8861 57 1
8877 57 1
8951 57 1
8984 57 1
9006 57 1
9067 57 1
9092 57 2
9177 57 2
9199 57 1
9219 57 2
9288 57 2
9457 57 1
9504 57 1
9514 57 1
9558 57 1
9573 57 6
9574 57 6
9575 57 1
9579 57 1
9586 57 1
9671 57 1
9730 57 2
9779 57 1
9847 57 8
9848 57 4
9849 57 1
9861 57 1
9956 57 1
10007 57 5
10019 57 17
10020 57 1
10093 57 1
10140 57 15
10320 57 1
10342 57 3
10369 57 4
10388 57 1
10408 57 1
10484 57 1
10493 57 1
10494 57 1
10520 57 1
10554 57 2
10592 57 1
10637 57 1
10663 57 1
10745 57 2
10753 57 1
10791 57 1
10847 57 2
10873 57 1
10942 57 1
10947 57 2
10969 57 2
11005 57 1
11033 57 1
11069 57 1
11076 57 1
11081 57 1
11187 57 1
11188 57 1
11272 57 1
11285 57 1
11342 57 1
11344 57 2
11389 57 1
11573 57 3
11592 57 1
11597 57 2
11604 57 3
11611 57 1
11644 57 1
11735 57 1
11744 57 2
11747 57 21
11748 57 2
11760 57 7
11903 57 1
11935 57 1
11945 57 1
11955 57 3
11960 57 1
11980 57 2
11985 57 3
11987 57 1
12005 57 1
12037 57 1
12048 57 1
12080 57 1
12184 57 8
12185 57 1
12194 57 1
12199 57 3
12205 57 2
12241 57 1
12299 57 1
12340 57 3
12348 57 2
12411 57 1
12416 57 2
12417 57 4
12418 57 3
12419 57 4
12422 57 1
12424 57 1
12425 57 4
12426 57 3
12427 57 1
12428 57 1
12431 57 5
12432 57 22
12441 57 2
12497 57 1
12551 57 2
12567 57 3
12581 57 1
12606 57 2
12616 57 1
12645 57 6
12648 57 4
12650 57 22
12670 57 2
12671 57 3
12684 57 2
12757 57 2
12758 57 2
12767 57 1
12772 57 1
12787 57 1
12799 57 1
12800 57 1
12888 57 4
12892 57 1
12899 57 1
12935 57 1
12947 57 3
12965 57 9
12975 57 1
12983 57 1
12986 57 1
12996 57 3
13009 57 1
13035 57 1
13064 57 5
13077 57 3
13080 57 1
13104 57 1
13105 57 9
13106 57 46
13138 57 4
13187 57 1
13213 57 4
13225 57 1
13227 57 2
13241 57 1
13267 57 1
13272 57 3
13306 57 1
13310 57 2
13311 57 1
13314 57 1
13332 57 1
13355 57 5
13360 57 1
13361 57 1
13365 57 1
13395 57 1
13432 57 2
13489 57 2
13513 57 2
13593 57 1
13598 57 2
13602 57 1
13625 57 1
13701 57 1
13721 57 1
13789 57 4
13792 57 1
13794 57 1
13810 57 1
13811 57 1
13897 57 1
13898 57 5
13989 57 1
13991 57 2
14004 57 1
14033 57 1
14107 57 1
14147 57 3
14187 57 9
14191 57 1
14201 57 2
14268 57 1
14274 57 1
14295 57 4
14319 57 2
14320 57 2
14332 57 2
14405 57 1
14413 57 1
14414 57 1
14434 57 1
14479 57 3
14490 57 1
14510 57 1
14512 57 3
14703 57 1
14780 57 1
14963 57 4
14964 57 1
14965 57 3
15000 57 1
15004 57 1
15075 57 1
15232 57 1
15356 57 1
15532 57 1
15732 57 6
15733 57 1
15745 57 1
15837 57 2
15946 57 1
15950 57 1
15965 57 1
16072 57 1
16103 57 1
16112 57 1
16223 57 1
16235 57 1
16242 57 1
16284 57 1
16319 57 1
16322 57 1
16323 57 1
16325 57 1
16332 57 1
16334 57 1
16381 57 1
16629 57 1
16676 57 1
16677 57 1
37 58 2
39 58 1
72 58 1
85 58 1
150 58 2
169 58 1
180 58 1
197 58 1
199 58 3
200 58 3
206 58 1
209 58 1
229 58 1
265 58 1
286 58 1
321 58 2
325 58 1
327 58 1
340 58 1
344 58 1
349 58 1
392 58 1
420 58 1
428 58 1
429 58 1
431 58 34
433 58 1
461 58 1
475 58 16
497 58 1
502 58 1
516 58 10
535 58 1
536 58 1
558 58 1
563 58 1
571 58 1
589 58 1
594 58 3
596 58 1
613 58 2
622 58 1
633 58 2
648 58 1
655 58 1
719 58 1
754 58 1
761 58 2
769 58 9
777 58 1
799 58 1
838 58 1
857 58 1
873 58 1
874 58 1
877 58 1
878 58 4
883 58 2
893 58 1
903 58 1
921 58 3
939 58 2
941 58 1
942 58 1
964 58 1
981 58 1
991 58 1
999 58 1
1000 58 2
1009 58 1
1022 58 1
1023 58 1
1052 58 1
1061 58 1
1064 58 1
1082 58 1
1105 58 1
1120 58 1
1125 58 1
1134 58 1
1141 58 1
1169 58 1
1182 58 7
1194 58 1
1200 58 1
1209 58 2
1210 58 20
1211 58 22
1212 58 1
1247 58 1
1268 58 1
1285 58 1
1290 58 1
1303 58 1
1307 58 1
1322 58 1
1326 58 1
1367 58 1
1385 58 2
1450 58 1
1454 58 1
1517 58 9
1518 58 1
1562 58 1
1591 58 1
1594 58 1
1610 58 3
1616 58 1
1617 58 1
1623 58 1
1644 58 1
1655 58 2
1662 58 6
1663 58 10
1705 58 1
1711 58 4
1731 58 1
1740 58 1
1745 58 8
1803 58 1
1808 58 1
1826 58 1
1838 58 2
1855 58 3
1874 58 2
1876 58 1
1877 58 1
1888 58 1
1893 58 83
1895 58 1
1896 58 1
1925 58 1
1935 58 1
1955 58 5
1956 58 2
1982 58 1
1997 58 1
1999 58 2
2006 58 1
2081 58 1
2117 58 1
2176 58 1
2200 58 1
2220 58 1
2246 58 2
2323 58 1
2363 58 8
2391 58 1
2448 58 1
2481 58 1
2487 58 1
2494 58 1
2517 58 1
2535 58 3
2625 58 3
2641 58 1
2653 58 1
2656 58 2
2660 58 1
2730 58 1
2741 58 1
2753 58 6
2754 58 9
2777 58 1
2787 58 1
2912 58 2
2943 58 1
2998 58 1
3017 58 1
3018 58 1
3094 58 1
3112 58 1
3126 58 1
3148 58 1
3226 58 1
3280 58 1
3316 58 1
3344 58 1
3362 58 1
3379 58 1
3411 58 1
3520 58 2
3654 58 1
3712 58 1
3738 58 1
3753 58 1
3835 58 1
3865 58 1
3875 58 1
3894 58 1
3909 58 3
3941 58 2
3957 58 1
4052 58 1
4112 58 1
4146 58 1
4147 58 1
4190 58 198
4215 58 1
4247 58 1
4280 58 3
4281 58 1
4301 58 1
4357 58 1
4359 58 1
4373 58 1
4432 58 1
4482 58 1
4535 58 1
4552 58 1
4557 58 1
4563 58 1
4567 58 3
4568 58 2
4612 58 4
4618 58 2
4655 58 1
4696 58 1
4853 58 1
4875 58 1
4876 58 10
4898 58 1
4907 58 1
4912 58 1
4934 58 1
5049 58 2
5053 58 1
5077 58 1
5084 58 1
5143 58 3
5225 58 3
5327 58 1
5342 58 4
5348 58 1
5359 58 1
5507 58 1
5515 58 1
5574 58 1
5635 58 3
5680 58 7
5681 58 20
5728 58 1
5764 58 1
5814 58 1
5817 58 1
5845 58 2
5850 58 1
5966 58 2
5978 58 1
6007 58 1
6082 58 4
6107 58 1
6152 58 1
6216 58 1
6237 58 1
6251 58 2
6256 58 1
6261 58 1
6269 58 1
6327 58 1
6468 58 1
6497 58 1
6498 58 1
6499 58 1
6600 58 1
6603 58 1
6638 58 1
6651 58 1
6695 58 1
6725 58 1
6748 58 1
6812 58 1
6830 58 1
6834 58 1
6839 58 1
6859 58 2
6863 58 1
6876 58 1
7003 58 2
7141 58 1
7202 58 1
7204 58 1
7207 58 1
7209 58 1
7357 58 1
7372 58 2
7409 58 1
7527 58 1
7714 58 1
7715 58 1
7727 58 2
7786 58 1
8011 58 1
8020 58 1
8022 58 1
8030 58 1
8085 58 1
8143 58 1
8190 58 1
8254 58 1
8261 58 1
8423 58 1
8504 58 1
8566 58 1
8580 58 1
8625 58 1
8659 58 1
8725 58 1
8766 58 3
8828 58 1
8849 58 1
8851 58 1
8870 58 2
8952 58 2
8978 58 1
9009 58 1
9071 58 1
9168 58 1
9250 58 1
9264 58 1
9265 58 1
9287 58 2
9288 58 3
9457 58 1
9477 58 1
9483 58 1
9536 58 1
9537 58 1
9539 58 1
9540 58 1
9570 58 30
9571 58 32
9573 58 4
9574 58 2
9671 58 1
9729 58 1
9733 58 1
9773 58 1
9779 58 1
9847 58 3
9914 58 1
9932 58 1
9954 58 1
9979 58 1
10003 58 1
10019 58 2
10025 58 1
10036 58 1
10054 58 1
10089 58 2
10140 58 31
10160 58 1
10216 58 1
10273 58 1
10320 58 2
10342 58 4
10350 58 1
10437 58 8
10448 58 2
10455 58 1
10462 58 1
10554 58 3
10567 58 1
10594 58 1
10637 58 1
10651 58 1
10668 58 1
10786 58 2
10809 58 1
10873 58 1
11050 58 1
11068 58 1
11081 58 1
11111 58 3
11213 58 1
11233 58 1
11342 58 1
11344 58 1
11593 58 1
11604 58 1
11618 58 2
11661 58 1
11682 58 1
11713 58 1
11745 58 2
11747 58 23
11748 58 1
11760 58 2
11933 58 4
11969 58 1
11980 58 1
11985 58 1
11987 58 1
12014 58 1
12037 58 1
12058 58 1
12091 58 1
12103 58 1
12104 58 1
12161 58 1
12178 58 1
12184 58 2
12185 58 3
12194 58 19
12199 58 1
12206 58 1
12244 58 1
12246 58 1
12298 58 1
12340 58 2
12401 58 1
12410 58 1
12417 58 1
12419 58 1
12421 58 1
12422 58 2
12426 58 1
12431 58 4
12432 58 30
12434 58 1
12441 58 3
12453 58 1
12551 58 12
12553 58 1
12558 58 1
12567 58 1
12603 58 2
12606 58 1
12608 58 1
12611 58 1
12616 58 1
12648 58 1
12650 58 24
12671 58 4
12685 58 1
12715 58 1
12759 58 3
12772 58 1
12789 58 1
12791 58 1
12799 58 1
12848 58 2
12866 58 1
12874 58 3
12888 58 20
12920 58 1
12940 58 2
12965 58 18
12975 58 3
12983 58 1
12996 58 6
13002 58 3
13019 58 2
13034 58 2
13080 58 1
13104 58 1
13105 58 1
13106 58 32
13138 58 3
13142 58 1
13149 58 1
13156 58 5
13187 58 2
13188 58 1
13213 58 5
13241 58 2
13267 58 1
13310 58 1
13311 58 1
13313 58 7
13355 58 5
13365 58 1
13375 58 1
13397 58 1
13435 58 1
13481 58 2
13487 58 2
13489 58 4
13513 58 1
13602 58 2
13620 58 1
13637 58 1
13701 58 2
13789 58 2
13792 58 2
13810 58 1
13814 58 1
13828 58 1
13898 58 6
13899 58 1
13926 58 1
13957 58 13
13991 58 1
14002 58 1
14033 58 4
14102 58 1
14107 58 2
14187 58 9
14191 58 2
14193 58 2
14200 58 2
14277 58 1
14295 58 5
14319 58 4
14320 58 7
14332 58 1
14413 58 1
14414 58 1
14479 58 2
14510 58 1
14514 58 1
14529 58 2
14677 58 1
14703 58 1
14717 58 1
14780 58 1
14792 58 2
14949 58 1
14963 58 1
14965 58 4
14999 58 1
15000 58 1
15001 58 1
15004 58 1
15008 58 1
15030 58 1
15064 58 1
15356 58 1
15358 58 1
15732 58 13
15734 58 1
15739 58 1
15744 58 1
15837 58 1
16072 58 2
16098 58 1
16194 58 1
16223 58 2
16228 58 1
16235 58 2
16284 58 3
16322 58 1
16323 58 1
16324 58 1
16336 58 1
16381 58 4
16390 58 2
16399 58 1
16400 58 4
16440 58 1
16629 58 1
16653 58 1
37 59 2
39 59 2
82 59 1
85 59 1
96 59 1
169 59 1
173 59 1
180 59 5
186 59 1
189 59 1
196 59 1
206 59 1
213 59 2
246 59 1
251 59 1
275 59 2
340 59 3
345 59 1
389 59 2
394 59 1
428 59 8
429 59 4
431 59 94
453 59 1
475 59 18
498 59 1
514 59 1
541 59 1
545 59 1
558 59 1
564 59 1
594 59 2
633 59 1
675 59 1
676 59 1
694 59 1
709 59 1
735 59 1
761 59 3
769 59 51
777 59 2
797 59 1
830 59 1
857 59 2
878 59 3
883 59 2
892 59 1
893 59 2
921 59 4
941 59 1
951 59 1
953 59 1
981 59 1
1006 59 2
1013 59 1
1020 59 1
1062 59 1
1063 59 1
1064 59 1
1109 59 1
1173 59 1
1174 59 1
1182 59 12
1185 59 1
1210 59 39
1211 59 83
1212 59 12
1241 59 1
1247 59 1
1290 59 1
1303 59 2
1318 59 1
1326 59 1
1367 59 1
1374 59 2
1385 59 1
1495 59 3
1515 59 3
1516 59 11
1517 59 5
1518 59 4
1521 59 1
1537 59 1
1539 59 4
1546 59 1
1618 59 1
1630 59 1
1643 59 1
1654 59 1
1662 59 1
1663 59 9
1669 59 1
1681 59 1
1742 59 4
1745 59 32
1754 59 2
1783 59 1
1796 59 1
1832 59 1
1838 59 1
1840 59 1
1874 59 1
1944 59 3
1968 59 1
1975 59 1
1999 59 3
2074 59 2
2081 59 1
2117 59 1
2185 59 2
2212 59 1
2263 59 2
2267 59 1
2282 59 1
2320 59 1
2329 59 1
2331 59 1
2346 59 1
2363 59 6
2368 59 1
2377 59 1
2424 59 1
2428 59 1
2458 59 1
2467 59 2
2525 59 2
2553 59 1
2587 59 1
2622 59 1
2655 59 2
2656 59 1
2738 59 1
2750 59 1
2753 59 11
2754 59 20
2755 59 1
2798 59 1
2805 59 1
2912 59 4
2923 59 1
2998 59 1
3106 59 1
3124 59 1
3138 59 1
3148 59 1
3249 59 1
3258 59 1
3260 59 1
3279 59 1
3319 59 1
3330 59 1
3362 59 1
3374 59 1
3439 59 1
3448 59 1
3455 59 2
3493 59 1
3509 59 1
3558 59 1
3582 59 1
3714 59 1
3789 59 1
3791 59 1
3853 59 1
3866 59 2
3888 59 2
3909 59 2
4024 59 2
4053 59 1
4085 59 1
4190 59 3
4268 59 1
4281 59 1
4293 59 1
4317 59 1
4349 59 1
4352 59 1
4362 59 1
4432 59 1
4563 59 1
4567 59 2
4627 59 1
4881 59 1
4898 59 2
4912 59 1
4915 59 1
4945 59 1
5053 59 3
5139 59 1
5143 59 1
5170 59 1
5326 59 1
5381 59 3
5519 59 1
5526 59 1
5558 59 1
5575 59 1
5671 59 1
5680 59 15
5681 59 50
5728 59 5
5845 59 2
5847 59 2
5888 59 1
5919 59 1
6077 59 1
6082 59 5
6155 59 1
6194 59 1
6216 59 1
6269 59 6
6348 59 1
6420 59 1
6497 59 2
6610 59 1
6632 59 1
6638 59 1
6672 59 1
6695 59 2
6812 59 2
6876 59 1
6954 59 1
6961 59 1
6982 59 2
7003 59 2
7057 59 1
7060 59 1
7069 59 1
7235 59 1
7300 59 1
7398 59 1
7422 59 1
7469 59 1
7580 59 1
7582 59 1
7583 59 1
7710 59 1
7731 59 1
7780 59 2
7878 59 1
8036 59 3
8053 59 2
8060 59 1
8083 59 1
8185 59 1
8231 59 1
8283 59 2
8349 59 1
8350 59 1
8684 59 1
8766 59 5
8828 59 2
8829 59 1
8876 59 1
8978 59 1
9005 59 2
9176 59 3
9287 59 3
9288 59 2
9297 59 2
9404 59 1
9419 59 1
9425 59 2
9458 59 1
9476 59 2
9510 59 1
9521 59 1
9537 59 2
9571 59 1
9573 59 5
9574 59 5
9579 59 1
9622 59 1
9670 59 1
9692 59 1
9697 59 1
9708 59 1
9729 59 4
9730 59 2
9847 59 2
9848 59 1
9992 59 1
9998 59 1
10003 59 1
10007 59 1
10019 59 6
10029 59 1
10089 59 3
10140 59 24
10150 59 1
10216 59 2
10320 59 3
10342 59 6
10353 59 3
10369 59 1
10390 59 1
10476 59 1
10533 59 1
10554 59 1
10555 59 1
10602 59 1
10637 59 1
10651 59 1
10663 59 5
10745 59 5
10847 59 1
10866 59 1
10894 59 1
10947 59 1
10949 59 2
10956 59 1
10969 59 1
10980 59 1
11033 59 2
11063 59 1
11068 59 1
11069 59 3
11077 59 3
11111 59 1
11137 59 1
11160 59 1
11177 59 1
11220 59 2
11276 59 1
11344 59 4
11560 59 1
11592 59 1
11593 59 1
11597 59 1
11604 59 2
11609 59 1
11618 59 4
11677 59 1
11740 59 1
11747 59 18
11748 59 2
11760 59 3
11766 59 2
11903 59 1
11945 59 2
12005 59 1
12012 59 2
12037 59 2
12057 59 1
12080 59 1
12111 59 1
12121 59 1
12178 59 1
12184 59 1
12185 59 1
12199 59 1
12241 59 1
12340 59 3
12348 59 1
12418 59 2
12419 59 2
12420 59 1
12421 59 1
12422 59 1
12423 59 2
12425 59 6
12426 59 5
12427 59 1
12431 59 4
12432 59 42
12433 59 1
12434 59 2
12438 59 1
12441 59 1
12551 59 3
12567 59 2
12606 59 1
12608 59 1
12611 59 1
12630 59 1
12632 59 1
12645 59 7
12646 59 1
12648 59 2
12650 59 52
12670 59 1
12671 59 1
12712 59 1
12759 59 3
12772 59 2
12787 59 1
12788 59 1
12789 59 1
12806 59 1
12848 59 1
12874 59 3
12888 59 5
12894 59 1
12939 59 1
12965 59 51
12983 59 1
12996 59 2
13009 59 1
13019 59 2
13104 59 2
13105 59 3
13106 59 93
13141 59 1
13156 59 1
13187 59 2
13209 59 1
13213 59 6
13262 59 1
13272 59 5
13306 59 1
13310 59 4
13312 59 1
13355 59 18
13397 59 2
13398 59 1
13418 59 1
13432 59 1
13447 59 1
13465 59 1
13489 59 15
13499 59 1
13512 59 1
13513 59 3
13541 59 1
13602 59 1
13625 59 1
13645 59 1
13689 59 1
13701 59 1
13718 59 2
13789 59 4
13792 59 1
14004 59 2
14107 59 5
14187 59 13
14189 59 1
14191 59 2
14193 59 3
14200 59 1
14274 59 1
14319 59 10
14320 59 25
14336 59 1
14397 59 1
14412 59 1
14413 59 5
14434 59 1
14479 59 3
14490 59 3
14629 59 1
14677 59 1
14744 59 2
14963 59 6
14964 59 1
14965 59 4
15000 59 1
15001 59 1
15064 59 1
15085 59 1
15229 59 1
15233 59 1
15253 59 1
15322 59 1
15414 59 1
15427 59 1
15660 59 1
15714 59 1
15732 59 22
15733 59 1
15750 59 3
15762 59 1
15837 59 1
16072 59 1
16163 59 1
16196 59 1
16228 59 1
16235 59 2
16257 59 1
16284 59 1
16311 59 1
16322 59 1
16323 59 1
16332 59 2
16336 59 1
16342 59 1
16375 59 2
16399 59 1
16400 59 1
16401 59 1
16440 59 2
16511 59 1
16643 59 1
16653 59 1
3 60 13
4 60 1
34 60 1
37 60 2
39 60 1
43 60 1
44 60 1
45 60 1
50 60 1
54 60 1
68 60 1
82 60 1
85 60 3
86 60 1
94 60 1
119 60 1
122 60 3
135 60 2
150 60 2
153 60 1
155 60 1
169 60 2
173 60 11
177 60 1
180 60 2
189 60 1
196 60 1
199 60 7
200 60 2
206 60 1
209 60 1
237 60 1
246 60 1
251 60 1
256 60 1
275 60 4
286 60 1
289 60 1
306 60 1
317 60 1
321 60 1
325 60 1
327 60 2
340 60 5
347 60 1
352 60 1
356 60 1
366 60 1
380 60 1
389 60 1
390 60 2
392 60 2
401 60 1
421 60 2
428 60 9
429 60 5
431 60 139
461 60 1
464 60 2
472 60 1
475 60 26
488 60 1
497 60 2
511 60 1
512 60 1
514 60 1
516 60 8
527 60 1
537 60 1
541 60 1
542 60 1
543 60 1
545 60 1
564 60 1
571 60 2
591 60 1
594 60 4
603 60 1
613 60 1
627 60 1
633 60 3
637 60 1
648 60 2
653 60 1
658 60 1
694 60 3
761 60 8
765 60 1
769 60 36
772 60 1
777 60 1
824 60 1
830 60 1
838 60 2
839 60 2
841 60 1
851 60 1
853 60 1
854 60 1
857 60 4
873 60 1
877 60 1
883 60 2
892 60 1
893 60 3
898 60 1
899 60 1
901 60 1
915 60 1
916 60 1
921 60 13
924 60 1
935 60 2
939 60 1
942 60 1
964 60 1
1006 60 1
1009 60 3
1021 60 1
1036 60 1
1064 60 1
1066 60 1
1082 60 2
1085 60 1
1101 60 1
1102 60 1
1115 60 1
1120 60 2
1132 60 1
1135 60 2
1147 60 2
1158 60 2
1161 60 1
1168 60 1
1175 60 1
1182 60 19
1190 60 1
1200 60 1
1202 60 1
1208 60 4
1209 60 2
1210 60 54
1211 60 86
1212 60 10
1241 60 1
1266 60 1
1290 60 1
1293 60 1
1303 60 2
1307 60 1
1308 60 1
1309 60 1
1322 60 4
1326 60 1
1350 60 1
1363 60 1
1367 60 1
1375 60 1
1381 60 2
1385 60 4
1395 60 1
1416 60 2
1426 60 1
1432 60 1
1434 60 3
1437 60 1
1448 60 2
1455 60 1
1468 60 1
1473 60 1
1487 60 1
1491 60 1
1516 60 6
1517 60 24
1518 60 18
1524 60 1
1528 60 1
1539 60 5
1546 60 2
1553 60 1
1564 60 2
1571 60 1
1595 60 1
1608 60 2
1610 60 2
1611 60 4
1617 60 1
1623 60 1
1630 60 1
1643 60 2
1647 60 2
1654 60 1
1655 60 4
1656 60 1
1662 60 8
1663 60 13
1669 60 1
1683 60 1
1690 60 2
1711 60 2
1740 60 1
1742 60 9
1745 60 29
1754 60 1
1783 60 2
1807 60 1
1811 60 1
1829 60 2
1840 60 1
1848 60 1
1853 60 2
1855 60 1
1874 60 1
1887 60 2
1893 60 50
1895 60 1
1910 60 1
1915 60 1
1922 60 1
1944 60 2
1955 60 1
1974 60 1
1989 60 1
1997 60 3
1999 60 1
2003 60 1
2054 60 1
2081 60 1
2087 60 1
2098 60 1
2117 60 1
2128 60 2
2135 60 1
2153 60 1
2170 60 1
2212 60 1
2217 60 1
2222 60 1
2243 60 1
2298 60 1
2325 60 1
2329 60 2
2335 60 1
2353 60 1
2362 60 1
2363 60 11
2368 60 1
2371 60 1
2373 60 1
2400 60 1
2459 60 1
2461 60 2
2464 60 1
2473 60 2
2487 60 1
2535 60 1
2537 60 1
2539 60 1
2551 60 2
2569 60 2
2625 60 1
2628 60 1
2641 60 1
2649 60 1
2650 60 1
2652 60 1
2656 60 1
2659 60 5
2721 60 2
2753 60 21
2754 60 30
2755 60 1
2765 60 1
2800 60 1
2805 60 2
2806 60 1
2877 60 1
2912 60 1
2923 60 1
2931 60 1
2947 60 1
2986 60 2
2989 60 1
2992 60 1
3017 60 1
3114 60 1
3126 60 1
3210 60 1
3234 60 2
3279 60 7
3280 60 1
3299 60 1
3309 60 1
3344 60 6
3373 60 1
3374 60 1
3439 60 1
3454 60 1
3455 60 1
3475 60 1
3501 60 2
3520 60 1
3576 60 1
3591 60 1
3608 60 1
3612 60 2
3676 60 2
3803 60 1
3866 60 1
3885 60 1
3888 60 3
3909 60 1
3928 60 1
3939 60 1
3951 60 1
3957 60 2
3977 60 1
3988 60 1
3992 60 1
4085 60 1
4095 60 3
4140 60 3
4148 60 1
4190 60 74
4200 60 1
4238 60 1
4280 60 3
4281 60 1
4301 60 4
4326 60 1
4357 60 1
4358 60 1
4408 60 1
4432 60 1
4474 60 3
4477 60 1
4478 60 3
4484 60 2
4535 60 2
4557 60 2
4563 60 1
4567 60 1
4568 60 1
4589 60 1
4612 60 7
4618 60 6
4649 60 1
4651 60 2
4669 60 2
4694 60 1
4726 60 3
4853 60 2
4875 60 2
4876 60 8
4893 60 1
4898 60 6
4912 60 1
4939 60 1
4940 60 1
4963 60 1
5050 60 2
5051 60 1
5066 60 1
5143 60 1
5225 60 4
5239 60 2
5274 60 1
5290 60 1
5292 60 1
5299 60 1
5334 60 1
5341 60 1
5348 60 1
5359 60 2
5381 60 1
5477 60 1
5508 60 2
5570 60 1
5574 60 1
5575 60 2
5635 60 1
5640 60 1
5671 60 1
5675 60 1
5677 60 1
5680 60 18
5681 60 81
5718 60 1
5728 60 2
5736 60 1
5744 60 3
5760 60 1
5780 60 1
5787 60 1
5815 60 1
5847 60 2
5941 60 1
5948 60 1
5986 60 2
6077 60 1
6082 60 2
6109 60 1
6112 60 1
6138 60 1
6150 60 1
6191 60 1
6216 60 1
6237 60 1
6269 60 10
6316 60 1
6327 60 1
6373 60 1
6405 60 1
6429 60 1
6468 60 1
6497 60 3
6499 60 1
6547 60 2
6548 60 1
6577 60 1
6600 60 1
6628 60 1
6635 60 1
6664 60 1
6678 60 1
6680 60 3
6695 60 2
6713 60 1
6715 60 1
6719 60 1
6720 60 1
6742 60 1
6790 60 1
6859 60 2
6861 60 2
6907 60 1
6935 60 1
6961 60 4
6970 60 1
6982 60 2
6996 60 1
7001 60 1
7003 60 1
7022 60 1
7024 60 1
7047 60 1
7060 60 1
7146 60 1
7192 60 1
7204 60 1
7243 60 1
7300 60 1
7303 60 1
7358 60 1
7398 60 3
7399 60 2
7412 60 1
7422 60 1
7445 60 1
7528 60 1
7557 60 1
7580 60 1
7582 60 7
7691 60 1
7731 60 1
7756 60 1
7780 60 2
7836 60 1
7878 60 1
7883 60 1
7903 60 1
7987 60 1
8033 60 1
8053 60 1
8231 60 1
8259 60 1
8282 60 2
8303 60 1
8349 60 1
8377 60 2
8412 60 1
8487 60 2
8529 60 1
8541 60 1
8652 60 1
8718 60 1
8766 60 10
8829 60 1
8849 60 1
9005 60 3
9013 60 1
9014 60 1
9053 60 1
9094 60 1
9097 60 1
9136 60 1
9161 60 1
9177 60 3
9190 60 2
9199 60 1
9234 60 1
9246 60 1
9265 60 4
9285 60 1
9287 60 4
9288 60 3
9297 60 3
9311 60 1
9335 60 1
9372 60 1
9404 60 3
9424 60 1
9425 60 1
9439 60 1
9457 60 1
9476 60 2
9477 60 1
9500 60 1
9538 60 1
9541 60 1
9542 60 1
9545 60 1
9558 60 1
9570 60 27
9571 60 26
9573 60 4
9574 60 7
9579 60 1
9583 60 1
9590 60 2
9609 60 1
9612 60 1
9637 60 2
9671 60 1
9703 60 1
9708 60 1
9722 60 1
9730 60 1
9761 60 1
9779 60 1
9782 60 1
9787 60 1
9821 60 1
9825 60 1
9847 60 9
9848 60 3
9849 60 1
9867 60 1
9870 60 1
9996 60 1
10001 60 1
10003 60 5
10007 60 1
10019 60 23
10023 60 1
10054 60 1
10089 60 3
10109 60 1
10135 60 3
10140 60 63
10216 60 1
10320 60 3
10342 60 7
10350 60 1
10353 60 2
10369 60 1
10388 60 3
10390 60 2
10407 60 1
10428 60 2
10434 60 1
10437 60 3
10448 60 3
10539 60 1
10551 60 1
10554 60 6
10555 60 2
10584 60 2
10590 60 1
10605 60 1
10637 60 1
10651 60 3
10663 60 3
10668 60 1
10745 60 11
10774 60 2
10788 60 1
10791 60 1
10809 60 2
10832 60 1
10866 60 1
10894 60 1
10912 60 2
10956 60 2
10957 60 1
10969 60 1
11009 60 1
11033 60 5
11039 60 1
11069 60 1
11074 60 2
11076 60 2
11081 60 1
11111 60 3
11137 60 2
11144 60 1
11182 60 1
11193 60 1
11199 60 1
11276 60 1
11342 60 1
11344 60 2
11573 60 4
11592 60 1
11597 60 5
11604 60 15
11661 60 1
11694 60 1
11704 60 1
11735 60 2
11740 60 1
11744 60 2
11747 60 29
11748 60 3
11760 60 1
11785 60 2
11798 60 1
11805 60 2
11899 60 1
11935 60 1
11945 60 3
11978 60 1
11980 60 1
11981 60 2
11987 60 1
11989 60 1
11991 60 1
12005 60 1
12012 60 1
12014 60 1
12037 60 2
12068 60 1
12078 60 1
12080 60 5
12113 60 1
12114 60 1
12121 60 1
12142 60 1
12145 60 1
12154 60 1
12155 60 1
12167 60 1
12184 60 14
12194 60 31
12199 60 2
12212 60 1
12241 60 1
12244 60 4
12246 60 1
12273 60 1
12307 60 1
12340 60 5
12348 60 4
12409 60 1
12410 60 1
12417 60 3
12418 60 2
12419 60 1
12420 60 3
12421 60 2
12422 60 1
12423 60 2
12425 60 6
12426 60 5
12427 60 3
12428 60 4
12430 60 4
12431 60 7
12432 60 43
12433 60 1
12435 60 2
12441 60 5
12490 60 1
12510 60 1
12539 60 1
12542 60 1
12550 60 1
12551 60 7
12567 60 3
12585 60 2
12603 60 4
12606 60 3
12608 60 1
12611 60 2
12630 60 3
12645 60 8
12646 60 2
12648 60 3
12649 60 1
12650 60 50
12663 60 3
12668 60 1
12671 60 5
12679 60 1
12685 60 1
12719 60 1
12722 60 1
12759 60 2
12772 60 2
12787 60 1
12790 60 1
12799 60 2
12800 60 1
12813 60 1
12831 60 1
12844 60 1
12848 60 3
12854 60 1
12874 60 2
12888 60 15
12892 60 3
12893 60 1
12897 60 2
12899 60 1
12965 60 31
12975 60 4
12983 60 1
12985 60 2
12988 60 1
12996 60 8
13002 60 1
13009 60 1
13015 60 3
13019 60 3
13034 60 2
13064 60 1
13066 60 1
13070 60 1
13080 60 1
13100 60 1
13101 60 2
13104 60 1
13105 60 5
13106 60 133
13131 60 1
13135 60 3
13136 60 1
13138 60 2
13139 60 1
13149 60 3
13156 60 1
13187 60 2
13213 60 17
13225 60 1
13241 60 1
13257 60 1
13262 60 1
13267 60 1
13272 60 7
13302 60 1
13306 60 1
13309 60 1
13310 60 5
13313 60 2
13314 60 1
13333 60 1
13334 60 1
13355 60 18
13362 60 4
13365 60 4
13375 60 1
13386 60 1
13397 60 2
13399 60 1
13417 60 1
13418 60 3
13447 60 2
13456 60 1
13461 60 2
13481 60 2
13485 60 1
13489 60 11
13499 60 1
13512 60 1
13513 60 3
13533 60 1
13539 60 1
13566 60 1
13598 60 3
13602 60 2
13603 60 1
13620 60 1
13625 60 3
13645 60 2
13657 60 1
13689 60 2
13696 60 1
13697 60 2
13701 60 2
13721 60 1
13789 60 6
13790 60 1
13792 60 5
13818 60 1
13897 60 1
13898 60 7
13957 60 6
13991 60 1
14004 60 1
14033 60 2
14102 60 1
14107 60 4
14168 60 1
14187 60 17
14191 60 1
14193 60 5
14200 60 8
14201 60 1
14233 60 1
14269 60 1
14295 60 4
14306 60 2
14319 60 12
14320 60 20
14413 60 2
14434 60 2
14479 60 3
14510 60 1
14513 60 2
14529 60 4
14605 60 1
14677 60 1
14717 60 1
14744 60 2
14776 60 2
14899 60 1
14963 60 1
14964 60 3
14965 60 14
15000 60 1
15004 60 2
15075 60 2
15076 60 1
15085 60 2
15113 60 1
15114 60 1
15324 60 1
15336 60 1
15342 60 1
15356 60 1
15427 60 1
15454 60 5
15590 60 1
15660 60 1
15732 60 35
15733 60 1
15748 60 1
15778 60 1
15798 60 1
15837 60 2
15860 60 1
15965 60 1
15984 60 2
16098 60 2
16165 60 1
16200 60 2
16223 60 1
16234 60 1
16235 60 4
16242 60 1
16246 60 1
16284 60 9
16323 60 1
16324 60 6
16331 60 4
16332 60 3
16334 60 3
16336 60 1
16373 60 1
16381 60 3
16390 60 4
16391 60 2
16400 60 6
16430 60 1
16440 60 1
16504 60 1
16529 60 1
16629 60 3
37 61 1
38 61 1
64 61 1
96 61 2
119 61 1
122 61 2
150 61 2
164 61 1
169 61 1
173 61 1
180 61 2
200 61 2
209 61 2
258 61 2
287 61 3
321 61 1
327 61 1
340 61 2
361 61 1
395 61 1
410 61 1
428 61 3
429 61 1
431 61 62
453 61 1
461 61 2
475 61 9
498 61 1
514 61 3
516 61 1
523 61 1
537 61 1
563 61 1
594 61 2
633 61 4
637 61 1
645 61 1
675 61 1
733 61 1
761 61 6
765 61 1
769 61 19
777 61 1
838 61 1
857 61 1
865 61 2
873 61 2
878 61 3
883 61 2
916 61 1
921 61 2
924 61 1
956 61 1
991 61 1
1006 61 1
1036 61 1
1046 61 1
1049 61 1
1102 61 1
1124 61 1
1134 61 1
1135 61 1
1136 61 1
1149 61 1
1178 61 1
1182 61 4
1205 61 1
1210 61 21
1211 61 29
1212 61 8
1243 61 1
1290 61 1
1303 61 1
1374 61 1
1385 61 3
1397 61 2
1417 61 2
1447 61 1
1513 61 1
1515 61 3
1516 61 1
1517 61 7
1518 61 3
1521 61 1
1593 61 1
1595 61 1
1597 61 1
1617 61 1
1621 61 1
1622 61 1
1623 61 2
1630 61 4
1631 61 1
1647 61 2
1661 61 1
1662 61 2
1663 61 6
1669 61 1
1690 61 1
1742 61 1
1745 61 15
1796 61 1
1803 61 1
1816 61 1
1829 61 1
1838 61 1
1840 61 1
1843 61 1
1876 61 1
1887 61 2
1999 61 1
2074 61 3
2103 61 1
2123 61 1
2170 61 1
2243 61 1
2246 61 2
2363 61 9
2371 61 2
2374 61 1
2394 61 1
2487 61 1
2525 61 1
2622 61 2
2628 61 1
2656 61 2
2721 61 1
2753 61 11
2754 61 4
2755 61 1
2931 61 1
3138 61 1
3185 61 1
3221 61 1
3356 61 1
3474 61 1
3533 61 1
3614 61 1
3662 61 1
3676 61 3
3712 61 1
3714 61 1
3789 61 1
3853 61 3
3865 61 2
3888 61 1
3936 61 2
3953 61 1
4190 61 2
4280 61 2
4301 61 1
4321 61 1
4403 61 1
4434 61 1
4440 61 1
4535 61 1
4557 61 1
4563 61 4
4612 61 2
4613 61 1
4740 61 1
4794 61 1
4875 61 1
4898 61 1
4919 61 2
4963 61 1
5042 61 1
5044 61 1
5051 61 2
5053 61 3
5072 61 1
5083 61 1
5084 61 2
5157 61 1
5198 61 1
5223 61 1
5292 61 1
5348 61 2
5359 61 1
5407 61 1
5410 61 1
5519 61 1
5523 61 3
5526 61 2
5635 61 1
5640 61 1
5671 61 1
5680 61 6
5681 61 20
5728 61 1
5850 61 1
5919 61 1
5926 61 1
5944 61 2
5986 61 1
6004 61 1
6082 61 1
6150 61 1
6203 61 1
6251 61 1
6261 61 1
6269 61 1
6304 61 1
6305 61 2
6316 61 1
6344 61 1
6497 61 1
6538 61 1
6567 61 2
6682 61 2
6692 61 1
6695 61 6
6713 61 1
6725 61 1
6727 61 2
6830 61 1
6861 61 1
6965 61 1
6990 61 3
6996 61 1
7003 61 1
7047 61 1
7160 61 1
7192 61 1
7343 61 1
7434 61 1
7557 61 1
7582 61 1
7657 61 1
7696 61 1
7734 61 1
7736 61 1
7766 61 1
7785 61 1
7842 61 1
7895 61 1
7916 61 1
7994 61 2
8030 61 1
8042 61 1
8131 61 1
8132 61 1
8189 61 1
8377 61 1
8388 61 2
8526 61 2
8766 61 4
8829 61 1
8856 61 1
8862 61 1
9032 61 1
9071 61 1
9135 61 1
9136 61 1
9288 61 2
9404 61 1
9424 61 3
9476 61 1
9516 61 1
9536 61 1
9573 61 6
9586 61 1
9773 61 1
9779 61 3
9787 61 1
9847 61 4
9848 61 4
9849 61 3
9899 61 1
9954 61 2
10003 61 1
10019 61 4
10036 61 1
10087 61 1
10089 61 1
10140 61 45
10216 61 1
10320 61 2
10342 61 4
10353 61 1
10369 61 2
10428 61 2
10554 61 3
10555 61 1
10590 61 1
10602 61 1
10625 61 1
10663 61 2
10715 61 1
10949 61 3
10969 61 2
10977 61 1
11033 61 3
11063 61 1
11069 61 1
11077 61 1
11112 61 1
11144 61 3
11156 61 1
11182 61 1
11276 61 2
11389 61 1
11573 61 1
11592 61 2
11594 61 1
11597 61 1
11604 61 4
11618 61 4
11728 61 1
11744 61 1
11747 61 5
11765 61 1
11785 61 1
11933 61 1
11960 61 2
11980 61 1
11985 61 1
11987 61 1
12055 61 1
12057 61 2
12080 61 3
12154 61 1
12184 61 4
12185 61 2
12199 61 3
12241 61 2
12246 61 3
12277 61 1
12281 61 1
12340 61 4
12348 61 1
12419 61 1
12426 61 2
12427 61 1
12430 61 1
12431 61 7
12432 61 11
12441 61 1
12551 61 3
12581 61 5
12603 61 2
12645 61 2
12646 61 1
12648 61 1
12650 61 36
12671 61 7
12684 61 1
12759 61 1
12760 61 1
12773 61 1
12787 61 1
12800 61 1
12813 61 1
12839 61 1
12849 61 1
12866 61 1
12888 61 4
12892 61 1
12947 61 1
12965 61 13
12975 61 1
12984 61 1
12988 61 1
12996 61 7
13009 61 1
13019 61 2
13035 61 1
13064 61 2
13077 61 1
13080 61 1
13105 61 2
13106 61 23
13135 61 1
13149 61 2
13156 61 1
13209 61 3
13213 61 3
13228 61 1
13267 61 1
13272 61 3
13310 61 1
13313 61 1
13325 61 1
13332 61 1
13350 61 1
13355 61 11
13362 61 1
13375 61 1
13417 61 1
13447 61 1
13463 61 1
13464 61 1
13481 61 1
13489 61 17
13511 61 2
13512 61 1
13587 61 1
13593 61 3
13602 61 1
13662 61 1
13696 61 1
13701 61 2
13721 61 4
13789 61 3
13811 61 2
13818 61 1
13991 61 1
14004 61 1
14033 61 1
14107 61 3
14147 61 1
14187 61 9
14189 61 1
14193 61 4
14200 61 2
14295 61 3
14319 61 5
14320 61 9
14332 61 1
14413 61 1
14434 61 1
14479 61 4
14511 61 1
14512 61 1
14659 61 1
14712 61 1
14741 61 1
14762 61 1
14776 61 3
14807 61 1
14916 61 1
14951 61 1
14963 61 1
14964 61 1
14965 61 5
15004 61 2
15076 61 1
15113 61 1
15116 61 1
15158 61 1
15175 61 1
15280 61 1
15322 61 1
15324 61 1
15399 61 1
15443 61 1
15564 61 1
15732 61 12
15733 61 1
15837 61 1
15860 61 1
15940 61 1
15984 61 1
16219 61 1
16223 61 2
16235 61 1
16242 61 1
16246 61 1
16257 61 1
16264 61 1
16284 61 6
16322 61 1
16323 61 1
16331 61 1
16332 61 3
16334 61 1
16375 61 1
16381 61 2
16390 61 1
16400 61 1
16440 61 2
16676 61 2
59 62 1
75 62 1
94 62 1
119 62 1
122 62 2
123 62 1
147 62 1
164 62 1
173 62 2
199 62 1
200 62 1
209 62 1
212 62 1
251 62 1
272 62 1
305 62 1
340 62 3
392 62 1
421 62 1
428 62 7
429 62 3
431 62 84
447 62 1
475 62 30
516 62 1
519 62 1
537 62 1
545 62 1
563 62 2
589 62 3
591 62 1
594 62 1
613 62 1
637 62 1
655 62 1
663 62 1
676 62 1
693 62 1
694 62 1
749 62 1
761 62 4
769 62 35
777 62 2
788 62 1
824 62 1
826 62 1
854 62 1
857 62 3
873 62 1
874 62 1
878 62 1
884 62 2
916 62 1
917 62 1
921 62 3
924 62 1
926 62 1
991 62 1
1049 62 2
1062 62 2
1064 62 1
1066 62 1
1105 62 1
1134 62 1
1144 62 1
1158 62 2
1182 62 7
1194 62 1
1210 62 67
1211 62 141
1212 62 17
1243 62 3
1248 62 1
1253 62 1
1268 62 1
1290 62 2
1297 62 1
1303 62 1
1309 62 1
1367 62 1
1434 62 1
1461 62 1
1463 62 1
1495 62 1
1515 62 2
1516 62 4
1517 62 23
1518 62 3
1529 62 2
1539 62 4
1576 62 1
1595 62 1
1597 62 1
1607 62 1
1611 62 1
1630 62 1
1655 62 2
1662 62 1
1663 62 2
1687 62 1
1712 62 1
1742 62 2
1745 62 19
1754 62 1
1783 62 2
1791 62 1
1829 62 1
1838 62 1
1850 62 1
1874 62 3
1886 62 1
1999 62 3
2003 62 1
2079 62 1
2081 62 1
2121 62 1
2132 62 1
2268 62 1
2301 62 1
2352 62 1
2363 62 5
2422 62 1
2454 62 1
2487 62 1
2494 62 1
2537 62 1
2656 62 1
2753 62 5
2754 62 7
2755 62 1
2862 62 1
2877 62 3
2923 62 1
2943 62 1
2998 62 1
3094 62 2
3185 62 1
3246 62 1
3260 62 1
3279 62 3
3344 62 2
3369 62 1
3374 62 1
3455 62 2
3521 62 1
3554 62 1
3643 62 1
3654 62 1
3676 62 1
3705 62 1
3745 62 1
3853 62 2
3865 62 1
3875 62 1
3888 62 1
3984 62 1
3994 62 1
4148 62 1
4190 62 6
4280 62 1
4403 62 1
4458 62 1
4474 62 1
4478 62 1
4557 62 1
4563 62 1
4612 62 5
4717 62 1
4787 62 1
4884 62 1
4898 62 3
4912 62 1
4946 62 1
4964 62 1
5042 62 2
5053 62 1
5200 62 2
5213 62 1
5223 62 1
5334 62 1
5461 62 1
5519 62 1
5523 62 1
5623 62 1
5635 62 1
5677 62 1
5680 62 10
5681 62 51
5686 62 1
5728 62 4
5732 62 1
5736 62 1
5784 62 1
5850 62 2
5869 62 1
5888 62 1
5934 62 1
5966 62 1
5986 62 1
6082 62 2
6109 62 1
6141 62 1
6146 62 1
6150 62 1
6251 62 1
6269 62 5
6305 62 1
6379 62 1
6482 62 1
6499 62 2
6509 62 1
6571 62 1
6695 62 5
6812 62 1
6935 62 2
6962 62 1
6998 62 1
7058 62 1
7160 62 1
7182 62 1
7207 62 1
7313 62 1
7345 62 1
7351 62 1
7398 62 1
7399 62 1
7557 62 1
7580 62 1
7582 62 1
7727 62 1
7978 62 1
7987 62 1
7994 62 1
8011 62 2
8022 62 2
8030 62 1
8061 62 1
8245 62 1
8259 62 1
8310 62 1
8315 62 1
8377 62 1
8400 62 1
8554 62 1
8580 62 1
8701 62 1
8766 62 1
8797 62 1
9092 62 1
9136 62 1
9224 62 1
9246 62 1
9265 62 1
9287 62 2
9289 62 2
9297 62 1
9401 62 1
9404 62 1
9425 62 1
9476 62 4
9509 62 1
9510 62 1
9514 62 2
9537 62 1
9573 62 2
9574 62 3
9635 62 1
9637 62 2
9703 62 1
9729 62 1
9730 62 1
9733 62 1
9742 62 1
9773 62 1
9787 62 1
9847 62 4
9914 62 2
9992 62 1
10003 62 1
10007 62 2
10019 62 5
10054 62 1
10087 62 1
10140 62 35
10240 62 1
10279 62 1
10320 62 1
10342 62 3
10388 62 1
10493 62 1
10554 62 4
10637 62 1
10651 62 2
10663 62 1
10745 62 7
10786 62 1
10894 62 1
10928 62 1
10969 62 1
11033 62 2
11046 62 1
11137 62 1
11153 62 1
11285 62 1
11389 62 1
11562 62 1
11573 62 1
11592 62 1
11593 62 1
11604 62 1
11611 62 1
11704 62 3
11744 62 1
11747 62 11
11765 62 2
11766 62 1
11791 62 1
11798 62 1
11868 62 1
11903 62 1
11935 62 1
11954 62 1
12005 62 1
12080 62 2
12134 62 1
12157 62 1
12184 62 7
12185 62 1
12199 62 2
12246 62 1
12288 62 1
12340 62 1
12348 62 2
12350 62 1
12410 62 2
12415 62 2
12416 62 1
12417 62 1
12419 62 3
12420 62 4
12423 62 1
12425 62 1
12426 62 7
12431 62 14
12432 62 47
12441 62 1
12453 62 1
12551 62 4
12567 62 1
12603 62 1
12630 62 1
12632 62 3
12645 62 3
12650 62 48
12663 62 1
12670 62 1
12671 62 2
12712 62 1
12719 62 1
12789 62 1
12790 62 1
12791 62 3
12792 62 1
12800 62 1
12839 62 1
12874 62 3
12888 62 5
12892 62 3
12897 62 1
12965 62 46
12975 62 1
12984 62 1
12986 62 1
12996 62 3
13002 62 2
13009 62 1
13015 62 1
13104 62 2
13105 62 3
13106 62 114
13135 62 1
13136 62 1
13139 62 1
13213 62 8
13267 62 3
13272 62 13
13302 62 1
13306 62 2
13309 62 1
13310 62 6
13350 62 1
13355 62 10
13362 62 1
13365 62 2
13375 62 3
13417 62 1
13418 62 1
13481 62 1
13489 62 13
13529 62 1
13533 62 1
13536 62 1
13625 62 1
13696 62 1
13789 62 1
13790 62 1
13792 62 2
13829 62 1
13898 62 4
14107 62 1
14187 62 21
14189 62 1
14191 62 1
14193 62 4
14200 62 3
14266 62 1
14295 62 2
14319 62 16
14320 62 28
14413 62 2
14414 62 1
14434 62 1
14479 62 3
14490 62 2
14512 62 2
14696 62 1
14780 62 1
14964 62 1
14965 62 5
15076 62 1
15322 62 1
15336 62 1
15351 62 1
15427 62 1
15454 62 4
15732 62 27
15778 62 1
15798 62 1
16100 62 1
16223 62 1
16235 62 2
16239 62 1
16246 62 1
16284 62 3
16292 62 1
16322 62 1
16332 62 2
16333 62 2
16334 62 1
16336 62 1
16338 62 1
5 63 1
28 63 2
37 63 3
39 63 1
54 63 1
87 63 1
119 63 1
153 63 1
157 63 1
164 63 1
173 63 1
180 63 2
199 63 2
206 63 1
251 63 1
272 63 1
275 63 1
321 63 2
340 63 1
350 63 1
389 63 2
390 63 1
428 63 3
429 63 3
431 63 53
475 63 9
541 63 2
545 63 1
553 63 1
594 63 2
613 63 1
633 63 1
674 63 1
676 63 1
694 63 3
719 63 1
745 63 1
769 63 25
788 63 1
857 63 1
865 63 2
883 63 2
893 63 1
898 63 1
903 63 1
921 63 1
924 63 2
940 63 1
994 63 1
1006 63 2
1020 63 1
1036 63 1
1064 63 1
1082 63 2
1089 63 1
1108 63 1
1147 63 2
1182 63 13
1190 63 1
1210 63 29
1211 63 39
1212 63 7
1248 63 1
1290 63 1
1303 63 1
1306 63 1
1322 63 1
1350 63 2
1358 63 1
1374 63 1
1385 63 2
1416 63 1
1487 63 2
1516 63 4
1517 63 10
1518 63 9
1523 63 1
1539 63 3
1546 63 1
1597 63 1
1610 63 1
1618 63 1
1654 63 1
1660 63 1
1662 63 1
1663 63 5
1674 63 1
1681 63 1
1690 63 1
1738 63 1
1742 63 2
1745 63 7
1747 63 1
1769 63 1
1783 63 1
1796 63 1
1821 63 1
1838 63 1
1839 63 1
1925 63 1
1944 63 3
1999 63 1
2003 63 1
2024 63 1
2041 63 1
2074 63 1
2079 63 1
2146 63 1
2176 63 1
2185 63 1
2227 63 1
2263 63 2
2271 63 1
2306 63 1
2354 63 1
2363 63 2
2454 63 1
2459 63 1
2538 63 1
2569 63 1
2574 63 1
2656 63 1
2665 63 2
2738 63 1
2753 63 5
2754 63 8
2923 63 1
2931 63 1
3009 63 1
3083 63 1
3110 63 1
3234 63 1
3250 63 1
3251 63 1
3279 63 3
3362 63 1
3458 63 1
3655 63 2
3733 63 1
3736 63 1
3791 63 1
3838 63 1
3853 63 1
3854 63 1
3865 63 1
3866 63 2
3903 63 1
3911 63 1
3936 63 1
4069 63 3
4089 63 1
4095 63 3
4140 63 2
4146 63 1
4154 63 1
4190 63 1
4217 63 2
4281 63 1
4285 63 1
4324 63 1
4422 63 1
4434 63 1
4440 63 1
4466 63 1
4474 63 1
4547 63 1
4612 63 5
4750 63 1
4875 63 1
4919 63 3
4945 63 1
4962 63 1
4963 63 2
4968 63 2
4988 63 1
5053 63 1
5225 63 1
5247 63 1
5292 63 1
5462 63 1
5519 63 1
5585 63 1
5635 63 1
5680 63 6
5681 63 26
5728 63 2
5736 63 1
5744 63 3
5834 63 1
5845 63 1
5847 63 1
5850 63 2
5889 63 1
6002 63 1
6045 63 1
6077 63 1
6216 63 2
6251 63 1
6269 63 1
6348 63 1
6372 63 1
6390 63 2
6391 63 2
6445 63 1
6547 63 1
6571 63 1
6672 63 1
6680 63 2
6695 63 2
6720 63 1
6812 63 1
6935 63 1
6961 63 1
6965 63 1
6982 63 1
7146 63 1
7212 63 1
7351 63 1
7352 63 1
7527 63 2
7550 63 1
7552 63 1
7569 63 1
7615 63 1
7625 63 1
7780 63 4
7842 63 1
7858 63 1
7920 63 1
8083 63 1
8132 63 2
8176 63 1
8421 63 1
8520 63 2
8809 63 2
8829 63 1
8876 63 1
9005 63 1
9092 63 1
9113 63 1
9136 63 1
9265 63 2
9287 63 1
9288 63 1
9297 63 1
9299 63 1
9372 63 1
9401 63 1
9404 63 2
9424 63 1
9476 63 1
9531 63 1
9547 63 1
9573 63 1
9574 63 2
9578 63 1
9622 63 1
9623 63 1
9709 63 1
9773 63 1
9782 63 1
9787 63 1
9847 63 1
9925 63 1
10003 63 4
10007 63 1
10019 63 1
10053 63 1
10114 63 1
10135 63 2
10140 63 23
10320 63 1
10342 63 4
10350 63 1
10369 63 2
10445 63 1
10493 63 1
10536 63 1
10551 63 1
10554 63 4
10584 63 2
10594 63 1
10625 63 1
10637 63 2
10651 63 3
10663 63 2
10745 63 5
10866 63 1
10873 63 1
10947 63 1
11033 63 3
11046 63 1
11111 63 1
11129 63 1
11156 63 1
11213 63 1
11342 63 1
11344 63 2
11573 63 2
11593 63 1
11597 63 1
11604 63 2
11618 63 1
11704 63 1
11747 63 19
11748 63 1
11814 63 1
11868 63 1
11945 63 1
11989 63 2
12057 63 1
12102 63 1
12110 63 1
12112 63 1
12163 63 1
12178 63 2
12184 63 1
12185 63 2
12199 63 2
12241 63 2
12246 63 1
12340 63 2
12408 63 1
12410 63 1
12418 63 1
12419 63 3
12420 63 1
12422 63 1
12425 63 2
12426 63 2
12427 63 1
12430 63 4
12431 63 4
12432 63 22
12434 63 1
12441 63 2
12453 63 1
12458 63 1
12551 63 5
12567 63 1
12581 63 2
12611 63 1
12645 63 2
12648 63 1
12650 63 23
12671 63 7
12714 63 1
12788 63 1
12791 63 1
12799 63 1
12800 63 1
12831 63 1
12848 63 1
12874 63 1
12888 63 15
12892 63 1
12947 63 2
12965 63 12
12986 63 1
12996 63 4
13008 63 1
13015 63 1
13018 63 2
13064 63 1
13104 63 1
13105 63 7
13106 63 54
13130 63 2
13131 63 1
13135 63 1
13138 63 1
13149 63 1
13187 63 1
13209 63 1
13213 63 4
13262 63 2
13272 63 4
13292 63 2
13302 63 1
13306 63 3
13310 63 1
13342 63 3
13355 63 7
13397 63 1
13418 63 1
13463 63 1
13465 63 1
13489 63 1
13564 63 1
13602 63 2
13613 63 1
13662 63 1
13696 63 1
13701 63 1
13789 63 2
13856 63 1
13898 63 3
13991 63 1
14033 63 1
14107 63 3
14110 63 1
14167 63 1
14187 63 4
14193 63 1
14200 63 2
14268 63 1
14295 63 1
14319 63 5
14320 63 8
14332 63 1
14412 63 1
14413 63 2
14467 63 1
14479 63 6
14513 63 1
14620 63 2
14677 63 1
14717 63 1
14744 63 1
14963 63 1
14964 63 1
14965 63 1
15075 63 1
15289 63 2
15427 63 1
15732 63 15
15813 63 1
15837 63 1
15946 63 1
16072 63 1
16103 63 2
16235 63 4
16242 63 1
16246 63 1
16282 63 1
16284 63 2
16332 63 1
16336 63 1
16337 63 1
16375 63 2
16391 63 2
16400 63 1
16439 63 1
16547 63 1
38 64 1
39 64 1
82 64 2
83 64 1
85 64 1
119 64 2
123 64 1
157 64 1
165 64 1
180 64 1
199 64 1
200 64 1
213 64 1
237 64 1
265 64 1
275 64 2
312 64 1
325 64 1
340 64 1
354 64 1
389 64 1
428 64 1
429 64 2
431 64 115
464 64 1
475 64 16
516 64 1
541 64 1
545 64 1
553 64 1
589 64 1
594 64 4
614 64 1
658 64 1
676 64 1
749 64 1
764 64 1
765 64 1
769 64 70
830 64 2
857 64 1
873 64 1
878 64 1
884 64 1
903 64 1
908 64 1
921 64 2
924 64 1
991 64 1
1006 64 1
1049 64 1
1063 64 2
1066 64 1
1101 64 1
1105 64 1
1132 64 1
1182 64 3
1194 64 1
1210 64 52
1211 64 83
1212 64 7
1260 64 1
1285 64 1
1290 64 2
1307 64 1
1336 64 1
1374 64 2
1385 64 1
1412 64 1
1437 64 1
1468 64 1
1487 64 2
1490 64 1
1495 64 1
1515 64 2
1516 64 7
1517 64 17
1518 64 12
1524 64 1
1546 64 1
1594 64 1
1610 64 6
1611 64 1
1617 64 1
1623 64 1
1630 64 1
1643 64 2
1654 64 1
1655 64 1
1656 64 1
1660 64 1
1663 64 7
1683 64 1
1712 64 1
1742 64 3
1745 64 22
1783 64 1
1796 64 1
1838 64 2
1856 64 1
1893 64 2
1944 64 1
1955 64 1
1956 64 1
2003 64 1
2041 64 1
2081 64 2
2085 64 1
2107 64 1
2117 64 1
2128 64 1
2200 64 2
2216 64 1
2222 64 1
2229 64 1
2231 64 1
2283 64 1
2298 64 1
2330 64 1
2353 64 1
2363 64 15
2374 64 1
2379 64 1
2437 64 1
2501 64 1
2517 64 1
2525 64 5
2609 64 2
2625 64 1
2628 64 1
2703 64 1
2753 64 6
2754 64 11
2861 64 1
2875 64 1
2912 64 2
2947 64 1
3112 64 2
3127 64 1
3139 64 1
3165 64 1
3234 64 1
3270 64 1
3279 64 1
3282 64 1
3344 64 2
3439 64 1
3455 64 3
3515 64 1
3516 64 1
3774 64 1
3789 64 1
3791 64 1
3827 64 2
3853 64 2
3865 64 1
3866 64 1
3875 64 1
3888 64 1
3936 64 1
3941 64 1
3957 64 2
4085 64 2
4156 64 2
4190 64 1
4199 64 1
4200 64 1
4280 64 2
4321 64 1
4358 64 1
4434 64 1
4466 64 1
4468 64 1
4557 64 1
4563 64 3
4567 64 1
4669 64 1
4853 64 1
4940 64 1
4963 64 1
4968 64 1
5023 64 1
5052 64 1
5053 64 2
5083 64 1
5225 64 1
5334 64 1
5359 64 1
5381 64 1
5483 64 1
5526 64 1
5635 64 3
5668 64 1
5671 64 1
5680 64 17
5681 64 62
5728 64 1
5736 64 2
5845 64 2
5847 64 1
5891 64 1
6078 64 1
6082 64 3
6090 64 3
6216 64 1
6251 64 1
6269 64 1
6333 64 1
6497 64 1
6547 64 3
6567 64 2
6600 64 1
6632 64 1
6680 64 5
6695 64 1
6720 64 1
6726 64 1
6830 64 2
6876 64 1
6899 64 1
6929 64 1
6961 64 1
6965 64 2
6982 64 1
7003 64 2
7112 64 1
7128 64 2
7165 64 1
7192 64 1
7345 64 1
7439 64 1
7557 64 1
7582 64 2
7655 64 1
7659 64 1
7679 64 1
7692 64 1
7730 64 1
7756 64 1
7780 64 1
7798 64 1
7952 64 1
7984 64 1
7986 64 1
7994 64 2
8022 64 1
8050 64 1
8132 64 1
8170 64 1
8261 64 1
8377 64 1
8642 64 2
8766 64 3
8778 64 1
8809 64 1
8834 64 1
9035 64 1
9113 64 1
9177 64 2
9265 64 1
9401 64 2
9476 64 2
9477 64 1
9510 64 1
9512 64 1
9514 64 1
9516 64 1
9537 64 1
9571 64 1
9573 64 6
9574 64 4
9670 64 1
9719 64 1
9729 64 1
9730 64 5
9773 64 2
9847 64 1
9849 64 2
9914 64 2
9925 64 1
9954 64 2
10001 64 1
10003 64 2
10007 64 4
10019 64 2
10023 64 1
10089 64 1
10114 64 3
10135 64 1
10140 64 23
10177 64 1
10320 64 3
10342 64 4
10353 64 2
10367 64 1
10369 64 4
10388 64 3
10428 64 4
10554 64 5
10555 64 2
10592 64 1
10625 64 1
10627 64 1
10663 64 2
10784 64 2
10819 64 1
10827 64 1
10866 64 1
10970 64 1
11005 64 1
11033 64 8
11046 64 1
11144 64 1
11218 64 1
11220 64 4
11291 64 1
11344 64 2
11389 64 1
11573 64 2
11592 64 1
11597 64 3
11604 64 3
11618 64 1
11704 64 1
11728 64 1
11744 64 1
11747 64 4
11760 64 3
11765 64 1
11956 64 1
11967 64 1
11980 64 1
11987 64 2
12005 64 1
12014 64 1
12037 64 2
12062 64 1
12080 64 1
12160 64 1
12184 64 10
12185 64 1
12199 64 2
12207 64 1
12225 64 1
12240 64 1
12241 64 1
12340 64 2
12348 64 2
12410 64 3
12415 64 1
12417 64 1
12419 64 2
12420 64 1
12422 64 1
12423 64 4
12425 64 10
12426 64 5
12427 64 4
12430 64 2
12431 64 14
12432 64 34
12433 64 2
12434 64 1
12441 64 3
12539 64 1
12551 64 3
12553 64 1
12567 64 1
12585 64 1
12603 64 3
12645 64 10
12646 64 2
12650 64 43
12671 64 2
12759 64 1
12764 64 1
12800 64 1
12839 64 1
12854 64 1
12874 64 3
12888 64 1
12892 64 2
12893 64 1
12923 64 1
12940 64 1
12941 64 1
12947 64 1
12965 64 43
12981 64 1
12991 64 3
12996 64 3
13000 64 1
13002 64 1
13008 64 1
13070 64 1
13077 64 1
13104 64 1
13105 64 5
13106 64 81
13122 64 2
13137 64 1
13138 64 3
13156 64 1
13187 64 1
13213 64 6
13241 64 1
13267 64 1
13272 64 7
13292 64 1
13302 64 6
13309 64 1
13310 64 3
13311 64 2
13313 64 1
13325 64 1
13355 64 14
13362 64 1
13372 64 1
13447 64 1
13481 64 1
13489 64 17
13508 64 1
13512 64 1
13513 64 3
13533 64 1
13580 64 1
13587 64 1
13593 64 1
13598 64 6
13613 64 1
13645 64 4
13718 64 1
13730 64 1
13789 64 3
13794 64 1
13811 64 1
13814 64 1
13828 64 1
13898 64 5
13956 64 1
14004 64 3
14107 64 1
14147 64 2
14187 64 11
14189 64 2
14193 64 5
14200 64 2
14268 64 4
14269 64 1
14274 64 2
14277 64 1
14295 64 2
14306 64 2
14319 64 24
14320 64 29
14336 64 2
14410 64 1
14413 64 1
14414 64 2
14479 64 1
14490 64 1
14512 64 1
14513 64 1
14679 64 1
14712 64 1
14776 64 1
14792 64 1
14964 64 2
14965 64 4
15000 64 1
15064 64 1
15114 64 1
15342 64 1
15356 64 1
15427 64 1
15454 64 1
15537 64 1
15732 64 44
15778 64 1
15984 64 1
16175 64 1
16235 64 1
16239 64 1
16242 64 1
16318 64 1
16333 64 1
16375 64 1
16381 64 1
16423 64 1
16629 64 1
16664 64 1
16775 64 1
15 65 1
28 65 2
37 65 4
38 65 2
39 65 3
42 65 1
45 65 1
64 65 1
96 65 2
100 65 2
103 65 1
119 65 1
139 65 1
150 65 1
164 65 2
173 65 10
180 65 1
186 65 1
189 65 2
199 65 1
209 65 1
227 65 1
232 65 2
238 65 1
256 65 1
258 65 1
265 65 1
272 65 1
275 65 2
276 65 1
287 65 1
288 65 1
327 65 3
340 65 5
345 65 1
355 65 1
357 65 2
390 65 1
392 65 4
394 65 2
428 65 14
429 65 8
431 65 265
475 65 43
512 65 1
541 65 4
545 65 2
563 65 2
594 65 1
613 65 1
619 65 2
621 65 2
629 65 1
633 65 1
638 65 1
645 65 1
674 65 1
675 65 6
676 65 3
681 65 1
728 65 1
761 65 4
765 65 3
766 65 1
769 65 89
824 65 2
838 65 1
851 65 1
857 65 1
865 65 1
873 65 4
874 65 1
878 65 2
893 65 1
907 65 1
921 65 18
939 65 1
953 65 1
981 65 4
994 65 1
1009 65 7
1036 65 3
1061 65 2
1062 65 3
1063 65 3
1076 65 1
1096 65 1
1097 65 2
1101 65 2
1105 65 2
1110 65 1
1120 65 1
1134 65 1
1138 65 1
1144 65 1
1147 65 1
1158 65 5
1162 65 1
1172 65 2
1182 65 19
1190 65 5
1208 65 1
1210 65 144
1211 65 195
1212 65 34
1227 65 2
1230 65 1
1251 65 1
1267 65 2
1285 65 3
1290 65 2
1303 65 1
1306 65 2
1307 65 1
1308 65 1
1311 65 1
1323 65 1
1324 65 1
1367 65 1
1374 65 1
1381 65 2
1385 65 1
1395 65 1
1423 65 2
1434 65 3
1445 65 1
1448 65 1
1472 65 1
1491 65 1
1495 65 2
1515 65 3
1516 65 9
1517 65 24
1518 65 20
1521 65 1
1539 65 4
1546 65 1
1564 65 2
1565 65 1
1595 65 1
1608 65 2
1610 65 2
1616 65 1
1618 65 1
1623 65 1
1643 65 5
1647 65 2
1654 65 1
1655 65 3
1659 65 1
1660 65 1
1661 65 1
1662 65 2
1663 65 12
1674 65 5
1690 65 2
1706 65 1
1741 65 1
1742 65 5
1745 65 51
1754 65 1
1783 65 4
1796 65 3
1803 65 2
1808 65 1
1812 65 1
1816 65 1
1855 65 1
1858 65 1
1866 65 1
1874 65 3
1877 65 1
1886 65 1
1893 65 5
1922 65 1
1944 65 3
1977 65 1
1987 65 1
1999 65 5
2074 65 4
2087 65 1
2109 65 2
2121 65 1
2128 65 1
2170 65 1
2189 65 1
2217 65 1
2227 65 2
2228 65 1
2231 65 1
2309 65 1
2353 65 1
2363 65 5
2369 65 1
2384 65 3
2394 65 1
2410 65 1
2460 65 1
2482 65 1
2494 65 1
2514 65 1
2551 65 1
2564 65 1
2610 65 1
2620 65 1
2622 65 1
2625 65 1
2643 65 1
2656 65 1
2663 65 1
2730 65 1
2745 65 1
2753 65 26
2754 65 33
2758 65 1
2783 65 2
2784 65 1
2787 65 1
2800 65 2
2832 65 2
2886 65 2
2916 65 1
2923 65 3
2946 65 1
2972 65 2
2978 65 2
2998 65 2
3024 65 1
3050 65 1
3092 65 1
3109 65 1
3138 65 2
3148 65 1
3183 65 1
3198 65 1
3225 65 2
3234 65 2
3279 65 5
3280 65 1
3309 65 1
3344 65 1
3371 65 1
3373 65 1
3374 65 1
3439 65 1
3448 65 1
3455 65 10
3495 65 1
3510 65 1
3520 65 2
3521 65 1
3555 65 1
3572 65 1
3576 65 1
3605 65 1
3611 65 2
3612 65 2
3654 65 1
3714 65 1
3803 65 1
3838 65 1
3866 65 5
3875 65 3
3884 65 1
3909 65 1
3936 65 1
3939 65 1
3942 65 1
3994 65 3
4069 65 3
4134 65 1
4140 65 1
4156 65 1
4190 65 18
4226 65 1
4244 65 1
4249 65 2
4280 65 1
4301 65 2
4338 65 2
4340 65 1
4345 65 1
4349 65 1
4358 65 1
4362 65 1
4403 65 1
4478 65 2
4484 65 2
4525 65 1
4535 65 2
4557 65 1
4567 65 1
4579 65 1
4612 65 8
4618 65 2
4627 65 1
4669 65 1
4696 65 4
4777 65 1
4778 65 1
4794 65 1
4853 65 2
4876 65 1
4898 65 2
4919 65 3
4963 65 5
4970 65 1
5050 65 1
5051 65 1
5053 65 3
5083 65 1
5113 65 1
5143 65 1
5170 65 2
5188 65 1
5223 65 3
5225 65 3
5239 65 1
5263 65 1
5284 65 1
5327 65 2
5359 65 1
5375 65 1
5381 65 1
5486 65 1
5523 65 1
5526 65 1
5671 65 2
5675 65 1
5680 65 34
5681 65 132
5682 65 1
5707 65 2
5728 65 4
5736 65 1
5744 65 1
5833 65 1
5835 65 1
5845 65 3
5847 65 1
5849 65 1
5860 65 1
5869 65 1
5888 65 1
5934 65 1
5986 65 1
6007 65 1
6008 65 1
6014 65 1
6070 65 1
6071 65 1
6078 65 1
6081 65 1
6082 65 9
6088 65 1
6090 65 4
6109 65 2
6113 65 2
6181 65 1
6210 65 1
6216 65 4
6251 65 3
6261 65 1
6269 65 12
6292 65 1
6296 65 1
6312 65 1
6316 65 2
6327 65 1
6344 65 1
6355 65 1
6371 65 1
6497 65 2
6499 65 1
6527 65 1
6600 65 1
6635 65 1
6680 65 2
6695 65 1
6713 65 3
6725 65 2
6726 65 1
6805 65 1
6810 65 1
6812 65 2
6902 65 2
6907 65 1
6948 65 1
6961 65 1
6965 65 3
6998 65 1
7003 65 5
7032 65 2
7047 65 3
7058 65 1
7069 65 1
7218 65 1
7235 65 1
7290 65 2
7303 65 2
7381 65 2
7398 65 1
7399 65 1
7422 65 3
7484 65 1
7490 65 1
7513 65 1
7527 65 1
7528 65 3
7544 65 1
7552 65 1
7556 65 1
7580 65 1
7582 65 11
7583 65 1
7590 65 1
7625 65 1
7646 65 1
7662 65 1
7679 65 1
7710 65 1
7731 65 1
7734 65 1
7736 65 2
7748 65 1
7780 65 5
7785 65 1
7791 65 1
7842 65 1
7878 65 2
7904 65 1
7920 65 1
7937 65 2
7948 65 1
7983 65 2
7994 65 1
8011 65 1
8030 65 1
8036 65 1
8042 65 1
8053 65 1
8131 65 3
8133 65 2
8147 65 2
8154 65 1
8188 65 1
8231 65 1
8259 65 3
8260 65 1
8293 65 1
8303 65 1
8309 65 1
8319 65 2
8329 65 2
8349 65 1
8411 65 1
8465 65 1
8539 65 1
8566 65 1
8621 65 1
8755 65 1
8769 65 2
8773 65 3
8809 65 1
8828 65 2
8829 65 1
8833 65 1
8849 65 1
8877 65 2
8915 65 1
8923 65 1
9005 65 3
9051 65 1
9088 65 1
9092 65 1
9095 65 1
9122 65 1
9136 65 1
9177 65 1
9199 65 1
9218 65 1
9241 65 1
9265 65 2
9287 65 7
9288 65 4
9297 65 2
9312 65 1
9319 65 1
9372 65 1
9404 65 9
9424 65 1
9425 65 4
9457 65 3
9476 65 2
9477 65 2
9504 65 1
9516 65 2
9538 65 1
9540 65 1
9542 65 5
9570 65 3
9571 65 3
9573 65 5
9574 65 5
9579 65 1
9618 65 1
9622 65 4
9637 65 2
9670 65 6
9703 65 3
9729 65 2
9730 65 2
9733 65 1
9773 65 4
9780 65 3
9787 65 1
9847 65 3
9848 65 2
9914 65 3
9954 65 1
10001 65 2
10003 65 2
10007 65 5
10019 65 25
10054 65 1
10080 65 1
10089 65 3
10131 65 1
10140 65 108
10216 65 1
10279 65 1
10320 65 3
10325 65 1
10342 65 4
10369 65 3
10387 65 1
10388 65 1
10390 65 4
10399 65 3
10428 65 2
10494 65 1
10554 65 10
10584 65 2
10586 65 2
10590 65 2
10594 65 1
10637 65 1
10651 65 4
10663 65 4
10668 65 1
10745 65 5
10753 65 1
10770 65 1
10784 65 1
10786 65 2
10873 65 2
10894 65 2
10956 65 1
10957 65 1
10969 65 2
10970 65 1
10998 65 1
11006 65 1
11050 65 1
11063 65 1
11069 65 1
11111 65 1
11137 65 1
11187 65 1
11189 65 2
11205 65 1
11213 65 2
11220 65 1
11227 65 1
11278 65 1
11285 65 2
11342 65 1
11344 65 4
11562 65 1
11573 65 6
11592 65 4
11593 65 3
11597 65 1
11604 65 7
11618 65 1
11627 65 1
11677 65 2
11704 65 5
11735 65 1
11747 65 40
11748 65 7
11760 65 4
11765 65 1
11785 65 1
11794 65 2
11903 65 1
11935 65 1
11946 65 1
11960 65 1
11980 65 3
11985 65 1
12005 65 1
12012 65 2
12037 65 2
12057 65 1
12080 65 5
12094 65 1
12103 65 2
12114 65 2
12117 65 1
12145 65 1
12184 65 15
12185 65 1
12191 65 1
12194 65 2
12199 65 3
12277 65 1
12340 65 4
12350 65 1
12397 65 1
12410 65 4
12415 65 3
12416 65 3
12417 65 1
12418 65 2
12419 65 5
12420 65 6
12421 65 1
12422 65 6
12423 65 3
12425 65 19
12426 65 5
12427 65 3
12428 65 1
12430 65 5
12431 65 16
12432 65 96
12434 65 3
12435 65 3
12441 65 2
12455 65 1
12458 65 1
12460 65 1
12490 65 1
12539 65 1
12551 65 4
12553 65 1
12585 65 1
12590 65 1
12603 65 3
12606 65 2
12609 65 1
12616 65 1
12624 65 1
12645 65 17
12646 65 1
12648 65 9
12650 65 120
12671 65 3
12679 65 2
12712 65 2
12715 65 1
12759 65 1
12766 65 1
12772 65 4
12786 65 1
12787 65 4
12788 65 2
12789 65 3
12790 65 1
12791 65 4
12792 65 1
12800 65 2
12814 65 1
12839 65 2
12854 65 1
12888 65 28
12892 65 9
12908 65 1
12919 65 1
12939 65 1
12941 65 1
12947 65 2
12965 65 59
12975 65 1
12980 65 1
12991 65 1
12996 65 6
13002 65 1
13009 65 3
13017 65 1
13035 65 2
13064 65 4
13077 65 2
13080 65 1
13105 65 7
13106 65 170
13124 65 1
13142 65 2
13149 65 7
13156 65 4
13213 65 8
13221 65 1
13225 65 2
13260 65 1
13262 65 1
13267 65 1
13272 65 9
13302 65 4
13306 65 3
13309 65 1
13310 65 5
13311 65 2
13342 65 1
13355 65 43
13361 65 1
13375 65 2
13380 65 2
13397 65 5
13418 65 1
13420 65 1
13447 65 2
13461 65 1
13463 65 2
13464 65 1
13465 65 1
13481 65 3
13489 65 16
13512 65 4
13513 65 2
13544 65 3
13587 65 3
13598 65 1
13600 65 2
13613 65 1
13641 65 3
13659 65 1
13685 65 2
13696 65 4
13697 65 2
13789 65 8
13792 65 3
13810 65 1
13814 65 1
13828 65 1
13829 65 1
13888 65 1
13897 65 1
13898 65 8
13967 65 1
13991 65 2
14004 65 1
14009 65 1
14044 65 1
14107 65 9
14175 65 1
14187 65 17
14189 65 1
14191 65 1
14193 65 9
14200 65 6
14233 65 2
14244 65 2
14268 65 3
14277 65 1
14295 65 5
14319 65 24
14320 65 51
14332 65 1
14336 65 1
14410 65 2
14412 65 2
14413 65 6
14414 65 1
14479 65 17
14490 65 4
14510 65 1
14512 65 2
14513 65 2
14608 65 1
14629 65 1
14677 65 2
14696 65 2
14744 65 2
14762 65 1
14780 65 1
14963 65 4
14964 65 2
14965 65 6
14971 65 1
14984 65 1
15072 65 3
15075 65 2
15076 65 5
15085 65 1
15158 65 1
15302 65 1
15322 65 2
15399 65 1
15564 65 1
15732 65 91
15733 65 1
15742 65 1
15778 65 2
15813 65 1
15837 65 3
15860 65 1
16072 65 1
16103 65 1
16228 65 1
16235 65 1
16242 65 1
16243 65 1
16284 65 14
16322 65 1
16324 65 2
16325 65 2
16332 65 10
16333 65 2
16334 65 2
16336 65 3
16375 65 4
16381 65 2
16390 65 1
16394 65 3
16396 65 1
16400 65 5
16439 65 1
16511 65 1
16591 65 1
15 66 1
32 66 1
37 66 1
45 66 1
50 66 1
82 66 1
102 66 1
122 66 1
168 66 2
173 66 1
180 66 1
181 66 1
196 66 1
199 66 4
206 66 1
209 66 1
243 66 1
287 66 1
321 66 1
325 66 1
327 66 1
340 66 1
349 66 1
392 66 1
394 66 1
395 66 1
428 66 4
429 66 2
431 66 57
447 66 1
475 66 11
497 66 1
502 66 1
507 66 1
512 66 2
537 66 1
541 66 1
542 66 1
553 66 1
604 66 1
621 66 1
633 66 5
761 66 1
769 66 12
777 66 1
781 66 1
783 66 1
830 66 1
838 66 2
841 66 1
853 66 1
857 66 1
860 66 1
865 66 1
878 66 1
886 66 1
893 66 3
921 66 5
939 66 1
952 66 1
1002 66 1
1006 66 1
1013 66 1
1049 66 1
1063 66 1
1095 66 1
1105 66 2
1135 66 3
1144 66 1
1182 66 10
1185 66 1
1190 66 3
1210 66 41
1211 66 70
1212 66 10
1231 66 1
1256 66 1
1351 66 1
1363 66 1
1367 66 1
1385 66 1
1397 66 1
1434 66 1
1447 66 1
1516 66 1
1517 66 6
1518 66 6
1523 66 1
1528 66 1
1537 66 1
1539 66 1
1546 66 1
1587 66 1
1623 66 1
1630 66 2
1631 66 1
1654 66 1
1655 66 1
1662 66 1
1663 66 7
1670 66 1
1695 66 1
1740 66 1
1742 66 2
1745 66 12
1796 66 1
1829 66 1
1838 66 2
1840 66 1
1855 66 1
1874 66 1
1886 66 1
1893 66 1
1955 66 2
1979 66 1
1982 66 1
1995 66 1
1999 66 1
2003 66 1
2074 66 1
2115 66 1
2133 66 1
2138 66 1
2165 66 1
2191 66 1
2227 66 1
2263 66 1
2286 66 1
2289 66 1
2320 66 1
2332 66 1
2340 66 1
2348 66 2
2363 66 9
2373 66 1
2445 66 1
2501 66 1
2525 66 1
2551 66 1
2605 66 1
2665 66 1
2745 66 1
2753 66 6
2754 66 14
2784 66 1
2788 66 1
2792 66 1
2877 66 2
2954 66 1
3083 66 1
3114 66 1
3185 66 1
3234 66 1
3256 66 1
3260 66 1
3279 66 2
3299 66 1
3344 66 2
3413 66 1
3414 66 1
3418 66 1
3520 66 1
3612 66 1
3643 66 1
3727 66 1
3789 66 2
3828 66 1
3865 66 1
3875 66 3
4002 66 1
4026 66 1
4077 66 1
4093 66 2
4280 66 1
4301 66 1
4358 66 1
4516 66 1
4557 66 1
4563 66 1
4657 66 1
4740 66 3
4805 66 1
4884 66 1
4898 66 2
4919 66 2
4963 66 1
4968 66 1
4986 66 1
4988 66 1
4995 66 1
5042 66 1
5050 66 1
5052 66 1
5053 66 3
5083 66 1
5141 66 1
5143 66 1
5225 66 1
5239 66 1
5284 66 1
5299 66 2
5342 66 1
5359 66 1
5363 66 1
5369 66 1
5381 66 2
5671 66 1
5680 66 5
5681 66 25
5698 66 2
5736 66 1
5744 66 1
5783 66 1
5830 66 1
5842 66 1
5845 66 2
5847 66 1
5850 66 1
5906 66 1
5934 66 2
6082 66 1
6191 66 1
6192 66 1
6208 66 2
6216 66 1
6218 66 1
6269 66 4
6309 66 1
6327 66 1
6518 66 1
6567 66 3
6680 66 2
6720 66 1
6751 66 1
6846 66 1
6857 66 1
6907 66 1
6961 66 2
6965 66 1
7001 66 1
7186 66 1
7190 66 1
7203 66 2
7214 66 1
7300 66 1
7552 66 1
7583 66 1
7603 66 1
7607 66 1
7727 66 1
7756 66 1
7766 66 1
7780 66 1
7983 66 4
8030 66 2
8036 66 1
8125 66 1
8143 66 1
8158 66 1
8231 66 1
8254 66 1
8281 66 1
8358 66 1
8377 66 1
8579 66 1
8766 66 1
8769 66 1
8773 66 1
8870 66 1
9009 66 1
9092 66 1
9177 66 2
9224 66 1
9265 66 2
9287 66 2
9288 66 1
9299 66 1
9311 66 1
9404 66 2
9424 66 1
9425 66 1
9430 66 1
9451 66 1
9457 66 2
9476 66 1
9507 66 1
9516 66 2
9531 66 1
9537 66 1
9538 66 2
9574 66 3
9608 66 1
9635 66 1
9693 66 1
9729 66 3
9730 66 2
9733 66 1
9773 66 3
9787 66 1
9815 66 1
9821 66 1
9847 66 6
9849 66 1
9855 66 1
9914 66 1
9996 66 1
10019 66 10
10047 66 1
10049 66 1
10140 66 46
10160 66 1
10279 66 1
10320 66 2
10342 66 6
10353 66 1
10369 66 1
10388 66 2
10428 66 1
10554 66 7
10584 66 1
10594 66 1
10637 66 1
10676 66 1
10745 66 4
10847 66 1
10873 66 1
10874 66 4
10912 66 3
10949 66 1
10969 66 1
11033 66 1
11034 66 1
11074 66 1
11111 66 1
11213 66 1
11220 66 2
11344 66 2
11389 66 1
11573 66 1
11597 66 4
11604 66 1
11618 66 2
11656 66 1
11742 66 1
11744 66 2
11745 66 1
11747 66 10
11748 66 1
11760 66 2
11820 66 1
11899 66 2
11903 66 2
11935 66 1
11955 66 1
11980 66 1
11985 66 1
11987 66 1
12037 66 2
12068 66 1
12111 66 1
12135 66 1
12184 66 13
12199 66 2
12238 66 1
12241 66 1
12340 66 6
12410 66 2
12411 66 1
12416 66 2
12417 66 1
12419 66 4
12421 66 3
12423 66 2
12425 66 3
12426 66 4
12428 66 1
12430 66 1
12431 66 5
12432 66 25
12435 66 1
12441 66 1
12453 66 1
12458 66 1
12539 66 1
12542 66 2
12551 66 3
12567 66 2
12586 66 1
12603 66 2
12606 66 2
12610 66 2
12645 66 7
12646 66 2
12648 66 2
12649 66 2
12650 66 44
12671 66 5
12679 66 1
12755 66 1
12759 66 2
12790 66 1
12844 66 1
12848 66 1
12888 66 2
12892 66 2
12897 66 1
12940 66 1
12965 66 17
12983 66 2
12984 66 1
12996 66 5
13008 66 1
13009 66 3
13042 66 1
13064 66 3
13100 66 1
13104 66 2
13105 66 9
13106 66 60
13132 66 1
13138 66 1
13149 66 1
13213 66 5
13227 66 1
13267 66 1
13272 66 11
13310 66 1
13311 66 1
13313 66 1
13342 66 1
13355 66 12
13361 66 1
13372 66 1
13418 66 1
13432 66 1
13447 66 1
13481 66 6
13489 66 10
13499 66 3
13513 66 2
13529 66 1
13541 66 2
13587 66 1
13593 66 1
13598 66 1
13601 66 1
13606 66 1
13613 66 1
13620 66 1
13641 66 3
13645 66 1
13689 66 1
13697 66 2
13789 66 2
13790 66 1
13792 66 1
13818 66 1
13882 66 1
13897 66 2
13898 66 4
13944 66 1
13991 66 1
14004 66 1
14024 66 1
14035 66 1
14107 66 2
14147 66 1
14187 66 15
14193 66 1
14200 66 1
14244 66 3
14268 66 1
14295 66 4
14319 66 6
14320 66 8
14332 66 2
14410 66 1
14413 66 1
14479 66 4
14488 66 2
14490 66 1
14508 66 1
14512 66 5
14710 66 1
14717 66 2
14744 66 1
14776 66 1
14833 66 1
14900 66 1
14964 66 1
14965 66 2
14984 66 1
14988 66 1
15004 66 2
15053 66 2
15075 66 1
15076 66 2
15129 66 2
15234 66 1
15280 66 1
15322 66 1
15324 66 1
15330 66 3
15342 66 1
15356 66 1
15446 66 3
15454 66 1
15732 66 18
15747 66 1
15750 66 1
15798 66 1
15837 66 3
15860 66 1
15946 66 1
16068 66 1
16082 66 2
16103 66 1
16163 66 1
16219 66 3
16242 66 3
16246 66 1
16257 66 3
16264 66 1
16284 66 2
16325 66 2
16334 66 1
16342 66 1
16375 66 1
16381 66 1
16391 66 1
16401 66 1
16629 66 2
16775 66 1
37 67 1
42 67 1
164 67 1
168 67 1
169 67 3
173 67 1
199 67 5
200 67 2
211 67 1
258 67 1
265 67 3
272 67 1
287 67 2
327 67 1
340 67 2
351 67 2
390 67 1
428 67 4
429 67 1
431 67 16
475 67 6
502 67 1
537 67 2
558 67 1
563 67 1
583 67 2
594 67 2
637 67 2
648 67 1
649 67 1
677 67 1
693 67 1
735 67 2
760 67 1
761 67 5
769 67 5
777 67 1
781 67 1
826 67 1
830 67 1
838 67 3
857 67 2
865 67 1
878 67 3
883 67 1
892 67 1
902 67 1
903 67 2
921 67 1
939 67 1
993 67 1
1022 67 1
1102 67 1
1105 67 1
1127 67 1
1135 67 1
1149 67 1
1182 67 1
1190 67 1
1208 67 2
1210 67 20
1211 67 21
1212 67 3
1226 67 1
1236 67 2
1297 67 1
1303 67 1
1357 67 1
1385 67 1
1454 67 1
1487 67 1
1516 67 2
1517 67 6
1523 67 1
1539 67 1
1610 67 1
1611 67 2
1623 67 1
1630 67 2
1643 67 2
1647 67 1
1654 67 1
1663 67 8
1712 67 2
1724 67 1
1740 67 1
1742 67 4
1745 67 6
1769 67 1
1783 67 1
1817 67 1
1855 67 1
1860 67 1
1866 67 1
1874 67 1
1887 67 3
1893 67 1
1922 67 1
1944 67 1
1968 67 1
1992 67 2
2003 67 1
2074 67 1
2081 67 1
2220 67 1
2242 67 1
2363 67 6
2384 67 1
2410 67 2
2487 67 1
2518 67 1
2523 67 1
2535 67 1
2622 67 2
2628 67 1
2664 67 1
2665 67 1
2753 67 4
2754 67 6
2832 67 1
2931 67 2
3091 67 1
3112 67 1
3225 67 1
3279 67 3
3344 67 2
3439 67 1
3454 67 1
3474 67 1
3615 67 1
3664 67 1
3676 67 1
3791 67 1
3806 67 1
3807 67 2
3875 67 1
3928 67 1
3942 67 1
3957 67 1
3988 67 1
4062 67 1
4083 67 3
4093 67 2
4095 67 1
4190 67 5
4255 67 1
4362 67 1
4376 67 1
4407 67 1
4408 67 1
4450 67 1
4495 67 1
4513 67 1
4563 67 1
4612 67 10
4645 67 1
4669 67 1
4752 67 1
4898 67 1
4968 67 1
4988 67 1
5044 67 1
5050 67 2
5051 67 1
5053 67 2
5143 67 2
5198 67 1
5225 67 1
5263 67 2
5375 67 1
5622 67 1
5680 67 4
5681 67 11
5845 67 2
5847 67 1
5949 67 1
6040 67 1
6082 67 3
6269 67 1
6344 67 1
6497 67 3
6499 67 1
6567 67 2
6571 67 2
6578 67 1
6638 67 1
6672 67 2
6695 67 3
6720 67 1
6925 67 1
6935 67 1
6954 67 1
6961 67 1
6982 67 1
7003 67 2
7128 67 2
7182 67 2
7190 67 1
7215 67 1
7235 67 1
7300 67 1
7345 67 1
7527 67 1
7528 67 2
7582 67 1
7595 67 1
7659 67 1
7780 67 1
7794 67 1
7859 67 1
7984 67 1
8036 67 1
8096 67 1
8270 67 1
8358 67 1
8377 67 1
8495 67 1
8526 67 1
8593 67 1
8766 67 4
8828 67 1
9049 67 1
9092 67 1
9265 67 1
9286 67 2
9287 67 2
9288 67 4
9297 67 1
9355 67 1
9361 67 1
9425 67 2
9463 67 1
9482 67 1
9510 67 2
9513 67 1
9537 67 3
9555 67 1
9573 67 2
9670 67 1
9692 67 1
9703 67 3
9773 67 3
9779 67 3
9808 67 1
9809 67 1
9821 67 2
9847 67 2
9848 67 2
9859 67 1
9914 67 1
9953 67 1
10001 67 1
10007 67 1
10019 67 5
10140 67 11
10279 67 1
10320 67 1
10342 67 4
10369 67 1
10385 67 1
10390 67 1
10396 67 2
10428 67 1
10434 67 1
10494 67 2
10551 67 1
10554 67 2
10592 67 1
10594 67 1
10637 67 2
10668 67 1
10745 67 1
10753 67 1
10770 67 1
10784 67 1
10809 67 1
10912 67 1
10949 67 1
11033 67 4
11046 67 2
11068 67 1
11069 67 1
11111 67 1
11182 67 2
11193 67 1
11199 67 1
11220 67 1
11276 67 1
11344 67 1
11573 67 2
11592 67 2
11597 67 3
11604 67 3
11737 67 1
11744 67 3
11747 67 11
11760 67 1
11765 67 1
11898 67 1
11955 67 1
11977 67 1
11980 67 3
12037 67 1
12068 67 1
12091 67 1
12096 67 1
12103 67 1
12114 67 1
12184 67 7
12194 67 2
12199 67 1
12205 67 1
12241 67 2
12246 67 3
12294 67 1
12298 67 1
12302 67 1
12340 67 3
12409 67 1
12410 67 1
12419 67 1
12420 67 1
12422 67 1
12423 67 2
12425 67 1
12427 67 2
12430 67 2
12431 67 4
12432 67 11
12441 67 1
12539 67 1
12551 67 2
12567 67 2
12581 67 2
12582 67 1
12603 67 1
12648 67 1
12650 67 13
12663 67 2
12685 67 1
12715 67 1
12757 67 1
12759 67 1
12806 67 2
12848 67 1
12874 67 4
12888 67 6
12892 67 2
12940 67 1
12941 67 1
12947 67 1
12965 67 10
12983 67 2
12986 67 1
12996 67 4
13009 67 1
13104 67 1
13105 67 3
13106 67 18
13138 67 2
13149 67 1
13213 67 4
13267 67 1
13272 67 4
13302 67 2
13310 67 1
13342 67 1
13350 67 1
13355 67 4
13362 67 1
13365 67 1
13386 67 1
13397 67 2
13418 67 3
13435 67 1
13463 67 1
13481 67 1
13489 67 2
13600 67 1
13602 67 2
13614 67 1
13620 67 1
13625 67 1
13659 67 1
13701 67 1
13718 67 1
13721 67 1
13789 67 3
13811 67 1
13829 67 1
13856 67 1
13882 67 1
13898 67 2
14009 67 1
14034 67 4
14107 67 1
14147 67 3
14187 67 11
14200 67 1
14201 67 1
14268 67 1
14295 67 4
14319 67 2
14320 67 2
14406 67 1
14414 67 1
14434 67 1
14488 67 1
14526 67 1
14717 67 1
14744 67 1
14770 67 2
14776 67 1
14900 67 1
14951 67 2
14963 67 1
15004 67 1
15031 67 1
15280 67 1
15356 67 1
15732 67 8
15778 67 1
15837 67 3
16100 67 1
16103 67 2
16186 67 1
16217 67 1
16235 67 3
16311 67 1
16331 67 1
16332 67 1
16336 67 1
16381 67 1
16391 67 1
16439 67 1
16663 67 1
34 68 1
38 68 2
39 68 2
72 68 1
85 68 1
94 68 1
122 68 1
150 68 1
173 68 1
180 68 1
189 68 1
196 68 1
199 68 1
200 68 2
212 68 2
246 68 1
258 68 3
340 68 4
363 68 1
392 68 1
394 68 2
428 68 1
429 68 2
431 68 28
433 68 1
464 68 1
475 68 6
516 68 2
537 68 1
545 68 1
563 68 2
571 68 1
585 68 1
594 68 4
613 68 1
676 68 1
728 68 1
755 68 1
761 68 2
769 68 10
772 68 1
797 68 1
857 68 2
865 68 1
873 68 1
908 68 1
921 68 3
1036 68 1
1049 68 1
1064 68 1
1080 68 2
1082 68 1
1108 68 1
1114 68 1
1134 68 1
1138 68 1
1182 68 5
1210 68 36
1211 68 39
1212 68 6
1266 68 1
1275 68 1
1290 68 3
1310 68 1
1326 68 1
1370 68 1
1385 68 5
1416 68 1
1446 68 1
1488 68 2
1515 68 1
1517 68 6
1518 68 6
1539 68 1
1595 68 1
1598 68 1
1611 68 2
1618 68 1
1623 68 1
1631 68 1
1643 68 1
1659 68 1
1662 68 2
1663 68 11
1670 68 1
1742 68 1
1745 68 8
1783 68 1
1809 68 1
1874 68 1
1887 68 1
1893 68 8
2003 68 2
2096 68 1
2153 68 1
2181 68 1
2200 68 1
2263 68 1
2271 68 1
2363 68 4
2371 68 1
2384 68 1
2456 68 2
2463 68 1
2535 68 1
2625 68 1
2628 68 1
2653 68 1
2753 68 3
2754 68 4
2800 68 2
2861 68 1
2877 68 1
2931 68 1
2943 68 1
2947 68 1
3053 68 1
3123 68 1
3148 68 2
3180 68 1
3296 68 1
3439 68 1
3451 68 1
3455 68 3
3458 68 1
3515 68 1
3519 68 1
3520 68 1
3600 68 1
3612 68 1
3714 68 1
3806 68 1
3828 68 1
3875 68 2
3936 68 1
3957 68 2
3963 68 1
3988 68 2
4026 68 1
4069 68 1
4083 68 1
4085 68 1
4128 68 1
4146 68 1
4190 68 60
4268 68 1
4319 68 1
4403 68 1
4434 68 3
4478 68 1
4482 68 1
4557 68 2
4612 68 4
4655 68 1
4669 68 2
4715 68 1
4875 68 1
4876 68 2
4919 68 1
4940 68 1
4963 68 2
4968 68 2
4995 68 1
5042 68 2
5048 68 1
5053 68 1
5198 68 1
5223 68 1
5225 68 1
5278 68 1
5326 68 1
5342 68 1
5519 68 3
5526 68 1
5576 68 1
5611 68 1
5628 68 1
5671 68 2
5679 68 1
5680 68 1
5681 68 21
5682 68 1
5728 68 2
5732 68 1
5845 68 1
5869 68 1
5934 68 1
6077 68 1
6082 68 2
6090 68 1
6146 68 1
6149 68 1
6154 68 1
6269 68 1
6561 68 2
6567 68 1
6600 68 1
6680 68 1
6690 68 1
6722 68 1
6812 68 2
6864 68 1
6965 68 1
7083 68 1
7128 68 1
7247 68 1
7422 68 1
7487 68 1
7528 68 1
7580 68 1
7582 68 4
7625 68 1
7679 68 1
7686 68 1
7696 68 1
7727 68 1
7736 68 1
7780 68 1
7783 68 1
7813 68 1
7878 68 1
7983 68 1
7994 68 1
8035 68 1
8036 68 1
8270 68 1
8484 68 1
8541 68 1
8625 68 1
8757 68 1
8770 68 1
8829 68 1
8861 68 1
8866 68 1
8923 68 1
9068 68 1
9280 68 1
9288 68 3
9373 68 1
9404 68 3
9457 68 1
9475 68 1
9510 68 1
9537 68 2
9538 68 1
9542 68 1
9570 68 8
9571 68 9
9573 68 2
9574 68 3
9578 68 1
9670 68 2
9703 68 1
9733 68 1
9773 68 1
9779 68 1
9787 68 1
9847 68 8
9848 68 1
9914 68 2
9925 68 1
9979 68 1
10003 68 4
10007 68 2
10019 68 3
10080 68 2
10089 68 1
10131 68 1
10135 68 1
10140 68 21
10160 68 1
10216 68 1
10279 68 1
10320 68 1
10324 68 1
10353 68 1
10369 68 1
10428 68 2
10434 68 1
10554 68 2
10590 68 1
10602 68 1
10644 68 1
10651 68 1
10745 68 4
10957 68 1
10969 68 1
11046 68 1
11069 68 1
11081 68 1
11153 68 2
11344 68 1
11573 68 1
11593 68 1
11604 68 1
11649 68 1
11728 68 1
11735 68 1
11744 68 1
11747 68 10
11748 68 3
11765 68 1
11903 68 1
11955 68 1
11977 68 2
12048 68 1
12075 68 1
12080 68 2
12111 68 3
12145 68 1
12154 68 1
12165 68 1
12172 68 1
12178 68 1
12184 68 3
12185 68 2
12194 68 5
12199 68 1
12241 68 1
12246 68 1
12277 68 1
12302 68 1
12340 68 3
12411 68 1
12419 68 1
12422 68 1
12423 68 1
12425 68 4
12426 68 3
12430 68 1
12431 68 5
12432 68 21
12433 68 1
12441 68 5
12539 68 1
12551 68 1
12567 68 1
12581 68 1
12585 68 1
12593 68 1
12606 68 1
12611 68 1
12645 68 2
12648 68 2
12650 68 23
12659 68 1
12671 68 6
12679 68 1
12730 68 2
12759 68 6
12772 68 1
12787 68 1
12788 68 1
12789 68 1
12790 68 1
12800 68 1
12866 68 1
12874 68 1
12888 68 15
12892 68 1
12894 68 1
12919 68 1
12965 68 10
12975 68 1
12983 68 2
12984 68 1
12991 68 1
12996 68 3
13009 68 1
13035 68 1
13064 68 2
13105 68 7
13106 68 30
13135 68 1
13139 68 1
13149 68 2
13156 68 1
13187 68 1
13213 68 2
13227 68 1
13241 68 1
13267 68 1
13272 68 5
13302 68 1
13310 68 2
13311 68 1
13313 68 1
13355 68 6
13365 68 1
13418 68 5
13456 68 2
13465 68 1
13481 68 1
13489 68 6
13513 68 1
13533 68 1
13587 68 1
13602 68 1
13689 68 1
13789 68 3
13898 68 2
13949 68 1
13970 68 1
14009 68 1
14033 68 1
14034 68 1
14168 68 1
14187 68 8
14191 68 1
14193 68 1
14200 68 1
14268 68 1
14306 68 1
14319 68 13
14320 68 10
14434 68 1
14479 68 4
14490 68 1
14629 68 1
14717 68 1
14776 68 1
14965 68 6
15053 68 1
15076 68 1
15173 68 1
15324 68 1
15342 68 1
15356 68 3
15532 68 1
15732 68 12
15791 68 1
15837 68 2
15946 68 1
15980 68 1
16072 68 1
16088 68 1
16166 68 1
16167 68 1
16212 68 1
16235 68 1
16246 68 2
16284 68 3
16322 68 2
16332 68 3
16334 68 1
16381 68 2
16394 68 1
16396 68 1
16400 68 2
16439 68 1
16440 68 1
16511 68 1
16676 68 1
16677 68 2
5 69 2
38 69 1
39 69 1
59 69 1
75 69 1
82 69 1
85 69 3
153 69 1
164 69 1
180 69 3
196 69 1
199 69 1
200 69 1
206 69 1
227 69 1
251 69 1
258 69 1
287 69 1
340 69 5
389 69 1
390 69 1
392 69 2
429 69 4
431 69 41
447 69 2
461 69 1
464 69 2
475 69 7
497 69 1
516 69 2
541 69 1
553 69 1
563 69 1
589 69 1
594 69 2
613 69 1
621 69 1
633 69 1
649 69 1
665 69 1
735 69 1
761 69 2
762 69 1
769 69 14
770 69 1
815 69 1
830 69 1
857 69 1
866 69 1
874 69 1
878 69 1
883 69 1
898 69 1
902 69 1
921 69 2
939 69 2
981 69 2
1010 69 1
1020 69 1
1066 69 2
1067 69 1
1082 69 1
1120 69 1
1147 69 2
1158 69 4
1182 69 5
1188 69 1
1190 69 1
1210 69 26
1211 69 48
1212 69 8
1230 69 1
1243 69 3
1256 69 2
1289 69 1
1303 69 1
1322 69 1
1326 69 1
1360 69 2
1379 69 1
1446 69 1
1515 69 1
1517 69 9
1518 69 1
1539 69 3
1587 69 1
1595 69 1
1610 69 1
1623 69 1
1625 69 1
1643 69 1
1660 69 1
1663 69 6
1674 69 1
1679 69 1
1681 69 1
1714 69 1
1731 69 3
1742 69 4
1745 69 17
1829 69 1
1838 69 1
1855 69 1
1866 69 2
1874 69 1
1922 69 3
1924 69 1
1956 69 1
1959 69 1
1999 69 1
2008 69 1
2065 69 1
2117 69 1
2135 69 1
2170 69 1
2200 69 1
2363 69 14
2387 69 1
2439 69 1
2458 69 1
2514 69 1
2561 69 1
2610 69 1
2641 69 1
2738 69 1
2753 69 9
2754 69 14
2771 69 1
2912 69 1
2923 69 1
2931 69 1
2979 69 1
2986 69 2
2992 69 1
2999 69 1
3018 69 1
3112 69 1
3282 69 1
3317 69 1
3344 69 3
3440 69 1
3455 69 1
3487 69 2
3582 69 1
3600 69 1
3654 69 1
3738 69 1
3789 69 1
3837 69 1
3865 69 1
3909 69 1
3936 69 1
3957 69 1
4029 69 1
4069 69 2
4085 69 3
4111 69 1
4121 69 1
4156 69 1
4189 69 1
4190 69 2
4194 69 1
4289 69 1
4321 69 1
4358 69 1
4422 69 1
4474 69 2
4612 69 4
4717 69 1
4787 69 1
4842 69 2
4875 69 3
4898 69 1
4912 69 2
4920 69 1
4968 69 1
4995 69 2
5053 69 2
5084 69 1
5170 69 1
5381 69 1
5454 69 1
5508 69 1
5511 69 1
5671 69 1
5680 69 9
5681 69 19
5732 69 1
5784 69 1
5850 69 1
5906 69 1
5916 69 4
5986 69 1
6076 69 1
6078 69 1
6113 69 1
6261 69 1
6332 69 2
6348 69 2
6445 69 1
6497 69 1
6499 69 1
6560 69 1
6578 69 1
6672 69 1
6682 69 1
6695 69 4
6871 69 1
6961 69 1
6990 69 1
7003 69 1
7182 69 1
7214 69 2
7358 69 2
7441 69 1
7491 69 1
7522 69 1
7528 69 1
7572 69 1
7580 69 1
7582 69 2
7583 69 1
7624 69 1
7736 69 1
7752 69 1
7785 69 1
7983 69 1
8011 69 1
8035 69 1
8283 69 2
8310 69 1
8625 69 1
8766 69 5
8769 69 2
8789 69 1
8829 69 1
8849 69 1
9092 69 1
9265 69 1
9287 69 1
9288 69 1
9297 69 2
9372 69 1
9457 69 1
9476 69 1
9508 69 1
9532 69 1
9537 69 3
9539 69 1
9551 69 1
9558 69 1
9570 69 1
9571 69 1
9573 69 2
9574 69 2
9621 69 1
9674 69 1
9692 69 1
9730 69 1
9779 69 3
9847 69 2
9848 69 1
9849 69 1
9954 69 1
10007 69 2
10019 69 2
10140 69 16
10224 69 1
10320 69 2
10324 69 1
10342 69 4
10399 69 3
10451 69 1
10462 69 1
10554 69 1
10555 69 1
10625 69 1
10651 69 3
10672 69 1
10745 69 1
10873 69 1
10912 69 1
10928 69 1
10943 69 1
11033 69 1
11046 69 2
11068 69 1
11069 69 3
11081 69 1
11182 69 1
11342 69 2
11344 69 1
11357 69 1
11604 69 1
11618 69 1
11677 69 1
11704 69 1
11728 69 1
11744 69 2
11747 69 9
11760 69 4
11762 69 1
11798 69 1
11868 69 1
11903 69 1
11933 69 1
11952 69 1
11960 69 1
11987 69 1
12058 69 1
12061 69 1
12080 69 4
12082 69 1
12103 69 1
12121 69 2
12134 69 1
12145 69 1
12184 69 7
12199 69 2
12206 69 1
12246 69 1
12277 69 1
12298 69 1
12307 69 1
12340 69 1
12411 69 1
12416 69 1
12417 69 1
12418 69 1
12419 69 3
12420 69 2
12423 69 3
12425 69 3
12426 69 2
12427 69 1
12431 69 2
12432 69 12
12441 69 4
12490 69 1
12510 69 2
12542 69 1
12551 69 8
12567 69 1
12581 69 2
12645 69 3
12646 69 1
12648 69 1
12650 69 28
12671 69 3
12680 69 1
12758 69 1
12759 69 2
12760 69 1
12789 69 1
12799 69 1
12831 69 1
12861 69 1
12874 69 3
12888 69 2
12907 69 1
12965 69 18
12978 69 1
12983 69 1
12991 69 1
12996 69 8
13009 69 3
13060 69 1
13064 69 2
13070 69 2
13104 69 3
13105 69 2
13106 69 25
13135 69 1
13141 69 1
13213 69 4
13221 69 1
13262 69 1
13272 69 7
13292 69 1
13306 69 1
13310 69 3
13311 69 1
13355 69 5
13365 69 1
13418 69 2
13456 69 1
13461 69 1
13481 69 1
13489 69 14
13513 69 4
13533 69 1
13620 69 2
13625 69 1
13684 69 1
13789 69 3
13792 69 2
13814 69 1
13829 69 1
13869 69 1
13898 69 2
14033 69 1
14102 69 1
14147 69 3
14156 69 1
14187 69 8
14191 69 2
14193 69 1
14200 69 2
14201 69 1
14268 69 1
14295 69 4
14319 69 5
14320 69 12
14332 69 1
14479 69 1
14712 69 2
14717 69 1
14723 69 1
14762 69 1
14965 69 1
15001 69 1
15004 69 2
15053 69 1
15059 69 1
15064 69 1
15230 69 1
15232 69 1
15233 69 1
15289 69 1
15454 69 1
15537 69 1
15732 69 19
15837 69 1
15950 69 1
16103 69 2
16235 69 1
16246 69 1
16284 69 2
16332 69 1
16375 69 1
16381 69 3
16401 69 1
16446 69 1
8 70 2
15 70 1
37 70 1
39 70 4
43 70 1
54 70 6
64 70 2
82 70 1
85 70 1
87 70 1
94 70 1
123 70 1
135 70 1
173 70 5
180 70 3
185 70 1
189 70 1
199 70 4
200 70 1
245 70 1
246 70 1
258 70 3
265 70 3
269 70 1
272 70 1
275 70 3
323 70 1
325 70 1
327 70 4
340 70 2
389 70 2
392 70 6
394 70 1
395 70 2
421 70 1
428 70 7
429 70 9
431 70 193
461 70 1
475 70 48
516 70 1
537 70 1
541 70 3
545 70 1
594 70 4
617 70 1
621 70 6
623 70 1
633 70 3
648 70 1
675 70 4
676 70 7
704 70 1
761 70 2
762 70 1
765 70 3
769 70 10
777 70 3
788 70 2
824 70 1
826 70 1
827 70 1
873 70 5
883 70 3
893 70 1
902 70 1
908 70 1
916 70 4
917 70 1
921 70 4
924 70 3
981 70 4
991 70 7
992 70 1
993 70 1
1009 70 5
1020 70 1
1036 70 1
1039 70 1
1053 70 1
1061 70 4
1062 70 5
1063 70 4
1064 70 4
1080 70 1
1082 70 3
1094 70 1
1101 70 1
1102 70 1
1105 70 2
1106 70 2
1111 70 1
1124 70 1
1138 70 1
1147 70 1
1158 70 4
1172 70 2
1182 70 21
1210 70 166
1211 70 248
1212 70 30
1231 70 1
1240 70 1
1285 70 1
1289 70 1
1303 70 2
1306 70 3
1326 70 1
1350 70 2
1359 70 1
1363 70 1
1367 70 3
1377 70 2
1385 70 2
1391 70 1
1406 70 1
1418 70 1
1434 70 5
1450 70 1
1461 70 3
1471 70 1
1483 70 1
1495 70 4
1515 70 2
1516 70 14
1517 70 33
1518 70 3
1537 70 1
1539 70 1
1546 70 1
1552 70 1
1564 70 1
1591 70 2
1595 70 3
1597 70 1
1607 70 1
1614 70 1
1616 70 1
1623 70 1
1641 70 1
1643 70 4
1650 70 1
1654 70 4
1660 70 1
1663 70 7
1670 70 1
1674 70 4
1679 70 1
1690 70 1
1712 70 2
1721 70 1
1741 70 1
1742 70 4
1745 70 31
1754 70 2
1783 70 2
1792 70 1
1796 70 2
1801 70 1
1803 70 1
1809 70 1
1819 70 1
1829 70 1
1874 70 10
1876 70 1
1893 70 17
1907 70 2
1925 70 1
1935 70 1
1989 70 1
1999 70 8
2029 70 1
2074 70 1
2083 70 2
2107 70 2
2117 70 1
2121 70 2
2128 70 1
2133 70 1
2189 70 1
2212 70 1
2216 70 1
2222 70 1
2239 70 1
2243 70 1
2306 70 1
2323 70 1
2361 70 1
2363 70 6
2364 70 2
2371 70 1
2373 70 1
2387 70 2
2391 70 1
2410 70 1
2425 70 1
2426 70 1
2436 70 1
2437 70 1
2523 70 1
2537 70 1
2564 70 2
2625 70 1
2628 70 1
2656 70 7
2665 70 1
2673 70 2
2753 70 9
2754 70 16
2755 70 3
2784 70 1
2800 70 2
2802 70 1
2877 70 2
2900 70 1
2923 70 1
2952 70 1
2978 70 2
2992 70 1
2998 70 2
3018 70 1
3092 70 1
3112 70 1
3123 70 1
3144 70 2
3148 70 1
3231 70 1
3234 70 2
3279 70 1
3282 70 2
3299 70 1
3318 70 1
3359 70 1
3362 70 2
3373 70 1
3395 70 1
3430 70 1
3439 70 3
3455 70 7
3482 70 1
3501 70 1
3515 70 1
3520 70 1
3533 70 1
3600 70 1
3612 70 1
3654 70 1
3664 70 1
3676 70 2
3726 70 1
3738 70 2
3791 70 1
3824 70 2
3829 70 1
3853 70 1
3865 70 4
3875 70 3
3888 70 1
3909 70 2
3942 70 3
3957 70 4
3977 70 1
3984 70 1
3988 70 1
4006 70 2
4014 70 1
4026 70 1
4095 70 3
4148 70 1
4188 70 2
4190 70 29
4194 70 1
4199 70 1
4244 70 1
4268 70 1
4301 70 3
4321 70 2
4336 70 1
4338 70 1
4349 70 1
4358 70 1
4365 70 1
4374 70 1
4432 70 1
4484 70 2
4547 70 1
4563 70 3
4612 70 17
4618 70 1
4688 70 1
4696 70 4
4718 70 1
4733 70 1
4794 70 1
4820 70 1
4875 70 1
4876 70 3
4898 70 4
4907 70 1
4919 70 9
4924 70 1
4963 70 3
5042 70 1
5051 70 5
5053 70 3
5055 70 1
5080 70 1
5097 70 1
5141 70 1
5214 70 1
5225 70 2
5292 70 2
5340 70 1
5348 70 1
5359 70 3
5369 70 1
5381 70 3
5519 70 2
5523 70 2
5526 70 3
5542 70 1
5558 70 2
5564 70 1
5574 70 2
5635 70 1
5671 70 5
5680 70 33
5681 70 92
5682 70 4
5702 70 1
5728 70 4
5745 70 1
5845 70 4
5847 70 1
5926 70 2
5934 70 2
5941 70 1
5986 70 3
6008 70 2
6014 70 1
6071 70 1
6077 70 1
6078 70 1
6082 70 8
6113 70 1
6163 70 3
6164 70 1
6184 70 1
6191 70 1
6203 70 1
6208 70 1
6216 70 3
6251 70 2
6269 70 11
6312 70 1
6316 70 1
6348 70 1
6406 70 1
6452 70 1
6497 70 2
6498 70 1
6499 70 1
6538 70 1
6558 70 1
6567 70 1
6568 70 2
6572 70 1
6577 70 2
6578 70 1
6600 70 1
6680 70 2
6695 70 4
6713 70 2
6725 70 1
6727 70 1
6805 70 1
6812 70 2
6830 70 1
6935 70 1
6954 70 1
6961 70 4
6965 70 1
6982 70 2
6998 70 1
7003 70 3
7043 70 1
7047 70 1
7053 70 1
7060 70 1
7202 70 1
7398 70 1
7418 70 1
7422 70 6
7439 70 1
7469 70 1
7478 70 1
7528 70 1
7530 70 1
7552 70 2
7558 70 1
7578 70 1
7582 70 4
7612 70 1
7632 70 1
7646 70 2
7656 70 1
7736 70 1
7766 70 2
7780 70 9
7786 70 1
7843 70 1
7874 70 1
7878 70 2
7883 70 1
7897 70 1
7976 70 1
7983 70 1
7994 70 1
8030 70 1
8036 70 2
8042 70 1
8051 70 1
8054 70 1
8062 70 2
8132 70 1
8148 70 1
8167 70 1
8231 70 1
8259 70 1
8346 70 1
8460 70 1
8526 70 1
8580 70 1
8625 70 2
8661 70 1
8734 70 1
8766 70 2
8773 70 2
8828 70 1
8849 70 3
8856 70 1
8912 70 1
9059 70 2
9092 70 2
9122 70 3
9136 70 1
9159 70 1
9177 70 1
9246 70 1
9273 70 1
9278 70 1
9287 70 5
9288 70 2
9297 70 1
9299 70 1
9313 70 2
9333 70 1
9361 70 1
9372 70 2
9388 70 1
9401 70 1
9404 70 5
9424 70 2
9425 70 1
9457 70 2
9476 70 7
9510 70 2
9514 70 1
9540 70 1
9542 70 4
9570 70 8
9571 70 2
9573 70 11
9574 70 5
9578 70 2
9586 70 2
9588 70 1
9623 70 1
9703 70 2
9709 70 2
9729 70 2
9730 70 1
9733 70 1
9773 70 7
9779 70 1
9780 70 1
9787 70 2
9821 70 1
9825 70 1
9847 70 1
9848 70 2
9914 70 1
9954 70 1
9994 70 1
10002 70 1
10003 70 6
10007 70 4
10019 70 13
10036 70 1
10113 70 1
10131 70 1
10135 70 1
10140 70 88
10302 70 1
10320 70 1
10342 70 10
10353 70 2
10388 70 1
10428 70 3
10430 70 1
10434 70 1
10448 70 2
10478 70 1
10493 70 2
10533 70 1
10554 70 5
10584 70 1
10586 70 1
10637 70 3
10644 70 1
10651 70 2
10663 70 2
10671 70 1
10745 70 13
10753 70 2
10777 70 2
10813 70 2
10847 70 1
10866 70 1
10873 70 1
10894 70 2
10956 70 1
10969 70 5
10984 70 1
11009 70 2
11011 70 1
11033 70 4
11046 70 1
11069 70 8
11074 70 1
11081 70 1
11111 70 1
11137 70 1
11205 70 1
11220 70 2
11276 70 1
11344 70 3
11573 70 1
11592 70 1
11597 70 1
11604 70 6
11614 70 1
11618 70 1
11621 70 1
11677 70 6
11704 70 9
11728 70 1
11735 70 2
11744 70 1
11747 70 27
11748 70 4
11760 70 4
11765 70 1
11785 70 1
11868 70 1
11903 70 4
11945 70 1
11980 70 2
12041 70 1
12057 70 1
12066 70 1
12076 70 1
12080 70 11
12083 70 1
12102 70 1
12103 70 2
12112 70 1
12114 70 1
12145 70 1
12159 70 1
12161 70 1
12175 70 1
12184 70 13
12185 70 1
12188 70 1
12191 70 1
12194 70 12
12199 70 4
12227 70 1
12246 70 1
12273 70 1
12277 70 1
12302 70 2
12307 70 1
12329 70 1
12340 70 3
12348 70 1
12397 70 1
12408 70 1
12410 70 1
12416 70 2
12418 70 1
12419 70 4
12420 70 2
12421 70 1
12422 70 3
12423 70 8
12424 70 1
12425 70 15
12426 70 9
12427 70 4
12428 70 4
12430 70 5
12431 70 5
12432 70 120
12433 70 2
12441 70 4
12458 70 2
12510 70 2
12530 70 1
12537 70 1
12539 70 1
12551 70 9
12553 70 1
12567 70 2
12586 70 1
12587 70 1
12606 70 1
12609 70 1
12611 70 1
12630 70 1
12639 70 1
12645 70 17
12646 70 2
12648 70 5
12650 70 112
12668 70 1
12671 70 6
12679 70 1
12683 70 1
12729 70 1
12730 70 1
12759 70 1
12772 70 4
12786 70 1
12787 70 2
12788 70 4
12789 70 1
12790 70 1
12791 70 4
12800 70 1
12874 70 2
12888 70 10
12892 70 4
12893 70 1
12947 70 2
12965 70 76
12975 70 3
12983 70 1
12996 70 5
13000 70 1
13009 70 1
13017 70 1
13019 70 2
13060 70 1
13064 70 2
13070 70 1
13077 70 3
13079 70 1
13100 70 1
13104 70 2
13105 70 2
13106 70 218
13134 70 1
13138 70 1
13141 70 1
13149 70 1
13156 70 3
13213 70 9
13220 70 1
13225 70 1
13242 70 1
13266 70 1
13267 70 1
13272 70 20
13291 70 1
13302 70 5
13306 70 3
13310 70 3
13311 70 2
13355 70 41
13362 70 2
13365 70 1
13386 70 1
13395 70 1
13397 70 1
13417 70 1
13418 70 2
13447 70 2
13461 70 1
13481 70 2
13486 70 1
13489 70 38
13512 70 2
13513 70 2
13529 70 1
13583 70 1
13587 70 2
13593 70 2
13600 70 2
13602 70 2
13604 70 1
13620 70 1
13639 70 1
13641 70 7
13645 70 1
13689 70 2
13789 70 3
13792 70 1
13811 70 4
13814 70 1
13828 70 3
13829 70 1
13897 70 2
13898 70 8
13989 70 1
13991 70 3
14004 70 1
14035 70 1
14107 70 9
14166 70 1
14187 70 30
14191 70 3
14193 70 10
14200 70 6
14233 70 2
14244 70 1
14277 70 1
14295 70 5
14306 70 1
14319 70 19
14320 70 47
14332 70 5
14397 70 1
14405 70 1
14410 70 1
14412 70 1
14413 70 3
14434 70 1
14442 70 1
14479 70 11
14490 70 1
14510 70 2
14512 70 3
14513 70 2
14677 70 1
14696 70 3
14703 70 1
14710 70 1
14744 70 1
14776 70 1
14964 70 1
14965 70 7
15064 70 1
15075 70 1
15085 70 1
15114 70 1
15229 70 1
15232 70 1
15233 70 1
15322 70 1
15427 70 1
15723 70 1
15732 70 75
15745 70 1
15837 70 3
15946 70 1
15965 70 1
16112 70 1
16165 70 2
16167 70 1
16200 70 1
16212 70 1
16219 70 1
16233 70 1
16235 70 2
16242 70 2
16246 70 1
16257 70 2
16284 70 12
16287 70 1
16322 70 1
16325 70 1
16331 70 7
16332 70 9
16333 70 4
16334 70 4
16336 70 2
16375 70 5
16377 70 1
16400 70 4
16439 70 1
16440 70 2
16591 70 1
37 71 2
59 71 1
82 71 1
85 71 1
119 71 1
123 71 2
169 71 1
177 71 1
180 71 1
196 71 1
199 71 4
200 71 1
206 71 1
237 71 1
258 71 6
268 71 1
286 71 1
287 71 5
340 71 2
349 71 1
351 71 1
395 71 1
428 71 4
429 71 1
431 71 25
475 71 5
497 71 1
502 71 1
512 71 1
516 71 1
519 71 1
537 71 3
541 71 1
545 71 1
563 71 2
594 71 1
600 71 1
613 71 1
621 71 2
633 71 2
684 71 1
720 71 1
728 71 1
761 71 2
769 71 16
777 71 1
826 71 1
830 71 1
838 71 1
857 71 3
873 71 1
878 71 3
883 71 2
898 71 1
902 71 1
921 71 1
939 71 1
981 71 2
986 71 2
993 71 1
1009 71 1
1012 71 1
1089 71 1
1091 71 1
1102 71 1
1182 71 4
1190 71 1
1204 71 1
1210 71 8
1211 71 46
1212 71 4
1243 71 1
1247 71 2
1253 71 1
1290 71 3
1303 71 2
1322 71 1
1336 71 1
1350 71 1
1374 71 1
1381 71 1
1385 71 4
1390 71 1
1397 71 1
1417 71 1
1434 71 1
1487 71 1
1491 71 1
1495 71 1
1516 71 1
1517 71 8
1518 71 4
1523 71 1
1539 71 1
1546 71 2
1569 71 1
1607 71 1
1610 71 3
1611 71 4
1623 71 2
1643 71 1
1663 71 11
1674 71 1
1679 71 1
1690 71 1
1712 71 3
1722 71 1
1731 71 2
1740 71 1
1742 71 2
1745 71 11
1754 71 1
1756 71 1
1769 71 1
1791 71 1
1853 71 1
1855 71 2
1922 71 1
1924 71 1
1944 71 2
1982 71 1
2003 71 2
2085 71 1
2106 71 1
2115 71 1
2181 71 1
2185 71 1
2190 71 1
2196 71 1
2227 71 1
2242 71 1
2263 71 1
2272 71 1
2363 71 16
2366 71 1
2371 71 2
2422 71 1
2445 71 4
2539 71 1
2620 71 1
2625 71 1
2658 71 1
2753 71 11
2754 71 17
2755 71 1
2774 71 1
2777 71 1
2800 71 1
2806 71 1
2832 71 1
2856 71 1
2861 71 1
2912 71 1
2916 71 1
2931 71 2
2947 71 2
3106 71 1
3112 71 1
3150 71 1
3151 71 1
3210 71 1
3234 71 1
3260 71 1
3280 71 2
3309 71 1
3344 71 3
3373 71 2
3379 71 2
3413 71 1
3430 71 1
3439 71 2
3501 71 1
3519 71 1
3557 71 1
3615 71 1
3736 71 1
3853 71 3
3865 71 3
3888 71 1
3909 71 1
3926 71 1
3941 71 1
3965 71 1
4006 71 1
4047 71 1
4048 71 1
4069 71 1
4083 71 1
4085 71 1
4091 71 1
4093 71 1
4140 71 2
4156 71 1
4190 71 1
4235 71 1
4244 71 1
4280 71 2
4281 71 1
4289 71 1
4293 71 1
4321 71 1
4349 71 1
4357 71 1
4358 71 2
4366 71 1
4379 71 1
4408 71 1
4474 71 1
4535 71 1
4547 71 1
4563 71 1
4612 71 3
4696 71 2
4789 71 1
4820 71 1
4825 71 1
4842 71 1
4875 71 1
4995 71 2
5050 71 1
5051 71 1
5053 71 1
5083 71 1
5099 71 1
5143 71 1
5156 71 1
5223 71 1
5236 71 2
5239 71 1
5261 71 2
5340 71 1
5348 71 1
5375 71 2
5462 71 1
5483 71 1
5574 71 1
5581 71 1
5635 71 1
5671 71 2
5680 71 9
5681 71 17
5738 71 2
5850 71 2
5919 71 3
5947 71 1
6071 71 1
6076 71 1
6082 71 2
6113 71 1
6150 71 1
6152 71 1
6181 71 1
6217 71 1
6249 71 1
6269 71 3
6368 71 1
6374 71 1
6379 71 1
6389 71 1
6481 71 1
6516 71 2
6567 71 2
6571 71 1
6680 71 1
6690 71 1
6695 71 3
6777 71 1
6812 71 1
6868 71 1
6921 71 1
6954 71 1
6960 71 1
6982 71 1
6990 71 1
7040 71 1
7069 71 1
7155 71 1
7192 71 1
7209 71 1
7303 71 1
7323 71 1
7345 71 1
7412 71 1
7483 71 1
7582 71 1
7716 71 1
7717 71 1
7727 71 1
7747 71 1
7766 71 1
7878 71 1
7937 71 1
7983 71 2
7984 71 2
8030 71 1
8036 71 1
8053 71 1
8187 71 1
8684 71 1
8766 71 4
8769 71 2
8770 71 1
8797 71 1
8809 71 2
8856 71 3
8978 71 1
8988 71 1
9005 71 1
9009 71 1
9032 71 1
9051 71 1
9092 71 1
9113 71 1
9162 71 1
9241 71 1
9288 71 3
9289 71 1
9297 71 1
9355 71 3
9394 71 1
9419 71 1
9424 71 1
9425 71 1
9430 71 2
9477 71 2
9504 71 1
9521 71 3
9537 71 2
9538 71 2
9555 71 1
9573 71 7
9574 71 3
9692 71 2
9730 71 1
9733 71 2
9773 71 1
9779 71 4
9847 71 4
9848 71 4
9849 71 2
9859 71 1
9914 71 1
9956 71 1
10003 71 1
10019 71 15
10036 71 1
10135 71 1
10140 71 21
10219 71 1
10320 71 1
10342 71 2
10369 71 2
10385 71 1
10387 71 1
10388 71 1
10434 71 2
10554 71 6
10555 71 2
10594 71 1
10605 71 1
10637 71 1
10651 71 1
10658 71 1
10663 71 1
10745 71 2
10784 71 2
10873 71 1
10912 71 3
10969 71 1
11009 71 1
11014 71 2
11033 71 4
11068 71 1
11069 71 1
11111 71 2
11153 71 2
11182 71 1
11196 71 1
11205 71 1
11213 71 2
11276 71 1
11291 71 1
11344 71 1
11573 71 1
11597 71 1
11604 71 2
11618 71 1
11735 71 1
11743 71 1
11747 71 4
11748 71 2
11760 71 3
11975 71 1
11980 71 3
12037 71 3
12100 71 1
12165 71 2
12184 71 5
12199 71 2
12240 71 1
12277 71 1
12307 71 1
12339 71 1
12340 71 7
12409 71 2
12417 71 1
12419 71 4
12420 71 1
12422 71 1
12423 71 1
12424 71 1
12425 71 1
12426 71 1
12427 71 2
12430 71 1
12431 71 8
12432 71 24
12433 71 1
12434 71 2
12441 71 1
12539 71 2
12541 71 1
12551 71 5
12567 71 2
12581 71 3
12586 71 1
12603 71 2
12606 71 1
12610 71 1
12645 71 6
12646 71 1
12648 71 2
12650 71 25
12671 71 11
12679 71 1
12757 71 1
12759 71 2
12764 71 1
12772 71 3
12789 71 2
12791 71 1
12848 71 1
12874 71 1
12888 71 7
12894 71 2
12907 71 1
12919 71 1
12923 71 1
12965 71 19
12975 71 1
12984 71 1
12991 71 1
12996 71 2
13002 71 1
13009 71 1
13019 71 3
13064 71 2
13070 71 1
13076 71 1
13104 71 1
13105 71 6
13106 71 42
13132 71 1
13138 71 2
13149 71 1
13187 71 1
13213 71 6
13267 71 1
13272 71 8
13310 71 2
13313 71 1
13342 71 2
13350 71 1
13355 71 7
13362 71 1
13365 71 2
13397 71 2
13415 71 1
13465 71 1
13481 71 3
13489 71 8
13496 71 1
13513 71 3
13533 71 4
13544 71 1
13613 71 2
13623 71 1
13625 71 3
13639 71 1
13696 71 1
13701 71 1
13789 71 4
13792 71 1
13810 71 1
13811 71 2
13828 71 1
13898 71 1
13931 71 1
14033 71 3
14107 71 1
14110 71 1
14147 71 1
14187 71 16
14191 71 1
14193 71 1
14201 71 1
14233 71 2
14268 71 3
14295 71 6
14319 71 7
14320 71 15
14332 71 1
14434 71 1
14479 71 2
14490 71 1
14509 71 1
14513 71 1
14629 71 1
14677 71 1
14744 71 1
14770 71 1
14776 71 2
14963 71 1
14965 71 2
15000 71 2
15001 71 2
15004 71 2
15064 71 1
15075 71 1
15076 71 2
15205 71 1
15232 71 1
15280 71 1
15330 71 1
15342 71 2
15356 71 1
15427 71 1
15607 71 1
15609 71 1
15714 71 1
15732 71 14
15750 71 1
15778 71 2
15860 71 1
16068 71 1
16072 71 1
16103 71 1
16163 71 2
16223 71 1
16235 71 2
16284 71 1
16323 71 2
16324 71 1
16332 71 3
16333 71 1
16334 71 1
16336 71 1
16342 71 1
16375 71 1
16381 71 1
16401 71 1
16439 71 2
16440 71 2
16446 71 1
16466 71 1
16511 71 1
2 72 1
37 72 3
39 72 1
64 72 1
82 72 1
147 72 1
173 72 2
189 72 1
200 72 1
213 72 1
265 72 1
275 72 1
305 72 1
392 72 1
394 72 1
428 72 5
429 72 5
431 72 74
461 72 1
472 72 1
475 72 14
507 72 1
519 72 1
529 72 2
541 72 1
591 72 2
602 72 1
613 72 1
619 72 1
633 72 1
676 72 1
693 72 1
694 72 3
742 72 2
761 72 1
765 72 1
769 72 61
835 72 1
857 72 1
893 72 2
898 72 1
921 72 8
964 72 1
981 72 2
986 72 1
1000 72 1
1009 72 2
1020 72 1
1082 72 1
1136 72 1
1172 72 1
1177 72 1
1182 72 21
1208 72 1
1210 72 60
1211 72 108
1212 72 13
1247 72 1
1285 72 1
1289 72 2
1290 72 1
1306 72 3
1308 72 2
1347 72 1
1385 72 1
1394 72 1
1416 72 1
1446 72 1
1491 72 1
1516 72 10
1517 72 12
1518 72 3
1528 72 1
1539 72 2
1546 72 1
1564 72 1
1611 72 1
1621 72 1
1643 72 3
1654 72 1
1655 72 1
1662 72 6
1663 72 5
1670 72 1
1678 72 1
1690 72 1
1739 72 1
1742 72 1
1745 72 21
1758 72 1
1769 72 1
1771 72 1
1783 72 2
1832 72 1
1855 72 2
1874 72 1
1886 72 3
1888 72 1
1893 72 12
1949 72 1
1955 72 1
2004 72 1
2054 72 1
2074 72 1
2200 72 1
2245 72 1
2262 72 1
2267 72 1
2323 72 1
2353 72 1
2363 72 1
2384 72 2
2387 72 1
2475 72 1
2517 72 2
2645 72 1
2660 72 1
2672 72 1
2745 72 1
2753 72 7
2754 72 26
2772 72 1
2877 72 2
2967 72 1
2998 72 1
2999 72 1
3063 72 1
3106 72 1
3152 72 1
3226 72 1
3234 72 2
3269 72 1
3282 72 1
3344 72 1
3373 72 2
3418 72 1
3439 72 1
3449 72 1
3455 72 2
3576 72 1
3577 72 1
3654 72 1
3822 72 1
3823 72 1
3824 72 1
3853 72 1
3865 72 2
3866 72 1
3926 72 1
3929 72 1
3940 72 1
3942 72 1
3957 72 1
4121 72 1
4140 72 1
4147 72 1
4190 72 20
4267 72 1
4338 72 1
4358 72 1
4563 72 1
4612 72 3
4752 72 1
4778 72 1
4875 72 1
4876 72 2
4889 72 1
4898 72 1
4919 72 1
4924 72 1
4963 72 2
5042 72 2
5050 72 1
5051 72 1
5053 72 2
5068 72 1
5072 72 1
5158 72 1
5200 72 1
5234 72 1
5294 72 1
5519 72 2
5526 72 2
5580 72 1
5616 72 1
5671 72 3
5680 72 10
5681 72 62
5728 72 8
5753 72 1
5842 72 2
5847 72 1
5934 72 1
5941 72 1
5978 72 1
6082 72 3
6216 72 1
6485 72 1
6498 72 1
6499 72 1
6567 72 2
6571 72 1
6636 72 2
6672 72 1
6686 72 1
6695 72 1
6876 72 1
6921 72 1
6931 72 1
6969 72 1
7003 72 1
7047 72 1
7069 72 1
7112 72 1
7192 72 2
7299 72 1
7357 72 1
7403 72 1
7422 72 1
7527 72 1
7582 72 5
7731 72 1
7755 72 1
7766 72 2
7780 72 1
7783 72 1
7983 72 1
7994 72 1
8026 72 1
8036 72 2
8132 72 1
8259 72 1
8270 72 1
8347 72 1
8349 72 1
8384 72 1
8580 72 1
8612 72 1
8773 72 1
8797 72 1
8829 72 1
8856 72 1
8865 72 1
8877 72 1
8878 72 1
8923 72 1
8967 72 1
9005 72 1
9092 72 1
9122 72 1
9128 72 1
9136 72 1
9190 72 1
9241 72 1
9265 72 1
9274 72 1
9287 72 5
9288 72 3
9300 72 2
9351 72 2
9361 72 1
9372 72 1
9373 72 1
9404 72 2
9424 72 1
9425 72 2
9426 72 1
9476 72 2
9490 72 1
9503 72 1
9504 72 1
9512 72 2
9537 72 1
9545 72 1
9570 72 1
9571 72 1
9573 72 8
9574 72 4
9622 72 1
9670 72 1
9709 72 1
9729 72 2
9773 72 1
9848 72 3
9849 72 2
9855 72 1
10001 72 1
10002 72 1
10003 72 1
10007 72 2
10019 72 10
10054 72 1
10089 72 1
10135 72 1
10140 72 30
10320 72 1
10324 72 1
10350 72 1
10353 72 1
10390 72 1
10428 72 2
10434 72 1
10462 72 1
10493 72 2
10554 72 5
10594 72 1
10637 72 1
10651 72 1
10663 72 1
10668 72 1
10745 72 9
10800 72 1
10866 72 1
10912 72 1
10956 72 1
10957 72 1
11021 72 1
11031 72 1
11069 72 3
11111 72 1
11129 72 1
11137 72 1
11220 72 3
11344 72 1
11592 72 1
11593 72 1
11597 72 1
11604 72 5
11677 72 1
11704 72 1
11726 72 1
11735 72 1
11747 72 32
11748 72 2
11760 72 2
11765 72 1
11791 72 1
11820 72 1
11903 72 1
11958 72 1
11985 72 2
12012 72 1
12057 72 1
12080 72 3
12104 72 1
12113 72 1
12184 72 3
12185 72 3
12241 72 1
12273 72 1
12277 72 2
12340 72 2
12348 72 1
12397 72 1
12409 72 1
12417 72 1
12418 72 1
12419 72 4
12420 72 1
12423 72 1
12424 72 1
12425 72 3
12426 72 5
12431 72 14
12432 72 61
12434 72 3
12435 72 1
12441 72 1
12490 72 1
12495 72 1
12567 72 1
12603 72 2
12606 72 1
12610 72 1
12645 72 6
12646 72 1
12648 72 1
12649 72 1
12650 72 56
12671 72 3
12672 72 1
12684 72 1
12731 72 1
12759 72 1
12772 72 2
12787 72 2
12789 72 1
12790 72 3
12828 72 1
12831 72 1
12842 72 1
12846 72 1
12888 72 12
12941 72 1
12965 72 32
12984 72 1
12991 72 1
12996 72 1
13000 72 1
13002 72 1
13008 72 2
13044 72 1
13070 72 1
13072 72 1
13080 72 1
13100 72 1
13104 72 1
13106 72 90
13132 72 2
13142 72 1
13149 72 2
13187 72 1
13213 72 4
13225 72 1
13272 72 4
13302 72 1
13309 72 1
13310 72 4
13313 72 1
13325 72 1
13350 72 1
13355 72 10
13361 72 2
13362 72 3
13372 72 2
13375 72 1
13397 72 2
13418 72 3
13461 72 2
13486 72 1
13489 72 10
13512 72 2
13513 72 1
13536 72 1
13600 72 1
13602 72 1
13623 72 1
13641 72 1
13789 72 1
13791 72 1
13792 72 2
13809 72 1
13814 72 1
13838 72 1
13856 72 1
13868 72 3
13889 72 1
13898 72 3
13899 72 1
13933 72 1
13991 72 3
14107 72 5
14187 72 10
14191 72 1
14193 72 3
14200 72 4
14233 72 1
14295 72 2
14319 72 11
14320 72 24
14332 72 1
14336 72 1
14410 72 2
14413 72 3
14479 72 3
14490 72 1
14510 72 1
14513 72 1
14696 72 1
14762 72 1
14776 72 3
14780 72 1
14856 72 1
14963 72 2
14965 72 4
15000 72 3
15031 72 1
15039 72 1
15053 72 1
15064 72 2
15193 72 1
15443 72 1
15454 72 1
15732 72 17
15733 72 2
15762 72 1
15771 72 1
15837 72 3
15918 72 2
16112 72 1
16163 72 1
16200 72 1
16227 72 1
16228 72 2
16242 72 1
16246 72 1
16257 72 1
16284 72 2
16288 72 1
16294 72 1
16331 72 1
16332 72 3
16333 72 1
16334 72 2
16376 72 1
16390 72 1
16400 72 1
16446 72 1
119 73 1
154 73 1
180 73 4
199 73 1
200 73 1
212 73 1
229 73 1
237 73 2
265 73 1
272 73 1
275 73 1
287 73 2
327 73 1
332 73 1
340 73 2
352 73 1
390 73 1
428 73 1
429 73 4
431 73 38
447 73 1
461 73 1
475 73 6
489 73 1
502 73 1
512 73 1
535 73 2
537 73 3
541 73 2
563 73 2
621 73 2
633 73 4
648 73 1
672 73 1
675 73 2
676 73 2
742 73 1
761 73 3
764 73 1
765 73 1
769 73 3
788 73 1
794 73 1
839 73 1
857 73 1
883 73 1
902 73 1
921 73 1
935 73 1
942 73 2
952 73 1
964 73 1
986 73 2
991 73 1
993 73 1
1021 73 1
1053 73 1
1061 73 1
1063 73 1
1082 73 1
1111 73 1
1135 73 1
1144 73 1
1169 73 1
1173 73 2
1182 73 5
1210 73 25
1211 73 31
1212 73 6
1285 73 1
1322 73 2
1358 73 1
1374 73 1
1385 73 3
1447 73 1
1515 73 1
1516 73 2
1517 73 6
1527 73 1
1539 73 3
1606 73 1
1611 73 1
1662 73 3
1663 73 7
1688 73 1
1741 73 1
1742 73 1
1745 73 5
1783 73 1
1807 73 1
1838 73 1
1854 73 1
1855 73 2
1944 73 2
2081 73 1
2099 73 1
2115 73 1
2200 73 1
2263 73 1
2353 73 1
2363 73 1
2374 73 1
2437 73 2
2453 73 1
2482 73 1
2494 73 1
2517 73 1
2525 73 1
2610 73 1
2625 73 1
2656 73 2
2753 73 4
2754 73 3
2765 73 1
2788 73 1
2800 73 1
2862 73 1
3084 73 1
3094 73 1
3234 73 1
3256 73 1
3279 73 1
3320 73 1
3344 73 1
3362 73 2
3373 73 1
3430 73 1
3454 73 2
3455 73 1
3479 73 1
3533 73 1
3612 73 1
3654 73 1
3676 73 1
3789 73 2
3865 73 2
3866 73 1
3875 73 3
3909 73 2
3957 73 1
4024 73 1
4068 73 1
4190 73 3
4255 73 1
4321 73 1
4486 73 1
4535 73 1
4563 73 1
4612 73 1
4696 73 1
4919 73 2
4945 73 1
4968 73 1
5048 73 1
5051 73 1
5053 73 2
5143 73 1
5216 73 1
5225 73 1
5340 73 1
5438 73 1
5523 73 1
5635 73 1
5680 73 5
5681 73 13
5699 73 1
5814 73 1
5848 73 1
5877 73 1
5906 73 1
5926 73 1
5934 73 1
6090 73 1
6099 73 1
6269 73 2
6497 73 1
6567 73 2
6600 73 1
6619 73 1
6680 73 1
6857 73 1
6954 73 1
6965 73 2
6978 73 1
6982 73 2
7047 73 1
7113 73 1
7182 73 1
7230 73 1
7491 73 1
7582 73 2
7583 73 1
7648 73 1
7655 73 1
7682 73 1
7696 73 1
7780 73 2
7789 73 1
7937 73 1
8030 73 1
8036 73 1
8042 73 3
8196 73 1
8245 73 1
8283 73 1
8340 73 1
8526 73 1
8539 73 1
8684 73 1
8717 73 1
8766 73 2
8828 73 1
8865 73 1
9005 73 1
9009 73 1
9092 73 2
9122 73 2
9177 73 1
9246 73 1
9287 73 1
9313 73 1
9401 73 1
9404 73 1
9424 73 2
9425 73 2
9461 73 1
9510 73 2
9512 73 1
9539 73 1
9571 73 2
9573 73 3
9733 73 1
9773 73 2
9779 73 2
9787 73 1
9847 73 5
9848 73 4
9849 73 1
9954 73 1
9992 73 1
10003 73 2
10019 73 2
10054 73 2
10085 73 1
10114 73 1
10140 73 24
10177 73 1
10279 73 2
10320 73 1
10342 73 2
10369 73 2
10396 73 1
10399 73 1
10434 73 1
10493 73 1
10551 73 1
10554 73 2
10555 73 1
10592 73 1
10625 73 1
10637 73 5
10663 73 1
10745 73 2
10847 73 1
10873 73 1
10912 73 2
10969 73 2
11033 73 2
11069 73 2
11074 73 1
11137 73 1
11144 73 1
11156 73 1
11221 73 1
11560 73 1
11573 73 1
11597 73 2
11604 73 3
11628 73 1
11704 73 2
11743 73 1
11747 73 6
11748 73 1
11760 73 1
11903 73 3
11945 73 3
11955 73 1
11980 73 1
11984 73 1
11987 73 1
12037 73 1
12080 73 1
12102 73 1
12142 73 1
12184 73 9
12185 73 3
12199 73 1
12340 73 1
12348 73 3
12409 73 3
12416 73 1
12418 73 1
12425 73 2
12426 73 2
12427 73 3
12430 73 1
12431 73 2
12432 73 17
12435 73 1
12441 73 1
12453 73 1
12510 73 1
12551 73 2
12645 73 5
12648 73 2
12650 73 15
12665 73 1
12671 73 5
12672 73 1
12679 73 1
12712 73 2
12722 73 1
12759 73 1
12761 73 1
12763 73 1
12764 73 1
12769 73 1
12788 73 1
12848 73 1
12861 73 1
12874 73 1
12888 73 5
12907 73 1
12921 73 1
12935 73 1
12965 73 17
12975 73 2
12986 73 1
12996 73 4
13002 73 1
13008 73 2
13035 73 1
13064 73 3
13104 73 1
13105 73 5
13106 73 27
13130 73 1
13138 73 2
13213 73 5
13272 73 7
13319 73 1
13355 73 6
13362 73 1
13365 73 1
13418 73 4
13481 73 3
13489 73 7
13513 73 1
13529 73 1
13533 73 1
13580 73 1
13588 73 2
13613 73 1
13625 73 1
13637 73 1
13701 73 2
13721 73 1
13789 73 1
13794 73 1
13828 73 1
13898 73 1
14110 73 1
14147 73 3
14187 73 11
14191 73 1
14193 73 1
14244 73 1
14295 73 1
14319 73 1
14320 73 2
14336 73 1
14413 73 3
14434 73 1
14479 73 1
14510 73 1
14511 73 1
14514 73 1
14657 73 1
14677 73 1
14717 73 2
14776 73 1
14792 73 1
14889 73 1
14963 73 1
14965 73 1
15076 73 2
15113 73 2
15150 73 1
15158 73 3
15173 73 1
15347 73 1
15356 73 2
15399 73 1
15454 73 1
15532 73 1
15541 73 1
15732 73 4
15860 73 1
16104 73 1
16112 73 1
16239 73 1
16284 73 1
16318 73 1
16334 73 2
16336 73 1
16375 73 1
16381 73 3
16394 73 1
16401 73 1
16440 73 1
16629 73 1
5 74 1
8 74 1
28 74 1
96 74 2
157 74 1
164 74 2
180 74 1
197 74 1
199 74 1
206 74 1
209 74 1
221 74 1
253 74 1
258 74 1
287 74 2
337 74 1
380 74 1
392 74 1
428 74 4
429 74 2
431 74 41
475 74 10
496 74 1
516 74 2
519 74 1
537 74 1
613 74 1
623 74 1
633 74 4
663 74 1
761 74 2
769 74 17
830 74 1
851 74 1
873 74 1
878 74 2
898 74 1
903 74 1
905 74 1
921 74 3
994 74 1
1009 74 1
1020 74 1
1049 74 1
1061 74 1
1066 74 1
1082 74 1
1130 74 1
1158 74 2
1163 74 1
1174 74 1
1178 74 1
1182 74 5
1190 74 1
1210 74 26
1211 74 33
1212 74 7
1238 74 1
1248 74 1
1256 74 1
1290 74 1
1303 74 1
1326 74 1
1367 74 1
1381 74 1
1385 74 1
1397 74 1
1412 74 1
1463 74 1
1475 74 1
1516 74 4
1517 74 10
1518 74 6
1521 74 2
1537 74 1
1539 74 1
1550 74 1
1611 74 3
1654 74 3
1663 74 5
1694 74 1
1745 74 4
1754 74 1
1791 74 1
1855 74 3
1865 74 1
1874 74 1
1893 74 1
1925 74 1
2053 74 1
2128 74 1
2134 74 1
2227 74 1
2243 74 1
2323 74 1
2363 74 11
2557 74 1
2609 74 1
2622 74 1
2625 74 1
2628 74 1
2656 74 1
2753 74 6
2754 74 4
2877 74 1
2912 74 2
3231 74 1
3263 74 1
3272 74 1
3362 74 1
3369 74 1
3374 74 1
3449 74 1
3455 74 1
3586 74 1
3676 74 1
3681 74 1
3712 74 1
3721 74 2
3865 74 1
3875 74 1
3909 74 1
3939 74 1
4006 74 1
4066 74 1
4085 74 3
4093 74 1
4095 74 1
4190 74 10
4301 74 1
4321 74 1
4328 74 1
4358 74 2
4484 74 1
4495 74 1
4563 74 2
4612 74 3
4651 74 1
4726 74 1
4864 74 1
4898 74 2
4907 74 1
4919 74 1
4924 74 1
4963 74 1
4988 74 1
5048 74 1
5053 74 2
5143 74 1
5208 74 1
5242 74 2
5299 74 1
5342 74 4
5348 74 1
5359 74 1
5381 74 1
5410 74 1
5680 74 6
5681 74 17
5682 74 2
5845 74 1
5987 74 1
6082 74 2
6181 74 1
6216 74 1
6251 74 1
6269 74 1
6332 74 1
6346 74 1
6468 74 1
6482 74 1
6538 74 1
6547 74 1
6567 74 1
6571 74 1
6695 74 3
6726 74 1
6812 74 2
6857 74 1
6870 74 1
6907 74 1
6925 74 1
6946 74 1
7068 74 1
7281 74 1
7300 74 1
7313 74 2
7446 74 1
7493 74 1
7572 74 1
7580 74 1
7582 74 2
7625 74 1
7659 74 1
7726 74 1
7772 74 1
7791 74 1
7836 74 1
7878 74 1
8035 74 1
8196 74 1
8247 74 1
8259 74 2
8349 74 1
8435 74 1
8526 74 1
8766 74 1
8768 74 2
8770 74 1
8828 74 1
8876 74 1
8951 74 1
8988 74 1
9005 74 1
9092 74 1
9128 74 1
9147 74 1
9168 74 1
9177 74 1
9218 74 1
9254 74 1
9260 74 1
9265 74 1
9289 74 1
9297 74 1
9401 74 1
9404 74 1
9424 74 1
9425 74 2
9476 74 1
9521 74 1
9522 74 1
9537 74 1
9573 74 2
9692 74 2
9773 74 2
9779 74 2
9847 74 1
9848 74 1
9849 74 2
9855 74 1
9914 74 1
10007 74 2
10019 74 4
10052 74 1
10089 74 1
10092 74 1
10135 74 1
10140 74 10
10270 74 1
10317 74 1
10320 74 1
10342 74 2
10353 74 2
10369 74 1
10387 74 1
10388 74 1
10399 74 1
10428 74 1
10458 74 1
10476 74 1
10554 74 5
10555 74 1
10567 74 1
10584 74 1
10586 74 1
10651 74 2
10663 74 2
10745 74 4
10774 74 1
10853 74 1
10873 74 3
10874 74 1
10900 74 1
10912 74 2
10949 74 1
10956 74 1
10969 74 1
11033 74 3
11068 74 1
11129 74 1
11153 74 1
11220 74 2
11342 74 1
11344 74 1
11354 74 1
11389 74 1
11592 74 2
11604 74 3
11616 74 1
11643 74 1
11650 74 1
11677 74 1
11735 74 1
11747 74 12
11748 74 1
11760 74 4
11765 74 1
11945 74 2
11985 74 2
11987 74 2
11989 74 1
12037 74 1
12048 74 1
12080 74 1
12145 74 3
12184 74 4
12185 74 1
12194 74 1
12195 74 2
12277 74 1
12294 74 1
12340 74 1
12417 74 1
12421 74 1
12422 74 3
12425 74 1
12426 74 1
12427 74 2
12430 74 2
12431 74 8
12432 74 16
12434 74 1
12435 74 2
12441 74 1
12497 74 1
12551 74 3
12567 74 2
12603 74 2
12606 74 1
12611 74 1
12624 74 2
12645 74 2
12646 74 2
12647 74 1
12648 74 1
12650 74 20
12663 74 1
12667 74 1
12671 74 3
12759 74 2
12772 74 2
12790 74 2
12800 74 2
12813 74 1
12848 74 2
12874 74 4
12888 74 9
12892 74 2
12893 74 2
12947 74 2
12965 74 12
12983 74 1
12991 74 1
12996 74 5
13008 74 2
13019 74 1
13064 74 1
13070 74 1
13077 74 1
13080 74 1
13104 74 4
13105 74 3
13106 74 46
13138 74 1
13139 74 1
13149 74 1
13187 74 1
13213 74 3
13227 74 1
13272 74 8
13306 74 1
13310 74 4
13313 74 1
13355 74 7
13362 74 1
13463 74 1
13481 74 1
13489 74 4
13513 74 1
13529 74 1
13593 74 1
13598 74 1
13602 74 4
13625 74 1
13639 74 1
13641 74 1
13689 74 1
13721 74 1
13789 74 1
13792 74 1
13814 74 1
13828 74 1
13829 74 1
13898 74 3
13989 74 1
13991 74 2
14004 74 2
14030 74 1
14034 74 1
14107 74 1
14147 74 1
14187 74 14
14191 74 1
14193 74 2
14200 74 3
14268 74 3
14295 74 1
14306 74 1
14319 74 5
14320 74 9
14332 74 1
14336 74 1
14410 74 2
14413 74 1
14479 74 2
14511 74 1
14513 74 2
14620 74 1
14629 74 2
14643 74 3
14712 74 1
14741 74 1
14762 74 2
14776 74 5
14965 74 4
15000 74 1
15072 74 1
15076 74 1
15234 74 1
15302 74 1
15356 74 1
15399 74 1
15454 74 2
15532 74 1
15714 74 1
15732 74 11
15744 74 1
15745 74 1
15778 74 1
15946 74 1
16072 74 1
16235 74 5
16242 74 2
16264 74 1
16322 74 1
16331 74 1
16334 74 1
16401 74 1
16423 74 1
5 75 1
11 75 1
37 75 3
38 75 2
61 75 1
85 75 1
86 75 2
94 75 1
122 75 1
164 75 2
173 75 2
177 75 1
179 75 1
180 75 1
186 75 1
199 75 2
200 75 3
229 75 1
246 75 1
258 75 1
275 75 1
286 75 1
287 75 2
305 75 1
327 75 1
340 75 1
361 75 1
392 75 1
428 75 2
429 75 2
431 75 54
433 75 1
447 75 1
461 75 1
475 75 8
507 75 2
516 75 1
523 75 1
541 75 1
558 75 1
563 75 2
571 75 1
591 75 1
594 75 2
613 75 1
621 75 1
633 75 2
648 75 1
663 75 1
676 75 2
684 75 2
694 75 1
698 75 1
716 75 1
761 75 1
766 75 1
769 75 27
777 75 1
830 75 2
851 75 1
857 75 2
865 75 1
874 75 2
878 75 7
883 75 1
902 75 1
921 75 2
942 75 1
953 75 1
993 75 1
1009 75 1
1046 75 1
1099 75 2
1102 75 1
1105 75 1
1127 75 1
1132 75 1
1144 75 1
1158 75 1
1172 75 1
1182 75 5
1210 75 25
1211 75 38
1212 75 3
1233 75 1
1240 75 1
1243 75 1
1247 75 1
1289 75 1
1290 75 1
1324 75 1
1326 75 1
1351 75 1
1385 75 4
1395 75 1
1418 75 1
1448 75 1
1487 75 3
1515 75 1
1516 75 3
1517 75 7
1518 75 3
1539 75 2
1606 75 1
1610 75 1
1611 75 1
1622 75 1
1643 75 1
1654 75 2
1655 75 3
1662 75 1
1663 75 5
1689 75 1
1702 75 1
1731 75 1
1738 75 1
1740 75 2
1742 75 1
1745 75 8
1769 75 2
1812 75 1
1813 75 1
1826 75 1
1855 75 1
1869 75 1
1874 75 1
1887 75 1
1888 75 2
1893 75 3
1918 75 1
2081 75 1
2121 75 3
2170 75 2
2205 75 1
2222 75 1
2227 75 2
2247 75 1
2363 75 7
2373 75 1
2387 75 3
2436 75 1
2437 75 1
2464 75 2
2473 75 1
2481 75 1
2523 75 1
2641 75 1
2664 75 1
2753 75 9
2754 75 14
2777 75 3
2923 75 1
2946 75 1
2947 75 1
3006 75 1
3094 75 3
3213 75 1
3225 75 1
3234 75 3
3246 75 1
3282 75 1
3296 75 1
3311 75 1
3319 75 1
3344 75 2
3373 75 1
3395 75 1
3440 75 1
3448 75 2
3455 75 2
3520 75 1
3576 75 1
3623 75 1
3789 75 1
3825 75 1
3888 75 2
3909 75 1
3941 75 1
3957 75 1
3970 75 1
3988 75 1
4085 75 1
4140 75 2
4154 75 1
4156 75 1
4190 75 16
4249 75 1
4301 75 1
4317 75 1
4321 75 1
4358 75 4
4365 75 1
4403 75 1
4434 75 1
4474 75 1
4495 75 1
4535 75 1
4557 75 1
4563 75 1
4612 75 3
4669 75 1
4694 75 1
4726 75 1
4740 75 2
4889 75 1
4898 75 1
4968 75 1
4988 75 1
5042 75 1
5050 75 1
5051 75 1
5146 75 1
5225 75 2
5239 75 1
5526 75 1
5575 75 2
5628 75 1
5668 75 1
5680 75 6
5681 75 24
5728 75 5
5919 75 1
6077 75 1
6090 75 1
6148 75 1
6216 75 2
6251 75 1
6269 75 2
6468 75 1
6497 75 1
6567 75 1
6577 75 1
6600 75 2
6680 75 1
6695 75 2
6713 75 1
6725 75 1
6857 75 1
6874 75 1
6935 75 1
6954 75 1
6961 75 4
7047 75 1
7160 75 1
7192 75 1
7202 75 1
7214 75 1
7235 75 1
7243 75 1
7345 75 1
7398 75 1
7572 75 1
7720 75 1
7773 75 1
7785 75 1
7857 75 1
7868 75 1
8030 75 1
8035 75 1
8133 75 1
8231 75 1
8282 75 1
8562 75 1
8625 75 1
8725 75 1
8730 75 1
8766 75 1
8769 75 1
8770 75 1
8809 75 1
8829 75 1
8862 75 1
8889 75 1
8995 75 1
9009 75 1
9032 75 1
9055 75 1
9062 75 1
9066 75 1
9161 75 1
9253 75 1
9287 75 2
9288 75 2
9297 75 1
9404 75 1
9425 75 1
9499 75 1
9537 75 4
9540 75 2
9542 75 1
9570 75 1
9571 75 3
9573 75 3
9574 75 1
9709 75 1
9729 75 1
9773 75 1
9821 75 1
9847 75 7
9848 75 2
9869 75 1
9914 75 1
9954 75 3
10001 75 1
10007 75 2
10019 75 7
10109 75 1
10140 75 16
10177 75 1
10216 75 2
10320 75 2
10342 75 5
10369 75 1
10385 75 1
10387 75 1
10390 75 1
10399 75 1
10466 75 1
10542 75 1
10551 75 1
10554 75 2
10584 75 1
10586 75 1
10594 75 1
10663 75 1
10745 75 4
10788 75 1
10842 75 1
10874 75 1
10894 75 1
10921 75 1
10980 75 1
11033 75 1
11046 75 1
11068 75 3
11069 75 1
11074 75 2
11129 75 1
11153 75 1
11218 75 1
11220 75 1
11276 75 1
11573 75 4
11592 75 1
11597 75 5
11604 75 5
11618 75 1
11669 75 1
11677 75 1
11704 75 1
11728 75 1
11744 75 3
11747 75 17
11748 75 2
11760 75 6
11785 75 2
11945 75 1
11977 75 1
11987 75 1
12037 75 1
12080 75 3
12086 75 1
12101 75 1
12145 75 1
12184 75 5
12199 75 2
12240 75 2
12246 75 2
12340 75 4
12409 75 1
12417 75 1
12419 75 1
12422 75 1
12423 75 1
12425 75 2
12426 75 1
12427 75 1
12430 75 3
12431 75 6
12432 75 21
12434 75 1
12441 75 3
12460 75 1
12497 75 1
12510 75 1
12535 75 2
12551 75 4
12567 75 2
12581 75 2
12611 75 1
12645 75 2
12646 75 3
12648 75 2
12650 75 24
12668 75 3
12670 75 1
12671 75 2
12682 75 1
12684 75 1
12757 75 1
12759 75 2
12772 75 1
12888 75 22
12892 75 1
12947 75 1
12965 75 11
12975 75 3
12983 75 4
12984 75 1
12996 75 8
12999 75 1
13000 75 1
13002 75 1
13009 75 1
13015 75 2
13059 75 1
13064 75 1
13070 75 1
13101 75 1
13104 75 2
13105 75 2
13106 75 59
13134 75 1
13138 75 3
13149 75 3
13213 75 4
13225 75 1
13257 75 1
13267 75 1
13272 75 5
13302 75 3
13306 75 1
13310 75 3
13313 75 1
13355 75 3
13365 75 1
13386 75 1
13397 75 1
13418 75 1
13432 75 1
13481 75 1
13489 75 5
13499 75 1
13511 75 1
13513 75 5
13536 75 1
13592 75 1
13602 75 1
13613 75 1
13625 75 1
13641 75 1
13696 75 1
13701 75 2
13703 75 2
13721 75 3
13789 75 2
13811 75 1
13829 75 1
13868 75 3
13898 75 3
13991 75 1
14107 75 1
14147 75 1
14166 75 1
14187 75 4
14189 75 2
14191 75 1
14200 75 1
14201 75 1
14268 75 2
14295 75 5
14306 75 2
14319 75 7
14320 75 2
14336 75 1
14413 75 1
14414 75 1
14479 75 3
14490 75 3
14510 75 1
14512 75 1
14513 75 1
14529 75 1
14629 75 2
14744 75 1
14792 75 1
14965 75 6
14984 75 1
15001 75 1
15075 75 1
15076 75 2
15113 75 1
15116 75 1
15158 75 1
15241 75 1
15427 75 1
15454 75 1
15532 75 2
15564 75 1
15732 75 10
15837 75 1
15980 75 1
16072 75 1
16100 75 1
16103 75 2
16212 75 1
16217 75 1
16219 75 1
16223 75 1
16235 75 1
16242 75 1
16264 75 1
16284 75 2
16322 75 1
16332 75 1
16337 75 2
16381 75 4
16391 75 1
16401 75 1
16423 75 1
16439 75 1
16440 75 1
16629 75 1
5 76 1
37 76 1
42 76 2
64 76 2
66 76 1
85 76 1
122 76 1
164 76 3
167 76 1
169 76 1
173 76 1
199 76 3
206 76 1
211 76 1
212 76 1
233 76 2
258 76 2
275 76 1
287 76 2
321 76 1
325 76 1
327 76 1
340 76 4
390 76 1
403 76 1
428 76 1
429 76 3
431 76 48
464 76 1
475 76 11
537 76 1
563 76 2
564 76 1
571 76 1
594 76 2
602 76 1
623 76 2
633 76 1
645 76 1
761 76 4
769 76 11
830 76 1
841 76 1
857 76 3
865 76 3
898 76 2
902 76 1
921 76 2
924 76 1
939 76 1
1002 76 1
1006 76 2
1061 76 3
1076 76 1
1085 76 1
1106 76 1
1111 76 2
1132 76 2
1144 76 1
1158 76 1
1177 76 3
1182 76 8
1210 76 25
1211 76 34
1212 76 6
1233 76 3
1253 76 1
1322 76 1
1350 76 1
1359 76 1
1385 76 2
1406 76 1
1495 76 1
1514 76 1
1516 76 3
1517 76 16
1518 76 1
1546 76 1
1553 76 1
1611 76 1
1655 76 2
1663 76 9
1738 76 1
1742 76 3
1745 76 7
1754 76 1
1769 76 1
1791 76 1
1812 76 1
1832 76 1
1839 76 1
1840 76 1
1854 76 1
1855 76 2
1878 76 1
1944 76 1
1954 76 1
2053 76 1
2070 76 1
2081 76 2
2138 76 1
2176 76 1
2231 76 2
2243 76 1
2263 76 2
2295 76 1
2339 76 1
2363 76 4
2422 76 1
2424 76 1
2432 76 1
2663 76 1
2665 76 1
2744 76 1
2753 76 6
2754 76 12
2792 76 1
2877 76 1
2900 76 1
2983 76 1
3094 76 2
3106 76 1
3112 76 1
3180 76 1
3216 76 1
3279 76 1
3282 76 1
3373 76 1
3501 76 1
3612 76 1
3621 76 1
3699 76 1
3714 76 1
3736 76 1
3738 76 1
3853 76 1
3865 76 2
3897 76 1
3909 76 2
4082 76 1
4140 76 1
4143 76 1
4146 76 1
4148 76 1
4156 76 2
4190 76 7
4260 76 1
4301 76 1
4321 76 2
4349 76 1
4358 76 1
4362 76 1
4411 76 1
4486 76 1
4535 76 1
4557 76 2
4563 76 3
4612 76 11
4618 76 1
4876 76 1
4889 76 1
4919 76 1
4924 76 1
4939 76 1
4940 76 1
4946 76 1
4947 76 1
4963 76 1
4967 76 1
4968 76 3
4995 76 1
5068 76 1
5216 76 1
5381 76 1
5477 76 1
5551 76 1
5654 76 1
5671 76 2
5680 76 3
5681 76 22
5682 76 1
5698 76 1
5728 76 1
5817 76 1
5821 76 1
5845 76 1
5879 76 2
5934 76 1
6082 76 1
6160 76 1
6163 76 1
6203 76 1
6269 76 7
6272 76 1
6327 76 1
6332 76 2
6401 76 1
6571 76 1
6578 76 1
6615 76 1
6638 76 2
6680 76 2
6727 76 1
6830 76 1
6846 76 1
6857 76 1
6872 76 2
6907 76 2
6935 76 1
6954 76 2
6961 76 3
6965 76 1
7003 76 1
7047 76 1
7192 76 1
7243 76 1
7304 76 1
7372 76 1
7399 76 1
7422 76 1
7493 76 1
7578 76 1
7583 76 1
7615 76 1
7727 76 2
7864 76 1
7878 76 1
7952 76 1
7978 76 1
7984 76 2
7994 76 1
8173 76 1
8190 76 1
8259 76 1
8398 76 1
8495 76 1
8625 76 1
8766 76 2
8856 76 2
8878 76 1
9005 76 2
9095 76 1
9136 76 1
9199 76 1
9265 76 2
9287 76 1
9289 76 1
9290 76 2
9313 76 1
9424 76 1
9425 76 1
9477 76 1
9505 76 1
9510 76 1
9516 76 4
9537 76 3
9542 76 1
9571 76 2
9573 76 1
9574 76 2
9670 76 1
9730 76 1
9773 76 4
9847 76 5
9848 76 2
9849 76 2
9914 76 1
9996 76 1
10007 76 1
10019 76 6
10037 76 1
10041 76 1
10089 76 1
10135 76 1
10140 76 31
10153 76 1
10270 76 1
10320 76 1
10342 76 4
10353 76 1
10369 76 2
10385 76 1
10404 76 1
10434 76 1
10445 76 1
10554 76 2
10586 76 2
10594 76 1
10651 76 2
10663 76 1
10745 76 3
10774 76 1
10874 76 1
10967 76 1
10969 76 1
10984 76 1
11033 76 2
11046 76 2
11069 76 1
11276 76 2
11344 76 1
11357 76 1
11562 76 1
11573 76 1
11592 76 1
11597 76 5
11604 76 1
11650 76 1
11704 76 1
11744 76 2
11747 76 6
11748 76 3
11760 76 2
11785 76 1
11805 76 1
11841 76 1
11967 76 1
11980 76 2
11987 76 1
12012 76 1
12037 76 2
12048 76 1
12072 76 2
12154 76 1
12161 76 1
12184 76 6
12185 76 1
12194 76 1
12240 76 1
12241 76 1
12246 76 1
12294 76 2
12302 76 1
12340 76 2
12407 76 1
12409 76 1
12410 76 2
12416 76 1
12417 76 5
12418 76 1
12419 76 1
12420 76 3
12421 76 2
12423 76 1
12425 76 3
12426 76 2
12427 76 1
12428 76 1
12430 76 1
12431 76 3
12432 76 20
12433 76 2
12434 76 1
12441 76 2
12453 76 1
12458 76 1
12539 76 2
12542 76 1
12551 76 4
12579 76 1
12581 76 3
12582 76 1
12603 76 2
12606 76 1
12645 76 4
12646 76 5
12648 76 2
12650 76 18
12671 76 1
12704 76 1
12759 76 1
12764 76 1
12772 76 2
12787 76 1
12817 76 1
12854 76 1
12888 76 7
12892 76 1
12907 76 1
12909 76 1
12917 76 1
12930 76 1
12939 76 1
12947 76 1
12965 76 17
12983 76 1
12996 76 4
13019 76 3
13064 76 1
13070 76 1
13079 76 1
13104 76 1
13105 76 7
13106 76 34
13138 76 4
13187 76 1
13213 76 5
13260 76 2
13262 76 1
13267 76 1
13272 76 5
13297 76 2
13306 76 2
13310 76 1
13312 76 3
13313 76 2
13319 76 1
13325 76 1
13350 76 1
13355 76 8
13362 76 1
13372 76 1
13418 76 3
13464 76 1
13481 76 1
13489 76 4
13513 76 1
13566 76 1
13592 76 1
13598 76 1
13685 76 1
13721 76 2
13789 76 5
13792 76 1
13814 76 1
13829 76 3
13856 76 1
13898 76 1
13991 76 1
14004 76 1
14105 76 1
14145 76 1
14187 76 9
14191 76 2
14193 76 1
14200 76 1
14233 76 1
14268 76 3
14295 76 7
14306 76 1
14319 76 4
14320 76 10
14332 76 1
14336 76 2
14397 76 1
14406 76 1
14410 76 2
14414 76 1
14510 76 1
14512 76 1
14513 76 1
14620 76 1
14629 76 4
14677 76 2
14717 76 2
14744 76 1
14762 76 1
14770 76 1
14776 76 2
14837 76 1
14963 76 2
14964 76 2
14965 76 6
15001 76 1
15004 76 2
15058 76 1
15075 76 3
15076 76 1
15113 76 1
15114 76 1
15158 76 2
15302 76 1
15322 76 2
15342 76 1
15356 76 1
15427 76 1
15454 76 1
15732 76 11
15733 76 1
15750 76 1
15761 76 1
15778 76 1
15798 76 1
15837 76 1
15860 76 1
15984 76 1
16103 76 1
16212 76 2
16219 76 2
16228 76 1
16235 76 3
16239 76 1
16242 76 1
16324 76 1
16325 76 1
16334 76 1
16351 76 1
16381 76 3
16390 76 1
16398 76 1
16400 76 3
16401 76 1
16439 76 2
16440 76 1
16629 76 2
5 77 1
8 77 1
15 77 2
45 77 1
85 77 1
87 77 1
102 77 1
131 77 1
153 77 1
164 77 3
180 77 5
196 77 1
206 77 1
209 77 2
213 77 1
251 77 1
287 77 4
321 77 1
340 77 1
349 77 1
392 77 1
420 77 2
428 77 4
429 77 1
431 77 26
461 77 1
475 77 7
529 77 1
541 77 1
553 77 1
594 77 1
628 77 1
633 77 1
665 77 1
668 77 1
674 77 3
684 77 1
735 77 1
746 77 2
747 77 1
755 77 1
761 77 6
769 77 11
824 77 1
830 77 1
857 77 3
883 77 2
903 77 1
921 77 4
934 77 1
978 77 1
991 77 1
993 77 1
1000 77 1
1036 77 1
1064 77 2
1082 77 1
1125 77 1
1132 77 2
1136 77 1
1137 77 1
1147 77 1
1168 77 1
1177 77 1
1182 77 9
1202 77 1
1210 77 16
1211 77 21
1212 77 2
1240 77 1
1243 77 1
1308 77 1
1322 77 2
1385 77 6
1432 77 1
1447 77 2
1463 77 1
1487 77 2
1495 77 3
1516 77 4
1517 77 8
1518 77 3
1539 77 5
1546 77 1
1587 77 2
1608 77 1
1610 77 1
1611 77 4
1623 77 1
1630 77 2
1643 77 1
1662 77 3
1663 77 12
1681 77 1
1714 77 1
1715 77 1
1742 77 2
1745 77 8
1769 77 1
1783 77 1
1791 77 1
1796 77 1
1814 77 2
1830 77 1
1839 77 1
1893 77 2
1924 77 1
1955 77 1
1975 77 2
2065 77 1
2081 77 2
2153 77 1
2170 77 1
2200 77 1
2227 77 1
2233 77 1
2271 77 2
2298 77 1
2299 77 1
2312 77 1
2363 77 5
2371 77 1
2374 77 1
2473 77 1
2501 77 1
2517 77 1
2525 77 1
2551 77 1
2553 77 1
2610 77 1
2753 77 5
2754 77 9
2979 77 1
2983 77 1
3021 77 1
3112 77 1
3216 77 2
3251 77 1
3279 77 1
3343 77 2
3413 77 1
3586 77 1
3654 77 1
3714 77 1
3752 77 1
3865 77 2
3866 77 1
3909 77 2
3919 77 1
3936 77 1
4022 77 1
4069 77 2
4085 77 1
4146 77 1
4154 77 1
4280 77 2
4289 77 1
4301 77 2
4349 77 1
4358 77 1
4434 77 1
4557 77 1
4612 77 1
4740 77 2
4778 77 1
4875 77 1
4915 77 1
4919 77 1
4963 77 2
5050 77 1
5053 77 1
5070 77 1
5072 77 1
5083 77 1
5103 77 1
5225 77 1
5243 77 1
5274 77 1
5342 77 1
5508 77 1
5511 77 1
5640 77 1
5680 77 1
5681 77 26
5682 77 1
5739 77 1
5847 77 1
5966 77 1
6071 77 1
6076 77 2
6090 77 1
6113 77 1
6225 77 1
6325 77 1
6344 77 2
6549 77 1
6567 77 2
6578 77 4
6680 77 1
6682 77 1
6690 77 1
6695 77 6
6713 77 1
6861 77 1
6907 77 1
6961 77 3
6965 77 1
6977 77 2
6990 77 1
6996 77 1
7003 77 1
7031 77 1
7060 77 1
7069 77 1
7182 77 2
7186 77 1
7190 77 1
7299 77 1
7351 77 2
7358 77 1
7381 77 1
7399 77 1
7422 77 1
7433 77 1
7528 77 1
7582 77 1
7755 77 1
7770 77 1
7919 77 1
8035 77 1
8142 77 1
8147 77 1
8155 77 1
8194 77 1
8231 77 2
8261 77 1
8283 77 1
8659 77 1
8766 77 2
8769 77 1
8814 77 1
8829 77 1
8856 77 2
9032 77 1
9161 77 1
9176 77 1
9177 77 1
9252 77 1
9265 77 2
9287 77 3
9288 77 2
9289 77 1
9292 77 1
9381 77 1
9477 77 1
9514 77 1
9515 77 1
9518 77 1
9537 77 1
9540 77 1
9542 77 1
9570 77 1
9573 77 4
9574 77 2
9670 77 1
9692 77 1
9730 77 1
9761 77 1
9847 77 8
9848 77 8
9914 77 1
9942 77 1
9954 77 1
10001 77 1
10003 77 4
10007 77 1
10019 77 9
10054 77 1
10135 77 4
10140 77 9
10203 77 1
10216 77 1
10320 77 2
10334 77 1
10342 77 3
10390 77 1
10420 77 1
10424 77 1
10428 77 2
10494 77 1
10554 77 6
10637 77 1
10668 77 1
10745 77 2
10753 77 1
10969 77 1
11033 77 4
11068 77 1
11074 77 1
11129 77 3
11193 77 1
11218 77 1
11291 77 1
11342 77 1
11344 77 1
11373 77 2
11389 77 1
11573 77 5
11593 77 2
11597 77 3
11604 77 3
11618 77 5
11735 77 1
11744 77 3
11747 77 9
11748 77 5
11760 77 1
11899 77 1
11903 77 2
11956 77 1
11977 77 1
11987 77 4
12096 77 1
12102 77 1
12121 77 1
12166 77 1
12184 77 2
12199 77 2
12205 77 1
12246 77 1
12302 77 1
12339 77 1
12340 77 3
12348 77 1
12419 77 3
12420 77 2
12421 77 1
12422 77 3
12423 77 1
12425 77 3
12426 77 3
12427 77 2
12431 77 4
12432 77 6
12434 77 1
12441 77 1
12539 77 2
12551 77 2
12567 77 2
12581 77 1
12603 77 1
12611 77 1
12645 77 4
12647 77 1
12650 77 7
12659 77 1
12668 77 1
12671 77 2
12684 77 1
12707 77 1
12755 77 1
12757 77 1
12759 77 2
12772 77 1
12787 77 1
12789 77 1
12831 77 1
12874 77 8
12888 77 10
12892 77 2
12919 77 2
12948 77 1
12965 77 5
12975 77 1
12983 77 1
12996 77 2
13002 77 1
13009 77 1
13019 77 1
13064 77 2
13076 77 1
13077 77 1
13100 77 1
13105 77 4
13106 77 25
13201 77 1
13213 77 5
13225 77 2
13297 77 1
13306 77 1
13309 77 1
13311 77 1
13313 77 1
13350 77 1
13355 77 5
13362 77 3
13418 77 4
13461 77 1
13489 77 1
13513 77 2
13598 77 1
13602 77 2
13620 77 1
13641 77 1
13701 77 2
13789 77 2
13792 77 3
13814 77 1
13898 77 2
14004 77 3
14034 77 3
14147 77 1
14187 77 5
14189 77 1
14193 77 3
14268 77 1
14295 77 5
14319 77 2
14320 77 3
14332 77 2
14405 77 1
14414 77 1
14479 77 4
14529 77 1
14629 77 2
14717 77 1
14723 77 1
14741 77 1
14744 77 1
14776 77 3
14780 77 1
14792 77 2
14963 77 1
14965 77 3
15000 77 3
15004 77 1
15033 77 1
15053 77 1
15075 77 1
15173 77 1
15347 77 1
15356 77 1
15443 77 1
15446 77 2
15454 77 1
15732 77 4
15778 77 1
15813 77 2
15837 77 2
15953 77 1
16072 77 3
16098 77 1
16103 77 1
16168 77 1
16235 77 2
16257 77 1
16311 77 1
16322 77 1
16325 77 1
16338 77 1
16342 77 1
16381 77 1
16391 77 1
16400 77 3
16440 77 1
16467 77 2
16629 77 2
16769 77 1
15 78 1
16 78 3
28 78 2
34 78 1
37 78 2
85 78 1
96 78 1
100 78 2
102 78 1
155 78 1
169 78 3
173 78 2
179 78 2
180 78 1
186 78 1
196 78 1
199 78 6
200 78 6
206 78 1
209 78 1
213 78 1
227 78 1
239 78 1
246 78 4
258 78 1
259 78 1
286 78 1
307 78 1
312 78 2
321 78 1
327 78 2
337 78 2
342 78 2
351 78 1
390 78 1
403 78 2
429 78 5
431 78 2
433 78 1
464 78 1
475 78 1
498 78 1
516 78 1
537 78 1
558 78 1
563 78 4
571 78 2
587 78 1
594 78 2
638 78 1
649 78 1
658 78 1
665 78 2
668 78 1
672 78 1
674 78 1
676 78 1
694 78 1
719 78 1
728 78 2
749 78 1
761 78 1
764 78 2
785 78 1
798 78 1
805 78 1
818 78 1
827 78 1
838 78 3
839 78 2
872 78 1
878 78 3
921 78 7
986 78 5
993 78 1
1002 78 1
1021 78 1
1052 78 2
1053 78 1
1062 78 1
1066 78 1
1115 78 1
1125 78 1
1137 78 1
1141 78 2
1172 78 1
1190 78 1
1201 78 1
1202 78 1
1208 78 2
1210 78 4
1211 78 13
1212 78 2
1266 78 2
1268 78 1
1285 78 1
1303 78 1
1322 78 1
1326 78 2
1336 78 2
1354 78 1
1358 78 1
1359 78 1
1375 78 1
1381 78 1
1385 78 4
1418 78 1
1482 78 1
1487 78 11
1515 78 1
1516 78 6
1517 78 6
1521 78 1
1528 78 1
1539 78 2
1566 78 3
1610 78 2
1611 78 1
1617 78 1
1623 78 1
1630 78 1
1655 78 1
1657 78 1
1662 78 6
1663 78 19
1677 78 1
1683 78 1
1690 78 2
1702 78 2
1712 78 2
1714 78 1
1742 78 3
1745 78 3
1756 78 1
1796 78 1
1803 78 1
1821 78 1
1824 78 1
1829 78 2
1830 78 1
1838 78 1
1854 78 1
1866 78 1
1868 78 2
1874 78 1
1887 78 2
1888 78 1
1893 78 2
1924 78 1
1944 78 2
1955 78 1
1956 78 1
1968 78 1
1974 78 1
1997 78 2
1999 78 1
2005 78 1
2019 78 1
2022 78 1
2054 78 1
2070 78 1
2078 78 1
2081 78 1
2092 78 1
2122 78 1
2170 78 1
2181 78 1
2186 78 1
2222 78 1
2226 78 1
2243 78 1
2247 78 1
2269 78 3
2281 78 3
2298 78 1
2335 78 1
2362 78 1
2363 78 15
2371 78 1
2394 78 1
2397 78 2
2403 78 1
2459 78 3
2461 78 4
2466 78 1
2517 78 1
2569 78 1
2592 78 1
2609 78 1
2610 78 1
2625 78 2
2771 78 1
2772 78 1
2774 78 1
2946 78 1
2986 78 4
3000 78 1
3124 78 1
3198 78 1
3216 78 1
3226 78 1
3234 78 1
3246 78 1
3256 78 1
3309 78 1
3319 78 1
3344 78 6
3373 78 2
3411 78 1
3454 78 1
3455 78 2
3474 78 1
3521 78 1
3533 78 1
3553 78 1
3600 78 1
3608 78 1
3654 78 2
3676 78 1
3714 78 2
3727 78 1
3745 78 1
3767 78 1
3789 78 1
3791 78 1
3805 78 1
3806 78 1
3827 78 1
3838 78 1
3849 78 1
3865 78 2
3888 78 1
3906 78 1
3908 78 1
3909 78 4
3950 78 1
4044 78 1
4069 78 1
4088 78 1
4140 78 3
4148 78 1
4185 78 1
4280 78 1
4321 78 1
4344 78 2
4374 78 1
4408 78 1
4466 78 1
4474 78 4
4557 78 3
4612 78 2
4627 78 1
4718 78 1
4740 78 1
4743 78 1
4912 78 2
4919 78 12
4940 78 1
4941 78 1
4986 78 1
5025 78 1
5042 78 1
5051 78 1
5077 78 1
5083 78 2
5143 78 5
5165 78 1
5274 78 2
5338 78 1
5342 78 5
5375 78 1
5501 78 2
5503 78 1
5562 78 2
5574 78 1
5575 78 1
5595 78 3
5680 78 2
5681 78 13
5732 78 1
5782 78 1
5847 78 1
5850 78 1
5906 78 1
5919 78 1
5978 78 1
6040 78 1
6068 78 1
6077 78 2
6082 78 2
6104 78 1
6274 78 1
6373 78 1
6405 78 1
6406 78 1
6499 78 1
6549 78 1
6567 78 1
6571 78 7
6680 78 1
6688 78 1
6695 78 5
6722 78 1
6830 78 1
6954 78 2
6961 78 2
6965 78 1
6982 78 3
7045 78 2
7047 78 1
7182 78 2
7190 78 1
7215 78 1
7243 78 1
7286 78 1
7300 78 1
7358 78 1
7399 78 1
7412 78 1
7510 78 1
7604 78 1
7757 78 1
7903 78 1
8060 78 1
8064 78 1
8133 78 1
8190 78 1
8210 78 1
8349 78 1
8350 78 2
8358 78 1
8377 78 3
8580 78 1
8670 78 1
8673 78 1
8725 78 1
8766 78 3
8769 78 1
9005 78 1
9009 78 1
9032 78 2
9071 78 1
9092 78 3
9122 78 1
9287 78 1
9297 78 1
9299 78 3
9372 78 1
9404 78 2
9424 78 1
9477 78 1
9516 78 1
9535 78 1
9536 78 1
9537 78 1
9579 78 1
9608 78 1
9625 78 3
9670 78 1
9683 78 1
9693 78 1
9729 78 1
9730 78 1
9773 78 8
9779 78 15
9782 78 2
9821 78 1
9847 78 2
9848 78 3
9870 78 1
9902 78 1
9996 78 1
10019 78 2
10020 78 1
10036 78 1
10048 78 1
10049 78 1
10140 78 1
10216 78 1
10279 78 1
10283 78 1
10320 78 2
10324 78 1
10335 78 1
10388 78 2
10396 78 1
10399 78 1
10434 78 1
10455 78 2
10458 78 2
10460 78 1
10476 78 1
10554 78 1
10555 78 1
10584 78 1
10593 78 1
10594 78 2
10637 78 5
10651 78 1
10663 78 2
10668 78 1
10677 78 1
10784 78 1
10847 78 2
10873 78 1
10912 78 1
10941 78 1
10949 78 3
10957 78 3
10969 78 11
10973 78 1
11006 78 1
11033 78 2
11039 78 1
11068 78 1
11109 78 2
11111 78 1
11129 78 1
11153 78 1
11182 78 1
11205 78 1
11344 78 1
11573 78 3
11592 78 1
11597 78 1
11604 78 3
11618 78 2
11623 78 1
11669 78 1
11677 78 1
11728 78 1
11747 78 9
11945 78 3
11955 78 5
11956 78 1
11960 78 1
11977 78 3
11980 78 1
11987 78 1
12047 78 1
12048 78 1
12086 78 1
12094 78 1
12101 78 1
12102 78 1
12142 78 6
12145 78 1
12154 78 3
12161 78 1
12178 78 1
12184 78 5
12185 78 1
12205 78 1
12227 78 1
12236 78 2
12246 78 5
12298 78 1
12299 78 1
12307 78 1
12340 78 13
12419 78 1
12420 78 1
12425 78 2
12426 78 2
12427 78 1
12432 78 4
12435 78 4
12441 78 4
12483 78 1
12528 78 1
12539 78 1
12551 78 19
12554 78 1
12567 78 1
12581 78 2
12603 78 4
12608 78 1
12609 78 1
12610 78 1
12645 78 5
12648 78 7
12650 78 5
12663 78 1
12671 78 4
12679 78 1
12719 78 1
12757 78 1
12759 78 7
12787 78 1
12799 78 1
12813 78 1
12814 78 1
12837 78 1
12848 78 2
12866 78 1
12874 78 2
12888 78 5
12892 78 1
12896 78 1
12913 78 1
12923 78 1
12962 78 2
12965 78 4
12969 78 2
12975 78 2
12983 78 1
12986 78 1
12996 78 9
13015 78 1
13038 78 1
13056 78 1
13076 78 1
13105 78 4
13106 78 2
13122 78 1
13133 78 1
13135 78 1
13149 78 1
13196 78 1
13213 78 2
13310 78 1
13332 78 2
13333 78 1
13355 78 2
13365 78 1
13397 78 1
13405 78 1
13456 78 1
13464 78 1
13481 78 1
13539 78 2
13598 78 4
13602 78 7
13625 78 1
13634 78 2
13635 78 1
13657 78 2
13701 78 1
13721 78 1
13789 78 9
13792 78 2
13794 78 1
13856 78 2
13989 78 2
14034 78 2
14107 78 2
14187 78 9
14191 78 3
14200 78 1
14274 78 1
14295 78 14
14319 78 1
14320 78 2
14490 78 1
14509 78 1
14513 78 1
14659 78 1
14723 78 2
14900 78 1
14965 78 1
15001 78 1
15004 78 1
15059 78 1
15064 78 1
15150 78 1
15174 78 1
15454 78 2
15532 78 1
15537 78 1
15732 78 7
15748 78 2
15880 78 1
16067 78 1
16072 78 5
16112 78 1
16212 78 1
16219 78 1
16228 78 1
16235 78 5
16238 78 1
16246 78 1
16257 78 1
16282 78 1
16284 78 1
16322 78 1
16324 78 1
16334 78 1
16336 78 1
16342 78 3
16381 78 3
16390 78 1
16400 78 2
16440 78 1
16446 78 1
4 79 2
34 79 1
37 79 39
42 79 1
45 79 1
72 79 2
82 79 2
85 79 2
94 79 1
96 79 3
122 79 2
150 79 5
168 79 1
173 79 1
180 79 1
185 79 1
189 79 12
197 79 1
199 79 5
209 79 1
211 79 1
212 79 2
227 79 4
237 79 1
239 79 3
243 79 1
253 79 1
256 79 1
258 79 5
265 79 1
272 79 2
275 79 4
287 79 7
297 79 1
327 79 1
392 79 2
409 79 1
431 79 14
447 79 1
464 79 1
472 79 4
475 79 7
496 79 1
516 79 1
519 79 1
535 79 4
537 79 5
563 79 1
594 79 1
613 79 2
623 79 3
645 79 6
648 79 1
655 79 4
658 79 1
675 79 1
676 79 2
755 79 1
761 79 3
766 79 1
769 79 7
777 79 1
785 79 1
818 79 4
838 79 2
840 79 2
851 79 1
857 79 1
865 79 1
866 79 1
878 79 3
886 79 2
893 79 1
898 79 1
902 79 1
903 79 1
908 79 1
919 79 1
921 79 3
926 79 1
930 79 1
939 79 1
941 79 1
942 79 1
951 79 1
981 79 1
984 79 2
994 79 2
1001 79 1
1012 79 1
1020 79 1
1023 79 1
1038 79 1
1061 79 1
1135 79 1
1147 79 1
1168 79 1
1169 79 1
1172 79 1
1173 79 1
1177 79 1
1178 79 1
1182 79 3
1190 79 3
1210 79 11
1211 79 10
1230 79 1
1231 79 1
1236 79 1
1241 79 1
1253 79 1
1256 79 1
1260 79 1
1268 79 1
1284 79 1
1290 79 2
1303 79 6
1308 79 1
1309 79 2
1317 79 1
1324 79 1
1346 79 4
1351 79 1
1353 79 1
1385 79 11
1463 79 5
1467 79 1
1491 79 1
1495 79 1
1517 79 4
1518 79 1
1539 79 2
1541 79 1
1543 79 1
1545 79 1
1546 79 1
1571 79 1
1587 79 1
1589 79 1
1610 79 3
1611 79 1
1614 79 1
1617 79 2
1630 79 4
1643 79 1
1647 79 1
1654 79 1
1660 79 2
1662 79 7
1663 79 16
1674 79 1
1681 79 3
1688 79 1
1692 79 2
1693 79 1
1728 79 1
1739 79 1
1740 79 1
1741 79 1
1742 79 6
1745 79 2
1756 79 1
1830 79 1
1838 79 2
1866 79 6
1868 79 1
1874 79 1
1895 79 1
1925 79 1
1977 79 1
1999 79 1
2003 79 2
2019 79 1
2065 79 1
2070 79 1
2081 79 2
2117 79 1
2126 79 2
2133 79 1
2139 79 1
2146 79 1
2151 79 1
2200 79 1
2205 79 2
2215 79 1
2222 79 1
2227 79 1
2243 79 1
2255 79 1
2263 79 1
2275 79 1
2323 79 1
2340 79 1
2361 79 1
2363 79 8
2371 79 1
2406 79 1
2419 79 1
2437 79 2
2461 79 1
2462 79 1
2467 79 1
2473 79 1
2494 79 1
2511 79 1
2516 79 2
2528 79 2
2535 79 1
2548 79 3
2577 79 3
2610 79 1
2620 79 1
2622 79 2
2625 79 1
2641 79 1
2643 79 1
2656 79 3
2754 79 1
2755 79 1
2788 79 1
2862 79 1
2877 79 3
2923 79 1
2967 79 1
2989 79 1
3053 79 1
3083 79 1
3106 79 1
3110 79 1
3112 79 1
3114 79 2
3126 79 2
3144 79 1
3152 79 1
3236 79 1
3256 79 2
3262 79 2
3301 79 2
3317 79 1
3344 79 2
3362 79 1
3412 79 1
3439 79 2
3474 79 1
3544 79 3
3558 79 1
3563 79 1
3570 79 1
3586 79 3
3615 79 1
3670 79 1
3738 79 1
3767 79 2
3802 79 1
3817 79 1
3843 79 1
3884 79 1
3912 79 1
3936 79 3
3988 79 1
3992 79 1
3994 79 1
4008 79 1
4043 79 1
4064 79 1
4095 79 1
4190 79 9
4194 79 1
4234 79 1
4244 79 2
4280 79 2
4281 79 3
4284 79 2
4289 79 2
4321 79 4
4327 79 2
4338 79 2
4362 79 1
4403 79 1
4411 79 1
4432 79 2
4466 79 1
4474 79 6
4525 79 1
4557 79 1
4612 79 9
4696 79 1
4717 79 1
4726 79 1
4779 79 1
4787 79 1
4792 79 1
4836 79 2
4898 79 1
4907 79 1
4940 79 2
4945 79 1
4962 79 2
4963 79 1
4966 79 2
4968 79 3
4995 79 1
5042 79 1
5051 79 1
5053 79 1
5118 79 2
5143 79 1
5157 79 1
5187 79 1
5225 79 2
5256 79 1
5328 79 1
5334 79 1
5338 79 1
5341 79 1
5407 79 1
5412 79 1
5454 79 1
5511 79 2
5532 79 1
5575 79 1
5635 79 5
5637 79 1
5642 79 1
5671 79 1
5680 79 5
5681 79 11
5710 79 1
5723 79 1
5817 79 1
5888 79 1
5916 79 2
5968 79 1
5986 79 1
6109 79 2
6194 79 1
6249 79 1
6295 79 1
6316 79 1
6320 79 1
6332 79 2
6391 79 1
6468 79 1
6499 79 2
6549 79 1
6571 79 1
6578 79 2
6638 79 1
6686 79 4
6695 79 10
6715 79 7
6719 79 1
6726 79 1
6727 79 1
6742 79 1
6790 79 1
6797 79 1
6834 79 1
6859 79 2
6899 79 3
6928 79 1
6935 79 2
7040 79 1
7047 79 2
7052 79 1
7062 79 1
7069 79 2
7114 79 1
7182 79 1
7186 79 2
7240 79 1
7243 79 1
7304 79 1
7351 79 1
7355 79 1
7389 79 1
7401 79 1
7412 79 1
7421 79 1
7439 79 1
7460 79 1
7491 79 1
7527 79 47
7528 79 34
7530 79 4
7564 79 1
7568 79 1
7582 79 1
7679 79 1
7749 79 1
7766 79 2
7773 79 1
7778 79 1
7780 79 2
7798 79 1
7840 79 1
7841 79 1
7990 79 1
8008 79 1
8026 79 1
8030 79 1
8033 79 1
8035 79 3
8059 79 2
8132 79 1
8257 79 2
8294 79 1
8352 79 2
8377 79 13
8411 79 3
8444 79 1
8653 79 7
8670 79 9
8694 79 2
8726 79 1
8742 79 1
8766 79 10
8769 79 1
8771 79 2
8829 79 1
8832 79 1
8849 79 1
8915 79 1
8951 79 1
9031 79 2
9034 79 1
9095 79 1
9136 79 1
9177 79 1
9193 79 1
9200 79 1
9241 79 8
9246 79 1
9265 79 2
9280 79 2
9287 79 1
9355 79 1
9372 79 1
9404 79 1
9477 79 3
9504 79 1
9510 79 1
9514 79 2
9522 79 2
9535 79 1
9538 79 2
9539 79 1
9545 79 1
9580 79 2
9581 79 1
9618 79 2
9681 79 1
9682 79 1
9683 79 1
9684 79 1
9692 79 1
9729 79 1
9733 79 1
9779 79 2
9808 79 1
9847 79 9
9848 79 2
9855 79 1
9869 79 2
9925 79 1
9954 79 2
9979 79 1
10001 79 8
10003 79 2
10019 79 2
10036 79 1
10094 79 1
10114 79 1
10135 79 2
10140 79 10
10216 79 1
10283 79 2
10422 79 1
10428 79 1
10448 79 1
10461 79 1
10479 79 2
10554 79 1
10625 79 1
10637 79 1
10651 79 1
10658 79 1
10663 79 4
10671 79 1
10745 79 1
10784 79 1
10785 79 1
10786 79 1
10791 79 2
10811 79 1
10847 79 4
10912 79 1
10928 79 1
10949 79 2
10969 79 1
10970 79 8
11046 79 3
11082 79 2
11087 79 1
11109 79 2
11111 79 1
11122 79 1
11144 79 1
11182 79 1
11205 79 5
11213 79 2
11220 79 1
11227 79 1
11278 79 3
11342 79 2
11344 79 2
11593 79 24
11618 79 1
11694 79 1
11726 79 3
11737 79 1
11747 79 19
11749 79 1
11868 79 2
11936 79 4
11949 79 1
11960 79 4
11977 79 1
11980 79 1
11987 79 1
11989 79 1
12055 79 1
12060 79 1
12080 79 3
12083 79 1
12099 79 23
12143 79 1
12175 79 1
12178 79 1
12185 79 160
12188 79 1
12193 79 4
12194 79 1
12236 79 1
12241 79 1
12245 79 2
12273 79 1
12339 79 1
12340 79 3
12418 79 2
12426 79 2
12431 79 4
12432 79 17
12433 79 1
12434 79 1
12438 79 1
12453 79 1
12510 79 1
12603 79 5
12606 79 2
12608 79 2
12611 79 1
12612 79 1
12649 79 8
12650 79 23
12654 79 1
12672 79 5
12673 79 1
12680 79 1
12724 79 1
12729 79 1
12757 79 3
12759 79 15
12761 79 1
12763 79 1
12787 79 1
12791 79 2
12800 79 1
12813 79 1
12831 79 1
12848 79 2
12874 79 11
12888 79 43
12896 79 1
12913 79 1
12923 79 3
12940 79 1
12962 79 1
12965 79 9
12969 79 1
12975 79 2
12980 79 1
12983 79 1
12984 79 1
12985 79 1
12996 79 24
13012 79 1
13018 79 1
13034 79 1
13038 79 1
13044 79 3
13059 79 15
13062 79 2
13076 79 1
13099 79 1
13106 79 11
13133 79 1
13135 79 1
13137 79 1
13138 79 4
13139 79 1
13267 79 4
13272 79 2
13302 79 1
13309 79 1
13313 79 2
13315 79 2
13334 79 1
13342 79 1
13365 79 1
13375 79 1
13397 79 1
13418 79 4
13493 79 2
13513 79 2
13529 79 1
13570 79 4
13587 79 1
13598 79 2
13600 79 1
13602 79 1
13623 79 3
13625 79 28
13701 79 1
13779 79 1
13789 79 2
13790 79 2
13792 79 1
13809 79 9
13856 79 1
13868 79 2
13915 79 1
13926 79 2
13974 79 2
14024 79 1
14033 79 2
14034 79 1
14107 79 1
14156 79 2
14168 79 2
14187 79 1
14189 79 1
14190 79 2
14193 79 1
14200 79 2
14270 79 1
14295 79 2
14319 79 1
14320 79 3
14349 79 3
14413 79 1
14479 79 3
14605 79 1
14776 79 5
14971 79 3
15000 79 4
15001 79 3
15004 79 1
15008 79 1
15011 79 1
15069 79 2
15158 79 1
15356 79 1
15454 79 2
15732 79 5
15738 79 1
15750 79 1
15837 79 1
15851 79 2
15933 79 1
15953 79 1
16067 79 1
16072 79 2
16096 79 2
16166 79 1
16200 79 1
16208 79 1
16214 79 1
16218 79 1
16235 79 3
16238 79 4
16246 79 2
16251 79 2
16263 79 2
16284 79 5
16322 79 2
16323 79 1
16331 79 1
16332 79 1
16333 79 1
16369 79 1
16375 79 3
16381 79 4
16390 79 2
16391 79 1
16399 79 1
16400 79 2
16423 79 1
16439 79 1
16446 79 1
16466 79 2
16562 79 1
16735 79 15
38 80 1
85 80 1
122 80 1
164 80 1
173 80 1
180 80 1
199 80 4
200 80 1
229 80 1
258 80 1
265 80 1
272 80 1
286 80 1
287 80 2
340 80 4
366 80 1
392 80 2
394 80 1
395 80 2
428 80 2
429 80 3
431 80 45
447 80 1
475 80 7
507 80 1
514 80 1
516 80 1
537 80 1
633 80 1
648 80 1
674 80 1
675 80 1
676 80 1
733 80 1
761 80 2
769 80 9
778 80 1
841 80 1
842 80 1
851 80 1
865 80 1
878 80 3
883 80 2
893 80 1
898 80 1
901 80 1
903 80 1
908 80 1
921 80 1
940 80 1
994 80 1
1036 80 1
1061 80 1
1120 80 1
1147 80 1
1182 80 3
1190 80 2
1200 80 1
1210 80 29
1211 80 43
1212 80 5
1290 80 1
1303 80 3
1318 80 1
1374 80 1
1385 80 4
1397 80 2
1416 80 1
1516 80 3
1517 80 7
1521 80 1
1523 80 1
1539 80 1
1607 80 1
1616 80 2
1630 80 1
1637 80 1
1643 80 2
1655 80 3
1662 80 1
1663 80 12
1674 80 2
1742 80 6
1745 80 10
1783 80 1
1791 80 1
1796 80 1
1834 80 1
1838 80 1
1857 80 1
1860 80 1
1874 80 1
1893 80 4
1964 80 1
1975 80 1
1999 80 2
2053 80 1
2074 80 1
2200 80 1
2231 80 1
2242 80 1
2263 80 1
2298 80 1
2306 80 1
2363 80 7
2436 80 2
2445 80 1
2481 80 1
2501 80 2
2535 80 2
2609 80 1
2628 80 1
2643 80 1
2650 80 1
2750 80 1
2753 80 6
2754 80 3
2805 80 2
3118 80 1
3148 80 1
3279 80 1
3344 80 1
3432 80 1
3439 80 1
3455 80 3
3520 80 1
3600 80 1
3654 80 3
3676 80 1
3714 80 1
3767 80 1
3791 80 1
3811 80 1
3865 80 3
3875 80 2
3909 80 2
3939 80 1
3957 80 4
4096 80 1
4134 80 1
4140 80 1
4146 80 1
4190 80 8
4268 80 1
4280 80 1
4349 80 1
4411 80 1
4445 80 1
4535 80 2
4563 80 1
4567 80 1
4612 80 2
4618 80 1
4627 80 1
4667 80 1
4692 80 1
4779 80 1
4876 80 1
4889 80 1
4995 80 2
5050 80 1
5053 80 2
5198 80 1
5263 80 1
5273 80 1
5359 80 1
5381 80 1
5680 80 5
5681 80 19
5845 80 1
6040 80 1
6082 80 2
6113 80 1
6261 80 1
6269 80 4
6348 80 1
6355 80 1
6372 80 1
6403 80 1
6471 80 1
6497 80 1
6499 80 1
6549 80 1
6638 80 1
6695 80 3
6713 80 1
6715 80 1
6722 80 1
6727 80 2
6812 80 1
6876 80 1
6954 80 1
6965 80 1
7003 80 1
7399 80 1
7530 80 1
7578 80 1
7582 80 1
7583 80 1
7692 80 1
7731 80 1
7770 80 1
7776 80 1
7780 80 2
7863 80 1
7878 80 1
8042 80 1
8204 80 1
8243 80 1
8288 80 1
8377 80 2
8520 80 1
8625 80 1
8766 80 1
8769 80 1
8809 80 1
9009 80 1
9055 80 1
9071 80 1
9092 80 1
9287 80 3
9288 80 2
9355 80 1
9424 80 1
9425 80 2
9476 80 1
9477 80 1
9508 80 1
9510 80 1
9542 80 2
9556 80 1
9570 80 1
9573 80 5
9574 80 2
9609 80 1
9670 80 1
9709 80 1
9733 80 1
9773 80 1
9779 80 1
9847 80 1
9914 80 2
9925 80 1
10007 80 2
10019 80 4
10083 80 1
10089 80 1
10100 80 1
10135 80 1
10140 80 20
10177 80 1
10216 80 1
10320 80 1
10342 80 4
10369 80 2
10493 80 1
10554 80 1
10592 80 1
10594 80 3
10625 80 1
10677 80 1
10745 80 1
10866 80 1
10874 80 1
10912 80 1
10970 80 1
10995 80 1
11046 80 1
11063 80 2
11068 80 1
11074 80 1
11111 80 1
11144 80 2
11187 80 2
11196 80 1
11220 80 1
11344 80 1
11430 80 1
11573 80 1
11592 80 1
11597 80 2
11604 80 3
11614 80 1
11618 80 3
11737 80 1
11744 80 1
11747 80 5
11760 80 1
11987 80 1
12047 80 1
12080 80 1
12099 80 1
12102 80 1
12154 80 1
12165 80 1
12184 80 9
12222 80 1
12236 80 1
12298 80 2
12340 80 3
12411 80 1
12415 80 1
12419 80 2
12420 80 2
12422 80 1
12424 80 1
12425 80 1
12426 80 1
12428 80 1
12430 80 1
12431 80 2
12432 80 20
12434 80 1
12441 80 1
12551 80 1
12567 80 2
12608 80 1
12645 80 2
12648 80 2
12649 80 1
12650 80 26
12671 80 4
12759 80 4
12788 80 1
12792 80 1
12813 80 2
12814 80 1
12848 80 2
12888 80 2
12896 80 1
12939 80 1
12965 80 11
12978 80 1
12996 80 1
13000 80 1
13009 80 1
13019 80 4
13064 80 1
13077 80 1
13104 80 1
13105 80 1
13106 80 34
13149 80 1
13209 80 1
13213 80 3
13272 80 2
13306 80 2
13310 80 1
13311 80 1
13313 80 1
13334 80 1
13355 80 6
13362 80 1
13417 80 1
13456 80 1
13461 80 1
13472 80 1
13481 80 1
13489 80 8
13511 80 1
13512 80 3
13533 80 2
13593 80 1
13641 80 2
13657 80 2
13721 80 2
13789 80 3
13792 80 1
13809 80 1
13811 80 1
13898 80 2
13991 80 1
14004 80 3
14154 80 1
14156 80 1
14187 80 9
14193 80 1
14268 80 1
14295 80 3
14306 80 1
14319 80 2
14320 80 8
14336 80 2
14414 80 1
14479 80 1
14508 80 1
14703 80 1
14712 80 1
14916 80 1
14965 80 1
15033 80 2
15059 80 1
15076 80 1
15148 80 1
15158 80 2
15208 80 2
15427 80 1
15732 80 12
15749 80 1
15778 80 1
15965 80 1
16072 80 1
16235 80 3
16282 80 1
16284 80 5
16296 80 1
16322 80 1
16323 80 1
16333 80 1
16336 80 1
16391 80 1
16401 80 3
59 81 1
68 81 1
87 81 1
122 81 1
155 81 1
164 81 3
169 81 2
178 81 1
180 81 1
189 81 2
196 81 2
199 81 5
209 81 3
212 81 1
258 81 2
275 81 1
287 81 3
340 81 2
350 81 1
373 81 1
392 81 1
428 81 4
429 81 2
431 81 23
447 81 1
475 81 4
507 81 1
514 81 1
537 81 2
543 81 1
594 81 2
613 81 2
633 81 1
648 81 1
746 81 1
761 81 2
766 81 1
769 81 7
805 81 1
830 81 2
857 81 2
861 81 1
865 81 1
871 81 1
878 81 4
883 81 1
903 81 1
908 81 1
939 81 2
949 81 1
952 81 1
1002 81 1
1020 81 1
1082 81 1
1089 81 1
1106 81 1
1114 81 2
1147 81 1
1158 81 1
1172 81 1
1177 81 1
1182 81 2
1208 81 1
1210 81 10
1211 81 10
1212 81 4
1240 81 1
1256 81 1
1303 81 2
1306 81 1
1350 81 1
1368 81 1
1385 81 4
1397 81 1
1432 81 1
1515 81 1
1516 81 1
1517 81 4
1518 81 4
1522 81 1
1523 81 1
1529 81 1
1539 81 3
1545 81 1
1548 81 1
1598 81 1
1610 81 3
1611 81 1
1617 81 1
1631 81 1
1662 81 1
1663 81 21
1674 81 1
1681 81 1
1712 81 3
1731 81 2
1742 81 4
1745 81 7
1754 81 1
1803 81 1
1824 81 1
1828 81 1
1838 81 1
1853 81 1
1855 81 2
1874 81 1
1875 81 1
1893 81 1
1944 81 1
1972 81 1
1999 81 1
2003 81 2
2053 81 1
2081 81 3
2109 81 1
2216 81 1
2227 81 1
2243 81 2
2263 81 2
2323 81 1
2363 81 10
2525 81 1
2535 81 2
2538 81 1
2567 81 1
2625 81 1
2738 81 2
2753 81 2
2754 81 6
2777 81 1
2805 81 1
2998 81 1
3126 81 1
3128 81 1
3131 81 1
3198 81 1
3209 81 1
3234 81 2
3249 81 1
3256 81 2
3282 81 1
3349 81 1
3362 81 2
3454 81 1
3477 81 1
3632 81 1
3654 81 1
3714 81 1
3730 81 1
3738 81 2
3767 81 2
3853 81 1
4002 81 1
4069 81 1
4095 81 1
4132 81 1
4156 81 1
4190 81 6
4281 81 1
4289 81 1
4358 81 1
4474 81 2
4535 81 2
4612 81 5
4618 81 2
4662 81 1
4717 81 1
4729 81 1
4880 81 1
4889 81 2
4946 81 1
5048 81 1
5050 81 1
5051 81 1
5143 81 1
5213 81 1
5225 81 1
5236 81 1
5294 81 1
5342 81 1
5348 81 2
5483 81 1
5511 81 1
5526 81 1
5635 81 2
5680 81 6
5681 81 14
5699 81 2
5728 81 1
5736 81 1
5842 81 1
5845 81 1
5916 81 3
5919 81 2
5975 81 2
5981 81 1
6082 81 2
6181 81 1
6251 81 2
6261 81 1
6269 81 4
6327 81 1
6428 81 1
6456 81 1
6540 81 1
6567 81 2
6578 81 1
6636 81 1
6672 81 1
6695 81 1
6812 81 2
6876 81 2
6907 81 2
6935 81 1
6954 81 1
6961 81 2
6962 81 1
6982 81 2
6998 81 1
7047 81 1
7146 81 1
7357 81 1
7358 81 1
7422 81 1
7567 81 1
7582 81 1
7583 81 2
7662 81 1
7731 81 1
7749 81 1
7776 81 1
8036 81 2
8091 81 1
8131 81 1
8189 81 1
8231 81 2
8283 81 1
8349 81 1
8377 81 1
8451 81 1
8495 81 1
8580 81 1
8742 81 1
8766 81 4
8769 81 1
8856 81 1
9092 81 1
9094 81 1
9135 81 1
9147 81 1
9190 81 1
9224 81 1
9311 81 1
9404 81 2
9427 81 1
9510 81 2
9514 81 1
9536 81 1
9537 81 4
9538 81 1
9574 81 2
9670 81 1
9692 81 1
9733 81 1
9773 81 5
9779 81 1
9813 81 1
9847 81 4
9914 81 1
9954 81 2
10003 81 2
10019 81 3
10054 81 1
10135 81 3
10140 81 17
10216 81 1
10279 81 2
10353 81 1
10369 81 2
10385 81 1
10387 81 1
10388 81 1
10493 81 1
10554 81 3
10555 81 1
10590 81 1
10594 81 1
10625 81 1
10637 81 1
10663 81 1
10668 81 3
10706 81 1
10745 81 3
10786 81 1
10823 81 2
10935 81 1
10949 81 4
10969 81 1
11033 81 2
11046 81 2
11069 81 1
11074 81 2
11081 81 2
11153 81 2
11220 81 2
11342 81 1
11573 81 2
11597 81 1
11618 81 1
11669 81 1
11704 81 2
11735 81 1
11747 81 6
11748 81 2
11760 81 5
11945 81 1
11955 81 1
11980 81 2
11987 81 1
12014 81 1
12037 81 1
12121 81 1
12184 81 5
12240 81 1
12241 81 1
12277 81 1
12340 81 2
12348 81 1
12418 81 6
12419 81 1
12420 81 2
12421 81 1
12422 81 1
12425 81 5
12427 81 1
12431 81 1
12432 81 9
12434 81 1
12441 81 2
12551 81 4
12567 81 2
12590 81 1
12593 81 1
12606 81 2
12616 81 1
12645 81 6
12650 81 11
12671 81 7
12764 81 2
12766 81 1
12839 81 1
12848 81 1
12874 81 9
12888 81 4
12892 81 3
12965 81 10
12975 81 1
12978 81 1
12983 81 2
12991 81 1
12996 81 3
13018 81 1
13034 81 2
13060 81 1
13064 81 2
13077 81 1
13104 81 1
13105 81 12
13106 81 18
13131 81 1
13134 81 1
13149 81 1
13187 81 1
13213 81 3
13225 81 3
13241 81 3
13272 81 4
13311 81 1
13313 81 1
13315 81 1
13355 81 4
13365 81 2
13397 81 1
13418 81 4
13461 81 2
13463 81 1
13481 81 1
13489 81 1
13499 81 1
13513 81 3
13536 81 1
13701 81 1
13789 81 2
13792 81 1
13811 81 1
13829 81 1
13856 81 1
13898 81 1
13944 81 1
14147 81 1
14187 81 4
14200 81 1
14201 81 1
14274 81 1
14295 81 3
14319 81 2
14320 81 6
14332 81 2
14336 81 2
14414 81 1
14479 81 2
14512 81 3
14629 81 1
14677 81 1
14717 81 1
14744 81 1
14776 81 2
14780 81 1
14900 81 1
14963 81 2
14965 81 2
15007 81 1
15064 81 1
15076 81 2
15324 81 1
15342 81 1
15427 81 1
15555 81 1
15732 81 7
15778 81 1
15856 81 1
15860 81 1
16072 81 1
16103 81 1
16112 81 1
16200 81 1
16234 81 1
16246 81 2
16284 81 2
16311 81 1
16324 81 1
16325 81 1
16375 81 2
16381 81 1
16390 81 2
16391 81 1
16400 81 1
16439 81 5
16629 81 3
16677 81 1
15 82 2
28 82 2
37 82 1
39 82 2
43 82 1
54 82 1
72 82 1
82 82 5
122 82 1
135 82 1
164 82 1
173 82 8
179 82 1
180 82 1
185 82 1
194 82 1
199 82 2
200 82 1
206 82 1
213 82 1
237 82 1
246 82 1
256 82 3
258 82 2
275 82 1
286 82 1
287 82 2
321 82 1
327 82 1
340 82 1
351 82 1
357 82 1
389 82 2
390 82 4
392 82 3
394 82 3
409 82 1
428 82 26
429 82 27
431 82 395
447 82 1
461 82 2
475 82 59
512 82 1
537 82 1
541 82 5
545 82 3
571 82 1
589 82 1
613 82 1
621 82 1
622 82 1
633 82 4
638 82 1
648 82 1
670 82 2
675 82 3
676 82 2
677 82 1
694 82 1
746 82 1
757 82 1
761 82 2
765 82 1
769 82 47
777 82 5
824 82 1
854 82 1
857 82 1
865 82 1
873 82 6
893 82 2
908 82 1
914 82 1
916 82 2
921 82 14
924 82 1
932 82 1
935 82 1
941 82 1
952 82 1
981 82 4
991 82 2
992 82 1
1002 82 1
1009 82 4
1020 82 1
1023 82 1
1036 82 1
1049 82 1
1062 82 4
1063 82 3
1067 82 1
1082 82 1
1098 82 1
1102 82 2
1105 82 2
1134 82 1
1135 82 1
1147 82 5
1158 82 6
1175 82 1
1178 82 2
1182 82 18
1186 82 1
1210 82 202
1211 82 248
1212 82 49
1231 82 2
1233 82 1
1243 82 1
1256 82 3
1267 82 1
1289 82 2
1308 82 1
1322 82 1
1336 82 1
1350 82 3
1367 82 1
1385 82 2
1393 82 1
1395 82 2
1416 82 1
1419 82 1
1434 82 1
1437 82 1
1447 82 1
1454 82 1
1462 82 1
1467 82 1
1495 82 1
1515 82 6
1516 82 14
1517 82 51
1518 82 4
1528 82 1
1537 82 1
1539 82 6
1546 82 1
1592 82 1
1595 82 1
1606 82 1
1608 82 1
1610 82 3
1611 82 1
1612 82 1
1614 82 1
1616 82 1
1623 82 3
1643 82 10
1654 82 1
1655 82 1
1660 82 3
1663 82 8
1668 82 1
1674 82 2
1690 82 1
1740 82 1
1742 82 1
1745 82 48
1754 82 6
1783 82 2
1796 82 1
1799 82 3
1807 82 2
1855 82 2
1874 82 6
1876 82 1
1886 82 2
1890 82 1
1893 82 3
1922 82 1
1925 82 1
1929 82 1
1968 82 1
1989 82 1
1999 82 10
2003 82 1
2043 82 1
2046 82 1
2053 82 1
2083 82 2
2096 82 1
2108 82 1
2115 82 1
2117 82 1
2176 82 1
2186 82 1
2191 82 1
2212 82 2
2214 82 2
2227 82 1
2231 82 2
2239 82 1
2243 82 2
2286 82 1
2329 82 3
2363 82 9
2377 82 1
2388 82 1
2410 82 2
2456 82 1
2481 82 1
2485 82 1
2501 82 1
2520 82 1
2553 82 1
2564 82 3
2569 82 1
2610 82 2
2625 82 1
2641 82 1
2655 82 1
2656 82 6
2673 82 1
2730 82 1
2743 82 2
2745 82 1
2750 82 1
2753 82 35
2754 82 13
2755 82 2
2774 82 1
2776 82 1
2784 82 1
2787 82 1
2800 82 1
2826 82 1
2832 82 1
2855 82 1
2923 82 2
2946 82 1
2978 82 2
3053 82 1
3063 82 1
3083 82 1
3092 82 1
3094 82 1
3112 82 3
3138 82 1
3148 82 1
3234 82 2
3236 82 1
3249 82 1
3258 82 1
3274 82 1
3279 82 2
3280 82 1
3302 82 1
3317 82 1
3320 82 1
3337 82 1
3374 82 1
3379 82 1
3412 82 1
3418 82 1
3439 82 4
3455 82 8
3476 82 2
3520 82 3
3521 82 2
3522 82 1
3559 82 1
3604 82 1
3611 82 1
3612 82 1
3617 82 1
3681 82 1
3730 82 1
3738 82 4
3753 82 1
3789 82 1
3843 82 1
3849 82 1
3853 82 1
3865 82 1
3872 82 1
3875 82 2
3884 82 1
3941 82 2
3957 82 3
3988 82 2
3992 82 1
3994 82 2
4069 82 1
4095 82 1
4121 82 1
4140 82 1
4143 82 1
4188 82 1
4190 82 43
4194 82 1
4244 82 3
4268 82 1
4280 82 1
4301 82 1
4338 82 1
4387 82 1
4408 82 1
4477 82 1
4478 82 1
4486 82 1
4516 82 2
4535 82 3
4547 82 2
4557 82 1
4563 82 2
4612 82 18
4618 82 2
4661 82 1
4696 82 1
4793 82 1
4794 82 1
4840 82 1
4855 82 1
4889 82 2
4898 82 3
4919 82 19
4934 82 1
4940 82 1
4978 82 2
4988 82 1
4995 82 1
5004 82 1
5042 82 2
5048 82 1
5050 82 3
5051 82 4
5053 82 11
5082 82 1
5143 82 1
5189 82 1
5223 82 1
5225 82 1
5234 82 1
5239 82 1
5287 82 2
5334 82 1
5338 82 1
5340 82 2
5359 82 2
5381 82 6
5393 82 1
5462 82 1
5519 82 1
5523 82 2
5542 82 3
5548 82 1
5671 82 6
5680 82 64
5681 82 115
5682 82 1
5699 82 1
5728 82 1
5732 82 1
5744 82 2
5845 82 2
5890 82 1
5926 82 1
5934 82 1
5941 82 2
5944 82 1
5975 82 1
5986 82 1
5987 82 1
6014 82 2
6078 82 2
6082 82 7
6109 82 1
6110 82 2
6127 82 1
6150 82 1
6201 82 1
6216 82 5
6259 82 1
6261 82 3
6269 82 16
6290 82 1
6309 82 1
6348 82 1
6349 82 1
6404 82 1
6453 82 1
6497 82 5
6530 82 1
6578 82 2
6600 82 1
6620 82 1
6621 82 1
6632 82 1
6643 82 1
6672 82 1
6680 82 3
6695 82 3
6713 82 1
6725 82 1
6726 82 2
6763 82 1
6812 82 1
6872 82 1
6885 82 1
6907 82 1
6946 82 1
6954 82 1
6961 82 6
6965 82 1
6973 82 1
6982 82 1
7003 82 7
7023 82 2
7182 82 2
7192 82 1
7207 82 1
7215 82 1
7230 82 1
7247 82 1
7300 82 2
7343 82 2
7345 82 6
7398 82 2
7399 82 1
7401 82 2
7421 82 1
7422 82 5
7493 82 1
7500 82 1
7530 82 1
7551 82 3
7572 82 1
7580 82 3
7581 82 1
7582 82 12
7583 82 1
7603 82 1
7625 82 2
7645 82 1
7690 82 1
7700 82 1
7715 82 2
7755 82 1
7766 82 3
7773 82 1
7780 82 2
7782 82 1
7840 82 1
7842 82 1
7859 82 1
7861 82 1
7874 82 1
7878 82 1
8011 82 1
8019 82 1
8042 82 1
8049 82 1
8085 82 1
8109 82 1
8231 82 2
8259 82 2
8302 82 1
8309 82 1
8349 82 1
8460 82 1
8527 82 1
8539 82 2
8580 82 2
8586 82 1
8600 82 1
8623 82 1
8625 82 2
8769 82 1
8773 82 1
8828 82 1
8829 82 5
8849 82 1
8856 82 1
8877 82 1
8879 82 1
8935 82 1
8963 82 1
9005 82 2
9035 82 1
9056 82 1
9066 82 1
9067 82 1
9086 82 1
9092 82 1
9113 82 1
9119 82 1
9136 82 3
9161 82 1
9265 82 1
9273 82 1
9287 82 8
9288 82 7
9289 82 3
9297 82 1
9299 82 1
9303 82 1
9335 82 1
9357 82 1
9381 82 1
9401 82 1
9403 82 1
9404 82 10
9424 82 1
9425 82 3
9457 82 2
9476 82 2
9477 82 1
9504 82 1
9510 82 3
9515 82 1
9516 82 1
9532 82 1
9536 82 1
9537 82 2
9542 82 7
9558 82 3
9570 82 1
9571 82 1
9573 82 12
9574 82 6
9579 82 1
9586 82 1
9667 82 1
9703 82 1
9708 82 2
9709 82 2
9722 82 1
9729 82 1
9730 82 1
9733 82 1
9780 82 2
9847 82 4
9848 82 8
9904 82 2
9932 82 1
9987 82 2
9996 82 1
10001 82 1
10002 82 1
10003 82 6
10007 82 8
10019 82 8
10049 82 1
10054 82 1
10055 82 1
10083 82 1
10089 82 4
10135 82 3
10140 82 167
10320 82 2
10342 82 5
10350 82 1
10369 82 2
10387 82 1
10388 82 1
10428 82 3
10437 82 1
10493 82 2
10494 82 1
10551 82 1
10554 82 5
10555 82 3
10584 82 1
10586 82 3
10590 82 3
10594 82 2
10625 82 1
10637 82 7
10644 82 1
10651 82 5
10663 82 2
10745 82 14
10753 82 1
10784 82 1
10812 82 2
10813 82 1
10866 82 1
10873 82 2
10912 82 1
10914 82 1
10957 82 1
10969 82 2
11033 82 1
11046 82 4
11053 82 1
11063 82 1
11082 82 2
11122 82 1
11137 82 2
11193 82 1
11213 82 5
11218 82 1
11285 82 1
11342 82 1
11344 82 4
11354 82 1
11357 82 1
11559 82 1
11562 82 1
11573 82 3
11592 82 6
11593 82 2
11597 82 3
11604 82 13
11608 82 1
11618 82 2
11628 82 1
11677 82 2
11704 82 7
11728 82 1
11735 82 3
11744 82 1
11745 82 1
11747 82 15
11748 82 4
11765 82 1
11766 82 1
11791 82 2
11814 82 1
11827 82 1
11903 82 3
11960 82 1
11980 82 1
11985 82 3
12055 82 1
12080 82 7
12085 82 1
12091 82 1
12102 82 1
12111 82 2
12114 82 2
12131 82 1
12161 82 1
12184 82 18
12185 82 2
12194 82 2
12199 82 7
12227 82 2
12236 82 2
12277 82 1
12281 82 1
12290 82 1
12298 82 1
12299 82 1
12302 82 1
12329 82 1
12340 82 2
12348 82 1
12401 82 1
12410 82 4
12411 82 1
12416 82 1
12417 82 3
12418 82 2
12419 82 5
12420 82 6
12422 82 3
12423 82 6
12424 82 1
12425 82 13
12426 82 18
12427 82 8
12428 82 6
12430 82 3
12431 82 6
12432 82 120
12433 82 4
12435 82 1
12488 82 1
12510 82 3
12535 82 1
12539 82 5
12551 82 2
12558 82 1
12567 82 2
12581 82 1
12604 82 1
12611 82 1
12645 82 19
12646 82 5
12648 82 6
12650 82 148
12659 82 1
12663 82 1
12671 82 5
12684 82 1
12758 82 1
12759 82 5
12769 82 1
12772 82 1
12787 82 6
12788 82 1
12789 82 2
12790 82 3
12791 82 1
12848 82 2
12888 82 2
12892 82 6
12907 82 1
12930 82 1
12947 82 4
12965 82 79
12975 82 1
12980 82 5
12986 82 1
12988 82 1
12996 82 2
13008 82 2
13009 82 2
13019 82 1
13041 82 1
13055 82 1
13064 82 1
13070 82 1
13104 82 11
13105 82 11
13106 82 318
13134 82 1
13137 82 1
13138 82 3
13149 82 3
13156 82 4
13187 82 1
13209 82 1
13213 82 15
13225 82 3
13242 82 2
13262 82 5
13272 82 18
13302 82 3
13306 82 4
13309 82 2
13310 82 9
13342 82 1
13355 82 41
13362 82 1
13375 82 2
13380 82 1
13417 82 1
13418 82 3
13447 82 4
13461 82 2
13463 82 1
13465 82 1
13481 82 4
13489 82 40
13491 82 1
13512 82 6
13513 82 5
13529 82 1
13541 82 1
13587 82 1
13591 82 1
13593 82 11
13602 82 1
13603 82 1
13623 82 1
13639 82 1
13641 82 3
13684 82 2
13689 82 2
13696 82 5
13721 82 2
13789 82 1
13811 82 1
13825 82 1
13828 82 2
13829 82 3
13897 82 2
13898 82 19
13991 82 2
14004 82 3
14009 82 1
14033 82 1
14034 82 1
14107 82 5
14147 82 1
14187 82 26
14189 82 3
14191 82 1
14193 82 12
14200 82 3
14233 82 3
14244 82 1
14268 82 1
14277 82 2
14295 82 2
14319 82 37
14320 82 69
14336 82 2
14397 82 1
14410 82 2
14413 82 7
14436 82 1
14479 82 26
14490 82 6
14508 82 2
14510 82 3
14512 82 3
14513 82 1
14744 82 3
14762 82 6
14769 82 1
14776 82 1
14787 82 1
14792 82 1
14951 82 1
14963 82 6
14964 82 2
14965 82 14
14984 82 1
14988 82 1
15033 82 1
15075 82 2
15076 82 1
15113 82 1
15114 82 1
15158 82 2
15172 82 2
15193 82 1
15212 82 1
15233 82 1
15302 82 2
15322 82 1
15330 82 1
15342 82 2
15355 82 1
15714 82 1
15732 82 127
15733 82 2
15745 82 1
15748 82 1
15749 82 2
15778 82 2
15791 82 1
15814 82 1
15837 82 5
15894 82 1
15946 82 1
15965 82 1
15980 82 3
15984 82 1
16068 82 1
16072 82 1
16103 82 1
16212 82 1
16220 82 2
16229 82 2
16235 82 5
16238 82 1
16242 82 2
16247 82 2
16257 82 1
16284 82 14
16293 82 1
16323 82 1
16325 82 3
16331 82 2
16332 82 11
16333 82 1
16334 82 2
16336 82 3
16375 82 4
16381 82 5
16400 82 3
16440 82 1
16444 82 1
16511 82 4
16629 82 1
16677 82 1
5 83 1
37 83 1
44 83 1
61 83 1
73 83 1
82 83 1
85 83 1
94 83 3
122 83 6
150 83 1
164 83 1
173 83 1
177 83 1
180 83 3
186 83 1
196 83 1
199 83 4
200 83 2
209 83 3
212 83 1
229 83 1
258 83 2
275 83 2
286 83 1
287 83 6
322 83 1
340 83 2
389 83 1
392 83 1
394 83 3
410 83 1
428 83 4
429 83 2
431 83 73
464 83 1
472 83 2
475 83 19
502 83 1
535 83 1
537 83 2
545 83 1
563 83 2
587 83 1
594 83 5
613 83 1
621 83 1
633 83 1
645 83 1
648 83 1
663 83 1
675 83 2
676 83 1
735 83 1
742 83 2
755 83 1
761 83 2
769 83 23
781 83 1
788 83 1
805 83 1
829 83 1
838 83 1
839 83 1
857 83 5
871 83 1
873 83 3
878 83 1
883 83 3
921 83 1
932 83 1
941 83 1
942 83 1
981 83 1
991 83 1
993 83 1
1006 83 1
1009 83 2
1044 83 1
1062 83 1
1066 83 2
1101 83 1
1120 83 1
1135 83 2
1147 83 1
1149 83 1
1158 83 2
1182 83 8
1208 83 1
1210 83 45
1211 83 59
1212 83 11
1223 83 1
1230 83 1
1243 83 1
1253 83 1
1267 83 1
1285 83 1
1290 83 3
1303 83 1
1310 83 1
1318 83 1
1385 83 1
1397 83 1
1412 83 2
1416 83 3
1488 83 1
1515 83 2
1516 83 9
1517 83 12
1518 83 9
1528 83 1
1529 83 1
1537 83 1
1539 83 1
1549 83 1
1553 83 1
1607 83 1
1610 83 2
1611 83 2
1613 83 1
1623 83 1
1625 83 1
1630 83 2
1637 83 1
1643 83 4
1655 83 4
1662 83 2
1663 83 20
1669 83 1
1674 83 1
1688 83 2
1693 83 1
1709 83 1
1731 83 1
1739 83 2
1742 83 8
1745 83 21
1783 83 3
1796 83 1
1803 83 1
1826 83 1
1832 83 1
1861 83 1
1876 83 1
1887 83 2
1888 83 1
1892 83 1
1893 83 1
1895 83 1
1922 83 1
1925 83 2
1955 83 2
1961 83 1
2006 83 1
2022 83 1
2026 83 1
2035 83 1
2054 83 1
2081 83 1
2083 83 1
2085 83 1
2120 83 1
2181 83 1
2200 83 2
2211 83 1
2227 83 1
2245 83 1
2262 83 1
2353 83 1
2363 83 17
2371 83 1
2372 83 1
2437 83 1
2473 83 1
2494 83 1
2538 83 1
2554 83 1
2569 83 1
2616 83 1
2622 83 1
2656 83 5
2750 83 1
2753 83 10
2754 83 12
2771 83 1
2774 83 1
2800 83 1
2804 83 1
2861 83 2
2875 83 2
2877 83 1
2914 83 1
2983 83 2
2998 83 1
3092 83 1
3094 83 1
3096 83 1
3106 83 1
3114 83 1
3121 83 1
3124 83 1
3128 83 1
3185 83 1
3216 83 1
3234 83 1
3251 83 1
3260 83 1
3279 83 2
3282 83 1
3317 83 1
3320 83 1
3343 83 1
3344 83 4
3373 83 1
3433 83 1
3439 83 3
3458 83 1
3477 83 1
3515 83 1
3563 83 1
3576 83 1
3600 83 1
3676 83 1
3752 83 1
3853 83 1
3865 83 3
3875 83 1
3909 83 1
3939 83 2
3957 83 4
4006 83 2
4069 83 1
4091 83 1
4095 83 2
4140 83 1
4146 83 2
4190 83 7
4280 83 2
4281 83 1
4301 83 1
4338 83 2
4345 83 1
4366 83 1
4474 83 1
4476 83 1
4535 83 1
4557 83 2
4563 83 2
4567 83 2
4612 83 6
4618 83 3
4630 83 1
4778 83 2
4794 83 1
4842 83 1
4875 83 1
4876 83 1
4889 83 2
4898 83 2
4971 83 1
4995 83 1
5050 83 1
5053 83 2
5083 83 1
5103 83 1
5143 83 1
5223 83 1
5225 83 2
5230 83 1
5326 83 1
5359 83 2
5381 83 1
5477 83 1
5511 83 1
5526 83 1
5575 83 1
5671 83 2
5675 83 1
5679 83 1
5680 83 7
5681 83 48
5682 83 1
5728 83 6
5735 83 1
5834 83 1
5845 83 3
5850 83 1
5906 83 1
5918 83 1
6014 83 1
6071 83 1
6082 83 1
6090 83 4
6146 83 1
6155 83 1
6163 83 1
6251 83 1
6261 83 1
6269 83 1
6327 83 1
6468 83 1
6578 83 2
6643 83 2
6680 83 2
6682 83 1
6695 83 1
6713 83 1
6715 83 2
6726 83 1
6812 83 1
6830 83 2
6857 83 1
6859 83 1
6954 83 2
6961 83 3
6965 83 1
6982 83 1
6988 83 1
6990 83 1
7003 83 3
7068 83 1
7128 83 1
7202 83 1
7207 83 1
7352 83 1
7434 83 1
7503 83 1
7522 83 1
7556 83 1
7582 83 2
7650 83 1
7679 83 1
7710 83 1
7727 83 1
7731 83 1
7747 83 1
7766 83 1
7780 83 1
7786 83 1
7794 83 1
7895 83 1
7994 83 1
7998 83 1
8000 83 1
8036 83 1
8061 83 1
8188 83 1
8283 83 1
8315 83 1
8349 83 1
8495 83 1
8566 83 1
8725 83 1
8766 83 3
8773 83 2
8951 83 3
9013 83 1
9032 83 1
9067 83 1
9177 83 1
9218 83 1
9287 83 1
9288 83 3
9424 83 2
9458 83 1
9477 83 2
9490 83 1
9510 83 1
9513 83 1
9514 83 4
9516 83 2
9540 83 2
9570 83 1
9571 83 1
9573 83 6
9574 83 1
9579 83 1
9581 83 1
9586 83 1
9670 83 1
9729 83 3
9730 83 3
9733 83 1
9773 83 10
9847 83 13
9849 83 3
9855 83 1
9927 83 1
10001 83 1
10003 83 2
10007 83 2
10019 83 11
10054 83 1
10140 83 31
10160 83 1
10183 83 1
10216 83 1
10279 83 1
10320 83 3
10342 83 7
10353 83 2
10369 83 2
10385 83 1
10388 83 1
10399 83 3
10424 83 1
10428 83 3
10434 83 2
10494 83 1
10554 83 5
10555 83 1
10594 83 1
10605 83 1
10637 83 2
10651 83 3
10658 83 1
10668 83 2
10669 83 1
10745 83 7
10809 83 1
10874 83 1
10894 83 1
10947 83 2
10949 83 2
10969 83 2
11033 83 2
11063 83 1
11068 83 1
11069 83 3
11074 83 2
11077 83 1
11081 83 1
11111 83 1
11129 83 1
11137 83 1
11153 83 2
11199 83 2
11218 83 1
11234 83 1
11276 83 1
11342 83 1
11344 83 3
11573 83 1
11592 83 1
11597 83 2
11604 83 4
11618 83 1
11642 83 1
11680 83 1
11704 83 2
11728 83 3
11747 83 25
11748 83 2
11760 83 2
11765 83 2
11766 83 1
11785 83 1
11945 83 1
11956 83 2
11968 83 1
11969 83 1
11979 83 1
11980 83 1
11987 83 2
12012 83 2
12037 83 3
12058 83 1
12062 83 1
12067 83 1
12080 83 4
12103 83 2
12104 83 1
12159 83 1
12170 83 1
12184 83 14
12185 83 1
12199 83 2
12207 83 1
12225 83 1
12241 83 3
12246 83 3
12277 83 1
12281 83 1
12340 83 8
12350 83 1
12417 83 1
12418 83 2
12421 83 3
12422 83 2
12423 83 4
12424 83 1
12425 83 9
12426 83 7
12427 83 2
12430 83 2
12431 83 8
12432 83 30
12433 83 2
12434 83 7
12435 83 1
12441 83 4
12455 83 1
12539 83 1
12551 83 4
12567 83 2
12581 83 1
12585 83 2
12587 83 1
12603 83 1
12610 83 1
12645 83 5
12646 83 1
12648 83 1
12649 83 1
12650 83 52
12663 83 1
12671 83 4
12755 83 1
12757 83 2
12758 83 1
12759 83 2
12761 83 1
12772 83 1
12789 83 2
12813 83 1
12866 83 1
12874 83 2
12888 83 11
12899 83 1
12940 83 1
12947 83 2
12965 83 25
12981 83 1
12983 83 1
12986 83 1
12988 83 1
12991 83 1
12996 83 8
13002 83 2
13008 83 1
13015 83 1
13070 83 1
13077 83 1
13101 83 1
13104 83 1
13105 83 7
13106 83 52
13122 83 1
13135 83 1
13149 83 1
13156 83 1
13187 83 1
13213 83 3
13227 83 1
13228 83 1
13241 83 1
13267 83 3
13272 83 6
13310 83 1
13311 83 1
13313 83 4
13319 83 1
13325 83 1
13355 83 10
13361 83 1
13365 83 3
13375 83 2
13380 83 1
13415 83 1
13417 83 1
13418 83 2
13420 83 1
13432 83 2
13447 83 1
13463 83 2
13464 83 1
13481 83 1
13489 83 4
13490 83 1
13499 83 1
13511 83 1
13513 83 2
13541 83 1
13593 83 1
13602 83 4
13620 83 1
13641 83 1
13645 83 2
13657 83 2
13697 83 2
13701 83 2
13703 83 1
13789 83 6
13792 83 2
13803 83 1
13811 83 1
13898 83 5
13989 83 1
13991 83 1
14004 83 2
14102 83 2
14187 83 22
14189 83 1
14191 83 2
14193 83 3
14200 83 3
14268 83 1
14277 83 1
14295 83 3
14306 83 1
14319 83 5
14320 83 6
14336 83 1
14412 83 1
14413 83 4
14414 83 1
14434 83 2
14436 83 1
14479 83 2
14488 83 1
14512 83 1
14620 83 2
14629 83 1
14643 83 1
14677 83 1
14679 83 1
14710 83 1
14717 83 1
14776 83 3
14807 83 1
14899 83 1
14963 83 1
14965 83 7
14999 83 1
15000 83 2
15001 83 1
15085 83 1
15158 83 1
15177 83 1
15229 83 1
15324 83 1
15336 83 1
15342 83 1
15454 83 3
15714 83 1
15732 83 18
15733 83 1
15750 83 1
15760 83 1
15813 83 1
15837 83 2
15953 83 1
16072 83 3
16082 83 2
16112 83 1
16163 83 1
16200 83 1
16227 83 1
16235 83 6
16246 83 1
16284 83 2
16322 83 1
16323 83 1
16324 83 2
16332 83 2
16336 83 1
16337 83 1
16342 83 1
16375 83 2
16381 83 1
16390 83 1
16400 83 2
16401 83 1
16423 83 1
16511 83 1
16629 83 1
3 84 2
4 84 1
15 84 1
37 84 2
39 84 1
46 84 1
87 84 1
180 84 1
186 84 1
200 84 2
206 84 1
227 84 1
272 84 1
286 84 1
325 84 1
356 84 1
425 84 1
429 84 1
431 84 9
433 84 1
475 84 3
512 84 1
514 84 1
516 84 7
525 84 1
527 84 1
545 84 1
558 84 3
594 84 2
613 84 1
644 84 1
655 84 1
658 84 2
670 84 1
675 84 1
719 84 3
728 84 1
764 84 1
769 84 3
790 84 1
805 84 1
824 84 1
838 84 1
857 84 1
872 84 1
873 84 1
884 84 1
921 84 3
932 84 1
981 84 1
996 84 1
1006 84 2
1039 84 1
1139 84 1
1172 84 1
1205 84 1
1209 84 3
1210 84 4
1211 84 3
1212 84 1
1231 84 1
1309 84 1
1385 84 2
1491 84 1
1517 84 1
1518 84 1
1521 84 1
1551 84 2
1663 84 10
1681 84 1
1694 84 1
1711 84 2
1712 84 1
1738 84 1
1742 84 1
1745 84 1
1796 84 1
1818 84 1
1835 84 1
1860 84 1
1893 84 120
1938 84 2
2212 84 1
2271 84 1
2320 84 1
2348 84 1
2363 84 10
2371 84 1
2391 84 1
2414 84 1
2462 84 1
2535 84 1
2562 84 1
2625 84 2
2652 84 1
2986 84 2
3114 84 2
3148 84 2
3180 84 1
3256 84 1
3317 84 1
3340 84 1
3344 84 1
3368 84 1
3527 84 1
3888 84 1
3894 84 2
4068 84 1
4153 84 2
4190 84 158
4279 84 1
4280 84 2
4289 84 1
4347 84 1
4474 84 2
4529 84 1
4567 84 1
4568 84 3
4630 84 1
4646 84 1
4651 84 1
4862 84 1
4876 84 3
4912 84 2
4960 84 1
4966 84 1
4975 84 2
4995 84 2
5143 84 1
5263 84 2
5359 84 1
5501 84 2
5526 84 1
5574 84 1
5680 84 2
5681 84 2
5697 84 1
5978 84 1
6040 84 1
6082 84 3
6107 84 1
6171 84 1
6218 84 1
6251 84 1
6269 84 1
6391 84 1
6468 84 1
6499 84 1
6686 84 1
6695 84 5
6722 84 3
6830 84 1
7243 84 1
7282 84 1
7300 84 1
7369 84 1
7372 84 1
7528 84 1
7605 84 1
7915 84 1
8071 84 1
8176 84 1
8258 84 1
8349 84 1
8468 84 1
8566 84 1
8766 84 3
8769 84 1
8952 84 1
8978 84 1
9009 84 1
9067 84 1
9177 84 2
9235 84 2
9241 84 1
9287 84 1
9289 84 1
9404 84 1
9514 84 1
9541 84 1
9542 84 1
9551 84 1
9570 84 78
9571 84 41
9667 84 1
9773 84 1
9779 84 2
9795 84 1
9847 84 2
10007 84 2
10019 84 1
10089 84 1
10107 84 1
10131 84 1
10140 84 6
10315 84 1
10353 84 1
10408 84 1
10437 84 7
10448 84 7
10476 84 1
10592 84 1
10637 84 1
10676 84 1
10809 84 1
10914 84 1
10969 84 3
11063 84 1
11074 84 1
11112 84 1
11205 84 1
11344 84 1
11604 84 1
11669 84 1
11728 84 1
11747 84 13
11980 84 1
12101 84 1
12103 84 1
12146 84 1
12166 84 1
12194 84 28
12243 84 1
12244 84 1
12340 84 2
12410 84 2
12420 84 1
12427 84 1
12428 84 1
12431 84 1
12432 84 3
12441 84 2
12551 84 8
12581 84 2
12590 84 1
12603 84 1
12608 84 1
12611 84 1
12632 84 1
12650 84 10
12724 84 1
12758 84 1
12759 84 1
12789 84 2
12790 84 2
12799 84 1
12861 84 1
12866 84 1
12888 84 5
12965 84 2
12975 84 3
12979 84 1
12983 84 1
13034 84 1
13104 84 1
13106 84 6
13132 84 1
13136 84 1
13138 84 2
13156 84 1
13242 84 1
13272 84 1
13333 84 1
13386 84 1
13397 84 2
13400 84 1
13539 84 1
13620 84 1
13637 84 2
13789 84 4
13792 84 1
13794 84 1
13809 84 1
13911 84 1
13915 84 1
13957 84 8
14034 84 1
14175 84 2
14295 84 15
14306 84 2
14320 84 5
14479 84 2
14712 84 1
14723 84 2
14744 84 1
14951 84 1
14999 84 1
15158 84 1
15336 84 1
15454 84 4
15732 84 3
15980 84 1
15984 84 1
16235 84 3
16246 84 2
16247 84 1
16264 84 1
16284 84 2
16322 84 2
16325 84 2
16338 84 1
16342 84 1
16375 84 3
16381 84 2
16391 84 1
16399 84 1
16401 84 2
16430 84 2
16440 84 3
15 85 3
28 85 1
35 85 1
37 85 6
39 85 4
45 85 1
54 85 2
64 85 1
85 85 1
104 85 1
119 85 1
122 85 1
131 85 1
153 85 1
173 85 9
189 85 2
199 85 2
209 85 4
211 85 1
227 85 1
233 85 1
246 85 1
251 85 2
265 85 2
275 85 4
307 85 1
325 85 1
327 85 3
328 85 1
342 85 1
389 85 3
390 85 5
392 85 6
394 85 3
395 85 12
428 85 4
429 85 4
431 85 322
433 85 2
472 85 1
475 85 99
490 85 1
512 85 1
516 85 1
521 85 1
522 85 1
541 85 8
545 85 5
563 85 1
594 85 2
602 85 1
613 85 2
621 85 8
622 85 1
633 85 2
675 85 8
676 85 4
735 85 1
743 85 1
761 85 1
765 85 3
766 85 1
769 85 80
777 85 1
815 85 1
824 85 1
832 85 1
841 85 1
857 85 1
873 85 6
892 85 1
893 85 1
901 85 1
902 85 1
903 85 1
908 85 1
916 85 4
919 85 1
921 85 7
924 85 8
933 85 1
957 85 1
964 85 3
981 85 2
991 85 1
1000 85 2
1006 85 1
1009 85 8
1023 85 1
1031 85 1
1052 85 1
1061 85 11
1062 85 3
1063 85 5
1068 85 1
1069 85 1
1082 85 1
1085 85 1
1098 85 1
1101 85 2
1134 85 1
1135 85 2
1145 85 1
1147 85 8
1158 85 5
1167 85 1
1174 85 2
1182 85 22
1210 85 337
1211 85 530
1212 85 72
1233 85 1
1267 85 1
1289 85 5
1303 85 2
1306 85 2
1307 85 4
1308 85 2
1309 85 1
1314 85 1
1347 85 3
1362 85 1
1367 85 5
1369 85 1
1385 85 2
1386 85 1
1411 85 1
1422 85 1
1434 85 2
1437 85 1
1454 85 1
1461 85 1
1462 85 1
1495 85 5
1515 85 2
1516 85 26
1517 85 23
1518 85 4
1524 85 2
1528 85 1
1537 85 6
1539 85 2
1546 85 1
1591 85 1
1594 85 1
1597 85 2
1606 85 2
1607 85 1
1610 85 1
1612 85 1
1616 85 3
1617 85 2
1643 85 12
1654 85 6
1655 85 1
1662 85 2
1663 85 2
1668 85 1
1674 85 8
1688 85 1
1690 85 1
1709 85 1
1745 85 73
1754 85 3
1770 85 1
1783 85 6
1792 85 1
1796 85 3
1808 85 1
1809 85 1
1855 85 3
1868 85 1
1874 85 11
1893 85 141
1910 85 1
1925 85 4
1946 85 1
1955 85 1
1956 85 1
1987 85 1
1989 85 1
1994 85 1
1999 85 10
2041 85 1
2074 85 1
2096 85 1
2106 85 1
2109 85 2
2117 85 1
2128 85 1
2132 85 1
2134 85 2
2145 85 1
2183 85 1
2205 85 1
2220 85 1
2227 85 2
2267 85 2
2282 85 1
2306 85 1
2329 85 4
2330 85 1
2340 85 1
2353 85 1
2363 85 3
2364 85 1
2370 85 1
2410 85 2
2454 85 2
2480 85 1
2494 85 1
2517 85 1
2538 85 1
2548 85 1
2568 85 2
2656 85 2
2665 85 2
2673 85 1
2696 85 1
2753 85 7
2754 85 8
2755 85 1
2787 85 1
2800 85 2
2832 85 3
2861 85 1
2862 85 1
2877 85 2
2914 85 1
2923 85 8
2978 85 1
2986 85 1
2990 85 2
2998 85 4
3092 85 2
3106 85 2
3148 85 3
3150 85 1
3233 85 1
3234 85 1
3238 85 1
3249 85 1
3256 85 1
3279 85 4
3320 85 1
3330 85 1
3344 85 1
3418 85 1
3439 85 3
3448 85 1
3455 85 13
3458 85 1
3463 85 2
3501 85 1
3519 85 1
3521 85 1
3612 85 1
3654 85 1
3655 85 1
3676 85 1
3753 85 1
3789 85 2
3815 85 1
3853 85 1
3865 85 1
3875 85 1
3894 85 1
3897 85 1
3909 85 1
3941 85 1
3952 85 1
3988 85 3
3994 85 1
4014 85 1
4062 85 1
4067 85 1
4069 85 2
4085 85 1
4095 85 1
4107 85 1
4129 85 1
4134 85 2
4148 85 1
4153 85 1
4154 85 1
4190 85 281
4244 85 1
4338 85 6
4340 85 1
4358 85 1
4484 85 1
4485 85 1
4497 85 1
4557 85 1
4567 85 1
4568 85 1
4610 85 1
4612 85 5
4627 85 1
4630 85 1
4688 85 1
4696 85 7
4722 85 1
4740 85 1
4875 85 2
4876 85 12
4883 85 1
4889 85 1
4898 85 8
4919 85 1
4933 85 1
4940 85 2
4963 85 6
4976 85 1
4988 85 1
5016 85 2
5042 85 4
5050 85 1
5051 85 2
5053 85 4
5068 85 1
5215 85 1
5223 85 1
5239 85 1
5287 85 1
5292 85 2
5326 85 1
5328 85 2
5334 85 1
5342 85 1
5359 85 3
5369 85 2
5375 85 1
5381 85 13
5462 85 1
5519 85 4
5523 85 1
5526 85 7
5538 85 1
5558 85 1
5580 85 1
5623 85 1
5657 85 1
5671 85 6
5680 85 56
5681 85 99
5682 85 2
5728 85 3
5732 85 3
5744 85 1
5845 85 1
5888 85 1
5926 85 1
5933 85 1
5934 85 2
5981 85 1
6007 85 1
6014 85 2
6034 85 1
6045 85 1
6047 85 1
6077 85 4
6082 85 8
6109 85 1
6171 85 1
6181 85 2
6194 85 1
6216 85 8
6251 85 4
6261 85 2
6269 85 7
6290 85 1
6344 85 2
6348 85 1
6469 85 1
6485 85 2
6497 85 6
6547 85 1
6548 85 1
6562 85 1
6600 85 4
6620 85 1
6664 85 2
6695 85 1
6713 85 4
6719 85 1
6725 85 1
6726 85 1
6764 85 1
6818 85 1
6946 85 1
6948 85 1
6954 85 1
6961 85 4
6965 85 3
6973 85 1
6978 85 1
7003 85 4
7022 85 1
7032 85 2
7047 85 2
7058 85 1
7060 85 1
7083 85 1
7213 85 1
7230 85 2
7241 85 1
7247 85 1
7303 85 1
7343 85 1
7345 85 3
7357 85 1
7398 85 3
7399 85 1
7422 85 5
7468 85 1
7470 85 1
7490 85 1
7528 85 3
7580 85 1
7582 85 8
7583 85 1
7587 85 1
7621 85 1
7766 85 4
7780 85 13
7828 85 2
7840 85 1
7858 85 1
7859 85 1
7878 85 1
7909 85 1
8011 85 6
8030 85 1
8042 85 2
8131 85 1
8132 85 1
8154 85 1
8315 85 1
8331 85 1
8348 85 1
8349 85 1
8371 85 1
8441 85 2
8484 85 1
8500 85 1
8735 85 1
8757 85 1
8766 85 1
8773 85 2
8828 85 4
8829 85 2
8834 85 1
8868 85 1
8879 85 1
9005 85 1
9009 85 1
9029 85 1
9032 85 2
9059 85 1
9065 85 1
9092 85 9
9095 85 1
9096 85 1
9122 85 1
9136 85 4
9150 85 1
9161 85 1
9190 85 1
9199 85 1
9224 85 1
9265 85 5
9287 85 2
9288 85 1
9297 85 1
9372 85 5
9404 85 8
9412 85 1
9425 85 3
9457 85 1
9458 85 1
9476 85 6
9485 85 1
9487 85 1
9510 85 1
9536 85 1
9537 85 1
9542 85 4
9570 85 34
9571 85 66
9573 85 7
9574 85 8
9579 85 1
9670 85 1
9674 85 1
9682 85 1
9683 85 2
9708 85 2
9729 85 3
9773 85 2
9780 85 1
9787 85 3
9847 85 3
9848 85 1
9855 85 1
9914 85 1
9915 85 2
9925 85 2
9930 85 1
9956 85 1
10002 85 1
10003 85 6
10007 85 6
10019 85 7
10027 85 1
10029 85 1
10083 85 2
10088 85 1
10089 85 6
10135 85 7
10140 85 113
10160 85 1
10177 85 1
10270 85 1
10320 85 2
10324 85 1
10342 85 1
10367 85 1
10369 85 4
10428 85 3
10437 85 1
10448 85 2
10554 85 2
10555 85 4
10572 85 1
10584 85 1
10589 85 1
10590 85 3
10592 85 1
10594 85 2
10614 85 1
10637 85 6
10651 85 2
10663 85 5
10668 85 1
10669 85 1
10677 85 1
10745 85 17
10786 85 1
10812 85 1
10847 85 1
10866 85 3
10873 85 1
10894 85 1
10923 85 1
10965 85 1
10969 85 2
11053 85 2
11063 85 1
11069 85 7
11074 85 1
11082 85 1
11137 85 1
11144 85 1
11166 85 1
11182 85 1
11213 85 8
11342 85 1
11344 85 5
11351 85 1
11592 85 2
11593 85 1
11597 85 1
11604 85 7
11609 85 1
11644 85 1
11677 85 5
11704 85 5
11728 85 2
11735 85 1
11744 85 3
11745 85 1
11747 85 35
11748 85 1
11760 85 1
11765 85 2
11766 85 1
11820 85 1
11903 85 7
11932 85 1
11944 85 2
11945 85 1
11946 85 1
11980 85 1
11987 85 1
11991 85 1
12055 85 1
12057 85 2
12080 85 17
12091 85 1
12094 85 1
12103 85 1
12114 85 1
12170 85 1
12184 85 24
12185 85 2
12194 85 46
12199 85 3
12244 85 2
12246 85 1
12290 85 1
12340 85 1
12350 85 1
12410 85 1
12416 85 4
12417 85 4
12418 85 1
12419 85 3
12420 85 9
12422 85 3
12423 85 4
12424 85 1
12425 85 17
12426 85 16
12427 85 2
12430 85 4
12431 85 20
12432 85 156
12433 85 1
12434 85 5
12441 85 4
12458 85 3
12510 85 1
12539 85 1
12551 85 3
12567 85 2
12587 85 1
12603 85 4
12630 85 1
12645 85 17
12646 85 9
12647 85 3
12648 85 2
12650 85 271
12671 85 1
12679 85 1
12685 85 1
12724 85 1
12759 85 2
12786 85 4
12787 85 3
12788 85 6
12789 85 1
12790 85 7
12791 85 3
12792 85 1
12800 85 1
12844 85 1
12874 85 1
12888 85 18
12892 85 9
12893 85 1
12907 85 1
12947 85 4
12965 85 186
12975 85 1
12980 85 3
12986 85 1
12988 85 1
12991 85 4
12996 85 5
13000 85 2
13002 85 2
13009 85 7
13015 85 1
13070 85 1
13080 85 2
13100 85 1
13104 85 2
13105 85 2
13106 85 450
13131 85 1
13132 85 1
13134 85 1
13149 85 4
13156 85 9
13186 85 1
13209 85 1
13213 85 6
13221 85 1
13225 85 3
13262 85 3
13266 85 1
13272 85 34
13302 85 5
13306 85 7
13310 85 12
13311 85 1
13313 85 1
13325 85 2
13342 85 2
13355 85 52
13361 85 1
13362 85 3
13372 85 1
13375 85 2
13380 85 1
13386 85 1
13418 85 3
13461 85 2
13464 85 1
13465 85 3
13481 85 3
13489 85 28
13499 85 2
13512 85 7
13513 85 9
13529 85 1
13533 85 1
13592 85 1
13593 85 8
13602 85 2
13613 85 1
13641 85 2
13645 85 1
13662 85 1
13684 85 1
13696 85 4
13721 85 4
13789 85 1
13809 85 1
13811 85 1
13814 85 1
13828 85 3
13829 85 3
13898 85 7
13959 85 1
13989 85 1
13991 85 2
14002 85 1
14004 85 3
14009 85 2
14030 85 1
14033 85 1
14044 85 1
14107 85 12
14187 85 13
14189 85 2
14193 85 18
14200 85 6
14244 85 2
14248 85 1
14274 85 1
14295 85 5
14319 85 64
14320 85 108
14410 85 1
14412 85 1
14413 85 11
14442 85 2
14479 85 17
14490 85 3
14512 85 2
14513 85 4
14696 85 3
14723 85 1
14741 85 1
14744 85 2
14963 85 10
14964 85 1
14965 85 10
15000 85 2
15064 85 1
15075 85 2
15085 85 1
15172 85 2
15193 85 1
15229 85 1
15232 85 1
15233 85 1
15324 85 1
15336 85 1
15399 85 2
15446 85 2
15661 85 1
15732 85 148
15733 85 3
15744 85 1
15745 85 2
15747 85 2
15748 85 2
15750 85 1
15762 85 1
15778 85 1
15791 85 1
15837 85 9
15965 85 1
16009 85 1
16088 85 2
16172 85 1
16175 85 1
16220 85 1
16224 85 2
16228 85 1
16233 85 1
16235 85 1
16239 85 1
16284 85 5
16325 85 1
16331 85 9
16332 85 16
16333 85 6
16334 85 7
16336 85 7
16347 85 1
16375 85 16
16381 85 1
16400 85 6
16511 85 1
16591 85 4
37 86 1
54 86 1
72 86 2
83 86 1
96 86 1
122 86 1
164 86 1
173 86 1
180 86 1
181 86 1
196 86 2
199 86 3
206 86 1
209 86 1
211 86 1
229 86 1
237 86 1
251 86 1
272 86 2
275 86 3
286 86 3
287 86 2
323 86 1
326 86 1
333 86 1
340 86 3
352 86 1
428 86 5
429 86 1
431 86 42
461 86 1
472 86 2
475 86 10
496 86 1
497 86 1
516 86 1
535 86 2
537 86 1
543 86 1
563 86 1
594 86 3
613 86 1
621 86 1
633 86 4
645 86 1
649 86 1
651 86 1
676 86 1
733 86 1
760 86 1
761 86 6
769 86 22
815 86 1
838 86 1
839 86 1
851 86 1
857 86 1
873 86 2
883 86 2
903 86 1
921 86 5
964 86 1
1009 86 2
1020 86 1
1062 86 1
1066 86 1
1082 86 1
1094 86 1
1105 86 1
1120 86 1
1132 86 1
1136 86 1
1144 86 1
1160 86 1
1182 86 11
1190 86 1
1208 86 1
1210 86 28
1211 86 32
1212 86 12
1243 86 2
1247 86 1
1303 86 2
1306 86 1
1379 86 1
1385 86 2
1448 86 1
1477 86 1
1516 86 4
1517 86 11
1518 86 7
1521 86 2
1545 86 1
1606 86 1
1610 86 3
1611 86 4
1616 86 2
1623 86 2
1630 86 3
1631 86 1
1648 86 1
1662 86 1
1663 86 14
1681 86 1
1710 86 2
1712 86 1
1742 86 2
1745 86 12
1769 86 1
1771 86 1
1783 86 1
1812 86 1
1856 86 1
1893 86 1
1914 86 1
1922 86 2
1925 86 1
1944 86 2
1955 86 2
1989 86 1
1999 86 1
2041 86 1
2058 86 1
2117 86 1
2147 86 1
2211 86 1
2212 86 1
2227 86 1
2263 86 2
2295 86 1
2298 86 1
2353 86 1
2363 86 12
2371 86 1
2387 86 3
2461 86 1
2520 86 1
2535 86 2
2625 86 1
2646 86 1
2649 86 1
2672 86 1
2753 86 6
2754 86 7
2800 86 1
2843 86 1
2923 86 2
2947 86 1
2998 86 2
3018 86 1
3072 86 1
3106 86 1
3166 86 1
3196 86 1
3234 86 1
3256 86 1
3279 86 1
3317 86 1
3337 86 1
3344 86 4
3362 86 2
3412 86 1
3454 86 1
3455 86 4
3463 86 1
3510 86 2
3521 86 1
3557 86 1
3558 86 1
3664 86 1
3676 86 3
3682 86 1
3714 86 2
3738 86 1
3753 86 1
3759 86 1
3853 86 1
3866 86 2
3875 86 1
3888 86 1
4068 86 2
4069 86 1
4085 86 1
4140 86 1
4148 86 2
4190 86 3
4268 86 1
4280 86 1
4281 86 2
4301 86 1
4358 86 2
4403 86 1
4408 86 1
4434 86 1
4500 86 1
4557 86 1
4563 86 1
4567 86 2
4574 86 1
4612 86 7
4618 86 1
4646 86 1
4669 86 1
4875 86 4
4898 86 2
4907 86 1
4919 86 2
4940 86 2
4975 86 1
4988 86 1
5018 86 1
5083 86 1
5143 86 4
5239 86 1
5274 86 1
5359 86 3
5381 86 1
5462 86 1
5515 86 1
5570 86 1
5635 86 2
5680 86 7
5681 86 27
5707 86 1
5728 86 4
5753 86 1
5816 86 1
5835 86 1
5842 86 4
5919 86 1
5949 86 1
5966 86 1
5985 86 1
5986 86 1
6082 86 2
6216 86 1
6249 86 1
6251 86 1
6269 86 2
6272 86 1
6344 86 1
6352 86 1
6401 86 1
6548 86 1
6680 86 5
6695 86 4
6715 86 1
6812 86 3
6893 86 1
6907 86 1
6973 86 1
7024 86 1
7047 86 1
7069 86 1
7160 86 1
7218 86 1
7303 86 1
7345 86 1
7351 86 1
7399 86 2
7412 86 1
7422 86 1
7494 86 1
7528 86 1
7582 86 2
7650 86 1
7658 86 1
7660 86 1
7726 86 2
7727 86 1
7931 86 1
7976 86 1
8011 86 1
8022 86 1
8047 86 1
8133 86 1
8154 86 1
8194 86 1
8231 86 1
8259 86 1
8310 86 1
8319 86 1
8347 86 1
8349 86 1
8377 86 1
8580 86 1
8766 86 3
8794 86 1
8809 86 1
8886 86 1
9032 86 1
9051 86 1
9067 86 1
9095 86 1
9113 86 1
9265 86 2
9287 86 3
9288 86 1
9289 86 1
9302 86 1
9369 86 1
9401 86 1
9404 86 1
9425 86 1
9476 86 1
9510 86 1
9532 86 1
9536 86 3
9537 86 7
9540 86 2
9541 86 1
9542 86 1
9570 86 1
9573 86 2
9574 86 1
9579 86 1
9670 86 2
9703 86 1
9711 86 1
9729 86 2
9751 86 1
9773 86 3
9787 86 1
9820 86 1
9847 86 2
9848 86 2
9849 86 1
9855 86 1
9914 86 1
9954 86 1
9979 86 1
9996 86 1
10001 86 1
10003 86 2
10007 86 4
10019 86 5
10109 86 2
10135 86 1
10140 86 22
10320 86 2
10324 86 2
10342 86 11
10387 86 1
10388 86 1
10428 86 1
10434 86 3
10448 86 1
10476 86 1
10519 86 1
10554 86 9
10555 86 2
10584 86 4
10625 86 3
10651 86 2
10745 86 3
10784 86 2
10819 86 1
10847 86 1
10866 86 1
10873 86 1
10900 86 1
10949 86 1
10957 86 1
10969 86 1
10970 86 1
11006 86 1
11033 86 2
11046 86 2
11081 86 1
11111 86 1
11129 86 1
11137 86 1
11153 86 4
11193 86 1
11205 86 1
11213 86 1
11218 86 1
11234 86 1
11291 86 2
11344 86 4
11357 86 1
11573 86 4
11592 86 2
11597 86 4
11604 86 5
11614 86 1
11669 86 1
11744 86 1
11747 86 8
11748 86 3
11760 86 6
11764 86 1
11765 86 1
11935 86 1
11945 86 1
11960 86 1
11977 86 2
11980 86 3
11985 86 1
12037 86 2
12067 86 1
12068 86 1
12080 86 2
12094 86 2
12144 86 1
12154 86 1
12157 86 1
12184 86 13
12185 86 1
12188 86 1
12194 86 2
12244 86 1
12246 86 1
12288 86 2
12307 86 2
12340 86 7
12348 86 1
12419 86 3
12420 86 1
12421 86 2
12422 86 1
12423 86 2
12425 86 3
12426 86 2
12427 86 3
12431 86 7
12432 86 28
12434 86 1
12435 86 1
12441 86 7
12539 86 1
12551 86 3
12567 86 2
12581 86 3
12585 86 1
12603 86 2
12611 86 2
12645 86 1
12646 86 2
12647 86 1
12650 86 14
12671 86 1
12719 86 3
12757 86 2
12772 86 1
12789 86 1
12790 86 4
12793 86 1
12800 86 1
12848 86 1
12874 86 2
12888 86 5
12892 86 1
12894 86 3
12896 86 1
12965 86 7
12975 86 1
12996 86 11
13002 86 2
13019 86 1
13034 86 1
13064 86 2
13077 86 1
13080 86 1
13104 86 1
13105 86 6
13106 86 43
13130 86 1
13136 86 1
13138 86 1
13213 86 3
13260 86 1
13262 86 1
13266 86 1
13272 86 5
13292 86 2
13306 86 1
13310 86 3
13325 86 1
13332 86 1
13355 86 10
13361 86 1
13375 86 1
13417 86 1
13418 86 5
13432 86 2
13463 86 1
13481 86 3
13489 86 2
13526 86 1
13593 86 1
13598 86 1
13602 86 1
13613 86 1
13625 86 2
13645 86 2
13657 86 1
13696 86 1
13697 86 1
13701 86 1
13721 86 1
13789 86 3
13791 86 1
13792 86 2
13811 86 1
13828 86 1
13898 86 4
13989 86 2
14004 86 2
14009 86 1
14107 86 2
14147 86 1
14166 86 1
14187 86 6
14191 86 1
14200 86 5
14244 86 1
14295 86 9
14319 86 4
14320 86 12
14332 86 1
14336 86 1
14355 86 1
14413 86 1
14479 86 5
14703 86 1
14776 86 4
14781 86 1
14965 86 7
14984 86 1
14999 86 1
15000 86 1
15053 86 1
15076 86 1
15158 86 1
15324 86 2
15356 86 1
15399 86 1
15446 86 1
15453 86 1
15454 86 3
15518 86 1
15537 86 1
15714 86 1
15732 86 13
15798 86 1
15837 86 3
15899 86 1
15980 86 1
16072 86 2
16100 86 1
16140 86 1
16212 86 1
16223 86 1
16235 86 2
16242 86 1
16246 86 1
16284 86 1
16292 86 3
16322 86 1
16332 86 3
16334 86 1
16342 86 1
16390 86 1
16391 86 1
16400 86 1
38 87 1
44 87 1
82 87 1
96 87 1
104 87 1
153 87 1
169 87 1
179 87 1
199 87 3
200 87 1
206 87 1
209 87 2
227 87 1
237 87 1
258 87 6
275 87 1
286 87 1
307 87 1
327 87 1
340 87 2
349 87 1
390 87 1
392 87 1
395 87 1
428 87 2
429 87 1
431 87 34
447 87 1
461 87 2
464 87 1
475 87 10
491 87 1
516 87 2
537 87 1
553 87 1
563 87 1
564 87 1
594 87 1
633 87 2
648 87 1
649 87 1
742 87 1
769 87 8
777 87 1
805 87 1
822 87 1
838 87 1
851 87 2
857 87 5
865 87 2
878 87 3
884 87 1
893 87 1
895 87 1
939 87 1
986 87 2
991 87 2
1000 87 1
1105 87 1
1135 87 1
1144 87 1
1147 87 1
1174 87 1
1177 87 1
1182 87 3
1208 87 2
1210 87 12
1211 87 29
1212 87 2
1241 87 1
1247 87 1
1256 87 1
1290 87 1
1303 87 2
1307 87 2
1322 87 1
1326 87 1
1363 87 1
1385 87 2
1393 87 1
1397 87 1
1434 87 1
1446 87 1
1454 87 1
1463 87 1
1487 87 3
1491 87 1
1515 87 1
1516 87 3
1517 87 13
1523 87 1
1524 87 1
1539 87 1
1546 87 1
1549 87 1
1553 87 1
1555 87 2
1610 87 1
1623 87 1
1655 87 1
1658 87 1
1662 87 1
1663 87 4
1674 87 2
1681 87 1
1712 87 1
1742 87 2
1745 87 4
1749 87 1
1769 87 1
1796 87 1
1830 87 1
1838 87 1
1850 87 1
1876 87 2
1887 87 1
1954 87 1
1956 87 1
1999 87 1
2003 87 1
2083 87 1
2222 87 1
2281 87 1
2320 87 1
2363 87 4
2387 87 1
2517 87 1
2525 87 1
2535 87 1
2610 87 1
2622 87 1
2625 87 1
2628 87 1
2656 87 1
2750 87 1
2753 87 2
2754 87 6
2765 87 1
2930 87 1
2979 87 1
3094 87 1
3106 87 1
3180 87 1
3210 87 1
3231 87 1
3279 87 1
3333 87 1
3340 87 1
3374 87 1
3394 87 1
3454 87 1
3477 87 1
3487 87 1
3576 87 1
3586 87 1
3600 87 1
3676 87 1
3684 87 1
3712 87 1
3714 87 1
3789 87 1
3803 87 1
3811 87 1
3875 87 1
3936 87 2
3993 87 2
4006 87 1
4026 87 1
4146 87 2
4148 87 1
4190 87 2
4291 87 2
4321 87 1
4358 87 3
4456 87 1
4474 87 2
4589 87 1
4612 87 2
4876 87 1
4907 87 1
4919 87 3
4940 87 1
4988 87 1
5077 87 1
5157 87 1
5197 87 1
5225 87 4
5342 87 1
5348 87 2
5494 87 1
5501 87 2
5574 87 1
5635 87 1
5680 87 7
5681 87 14
5698 87 1
5845 87 1
5888 87 1
5926 87 2
5966 87 1
5995 87 1
6040 87 1
6071 87 1
6082 87 1
6090 87 2
6216 87 1
6261 87 1
6499 87 2
6536 87 1
6547 87 1
6600 87 1
6674 87 1
6695 87 1
6774 87 1
6810 87 1
6812 87 1
6909 87 1
6990 87 1
7045 87 1
7128 87 1
7300 87 1
7412 87 2
7551 87 1
7582 87 2
7659 87 1
7755 87 1
7756 87 1
7785 87 1
7878 87 1
7898 87 1
8038 87 1
8190 87 1
8231 87 1
8349 87 1
8371 87 1
8377 87 1
8378 87 1
8433 87 1
8495 87 1
8670 87 3
8717 87 1
8719 87 1
8742 87 1
8766 87 1
8773 87 3
8809 87 1
8828 87 1
8897 87 1
8978 87 1
8995 87 1
9034 87 1
9136 87 1
9167 87 1
9190 87 1
9218 87 1
9224 87 2
9286 87 1
9287 87 1
9289 87 2
9297 87 1
9401 87 1
9404 87 1
9425 87 1
9457 87 1
9514 87 1
9518 87 2
9542 87 1
9558 87 1
9573 87 1
9574 87 1
9729 87 1
9733 87 1
9773 87 8
9779 87 4
9809 87 1
9847 87 3
9848 87 1
9849 87 3
9874 87 1
9954 87 2
10002 87 2
10003 87 2
10007 87 1
10019 87 1
10020 87 1
10089 87 1
10116 87 1
10140 87 23
10216 87 1
10320 87 2
10342 87 3
10353 87 2
10385 87 1
10388 87 1
10390 87 1
10399 87 1
10448 87 1
10554 87 1
10594 87 1
10658 87 1
10745 87 2
10928 87 1
10935 87 1
10966 87 1
10969 87 1
11046 87 1
11068 87 1
11177 87 1
11190 87 1
11205 87 1
11209 87 1
11213 87 1
11220 87 1
11342 87 4
11344 87 1
11573 87 1
11592 87 1
11597 87 1
11604 87 6
11618 87 2
11677 87 3
11704 87 1
11713 87 1
11747 87 10
11748 87 1
11922 87 1
11967 87 1
11985 87 1
11987 87 1
12012 87 1
12037 87 1
12080 87 5
12096 87 1
12145 87 1
12146 87 1
12149 87 1
12154 87 1
12178 87 1
12184 87 3
12185 87 2
12199 87 2
12205 87 1
12277 87 2
12307 87 2
12340 87 2
12348 87 1
12409 87 1
12417 87 1
12418 87 3
12419 87 1
12425 87 1
12426 87 2
12427 87 1
12430 87 1
12431 87 2
12432 87 15
12441 87 2
12490 87 1
12530 87 1
12539 87 1
12551 87 6
12567 87 3
12645 87 1
12646 87 1
12650 87 8
12671 87 4
12679 87 1
12730 87 1
12755 87 1
12759 87 2
12790 87 1
12831 87 1
12854 87 1
12874 87 2
12888 87 7
12899 87 1
12935 87 1
12965 87 7
12975 87 1
12983 87 4
12996 87 9
13008 87 1
13009 87 2
13034 87 1
13044 87 1
13064 87 1
13070 87 1
13077 87 1
13104 87 2
13105 87 8
13106 87 31
13138 87 1
13213 87 6
13241 87 1
13266 87 1
13272 87 3
13297 87 1
13310 87 1
13311 87 1
13350 87 2
13355 87 3
13418 87 1
13481 87 1
13513 87 1
13533 87 1
13593 87 1
13625 87 2
13641 87 3
13657 87 1
13697 87 1
13721 87 2
13789 87 2
13791 87 1
13897 87 1
13898 87 2
13989 87 2
14004 87 2
14147 87 1
14166 87 2
14187 87 8
14191 87 1
14193 87 1
14200 87 1
14201 87 1
14295 87 3
14319 87 6
14320 87 6
14332 87 1
14336 87 2
14410 87 1
14414 87 1
14479 87 4
14512 87 1
14513 87 1
14629 87 1
14689 87 2
14762 87 1
14776 87 2
14965 87 3
15069 87 1
15193 87 1
15342 87 1
15454 87 3
15732 87 16
15734 87 1
15837 87 1
16072 87 1
16098 87 1
16200 87 1
16219 87 1
16233 87 1
16235 87 5
16242 87 1
16246 87 1
16257 87 1
16334 87 1
16375 87 2
16381 87 2
16390 87 1
16391 87 2
16400 87 1
16401 87 1
28 88 1
37 88 2
39 88 1
54 88 1
72 88 1
164 88 1
169 88 1
173 88 1
180 88 1
189 88 1
196 88 1
199 88 5
200 88 1
251 88 2
258 88 1
275 88 3
327 88 1
351 88 2
392 88 2
395 88 1
428 88 5
429 88 6
431 88 33
451 88 1
461 88 1
475 88 5
497 88 1
535 88 2
537 88 1
542 88 1
558 88 1
594 88 4
621 88 3
629 88 2
633 88 2
649 88 2
674 88 1
747 88 1
769 88 7
788 88 2
827 88 2
861 88 1
865 88 2
873 88 1
874 88 1
883 88 2
893 88 1
898 88 1
902 88 1
903 88 2
908 88 1
921 88 2
991 88 1
993 88 1
1120 88 1
1141 88 2
1147 88 1
1158 88 2
1182 88 4
1210 88 8
1211 88 23
1212 88 1
1240 88 1
1256 88 1
1260 88 1
1290 88 1
1303 88 2
1385 88 1
1397 88 1
1426 88 1
1487 88 2
1517 88 8
1523 88 1
1539 88 1
1610 88 3
1623 88 1
1630 88 3
1631 88 1
1654 88 1
1663 88 9
1703 88 1
1742 88 1
1745 88 12
1829 88 1
1839 88 1
1854 88 1
1874 88 1
1886 88 1
1888 88 1
1893 88 1
1942 88 1
1944 88 2
1958 88 1
1999 88 1
2004 88 1
2024 88 1
2065 88 1
2070 88 1
2121 88 1
2172 88 1
2255 88 1
2325 88 1
2361 88 1
2363 88 9
2387 88 1
2535 88 1
2539 88 1
2620 88 1
2625 88 1
2628 88 2
2753 88 3
2754 88 3
2777 88 1
2784 88 1
2793 88 1
3144 88 1
3198 88 1
3256 88 1
3279 88 1
3309 88 1
3330 88 1
3344 88 1
3455 88 1
3576 88 1
3865 88 1
3875 88 1
3908 88 2
3909 88 1
3936 88 2
4066 88 1
4069 88 1
4078 88 1
4089 88 2
4093 88 2
4095 88 1
4146 88 1
4190 88 4
4280 88 1
4281 88 1
4321 88 1
4358 88 1
4362 88 1
4440 88 1
4453 88 1
4466 88 1
4484 88 1
4563 88 1
4612 88 3
4778 88 1
4801 88 1
4919 88 1
4948 88 1
4968 88 1
5050 88 2
5051 88 1
5053 88 2
5156 88 1
5191 88 1
5263 88 1
5477 88 1
5508 88 1
5519 88 1
5523 88 1
5574 88 2
5680 88 2
5681 88 12
5847 88 1
5981 88 1
6082 88 1
6110 88 1
6269 88 2
6482 88 1
6499 88 1
6567 88 3
6619 88 1
6680 88 2
6695 88 3
6876 88 2
6893 88 1
6961 88 2
6969 88 1
6990 88 1
7047 88 2
7069 88 1
7081 88 1
7243 88 1
7284 88 1
7399 88 4
7422 88 1
7434 88 1
7556 88 1
7578 88 2
7582 88 3
7615 88 1
7726 88 1
7816 88 1
7859 88 1
7978 88 2
8035 88 1
8036 88 1
8107 88 1
8186 88 1
8259 88 1
8329 88 1
8349 88 2
8377 88 1
8520 88 1
8659 88 1
8766 88 4
8849 88 1
8856 88 1
8912 88 1
9032 88 2
9177 88 1
9193 88 1
9265 88 2
9297 88 1
9404 88 3
9424 88 2
9426 88 1
9477 88 2
9506 88 1
9514 88 2
9516 88 1
9537 88 1
9540 88 2
9637 88 1
9692 88 1
9729 88 2
9730 88 1
9761 88 1
9773 88 2
9847 88 3
9848 88 1
9849 88 1
9869 88 1
10007 88 3
10019 88 5
10054 88 1
10080 88 2
10089 88 1
10140 88 10
10279 88 1
10320 88 1
10342 88 4
10353 88 1
10399 88 1
10428 88 1
10448 88 1
10476 88 1
10494 88 3
10554 88 8
10555 88 2
10594 88 1
10625 88 1
10637 88 1
10651 88 1
10668 88 1
10745 88 5
10753 88 1
10774 88 1
10847 88 2
10853 88 1
10969 88 2
11005 88 1
11011 88 1
11033 88 2
11111 88 1
11153 88 3
11342 88 2
11344 88 1
11357 88 1
11389 88 1
11573 88 1
11592 88 1
11593 88 1
11597 88 2
11604 88 1
11618 88 1
11744 88 1
11747 88 12
11765 88 1
11903 88 1
11955 88 1
11980 88 1
11984 88 1
11985 88 2
12048 88 1
12111 88 1
12145 88 2
12178 88 2
12184 88 6
12199 88 3
12246 88 2
12277 88 1
12294 88 1
12340 88 3
12417 88 4
12418 88 3
12420 88 2
12424 88 1
12425 88 1
12426 88 2
12427 88 5
12428 88 1
12430 88 1
12431 88 1
12432 88 16
12441 88 7
12527 88 1
12567 88 2
12581 88 1
12586 88 1
12603 88 2
12630 88 1
12645 88 1
12646 88 2
12648 88 2
12650 88 11
12670 88 1
12671 88 4
12757 88 1
12759 88 3
12787 88 1
12861 88 1
12874 88 2
12888 88 4
12892 88 1
12894 88 2
12923 88 1
12935 88 1
12947 88 2
12965 88 12
12983 88 1
12996 88 4
13064 88 2
13105 88 1
13106 88 25
13134 88 1
13135 88 1
13156 88 1
13213 88 7
13267 88 1
13272 88 3
13297 88 1
13310 88 2
13314 88 1
13325 88 1
13350 88 1
13355 88 8
13395 88 3
13397 88 2
13463 88 1
13464 88 1
13481 88 1
13489 88 1
13541 88 1
13580 88 1
13592 88 1
13598 88 1
13602 88 1
13607 88 1
13623 88 1
13637 88 2
13641 88 1
13645 88 1
13662 88 1
13701 88 1
13703 88 1
13789 88 4
13792 88 1
13810 88 1
13811 88 4
13818 88 1
13893 88 2
13897 88 1
13898 88 2
13989 88 1
14034 88 1
14107 88 1
14187 88 6
14191 88 1
14201 88 1
14274 88 1
14319 88 10
14320 88 5
14397 88 1
14410 88 1
14434 88 2
14511 88 1
14529 88 1
14629 88 1
14717 88 1
14741 88 1
14776 88 2
14792 88 1
14963 88 1
14965 88 2
15000 88 1
15075 88 1
15076 88 4
15322 88 1
15356 88 1
15732 88 11
15742 88 1
15750 88 3
15859 88 1
16103 88 3
16200 88 1
16219 88 2
16235 88 1
16246 88 1
16284 88 2
16311 88 2
16322 88 1
16323 88 1
16324 88 1
16333 88 1
16390 88 1
16400 88 1
8 89 1
96 89 2
122 89 2
155 89 1
164 89 1
179 89 1
180 89 1
200 89 1
206 89 1
211 89 3
251 89 1
272 89 1
275 89 3
277 89 1
286 89 1
290 89 1
327 89 2
337 89 1
340 89 2
349 89 1
392 89 2
429 89 5
431 89 47
472 89 1
475 89 7
502 89 1
537 89 1
541 89 1
558 89 1
563 89 1
571 89 1
594 89 1
630 89 1
633 89 5
677 89 1
761 89 4
765 89 1
769 89 27
777 89 1
781 89 1
841 89 1
873 89 1
878 89 1
892 89 1
901 89 1
902 89 1
916 89 1
951 89 1
1009 89 1
1020 89 1
1061 89 1
1062 89 1
1082 89 1
1085 89 1
1101 89 1
1105 89 2
1108 89 1
1111 89 1
1114 89 1
1120 89 1
1125 89 1
1132 89 3
1134 89 1
1135 89 1
1136 89 1
1144 89 1
1158 89 1
1178 89 1
1182 89 1
1210 89 26
1211 89 44
1212 89 10
1225 89 1
1240 89 1
1247 89 1
1248 89 1
1276 89 2
1290 89 5
1303 89 1
1307 89 1
1358 89 1
1367 89 2
1385 89 2
1447 89 1
1450 89 1
1487 89 1
1515 89 1
1516 89 3
1517 89 5
1518 89 11
1521 89 1
1539 89 1
1549 89 1
1554 89 1
1611 89 1
1621 89 1
1623 89 1
1630 89 1
1643 89 1
1662 89 1
1663 89 3
1670 89 1
1724 89 1
1731 89 1
1742 89 3
1745 89 3
1782 89 1
1783 89 2
1785 89 2
1789 89 1
1803 89 1
1813 89 1
1840 89 1
1854 89 1
1874 89 3
1887 89 1
1893 89 2
1896 89 1
1931 89 1
1949 89 1
1999 89 3
2003 89 1
2032 89 1
2051 89 1
2053 89 1
2068 89 1
2122 89 1
2150 89 1
2189 89 1
2231 89 1
2243 89 1
2289 89 1
2329 89 1
2343 89 2
2363 89 11
2371 89 1
2475 89 1
2481 89 1
2501 89 1
2517 89 1
2535 89 2
2622 89 1
2625 89 1
2645 89 1
2656 89 2
2753 89 8
2754 89 15
2779 89 1
2788 89 1
2792 89 1
2923 89 1
2967 89 1
2989 89 1
3084 89 1
3094 89 1
3125 89 2
3126 89 1
3138 89 1
3216 89 1
3234 89 1
3279 89 2
3337 89 1
3344 89 1
3413 89 1
3506 89 2
3566 89 1
3601 89 1
3655 89 1
3738 89 1
3865 89 4
3866 89 1
3936 89 1
3988 89 1
4029 89 1
4085 89 1
4095 89 1
4140 89 1
4190 89 8
4344 89 1
4349 89 1
4358 89 3
4445 89 2
4474 89 1
4479 89 1
4491 89 1
4496 89 1
4557 89 2
4563 89 1
4567 89 1
4612 89 1
4717 89 1
4825 89 1
4855 89 1
4875 89 1
4898 89 1
4915 89 1
4941 89 1
4995 89 1
5048 89 1
5049 89 1
5051 89 3
5053 89 5
5141 89 1
5143 89 1
5188 89 1
5216 89 1
5225 89 1
5243 89 1
5292 89 2
5508 89 2
5515 89 1
5616 89 1
5681 89 25
5682 89 2
5728 89 4
5736 89 1
5777 89 1
5842 89 1
5845 89 1
5934 89 2
6082 89 2
6138 89 1
6181 89 1
6251 89 1
6254 89 1
6261 89 1
6359 89 2
6391 89 1
6530 89 1
6567 89 1
6628 89 1
6680 89 1
6695 89 2
6713 89 1
6726 89 2
6727 89 1
6805 89 1
6812 89 1
6830 89 1
6861 89 1
6954 89 1
6961 89 2
6996 89 1
7281 89 1
7344 89 1
7399 89 2
7500 89 1
7525 89 1
7528 89 1
7557 89 1
7711 89 1
7716 89 2
7756 89 1
7765 89 1
7861 89 1
7903 89 2
7919 89 1
7979 89 1
7983 89 1
7984 89 4
7994 89 2
8030 89 1
8036 89 1
8259 89 1
8260 89 1
8261 89 1
8283 89 1
8349 89 1
8687 89 1
8755 89 1
8766 89 2
8770 89 2
8849 89 1
8866 89 1
8951 89 1
9039 89 1
9096 89 1
9177 89 1
9265 89 1
9287 89 1
9288 89 2
9372 89 1
9404 89 1
9424 89 1
9425 89 1
9476 89 1
9514 89 1
9533 89 2
9540 89 1
9541 89 1
9573 89 2
9574 89 1
9579 89 2
9730 89 1
9773 89 2
9779 89 1
9820 89 1
9847 89 2
9869 89 1
9899 89 1
9903 89 1
9914 89 1
9925 89 1
9996 89 1
10003 89 2
10007 89 1
10019 89 4
10083 89 2
10135 89 1
10140 89 14
10320 89 2
10324 89 1
10342 89 4
10385 89 1
10399 89 2
10428 89 2
10434 89 1
10448 89 1
10455 89 1
10520 89 1
10554 89 6
10555 89 1
10584 89 1
10586 89 2
10637 89 2
10663 89 2
10668 89 2
10745 89 1
10847 89 2
10894 89 1
10935 89 1
11033 89 1
11046 89 1
11063 89 2
11129 89 1
11144 89 1
11276 89 1
11342 89 2
11389 89 1
11592 89 1
11593 89 1
11597 89 2
11604 89 3
11618 89 3
11704 89 2
11744 89 2
11747 89 15
11748 89 1
11760 89 3
11766 89 1
11798 89 1
11903 89 1
11960 89 2
11980 89 2
12012 89 2
12080 89 1
12086 89 1
12111 89 1
12178 89 1
12184 89 4
12194 89 1
12246 89 1
12339 89 1
12340 89 8
12408 89 1
12417 89 1
12419 89 4
12420 89 1
12423 89 1
12425 89 2
12426 89 1
12427 89 3
12431 89 3
12432 89 29
12434 89 1
12441 89 5
12542 89 1
12551 89 3
12567 89 4
12581 89 2
12603 89 5
12606 89 1
12610 89 1
12645 89 4
12646 89 2
12647 89 1
12650 89 21
12671 89 1
12672 89 1
12757 89 1
12758 89 1
12790 89 1
12800 89 1
12874 89 1
12888 89 5
12892 89 3
12913 89 1
12923 89 1
12965 89 16
12975 89 2
12983 89 1
12988 89 1
12996 89 5
13002 89 1
13009 89 1
13041 89 2
13064 89 2
13080 89 1
13104 89 1
13105 89 6
13106 89 34
13132 89 1
13135 89 1
13138 89 1
13149 89 2
13188 89 1
13213 89 7
13221 89 1
13267 89 3
13272 89 6
13292 89 1
13302 89 1
13306 89 1
13310 89 2
13313 89 1
13325 89 1
13342 89 1
13350 89 2
13355 89 10
13365 89 1
13386 89 4
13397 89 1
13415 89 1
13418 89 2
13481 89 1
13489 89 5
13490 89 1
13513 89 2
13541 89 1
13598 89 1
13602 89 2
13625 89 3
13677 89 1
13703 89 1
13721 89 3
13790 89 1
13809 89 1
13828 89 1
13898 89 4
13991 89 1
14004 89 3
14107 89 2
14168 89 2
14187 89 5
14191 89 1
14193 89 1
14200 89 1
14268 89 1
14295 89 7
14306 89 1
14319 89 6
14320 89 9
14332 89 3
14355 89 1
14405 89 1
14413 89 1
14479 89 2
14511 89 1
14512 89 1
14513 89 1
14529 89 1
14629 89 1
14710 89 1
14769 89 1
14776 89 1
14951 89 1
14963 89 2
14965 89 2
14984 89 1
15000 89 1
15001 89 1
15064 89 1
15075 89 2
15076 89 1
15081 89 1
15205 89 1
15330 89 1
15342 89 1
15427 89 2
15443 89 1
15454 89 1
15489 89 1
15541 89 4
15586 89 1
15621 89 1
15701 89 1
15714 89 2
15732 89 8
15744 89 1
15745 89 1
15750 89 2
15837 89 7
15946 89 1
16242 89 1
16284 89 1
16296 89 1
16311 89 1
16331 89 1
16332 89 1
16381 89 1
16390 89 1
16440 89 1
16460 89 1
16629 89 1
37 90 7
38 90 1
39 90 1
45 90 1
54 90 5
64 90 1
72 90 2
87 90 1
96 90 1
173 90 4
180 90 1
186 90 2
189 90 2
199 90 3
227 90 1
269 90 1
275 90 2
287 90 3
306 90 1
307 90 1
312 90 1
321 90 2
340 90 4
390 90 3
392 90 3
394 90 1
428 90 12
429 90 10
431 90 590
441 90 1
461 90 1
475 90 58
489 90 1
497 90 3
512 90 3
519 90 1
537 90 1
541 90 1
545 90 3
571 90 1
586 90 1
587 90 1
594 90 6
613 90 2
621 90 4
633 90 7
648 90 1
670 90 1
674 90 1
675 90 1
676 90 4
747 90 1
761 90 4
765 90 2
769 90 130
777 90 2
788 90 1
815 90 1
826 90 2
846 90 1
854 90 2
857 90 6
873 90 4
883 90 1
893 90 3
903 90 3
908 90 2
921 90 4
924 90 2
981 90 4
991 90 3
1000 90 1
1001 90 1
1002 90 1
1009 90 7
1031 90 1
1049 90 1
1061 90 4
1062 90 4
1063 90 1
1064 90 1
1070 90 1
1082 90 1
1096 90 1
1101 90 1
1102 90 1
1103 90 1
1105 90 1
1120 90 1
1135 90 1
1145 90 2
1147 90 1
1169 90 1
1177 90 1
1182 90 26
1194 90 2
1197 90 1
1208 90 1
1210 90 246
1211 90 358
1212 90 66
1231 90 1
1243 90 1
1259 90 1
1289 90 2
1297 90 1
1307 90 1
1308 90 1
1311 90 1
1324 90 1
1330 90 1
1350 90 2
1358 90 1
1367 90 1
1379 90 2
1385 90 6
1434 90 2
1437 90 1
1454 90 1
1487 90 1
1515 90 2
1516 90 14
1517 90 49
1518 90 20
1528 90 1
1537 90 2
1539 90 4
1546 90 1
1594 90 2
1597 90 1
1610 90 2
1611 90 2
1622 90 1
1623 90 2
1630 90 2
1643 90 5
1654 90 2
1655 90 2
1657 90 1
1660 90 1
1662 90 4
1663 90 7
1674 90 5
1690 90 2
1724 90 2
1740 90 1
1745 90 81
1754 90 1
1783 90 2
1791 90 2
1796 90 3
1799 90 1
1807 90 2
1810 90 2
1814 90 1
1834 90 1
1866 90 2
1874 90 3
1886 90 1
1888 90 1
1889 90 1
1893 90 2
1895 90 1
1964 90 1
1989 90 1
1994 90 1
1999 90 5
2043 90 1
2065 90 3
2074 90 1
2092 90 1
2121 90 1
2171 90 2
2176 90 1
2186 90 1
2204 90 1
2212 90 2
2220 90 1
2227 90 1
2231 90 1
2234 90 1
2291 90 1
2298 90 1
2346 90 1
2353 90 1
2363 90 4
2370 90 1
2377 90 2
2387 90 1
2391 90 2
2410 90 1
2437 90 1
2439 90 1
2463 90 1
2490 90 1
2494 90 1
2517 90 1
2519 90 1
2525 90 1
2535 90 1
2538 90 1
2564 90 1
2569 90 1
2584 90 1
2628 90 1
2645 90 1
2656 90 1
2665 90 1
2696 90 1
2738 90 1
2741 90 1
2744 90 1
2750 90 1
2753 90 22
2754 90 34
2755 90 1
2777 90 1
2783 90 1
2800 90 1
2804 90 1
2861 90 1
2877 90 2
2920 90 1
2923 90 4
2946 90 1
2998 90 4
3018 90 1
3098 90 1
3111 90 1
3112 90 1
3138 90 1
3148 90 1
3210 90 1
3234 90 3
3260 90 1
3279 90 1
3344 90 2
3345 90 1
3374 90 1
3432 90 1
3439 90 8
3455 90 5
3477 90 2
3511 90 1
3520 90 2
3525 90 1
3654 90 2
3738 90 4
3745 90 1
3753 90 1
3803 90 1
3817 90 1
3853 90 2
3865 90 3
3875 90 2
3888 90 2
3912 90 1
3928 90 1
3941 90 1
3957 90 1
3988 90 1
4020 90 1
4029 90 1
4069 90 1
4083 90 1
4086 90 1
4095 90 6
4114 90 1
4134 90 1
4140 90 1
4146 90 1
4155 90 1
4185 90 1
4190 90 8
4199 90 1
4203 90 1
4280 90 2
4338 90 2
4348 90 1
4349 90 1
4358 90 1
4367 90 1
4387 90 1
4403 90 1
4409 90 1
4479 90 1
4528 90 2
4557 90 1
4563 90 2
4579 90 1
4581 90 1
4612 90 13
4618 90 2
4648 90 1
4688 90 1
4715 90 1
4718 90 2
4849 90 1
4870 90 1
4875 90 2
4893 90 3
4898 90 3
4911 90 1
4919 90 4
4963 90 5
4973 90 1
5050 90 2
5051 90 2
5053 90 3
5060 90 1
5072 90 1
5164 90 1
5170 90 2
5191 90 1
5207 90 2
5239 90 1
5270 90 1
5274 90 1
5340 90 2
5341 90 1
5343 90 1
5348 90 1
5359 90 1
5515 90 1
5519 90 1
5523 90 1
5575 90 1
5635 90 2
5656 90 1
5671 90 1
5680 90 45
5681 90 158
5682 90 2
5707 90 1
5723 90 2
5728 90 8
5736 90 2
5744 90 1
5760 90 2
5839 90 1
5845 90 2
5859 90 1
5888 90 5
5906 90 3
5926 90 1
5934 90 2
5949 90 1
5970 90 1
6040 90 1
6082 90 7
6090 90 2
6110 90 1
6165 90 1
6181 90 1
6216 90 1
6269 90 9
6272 90 1
6295 90 1
6334 90 1
6348 90 2
6371 90 1
6372 90 1
6379 90 1
6385 90 1
6389 90 1
6468 90 1
6471 90 1
6497 90 6
6498 90 2
6540 90 1
6547 90 4
6559 90 1
6567 90 1
6577 90 1
6600 90 2
6635 90 1
6636 90 1
6672 90 2
6680 90 3
6682 90 1
6695 90 1
6713 90 2
6812 90 2
6834 90 1
6846 90 1
6859 90 1
6935 90 2
6961 90 3
6965 90 1
6969 90 1
6982 90 2
6998 90 1
7061 90 1
7082 90 1
7129 90 1
7230 90 1
7345 90 2
7358 90 1
7370 90 1
7398 90 4
7412 90 1
7422 90 2
7488 90 1
7490 90 1
7491 90 4
7503 90 1
7512 90 1
7528 90 1
7535 90 1
7539 90 1
7564 90 1
7572 90 1
7580 90 2
7582 90 9
7583 90 1
7615 90 1
7698 90 1
7716 90 1
7723 90 1
7725 90 1
7727 90 1
7766 90 5
7775 90 1
7780 90 4
7794 90 1
7937 90 1
7983 90 1
7984 90 2
7994 90 2
7999 90 1
8011 90 2
8024 90 1
8036 90 2
8042 90 1
8115 90 1
8131 90 2
8132 90 2
8155 90 1
8231 90 1
8242 90 1
8259 90 3
8282 90 1
8303 90 2
8309 90 1
8329 90 1
8349 90 1
8377 90 1
8388 90 1
8450 90 1
8484 90 1
8554 90 2
8578 90 2
8625 90 1
8755 90 1
8766 90 3
8773 90 1
8809 90 2
8829 90 3
8870 90 1
8875 90 1
8876 90 3
8878 90 1
8963 90 1
9005 90 4
9012 90 1
9035 90 2
9039 90 1
9092 90 3
9113 90 1
9136 90 1
9147 90 1
9176 90 1
9194 90 1
9219 90 1
9286 90 1
9287 90 7
9288 90 2
9290 90 1
9297 90 1
9341 90 1
9372 90 1
9404 90 3
9424 90 2
9425 90 1
9427 90 1
9476 90 3
9504 90 1
9508 90 1
9516 90 3
9518 90 1
9536 90 1
9537 90 1
9540 90 2
9542 90 3
9546 90 1
9547 90 1
9570 90 2
9573 90 10
9574 90 3
9586 90 3
9623 90 1
9637 90 2
9692 90 1
9708 90 1
9709 90 1
9712 90 1
9719 90 1
9729 90 3
9730 90 1
9773 90 5
9779 90 1
9787 90 1
9847 90 3
9848 90 1
9849 90 1
9855 90 1
9870 90 1
9874 90 1
9953 90 1
9954 90 1
10001 90 3
10003 90 4
10007 90 5
10019 90 14
10089 90 6
10093 90 1
10113 90 1
10135 90 1
10140 90 132
10225 90 1
10248 90 1
10320 90 3
10342 90 7
10369 90 3
10385 90 1
10387 90 1
10388 90 2
10390 90 1
10428 90 6
10458 90 2
10493 90 1
10554 90 5
10555 90 3
10578 90 1
10580 90 1
10584 90 2
10586 90 1
10590 90 2
10637 90 6
10651 90 3
10670 90 1
10745 90 13
10753 90 1
10828 90 1
10873 90 1
10894 90 1
10914 90 2
10969 90 1
10970 90 1
10977 90 1
11069 90 8
11129 90 1
11182 90 1
11199 90 1
11220 90 1
11276 90 1
11285 90 1
11342 90 2
11344 90 8
11351 90 1
11430 90 1
11573 90 3
11592 90 4
11597 90 3
11604 90 8
11618 90 2
11649 90 1
11677 90 4
11704 90 4
11728 90 3
11735 90 1
11744 90 2
11745 90 1
11747 90 61
11748 90 4
11760 90 3
11766 90 3
11785 90 1
11864 90 1
11868 90 1
11903 90 8
11946 90 1
11952 90 1
12062 90 1
12080 90 6
12083 90 1
12103 90 2
12111 90 1
12114 90 2
12130 90 1
12160 90 1
12161 90 1
12170 90 1
12183 90 1
12184 90 16
12185 90 4
12188 90 1
12191 90 1
12193 90 1
12194 90 1
12199 90 3
12212 90 1
12225 90 2
12241 90 1
12246 90 1
12271 90 1
12290 90 1
12295 90 2
12340 90 1
12410 90 6
12416 90 4
12417 90 3
12418 90 1
12419 90 8
12420 90 2
12421 90 1
12422 90 9
12423 90 7
12424 90 1
12425 90 8
12426 90 12
12427 90 3
12428 90 3
12430 90 10
12431 90 12
12432 90 149
12433 90 1
12434 90 4
12441 90 1
12458 90 1
12495 90 1
12539 90 2
12542 90 1
12551 90 6
12567 90 7
12587 90 1
12603 90 2
12610 90 1
12645 90 14
12646 90 7
12648 90 2
12650 90 207
12653 90 1
12671 90 2
12685 90 1
12707 90 1
12757 90 1
12772 90 4
12786 90 2
12787 90 2
12788 90 2
12789 90 1
12790 90 1
12791 90 2
12799 90 1
12800 90 1
12854 90 1
12874 90 4
12888 90 29
12892 90 6
12893 90 2
12907 90 1
12913 90 1
12914 90 1
12919 90 1
12939 90 1
12941 90 2
12947 90 4
12965 90 123
12975 90 4
12980 90 2
12984 90 1
12991 90 1
12996 90 6
13000 90 2
13002 90 1
13008 90 2
13009 90 2
13015 90 6
13019 90 1
13032 90 1
13044 90 2
13064 90 4
13070 90 1
13079 90 1
13080 90 1
13089 90 1
13100 90 1
13104 90 3
13105 90 2
13106 90 215
13135 90 1
13138 90 1
13141 90 1
13149 90 4
13156 90 1
13187 90 2
13213 90 15
13225 90 4
13262 90 1
13266 90 2
13267 90 2
13272 90 19
13302 90 6
13306 90 3
13310 90 16
13311 90 3
13313 90 2
13342 90 1
13355 90 41
13361 90 2
13362 90 2
13372 90 2
13375 90 2
13397 90 2
13418 90 4
13447 90 1
13468 90 1
13481 90 1
13489 90 28
13511 90 1
13512 90 2
13513 90 4
13533 90 3
13541 90 1
13593 90 1
13600 90 1
13602 90 3
13623 90 1
13625 90 2
13641 90 6
13659 90 1
13685 90 2
13696 90 2
13701 90 1
13721 90 2
13789 90 6
13792 90 1
13809 90 2
13810 90 1
13814 90 2
13815 90 1
13828 90 1
13829 90 3
13897 90 1
13898 90 7
13989 90 2
13991 90 2
14004 90 3
14034 90 1
14044 90 1
14107 90 2
14110 90 1
14187 90 26
14189 90 1
14191 90 2
14193 90 13
14200 90 7
14233 90 2
14277 90 1
14295 90 7
14306 90 1
14319 90 36
14320 90 70
14336 90 2
14347 90 1
14412 90 1
14413 90 8
14414 90 1
14430 90 1
14436 90 1
14479 90 27
14490 90 5
14510 90 4
14512 90 2
14513 90 7
14666 90 1
14677 90 1
14696 90 1
14744 90 2
14762 90 3
14787 90 1
14856 90 1
14899 90 1
14963 90 2
14965 90 13
15000 90 2
15004 90 2
15064 90 2
15075 90 1
15076 90 2
15158 90 1
15178 90 1
15232 90 2
15233 90 1
15234 90 1
15280 90 1
15322 90 2
15399 90 1
15443 90 1
15446 90 2
15454 90 1
15589 90 1
15732 90 150
15733 90 1
15742 90 1
15750 90 2
15760 90 1
15762 90 1
15791 90 1
15813 90 2
15837 90 3
15965 90 1
16072 90 2
16103 90 2
16112 90 1
16223 90 1
16228 90 1
16235 90 6
16242 90 3
16284 90 10
16286 90 1
16310 90 1
16323 90 1
16325 90 1
16331 90 3
16332 90 6
16334 90 1
16336 90 6
16375 90 1
16381 90 1
16391 90 1
16400 90 3
16401 90 1
16439 90 1
16591 90 2
16629 90 2
28 91 1
34 91 1
37 91 1
38 91 1
72 91 1
73 91 1
82 91 1
85 91 1
96 91 1
164 91 2
169 91 1
199 91 1
200 91 1
232 91 2
237 91 1
275 91 1
287 91 1
321 91 1
325 91 1
327 91 4
340 91 1
342 91 1
392 91 1
428 91 3
429 91 1
431 91 44
447 91 3
453 91 1
461 91 2
472 91 1
475 91 18
484 91 1
497 91 1
516 91 2
519 91 1
537 91 1
541 91 2
545 91 2
563 91 2
594 91 2
633 91 3
649 91 1
671 91 1
676 91 1
742 91 1
761 91 2
769 91 7
777 91 1
778 91 1
832 91 1
854 91 1
865 91 3
875 91 1
883 91 3
886 91 1
893 91 1
921 91 1
935 91 1
941 91 1
980 91 1
981 91 2
998 91 1
1009 91 1
1054 91 1
1062 91 1
1102 91 1
1105 91 1
1127 91 1
1147 91 2
1182 91 4
1190 91 2
1210 91 36
1211 91 48
1212 91 4
1225 91 1
1241 91 1
1267 91 1
1276 91 1
1303 91 2
1350 91 2
1385 91 5
1393 91 1
1412 91 1
1419 91 1
1487 91 2
1491 91 1
1517 91 6
1518 91 3
1521 91 1
1539 91 2
1552 91 1
1595 91 1
1597 91 2
1611 91 2
1616 91 1
1623 91 2
1630 91 1
1631 91 1
1643 91 2
1655 91 1
1662 91 1
1663 91 13
1674 91 2
1681 91 1
1690 91 1
1712 91 1
1738 91 1
1742 91 3
1745 91 4
1783 91 1
1791 91 1
1796 91 1
1802 91 1
1803 91 1
1824 91 1
1836 91 1
1838 91 1
1853 91 1
1866 91 1
1868 91 1
1874 91 1
1888 91 1
1893 91 1
1924 91 1
1944 91 2
1999 91 2
2003 91 2
2087 91 1
2108 91 1
2145 91 1
2204 91 1
2205 91 1
2223 91 1
2243 91 1
2329 91 1
2346 91 1
2353 91 1
2363 91 9
2366 91 1
2373 91 1
2379 91 1
2387 91 1
2406 91 1
2482 91 1
2494 91 1
2513 91 2
2516 91 1
2622 91 1
2656 91 2
2738 91 1
2753 91 5
2754 91 3
2802 91 1
2804 91 1
2832 91 1
2856 91 1
2862 91 1
2920 91 1
2923 91 2
2967 91 1
2989 91 2
3007 91 1
3083 91 1
3094 91 1
3106 91 1
3112 91 1
3198 91 1
3216 91 1
3279 91 2
3282 91 1
3319 91 1
3344 91 2
3454 91 1
3520 91 1
3521 91 1
3553 91 2
3555 91 1
3577 91 1
3676 91 1
3682 91 1
3752 91 1
3824 91 2
3872 91 1
3909 91 2
3950 91 1
4002 91 1
4047 91 1
4069 91 1
4077 91 2
4085 91 1
4184 91 1
4185 91 1
4190 91 3
4280 91 2
4336 91 1
4373 91 1
4452 91 1
4474 91 1
4501 91 1
4557 91 2
4563 91 2
4612 91 5
4617 91 1
4618 91 1
4619 91 1
4696 91 2
4871 91 1
4880 91 2
4889 91 1
4898 91 3
4919 91 2
4963 91 2
4978 91 1
4995 91 1
5049 91 2
5050 91 1
5053 91 2
5141 91 1
5223 91 1
5225 91 1
5247 91 1
5341 91 1
5381 91 1
5420 91 1
5460 91 1
5511 91 1
5523 91 1
5640 91 1
5671 91 1
5680 91 6
5681 91 30
5682 91 1
5720 91 1
5728 91 1
5834 91 1
5845 91 1
5847 91 2
5850 91 2
5888 91 1
5916 91 1
5919 91 1
5934 91 1
5968 91 1
5986 91 1
6000 91 1
6045 91 2
6071 91 1
6148 91 1
6218 91 2
6251 91 1
6269 91 6
6386 91 2
6482 91 1
6499 91 1
6530 91 1
6567 91 3
6571 91 1
6635 91 1
6680 91 4
6695 91 2
6877 91 1
6948 91 1
6954 91 1
6961 91 1
6982 91 1
6998 91 1
7003 91 1
7060 91 1
7070 91 1
7082 91 1
7085 91 1
7243 91 1
7399 91 1
7422 91 1
7528 91 3
7582 91 2
7726 91 1
7755 91 1
7766 91 1
7773 91 1
7780 91 2
7840 91 1
7866 91 1
7902 91 2
7916 91 2
8011 91 1
8030 91 1
8064 91 1
8259 91 1
8283 91 1
8349 91 1
8462 91 1
8526 91 1
8580 91 1
8659 91 1
8684 91 1
8766 91 1
8862 91 1
8913 91 1
9047 91 1
9055 91 1
9071 91 1
9095 91 1
9287 91 2
9372 91 2
9404 91 1
9425 91 1
9457 91 1
9476 91 4
9477 91 1
9514 91 1
9536 91 1
9537 91 1
9559 91 1
9573 91 3
9670 91 1
9730 91 1
9773 91 2
9779 91 1
9847 91 7
9848 91 1
9849 91 1
9867 91 1
9954 91 4
10003 91 1
10019 91 4
10098 91 1
10135 91 1
10140 91 46
10216 91 1
10320 91 1
10342 91 4
10388 91 1
10390 91 1
10448 91 2
10494 91 1
10554 91 4
10584 91 1
10590 91 1
10637 91 3
10651 91 2
10663 91 3
10745 91 1
10823 91 1
10847 91 3
10949 91 1
10957 91 1
10970 91 1
10984 91 1
10998 91 1
11033 91 2
11039 91 1
11046 91 1
11053 91 1
11063 91 3
11077 91 1
11129 91 1
11220 91 2
11342 91 1
11597 91 2
11604 91 1
11608 91 1
11618 91 2
11627 91 1
11628 91 1
11704 91 2
11731 91 1
11747 91 6
11748 91 2
11765 91 2
11820 91 1
11903 91 2
11945 91 2
11955 91 1
12057 91 1
12066 91 1
12080 91 4
12086 91 1
12114 91 1
12161 91 1
12165 91 2
12184 91 3
12185 91 3
12194 91 1
12199 91 2
12241 91 2
12246 91 1
12294 91 1
12302 91 1
12340 91 2
12348 91 1
12407 91 1
12417 91 2
12419 91 8
12420 91 1
12421 91 4
12422 91 2
12424 91 1
12425 91 5
12426 91 4
12427 91 2
12428 91 1
12431 91 3
12432 91 16
12433 91 1
12551 91 1
12567 91 1
12581 91 1
12585 91 1
12593 91 1
12603 91 1
12606 91 1
12611 91 1
12645 91 8
12646 91 1
12648 91 2
12650 91 14
12671 91 3
12679 91 1
12755 91 1
12757 91 2
12758 91 1
12759 91 2
12760 91 1
12775 91 1
12787 91 2
12789 91 1
12790 91 1
12799 91 3
12848 91 1
12850 91 1
12854 91 1
12866 91 1
12874 91 1
12888 91 6
12892 91 2
12930 91 1
12965 91 21
12969 91 1
12975 91 2
12983 91 5
12996 91 6
13009 91 1
13034 91 1
13035 91 1
13064 91 1
13100 91 3
13105 91 2
13106 91 49
13138 91 1
13141 91 1
13142 91 1
13156 91 2
13187 91 1
13213 91 8
13242 91 1
13267 91 2
13272 91 9
13302 91 1
13306 91 3
13310 91 1
13313 91 2
13334 91 1
13350 91 1
13355 91 11
13365 91 1
13395 91 1
13418 91 1
13481 91 1
13489 91 6
13513 91 1
13530 91 2
13536 91 1
13598 91 2
13600 91 1
13613 91 2
13641 91 3
13689 91 2
13696 91 1
13701 91 1
13721 91 2
13789 91 2
13792 91 1
13810 91 1
13811 91 1
13829 91 2
13898 91 3
14004 91 1
14033 91 2
14044 91 1
14147 91 2
14187 91 6
14189 91 1
14191 91 2
14193 91 2
14200 91 1
14233 91 1
14244 91 1
14268 91 1
14295 91 7
14306 91 5
14319 91 4
14320 91 12
14332 91 2
14336 91 1
14414 91 1
14434 91 1
14467 91 1
14510 91 1
14512 91 4
14513 91 1
14514 91 1
14620 91 1
14677 91 1
14723 91 1
14762 91 2
14776 91 1
14780 91 1
14792 91 3
14963 91 3
14965 91 5
14984 91 1
15001 91 2
15059 91 1
15064 91 1
15076 91 1
15232 91 1
15324 91 1
15342 91 1
15399 91 1
15454 91 2
15532 91 1
15661 91 2
15732 91 12
15778 91 1
15837 91 1
15860 91 1
15965 91 1
16098 91 1
16100 91 1
16167 91 1
16219 91 1
16228 91 1
16235 91 2
16242 91 2
16246 91 1
16257 91 1
16282 91 1
16284 91 4
16322 91 1
16324 91 1
16325 91 1
16331 91 1
16332 91 2
16334 91 2
16440 91 2
16511 91 1
16629 91 1
5 92 1
15 92 1
39 92 1
61 92 1
85 92 1
107 92 1
122 92 1
169 92 2
180 92 1
189 92 1
199 92 1
272 92 1
327 92 1
340 92 1
351 92 1
392 92 4
428 92 5
429 92 5
431 92 120
461 92 1
468 92 1
472 92 1
475 92 20
563 92 1
571 92 2
594 92 1
621 92 1
633 92 1
733 92 1
742 92 1
766 92 1
769 92 39
788 92 1
838 92 1
841 92 1
857 92 1
865 92 1
873 92 1
883 92 1
893 92 1
898 92 1
908 92 1
921 92 2
964 92 1
981 92 1
1006 92 1
1009 92 1
1061 92 1
1062 92 2
1104 92 1
1147 92 1
1167 92 1
1182 92 2
1210 92 68
1211 92 106
1212 92 18
1215 92 2
1248 92 1
1253 92 1
1259 92 1
1267 92 1
1306 92 2
1308 92 1
1317 92 1
1324 92 1
1367 92 1
1368 92 1
1379 92 1
1385 92 3
1397 92 1
1477 92 1
1482 92 1
1515 92 2
1516 92 5
1517 92 18
1518 92 4
1523 92 1
1537 92 1
1539 92 1
1591 92 1
1594 92 1
1610 92 1
1623 92 3
1630 92 1
1655 92 1
1660 92 1
1662 92 2
1663 92 7
1710 92 1
1742 92 2
1745 92 19
1769 92 1
1803 92 1
1987 92 1
2074 92 1
2081 92 1
2083 92 2
2172 92 1
2181 92 1
2196 92 1
2216 92 1
2227 92 2
2243 92 1
2353 92 2
2363 92 3
2370 92 1
2371 92 1
2387 92 1
2394 92 1
2399 92 1
2481 92 1
2553 92 1
2625 92 1
2656 92 1
2753 92 13
2754 92 9
2755 92 1
2923 92 1
2989 92 1
3094 92 1
3126 92 1
3185 92 1
3211 92 1
3216 92 2
3238 92 1
3309 92 1
3327 92 1
3373 92 1
3411 92 1
3454 92 1
3576 92 1
3676 92 1
3739 92 1
3789 92 1
3865 92 1
3866 92 2
3909 92 1
3929 92 1
3939 92 2
3988 92 2
3992 92 1
4069 92 1
4147 92 1
4154 92 1
4190 92 3
4280 92 1
4357 92 1
4474 92 1
4478 92 1
4535 92 1
4612 92 4
4618 92 2
4875 92 2
4884 92 1
4898 92 2
4912 92 1
4919 92 1
4963 92 1
5051 92 2
5053 92 3
5068 92 2
5070 92 1
5094 92 1
5213 92 1
5239 92 1
5341 92 1
5412 92 1
5671 92 2
5680 92 8
5681 92 45
5728 92 2
5730 92 1
5732 92 1
5738 92 1
5845 92 1
5941 92 2
5986 92 1
5999 92 1
6077 92 1
6082 92 2
6109 92 1
6150 92 1
6157 92 1
6216 92 2
6237 92 1
6251 92 1
6269 92 1
6331 92 1
6419 92 1
6482 92 1
6497 92 1
6499 92 1
6500 92 1
6547 92 1
6558 92 1
6567 92 2
6615 92 1
6672 92 1
6695 92 1
6713 92 1
6715 92 1
6876 92 1
6961 92 1
7003 92 3
7205 92 1
7349 92 1
7398 92 2
7403 92 1
7582 92 1
7601 92 1
7615 92 1
7731 92 1
7766 92 1
7780 92 3
7794 92 2
7980 92 1
8036 92 1
8131 92 1
8194 92 1
8261 92 1
8484 92 1
8495 92 1
8625 92 1
8766 92 2
8769 92 2
8849 92 1
9005 92 1
9092 92 2
9161 92 1
9177 92 1
9287 92 5
9388 92 1
9401 92 1
9404 92 1
9506 92 2
9510 92 2
9544 92 1
9573 92 4
9574 92 3
9729 92 1
9741 92 1
9773 92 1
9779 92 1
9847 92 3
9848 92 2
10003 92 2
10007 92 2
10019 92 6
10089 92 1
10109 92 1
10140 92 34
10216 92 1
10342 92 4
10369 92 1
10428 92 2
10434 92 2
10554 92 5
10555 92 2
10590 92 1
10637 92 2
10651 92 2
10745 92 2
10847 92 2
10874 92 1
10912 92 1
10957 92 1
11033 92 1
11074 92 1
11111 92 1
11213 92 1
11218 92 1
11341 92 1
11592 92 2
11597 92 4
11604 92 6
11744 92 2
11747 92 10
11760 92 2
11791 92 1
11903 92 1
11922 92 1
11977 92 1
11987 92 1
12068 92 1
12080 92 4
12103 92 1
12184 92 5
12199 92 2
12200 92 1
12246 92 4
12340 92 1
12410 92 2
12417 92 3
12418 92 2
12421 92 2
12423 92 1
12424 92 1
12425 92 3
12426 92 13
12427 92 2
12428 92 1
12430 92 3
12431 92 7
12432 92 41
12434 92 1
12441 92 2
12458 92 1
12460 92 1
12551 92 4
12581 92 1
12611 92 1
12645 92 10
12648 92 3
12650 92 65
12671 92 2
12679 92 1
12759 92 1
12787 92 1
12788 92 1
12789 92 1
12791 92 4
12806 92 1
12874 92 1
12888 92 1
12892 92 1
12941 92 2
12947 92 1
12965 92 39
12975 92 2
12988 92 2
12996 92 4
12998 92 1
13008 92 1
13009 92 1
13015 92 1
13064 92 2
13072 92 1
13076 92 1
13105 92 3
13106 92 116
13149 92 2
13213 92 6
13225 92 1
13262 92 4
13272 92 4
13302 92 2
13306 92 7
13310 92 6
13311 92 3
13355 92 15
13361 92 1
13362 92 1
13375 92 1
13418 92 1
13434 92 1
13461 92 2
13465 92 1
13472 92 1
13489 92 7
13513 92 3
13533 92 1
13541 92 1
13587 92 1
13591 92 1
13593 92 1
13620 92 1
13641 92 1
13701 92 1
13721 92 1
13789 92 2
13792 92 2
13811 92 1
13882 92 2
13991 92 1
14107 92 4
14147 92 3
14187 92 7
14193 92 3
14200 92 1
14201 92 2
14233 92 6
14268 92 1
14295 92 6
14306 92 1
14319 92 16
14320 92 23
14410 92 1
14413 92 3
14479 92 10
14488 92 1
14512 92 1
14513 92 1
14703 92 1
14744 92 1
14776 92 2
14963 92 1
14964 92 2
14965 92 2
15000 92 1
15001 92 1
15064 92 2
15075 92 1
15076 92 2
15232 92 4
15322 92 1
15446 92 1
15454 92 1
15732 92 38
15837 92 1
16067 92 1
16228 92 2
16242 92 3
16282 92 1
16284 92 1
16287 92 1
16323 92 1
16325 92 2
16331 92 1
16332 92 2
16400 92 1
16629 92 1
16677 92 1
8 93 1
39 93 1
82 93 2
85 93 1
100 93 1
122 93 1
150 93 1
173 93 1
177 93 1
185 93 1
189 93 1
199 93 2
206 93 1
208 93 1
209 93 2
212 93 1
229 93 1
232 93 1
237 93 1
246 93 1
258 93 1
265 93 1
272 93 2
275 93 1
287 93 2
340 93 2
349 93 1
428 93 2
429 93 1
431 93 61
475 93 17
502 93 1
512 93 1
516 93 2
558 93 1
563 93 1
594 93 1
621 93 2
645 93 1
648 93 1
655 93 1
674 93 1
675 93 1
681 93 1
733 93 1
761 93 2
769 93 11
839 93 1
854 93 1
865 93 1
873 93 1
878 93 4
883 93 2
893 93 1
908 93 2
921 93 3
924 93 2
955 93 1
981 93 1
991 93 1
994 93 1
1000 93 2
1006 93 1
1020 93 1
1036 93 1
1049 93 1
1082 93 1
1102 93 1
1105 93 3
1122 93 1
1135 93 1
1172 93 2
1174 93 1
1182 93 3
1202 93 1
1210 93 34
1211 93 31
1212 93 5
1240 93 1
1303 93 3
1324 93 1
1350 93 1
1363 93 1
1374 93 2
1385 93 5
1398 93 1
1479 93 2
1487 93 2
1515 93 1
1516 93 1
1517 93 7
1521 93 1
1539 93 4
1595 93 1
1597 93 1
1611 93 1
1615 93 1
1630 93 1
1643 93 2
1647 93 1
1657 93 1
1663 93 12
1670 93 1
1690 93 2
1712 93 1
1731 93 3
1740 93 1
1742 93 3
1745 93 9
1783 93 1
1807 93 1
1829 93 1
1838 93 2
1840 93 1
1855 93 2
1866 93 1
1874 93 1
1893 93 1
1944 93 1
1955 93 1
1964 93 1
1999 93 3
2003 93 1
2019 93 1
2043 93 1
2103 93 1
2117 93 1
2128 93 1
2186 93 2
2234 93 1
2242 93 1
2291 93 1
2363 93 13
2370 93 1
2371 93 1
2467 93 1
2501 93 1
2535 93 1
2609 93 1
2665 93 2
2744 93 1
2753 93 4
2754 93 3
3094 93 1
3109 93 1
3112 93 1
3234 93 1
3256 93 1
3279 93 2
3299 93 1
3330 93 1
3418 93 1
3439 93 2
3521 93 1
3577 93 1
3586 93 1
3601 93 1
3676 93 1
3714 93 1
3752 93 2
3807 93 1
3838 93 1
3853 93 2
3865 93 3
3866 93 2
3875 93 1
3909 93 3
3928 93 2
3951 93 1
3963 93 1
4066 93 1
4085 93 2
4086 93 1
4091 93 1
4093 93 1
4140 93 3
4146 93 3
4190 93 5
4238 93 1
4280 93 1
4287 93 1
4301 93 1
4432 93 1
4612 93 2
4651 93 1
4688 93 1
4696 93 3
4736 93 1
4870 93 1
4875 93 2
4898 93 1
4919 93 1
5042 93 1
5089 93 1
5143 93 1
5165 93 1
5187 93 1
5200 93 1
5223 93 1
5264 93 1
5334 93 2
5348 93 2
5381 93 2
5407 93 2
5494 93 1
5575 93 1
5671 93 1
5680 93 5
5681 93 22
5692 93 1
5728 93 2
5736 93 1
5845 93 1
5888 93 2
5969 93 1
5978 93 2
6082 93 1
6090 93 3
6113 93 1
6160 93 1
6251 93 1
6266 93 1
6269 93 2
6290 93 1
6344 93 1
6498 93 1
6500 93 1
6567 93 2
6571 93 1
6636 93 1
6672 93 1
6675 93 1
6680 93 1
6682 93 2
6695 93 2
6720 93 1
6726 93 1
6765 93 1
6859 93 1
6954 93 2
6961 93 1
6969 93 1
6998 93 1
7003 93 1
7182 93 2
7218 93 1
7243 93 1
7291 93 1
7303 93 1
7304 93 1
7313 93 1
7422 93 1
7490 93 1
7527 93 1
7578 93 1
7582 93 1
7615 93 1
7731 93 1
7736 93 1
7758 93 1
7766 93 1
7768 93 1
7780 93 1
7785 93 1
7844 93 1
7878 93 1
7982 93 1
8189 93 1
8194 93 1
8319 93 1
8377 93 3
8495 93 2
8526 93 1
8537 93 1
8580 93 1
8766 93 3
8773 93 1
8829 93 2
8849 93 1
8978 93 1
9005 93 1
9085 93 1
9092 93 1
9177 93 2
9191 93 1
9246 93 1
9286 93 1
9287 93 4
9386 93 2
9404 93 1
9425 93 1
9457 93 1
9510 93 1
9516 93 2
9521 93 3
9522 93 1
9526 93 1
9537 93 2
9551 93 1
9559 93 1
9573 93 1
9594 93 1
9670 93 1
9708 93 1
9730 93 1
9742 93 1
9813 93 1
9847 93 2
9848 93 2
9874 93 4
9903 93 1
9954 93 2
9979 93 1
10001 93 1
10003 93 3
10007 93 2
10016 93 1
10019 93 5
10023 93 1
10048 93 1
10089 93 1
10135 93 2
10140 93 29
10216 93 1
10342 93 2
10388 93 3
10390 93 2
10428 93 2
10449 93 1
10478 93 1
10554 93 7
10555 93 1
10586 93 1
10594 93 1
10625 93 1
10637 93 1
10651 93 1
10663 93 1
10706 93 2
10811 93 1
10892 93 1
10967 93 1
10969 93 1
11069 93 1
11074 93 1
11213 93 1
11276 93 1
11342 93 1
11344 93 1
11354 93 1
11592 93 1
11593 93 2
11597 93 4
11604 93 2
11618 93 2
11643 93 1
11680 93 1
11704 93 3
11728 93 1
11731 93 1
11744 93 2
11747 93 4
11748 93 1
11765 93 1
11766 93 1
11903 93 1
11945 93 2
11955 93 1
11977 93 2
11980 93 3
12052 93 1
12086 93 1
12165 93 1
12178 93 2
12184 93 8
12185 93 2
12194 93 1
12199 93 2
12288 93 1
12340 93 4
12410 93 1
12411 93 1
12419 93 2
12420 93 4
12425 93 1
12426 93 5
12427 93 1
12430 93 1
12431 93 11
12432 93 40
12434 93 3
12435 93 1
12441 93 3
12530 93 1
12539 93 1
12551 93 2
12603 93 1
12611 93 1
12632 93 1
12645 93 3
12646 93 1
12647 93 1
12648 93 4
12650 93 37
12663 93 3
12671 93 2
12759 93 1
12769 93 1
12799 93 2
12874 93 3
12888 93 10
12892 93 2
12965 93 28
12975 93 1
12983 93 1
12986 93 1
12991 93 1
12996 93 2
13009 93 3
13015 93 2
13064 93 3
13104 93 2
13105 93 5
13106 93 48
13139 93 1
13187 93 1
13213 93 6
13241 93 1
13297 93 1
13306 93 2
13310 93 3
13315 93 1
13319 93 1
13355 93 8
13361 93 1
13362 93 1
13365 93 1
13375 93 1
13395 93 1
13397 93 1
13461 93 1
13489 93 3
13513 93 1
13533 93 1
13593 93 1
13598 93 2
13641 93 1
13686 93 1
13697 93 1
13789 93 3
13792 93 1
13809 93 1
13897 93 1
13898 93 1
13989 93 1
13991 93 2
14004 93 4
14107 93 2
14147 93 2
14177 93 1
14187 93 11
14189 93 1
14190 93 1
14200 93 1
14268 93 2
14295 93 5
14319 93 12
14320 93 4
14332 93 1
14336 93 1
14414 93 1
14467 93 1
14479 93 10
14512 93 1
14620 93 1
14723 93 1
14780 93 1
14949 93 1
14964 93 1
14965 93 3
15001 93 1
15064 93 1
15075 93 1
15076 93 2
15113 93 2
15179 93 1
15232 93 1
15356 93 1
15427 93 2
15446 93 1
15621 93 1
15732 93 19
15784 93 1
15856 93 2
16072 93 2
16140 93 1
16163 93 1
16219 93 1
16235 93 1
16239 93 1
16284 93 2
16318 93 1
16322 93 2
16323 93 3
16324 93 1
16331 93 2
16334 93 1
16336 93 1
16375 93 2
16381 93 2
16391 93 1
16396 93 1
16439 93 1
16440 93 1
16511 93 1
16629 93 1
16677 93 1
38 94 1
39 94 1
45 94 1
54 94 1
85 94 2
157 94 1
164 94 2
169 94 1
180 94 3
196 94 1
199 94 5
200 94 1
212 94 1
213 94 1
237 94 1
258 94 1
275 94 1
287 94 1
340 94 2
428 94 1
429 94 3
431 94 63
461 94 1
474 94 1
475 94 8
541 94 2
585 94 1
594 94 4
602 94 1
623 94 1
633 94 1
648 94 2
674 94 2
675 94 1
694 94 1
761 94 2
769 94 13
830 94 1
835 94 1
854 94 1
857 94 1
865 94 1
873 94 1
874 94 1
878 94 3
883 94 1
1013 94 1
1038 94 1
1061 94 1
1062 94 1
1137 94 1
1182 94 1
1190 94 1
1194 94 1
1200 94 2
1210 94 33
1211 94 53
1212 94 6
1303 94 2
1326 94 1
1370 94 1
1385 94 2
1395 94 1
1487 94 1
1515 94 1
1517 94 11
1518 94 1
1521 94 1
1537 94 1
1539 94 2
1546 94 1
1597 94 1
1608 94 1
1610 94 1
1623 94 1
1630 94 3
1643 94 1
1663 94 9
1674 94 1
1702 94 1
1742 94 1
1745 94 10
1769 94 1
1783 94 1
1814 94 1
1831 94 1
1838 94 1
1855 94 1
1893 94 1
1895 94 1
1922 94 1
1944 94 1
1972 94 1
1977 94 1
1999 94 1
2003 94 1
2117 94 1
2168 94 1
2200 94 1
2220 94 1
2227 94 1
2231 94 1
2242 94 1
2320 94 1
2329 94 2
2330 94 1
2353 94 1
2363 94 8
2371 94 1
2399 94 1
2406 94 1
2459 94 1
2462 94 1
2473 94 1
2517 94 1
2535 94 1
2551 94 1
2753 94 7
2754 94 7
2755 94 1
2800 94 2
2805 94 1
2914 94 1
2923 94 1
3092 94 1
3112 94 1
3213 94 1
3279 94 1
3344 94 1
3362 94 1
3373 94 1
3439 94 1
3455 94 1
3493 94 1
3520 94 1
3521 94 1
3554 94 1
3601 94 1
3612 94 1
3619 94 2
3681 94 1
3807 94 1
3865 94 1
3866 94 1
3875 94 1
3909 94 1
3936 94 2
3957 94 2
3988 94 1
4067 94 1
4085 94 1
4156 94 1
4185 94 1
4190 94 5
4288 94 1
4321 94 1
4347 94 1
4362 94 1
4497 94 1
4535 94 1
4557 94 1
4563 94 2
4612 94 1
4618 94 1
4733 94 1
4842 94 1
4875 94 1
4881 94 1
4898 94 2
4919 94 1
4963 94 1
4995 94 1
5050 94 1
5053 94 2
5156 94 1
5274 94 1
5348 94 1
5392 94 1
5454 94 1
5526 94 1
5575 94 1
5671 94 2
5680 94 6
5681 94 31
5960 94 1
6071 94 1
6077 94 1
6082 94 1
6109 94 1
6150 94 1
6216 94 1
6249 94 1
6344 94 1
6346 94 1
6402 94 1
6547 94 1
6680 94 2
6690 94 1
6695 94 2
6751 94 1
6812 94 3
6834 94 1
6859 94 2
6935 94 3
6954 94 2
6965 94 1
7058 94 1
7160 94 2
7223 94 1
7345 94 1
7369 94 2
7422 94 1
7558 94 1
7582 94 1
7614 94 1
7627 94 1
7696 94 1
7752 94 1
7766 94 1
7794 94 1
7994 94 1
8030 94 1
8035 94 1
8143 94 1
8520 94 2
8766 94 2
8770 94 1
8876 94 1
9055 94 1
9286 94 1
9287 94 2
9355 94 1
9425 94 2
9427 94 1
9510 94 1
9537 94 1
9540 94 1
9541 94 1
9671 94 1
9773 94 2
9847 94 3
9849 94 1
9855 94 1
9870 94 1
9914 94 1
9954 94 1
9994 94 1
10019 94 5
10047 94 1
10048 94 1
10135 94 2
10140 94 27
10177 94 1
10320 94 1
10342 94 11
10353 94 3
10367 94 1
10537 94 1
10554 94 6
10594 94 1
10605 94 1
10625 94 1
10637 94 1
10663 94 1
10667 94 1
10676 94 1
10706 94 1
10753 94 1
10847 94 2
10873 94 3
10914 94 1
11033 94 1
11068 94 1
11069 94 2
11074 94 1
11129 94 1
11153 94 1
11214 94 1
11344 94 2
11573 94 1
11592 94 2
11597 94 1
11604 94 1
11618 94 3
11704 94 1
11747 94 8
11748 94 2
11903 94 1
11945 94 1
11980 94 2
12001 94 1
12076 94 1
12080 94 3
12094 94 1
12102 94 2
12112 94 1
12184 94 10
12199 94 1
12241 94 1
12245 94 1
12277 94 1
12340 94 10
12409 94 3
12416 94 2
12422 94 1
12425 94 3
12426 94 1
12427 94 2
12428 94 1
12430 94 1
12431 94 4
12432 94 16
12433 94 1
12434 94 1
12435 94 1
12441 94 3
12551 94 1
12581 94 1
12606 94 1
12616 94 1
12624 94 1
12645 94 3
12646 94 1
12648 94 4
12650 94 36
12663 94 1
12668 94 1
12671 94 2
12715 94 1
12756 94 1
12769 94 1
12788 94 2
12789 94 1
12800 94 1
12874 94 2
12888 94 5
12892 94 1
12923 94 1
12935 94 1
12947 94 2
12965 94 20
12979 94 4
12983 94 2
12984 94 1
12996 94 7
13009 94 2
13019 94 1
13064 94 2
13105 94 3
13106 94 46
13126 94 1
13138 94 1
13156 94 1
13213 94 4
13225 94 1
13241 94 1
13267 94 1
13272 94 3
13292 94 1
13310 94 3
13342 94 1
13355 94 11
13362 94 1
13375 94 1
13380 94 2
13397 94 1
13418 94 1
13456 94 1
13463 94 1
13481 94 2
13489 94 9
13512 94 1
13513 94 2
13529 94 1
13593 94 2
13598 94 1
13625 94 1
13641 94 1
13696 94 2
13701 94 1
13718 94 2
13789 94 5
13790 94 1
13811 94 1
13829 94 3
13897 94 1
14004 94 1
14033 94 1
14187 94 4
14189 94 1
14193 94 3
14233 94 1
14253 94 1
14268 94 1
14277 94 1
14295 94 7
14306 94 1
14319 94 15
14320 94 17
14336 94 1
14479 94 3
14488 94 2
14490 94 3
14493 94 1
14512 94 1
14513 94 1
14744 94 1
14776 94 1
14899 94 1
14965 94 2
15004 94 5
15075 94 1
15076 94 2
15208 94 1
15324 94 1
15356 94 1
15454 94 3
15732 94 14
15745 94 1
15837 94 1
15860 94 1
16212 94 1
16223 94 3
16235 94 2
16242 94 1
16284 94 2
16323 94 1
16332 94 2
16375 94 1
16399 94 1
16401 94 1
34 95 1
37 95 3
38 95 1
82 95 1
96 95 1
119 95 1
122 95 5
168 95 1
169 95 3
173 95 1
180 95 3
199 95 2
200 95 1
212 95 1
213 95 3
246 95 2
258 95 1
259 95 1
275 95 1
287 95 1
327 95 1
340 95 2
390 95 1
392 95 1
428 95 3
431 95 48
472 95 1
475 95 10
484 95 1
496 95 1
497 95 1
512 95 1
519 95 2
537 95 1
543 95 1
553 95 1
563 95 1
594 95 3
613 95 1
621 95 1
648 95 1
672 95 1
675 95 3
694 95 2
755 95 1
761 95 3
764 95 2
769 95 12
777 95 1
790 95 1
826 95 1
830 95 2
838 95 2
851 95 1
854 95 1
857 95 2
865 95 1
873 95 2
877 95 1
878 95 2
883 95 2
884 95 1
893 95 1
903 95 1
921 95 2
981 95 2
991 95 1
994 95 1
1000 95 1
1006 95 2
1023 95 1
1061 95 1
1079 95 1
1082 95 1
1092 95 1
1125 95 1
1127 95 1
1130 95 1
1135 95 1
1137 95 1
1158 95 1
1177 95 1
1182 95 1
1210 95 23
1211 95 27
1212 95 3
1247 95 1
1256 95 1
1260 95 1
1289 95 1
1290 95 1
1303 95 3
1306 95 1
1350 95 2
1351 95 1
1374 95 1
1385 95 3
1412 95 2
1417 95 1
1418 95 2
1453 95 1
1455 95 1
1512 95 1
1516 95 3
1517 95 13
1518 95 1
1523 95 1
1527 95 1
1528 95 2
1539 95 1
1610 95 1
1621 95 1
1643 95 1
1654 95 1
1655 95 2
1663 95 26
1670 95 1
1689 95 1
1705 95 1
1726 95 1
1742 95 4
1745 95 4
1776 95 1
1791 95 1
1796 95 2
1853 95 1
1855 95 1
1866 95 1
1874 95 1
1886 95 1
1887 95 1
1944 95 1
1955 95 2
1966 95 1
2003 95 3
2053 95 1
2074 95 1
2181 95 1
2212 95 3
2214 95 1
2216 95 1
2222 95 1
2263 95 2
2298 95 1
2330 95 1
2353 95 1
2354 95 1
2363 95 20
2370 95 1
2445 95 1
2454 95 1
2487 95 1
2535 95 1
2541 95 1
2553 95 1
2554 95 1
2568 95 2
2569 95 1
2622 95 2
2656 95 1
2753 95 10
2754 95 4
2755 95 1
2792 95 1
2900 95 3
2931 95 1
2979 95 1
2983 95 1
2986 95 1
3094 95 1
3112 95 2
3152 95 1
3249 95 1
3282 95 2
3317 95 1
3330 95 1
3344 95 3
3440 95 1
3454 95 1
3515 95 1
3586 95 1
3612 95 1
3745 95 1
3866 95 1
3888 95 1
3909 95 1
3942 95 1
3976 95 1
3984 95 2
4024 95 1
4025 95 1
4052 95 1
4085 95 1
4147 95 1
4190 95 2
4217 95 1
4249 95 1
4268 95 1
4279 95 1
4280 95 1
4281 95 1
4301 95 1
4317 95 1
4321 95 1
4358 95 2
4411 95 1
4430 95 1
4474 95 1
4516 95 1
4535 95 1
4589 95 1
4612 95 4
4618 95 1
4627 95 1
4669 95 1
4696 95 1
4740 95 1
4814 95 1
4853 95 1
4875 95 2
4912 95 2
4915 95 2
4945 95 1
5049 95 1
5053 95 1
5077 95 2
5263 95 1
5331 95 1
5343 95 2
5348 95 1
5381 95 1
5460 95 1
5462 95 1
5515 95 1
5574 95 1
5680 95 6
5681 95 13
5682 95 1
5700 95 1
5706 95 1
5728 95 2
5816 95 1
5845 95 2
5847 95 1
5934 95 1
5949 95 1
5986 95 4
6082 95 1
6269 95 2
6346 95 1
6467 95 1
6562 95 1
6567 95 1
6620 95 1
6680 95 1
6695 95 6
6713 95 1
6812 95 2
6814 95 1
6874 95 2
6876 95 1
6935 95 3
6965 95 2
6998 95 1
7003 95 1
7022 95 1
7047 95 1
7177 95 1
7207 95 1
7214 95 1
7215 95 1
7230 95 1
7313 95 1
7369 95 1
7398 95 1
7580 95 1
7582 95 1
7682 95 1
7692 95 1
7756 95 2
7794 95 1
7856 95 1
7878 95 1
7908 95 1
7984 95 2
7994 95 1
8190 95 1
8194 95 2
8202 95 1
8349 95 1
8377 95 1
8428 95 1
8680 95 1
8766 95 2
8809 95 2
8912 95 1
9092 95 1
9157 95 1
9219 95 1
9287 95 4
9289 95 1
9372 95 1
9386 95 1
9401 95 1
9423 95 1
9425 95 1
9426 95 1
9499 95 1
9506 95 1
9510 95 1
9513 95 1
9516 95 3
9518 95 1
9528 95 1
9537 95 1
9539 95 2
9669 95 1
9703 95 1
9708 95 1
9722 95 2
9730 95 2
9733 95 1
9773 95 5
9779 95 2
9809 95 1
9847 95 5
9848 95 3
9849 95 2
9855 95 4
9874 95 1
9925 95 2
9954 95 1
9992 95 1
10007 95 1
10019 95 3
10140 95 22
10150 95 1
10153 95 1
10177 95 3
10279 95 2
10320 95 2
10334 95 1
10342 95 5
10353 95 1
10369 95 1
10387 95 1
10388 95 1
10390 95 1
10407 95 1
10434 95 1
10448 95 1
10476 95 1
10554 95 3
10584 95 1
10586 95 1
10590 95 1
10651 95 2
10668 95 2
10745 95 4
10784 95 1
10788 95 1
10847 95 1
10873 95 1
10874 95 1
10928 95 1
10947 95 2
10969 95 1
11033 95 3
11063 95 1
11068 95 2
11069 95 1
11137 95 1
11153 95 3
11188 95 1
11220 95 1
11276 95 1
11342 95 1
11344 95 1
11389 95 1
11573 95 5
11592 95 1
11593 95 1
11597 95 7
11604 95 2
11618 95 1
11641 95 1
11660 95 1
11677 95 2
11740 95 1
11744 95 1
11747 95 10
11748 95 2
11765 95 1
11945 95 2
11985 95 2
11987 95 1
12080 95 1
12154 95 1
12161 95 1
12184 95 3
12240 95 2
12273 95 1
12277 95 3
12294 95 1
12307 95 1
12340 95 5
12417 95 1
12418 95 2
12419 95 3
12421 95 2
12423 95 1
12425 95 1
12426 95 2
12427 95 6
12430 95 1
12431 95 1
12432 95 18
12433 95 1
12434 95 1
12441 95 3
12539 95 1
12542 95 2
12551 95 4
12581 95 1
12593 95 1
12603 95 1
12606 95 1
12616 95 1
12632 95 1
12645 95 1
12646 95 2
12648 95 3
12650 95 20
12664 95 1
12671 95 4
12719 95 1
12759 95 1
12763 95 1
12772 95 1
12773 95 1
12790 95 2
12800 95 1
12813 95 1
12848 95 1
12866 95 1
12874 95 8
12899 95 1
12907 95 1
12919 95 3
12923 95 2
12947 95 2
12965 95 10
12973 95 1
12975 95 1
12996 95 15
13000 95 1
13015 95 1
13019 95 1
13034 95 1
13064 95 4
13076 95 1
13077 95 1
13105 95 4
13106 95 39
13213 95 7
13225 95 2
13241 95 2
13260 95 1
13262 95 1
13267 95 1
13272 95 7
13292 95 1
13297 95 1
13302 95 2
13310 95 1
13312 95 1
13313 95 1
13315 95 1
13336 95 1
13355 95 9
13362 95 1
13365 95 3
13397 95 1
13416 95 1
13418 95 1
13447 95 1
13456 95 1
13461 95 1
13464 95 2
13481 95 2
13489 95 3
13513 95 2
13536 95 1
13541 95 1
13564 95 1
13593 95 1
13602 95 3
13625 95 4
13645 95 1
13701 95 4
13721 95 4
13789 95 2
13792 95 3
13803 95 1
13815 95 1
13828 95 1
13829 95 1
13844 95 2
13898 95 2
14004 95 1
14033 95 1
14069 95 1
14107 95 2
14147 95 3
14187 95 7
14191 95 1
14193 95 3
14200 95 2
14201 95 2
14268 95 1
14295 95 2
14306 95 1
14319 95 7
14320 95 8
14336 95 2
14347 95 1
14405 95 1
14414 95 2
14434 95 1
14479 95 3
14490 95 1
14629 95 1
14712 95 1
14770 95 1
14776 95 3
14965 95 3
15001 95 1
15004 95 1
15064 95 1
15113 95 1
15129 95 1
15158 95 2
15179 95 1
15200 95 1
15229 95 1
15234 95 2
15324 95 1
15330 95 1
15356 95 2
15427 95 1
15454 95 4
15714 95 1
15732 95 8
15733 95 2
15856 95 1
15982 95 1
16072 95 1
16175 95 1
16212 95 1
16228 95 1
16235 95 4
16242 95 1
16246 95 1
16257 95 1
16284 95 2
16311 95 1
16322 95 1
16323 95 2
16333 95 1
16334 95 1
16375 95 1
16390 95 1
16400 95 1
16440 95 2
16629 95 2
16673 95 1
16677 95 1
37 96 2
38 96 2
39 96 2
45 96 2
54 96 2
66 96 2
169 96 1
173 96 1
180 96 1
229 96 2
233 96 1
246 96 1
251 96 1
275 96 2
286 96 1
287 96 1
327 96 1
349 96 1
389 96 1
392 96 2
394 96 2
428 96 4
429 96 5
431 96 173
447 96 1
475 96 24
489 96 1
502 96 1
519 96 1
537 96 1
545 96 1
571 96 3
594 96 2
613 96 1
619 96 1
621 96 1
633 96 4
674 96 1
677 96 1
681 96 1
694 96 1
705 96 1
746 96 1
761 96 1
769 96 44
770 96 1
788 96 1
835 96 1
846 96 1
854 96 1
857 96 3
873 96 2
878 96 2
892 96 1
893 96 1
898 96 1
921 96 7
924 96 2
951 96 1
981 96 1
993 96 1
1009 96 3
1012 96 1
1020 96 1
1061 96 1
1062 96 1
1064 96 1
1070 96 1
1085 96 1
1097 96 1
1105 96 1
1134 96 1
1136 96 1
1147 96 1
1158 96 1
1174 96 1
1182 96 11
1194 96 2
1207 96 1
1208 96 3
1210 96 74
1211 96 141
1212 96 31
1225 96 1
1233 96 1
1275 96 1
1303 96 2
1306 96 2
1324 96 1
1347 96 1
1350 96 2
1367 96 1
1385 96 3
1402 96 1
1434 96 1
1447 96 1
1450 96 1
1472 96 1
1515 96 1
1516 96 6
1517 96 14
1518 96 11
1521 96 1
1539 96 2
1546 96 1
1552 96 1
1566 96 1
1623 96 1
1643 96 1
1662 96 5
1663 96 3
1674 96 1
1689 96 1
1690 96 1
1741 96 1
1742 96 2
1745 96 37
1770 96 1
1783 96 1
1796 96 1
1811 96 1
1812 96 1
1824 96 1
1829 96 1
1872 96 1
1874 96 6
1893 96 3
1944 96 1
1989 96 1
1999 96 2
2074 96 1
2099 96 1
2107 96 1
2117 96 2
2134 96 2
2172 96 1
2176 96 1
2212 96 1
2246 96 1
2286 96 1
2322 96 1
2325 96 1
2329 96 1
2341 96 1
2363 96 3
2370 96 1
2373 96 1
2410 96 1
2463 96 1
2475 96 2
2486 96 1
2517 96 1
2521 96 1
2535 96 1
2641 96 1
2650 96 1
2656 96 1
2660 96 1
2665 96 1
2745 96 1
2753 96 15
2754 96 22
2755 96 2
2800 96 1
2923 96 2
2942 96 1
2986 96 1
3094 96 2
3121 96 1
3134 96 1
3148 96 1
3262 96 1
3279 96 2
3320 96 1
3362 96 1
3379 96 1
3418 96 1
3434 96 1
3439 96 1
3455 96 4
3479 96 1
3493 96 1
3516 96 2
3577 96 1
3643 96 1
3654 96 2
3662 96 1
3717 96 2
3817 96 1
3845 96 1
3865 96 2
3866 96 1
3929 96 1
3942 96 1
3957 96 1
4063 96 1
4066 96 1
4067 96 1
4085 96 1
4126 96 1
4140 96 1
4190 96 6
4212 96 1
4275 96 1
4301 96 1
4338 96 1
4347 96 2
4358 96 1
4362 96 1
4489 96 1
4535 96 1
4563 96 1
4564 96 1
4609 96 1
4696 96 1
4733 96 1
4800 96 1
4821 96 1
4836 96 1
4875 96 2
4898 96 1
4907 96 1
4919 96 2
4963 96 1
5042 96 1
5051 96 1
5053 96 2
5072 96 2
5119 96 1
5156 96 1
5158 96 1
5200 96 1
5225 96 1
5334 96 2
5477 96 1
5519 96 1
5526 96 1
5558 96 1
5605 96 1
5619 96 1
5635 96 2
5640 96 1
5675 96 1
5680 96 16
5681 96 85
5706 96 1
5707 96 1
5728 96 5
5764 96 1
5926 96 1
5934 96 1
5948 96 1
6045 96 2
6077 96 2
6082 96 3
6090 96 2
6110 96 1
6141 96 1
6237 96 1
6269 96 3
6401 96 1
6455 96 1
6497 96 2
6499 96 1
6547 96 1
6550 96 1
6567 96 1
6713 96 2
6812 96 1
6859 96 1
6870 96 1
6954 96 2
6961 96 3
6982 96 1
7003 96 2
7069 96 1
7160 96 1
7209 96 1
7214 96 1
7243 96 1
7298 96 1
7299 96 2
7300 96 1
7303 96 1
7399 96 1
7422 96 1
7527 96 1
7528 96 2
7551 96 1
7580 96 1
7582 96 2
7723 96 1
7780 96 3
7794 96 1
7840 96 1
7896 96 1
7903 96 1
7950 96 1
7965 96 1
7983 96 1
8030 96 2
8036 96 3
8147 96 1
8411 96 1
8423 96 2
8476 96 1
8554 96 1
8687 96 1
8717 96 1
8718 96 1
8756 96 1
8766 96 1
8809 96 2
8829 96 2
8849 96 1
8968 96 1
8998 96 1
9014 96 1
9193 96 1
9265 96 2
9287 96 1
9288 96 2
9289 96 1
9297 96 1
9299 96 1
9361 96 1
9379 96 1
9404 96 1
9457 96 1
9476 96 1
9477 96 2
9499 96 1
9504 96 1
9510 96 1
9570 96 1
9573 96 1
9574 96 9
9623 96 1
9635 96 1
9729 96 1
9773 96 1
9779 96 1
9847 96 1
9849 96 1
9975 96 1
10002 96 1
10003 96 4
10007 96 4
10019 96 10
10041 96 1
10089 96 1
10135 96 2
10140 96 63
10216 96 1
10240 96 1
10270 96 1
10342 96 4
10369 96 1
10390 96 1
10551 96 1
10554 96 2
10555 96 2
10637 96 1
10647 96 1
10651 96 1
10663 96 3
10668 96 1
10745 96 8
10755 96 1
10774 96 1
10784 96 4
10809 96 1
10832 96 1
10847 96 2
10857 96 1
10949 96 1
10956 96 1
10966 96 1
10969 96 1
11033 96 1
11068 96 1
11069 96 4
11153 96 1
11187 96 1
11220 96 2
11285 96 1
11344 96 1
11430 96 1
11573 96 1
11592 96 4
11597 96 1
11604 96 5
11677 96 1
11728 96 2
11745 96 1
11747 96 10
11760 96 1
11903 96 2
11945 96 2
11955 96 1
11977 96 1
11985 96 1
12080 96 4
12111 96 1
12114 96 1
12117 96 1
12161 96 1
12167 96 1
12184 96 13
12185 96 2
12194 96 1
12212 96 1
12236 96 1
12246 96 1
12273 96 1
12350 96 1
12415 96 1
12418 96 2
12419 96 2
12420 96 4
12422 96 6
12423 96 3
12424 96 1
12425 96 10
12426 96 7
12427 96 5
12428 96 1
12430 96 3
12431 96 7
12432 96 69
12433 96 2
12435 96 1
12441 96 2
12510 96 1
12551 96 1
12567 96 2
12606 96 1
12645 96 10
12646 96 1
12647 96 1
12648 96 1
12650 96 81
12671 96 5
12704 96 1
12712 96 2
12757 96 1
12772 96 2
12789 96 2
12790 96 1
12791 96 1
12860 96 1
12874 96 1
12888 96 1
12892 96 3
12893 96 1
12939 96 1
12940 96 3
12947 96 3
12965 96 40
12983 96 3
12986 96 1
12991 96 3
13002 96 1
13009 96 1
13015 96 1
13018 96 1
13019 96 1
13044 96 1
13060 96 1
13070 96 1
13077 96 2
13080 96 1
13105 96 1
13106 96 110
13132 96 1
13138 96 1
13196 96 1
13213 96 2
13225 96 3
13262 96 1
13272 96 14
13302 96 2
13310 96 2
13342 96 1
13355 96 18
13362 96 1
13397 96 3
13418 96 1
13456 96 1
13461 96 1
13481 96 2
13489 96 20
13512 96 1
13513 96 2
13587 96 1
13593 96 2
13600 96 1
13607 96 1
13613 96 1
13641 96 1
13689 96 1
13697 96 1
13701 96 1
13792 96 1
13897 96 2
13898 96 3
13956 96 1
14002 96 1
14004 96 1
14030 96 1
14034 96 1
14107 96 5
14145 96 1
14187 96 10
14189 96 2
14191 96 1
14193 96 9
14233 96 1
14277 96 1
14295 96 2
14319 96 21
14320 96 28
14410 96 2
14412 96 1
14413 96 2
14479 96 6
14510 96 1
14513 96 1
14622 96 1
14696 96 1
14744 96 1
14770 96 1
14965 96 9
15059 96 1
15064 96 1
15072 96 1
15075 96 2
15132 96 1
15193 96 1
15229 96 1
15254 96 2
15322 96 1
15324 96 2
15342 96 1
15732 96 32
15733 96 1
15742 96 1
15837 96 1
15896 96 1
15940 96 1
16068 96 1
16072 96 2
16082 96 1
16112 96 1
16233 96 2
16235 96 1
16239 96 2
16247 96 1
16284 96 9
16332 96 2
16375 96 3
16381 96 1
16390 96 2
16400 96 3
16423 96 2
16629 96 2
5 97 1
8 97 1
39 97 1
82 97 2
122 97 1
133 97 1
164 97 1
179 97 1
180 97 1
181 97 1
199 97 5
200 97 1
209 97 2
212 97 1
258 97 1
265 97 1
275 97 3
287 97 1
312 97 1
340 97 5
390 97 1
392 97 3
395 97 1
428 97 3
429 97 2
431 97 40
472 97 1
475 97 8
502 97 1
507 97 1
519 97 1
522 97 1
537 97 1
545 97 1
563 97 1
571 97 3
591 97 1
594 97 4
613 97 2
633 97 2
637 97 1
675 97 1
676 97 1
761 97 2
764 97 1
769 97 9
788 97 1
794 97 1
797 97 2
857 97 1
865 97 2
873 97 1
883 97 1
886 97 1
893 97 2
902 97 1
921 97 1
981 97 1
991 97 2
993 97 1
994 97 1
1001 97 1
1006 97 1
1009 97 1
1062 97 1
1063 97 1
1064 97 1
1068 97 1
1086 97 1
1115 97 1
1126 97 1
1135 97 1
1141 97 2
1147 97 1
1158 97 1
1172 97 1
1182 97 10
1205 97 1
1210 97 15
1211 97 28
1212 97 5
1247 97 1
1290 97 1
1322 97 1
1324 97 2
1326 97 1
1330 97 1
1363 97 1
1381 97 1
1385 97 3
1437 97 1
1516 97 3
1517 97 4
1518 97 1
1522 97 1
1539 97 2
1566 97 1
1594 97 1
1610 97 1
1611 97 1
1623 97 2
1635 97 1
1643 97 2
1655 97 1
1662 97 1
1663 97 8
1674 97 1
1678 97 1
1690 97 2
1712 97 1
1742 97 3
1745 97 4
1754 97 1
1769 97 1
1783 97 1
1832 97 1
1839 97 1
1855 97 1
1865 97 1
1893 97 1
1925 97 1
1959 97 1
1984 97 1
1999 97 1
2003 97 1
2085 97 1
2108 97 1
2115 97 1
2170 97 1
2171 97 1
2217 97 1
2227 97 1
2243 97 1
2306 97 1
2363 97 5
2415 97 1
2458 97 1
2481 97 1
2501 97 1
2641 97 1
2753 97 6
2754 97 7
2774 97 1
2792 97 1
2856 97 1
2859 97 1
2861 97 2
2877 97 1
2989 97 1
3106 97 1
3234 97 1
3256 97 1
3265 97 1
3296 97 1
3299 97 1
3340 97 1
3343 97 1
3344 97 1
3373 97 1
3439 97 1
3454 97 1
3455 97 1
3612 97 2
3676 97 1
3712 97 1
3849 97 2
3875 97 3
3909 97 2
3936 97 2
3939 97 1
3941 97 1
4049 97 1
4068 97 1
4085 97 1
4095 97 2
4111 97 1
4185 97 1
4190 97 5
4280 97 1
4321 97 2
4337 97 1
4403 97 1
4432 97 1
4434 97 1
4557 97 1
4563 97 1
4612 97 14
4667 97 1
4669 97 2
4726 97 1
4820 97 1
4865 97 2
4875 97 1
4898 97 1
4969 97 1
5050 97 1
5051 97 1
5143 97 1
5341 97 1
5342 97 3
5348 97 1
5359 97 1
5477 97 1
5671 97 1
5680 97 4
5681 97 11
5728 97 1
5760 97 1
5842 97 1
5845 97 2
5906 97 1
5986 97 1
6004 97 1
6109 97 1
6237 97 1
6261 97 1
6269 97 2
6344 97 1
6385 97 1
6499 97 1
6577 97 1
6578 97 1
6695 97 3
6715 97 1
6720 97 1
6961 97 1
7160 97 1
7243 97 1
7304 97 1
7351 97 1
7412 97 1
7422 97 1
7482 97 1
7488 97 1
7531 97 1
7578 97 1
7582 97 1
7658 97 1
7662 97 1
7727 97 2
7731 97 1
7780 97 4
7842 97 1
7883 97 1
7983 97 2
7984 97 1
8137 97 1
8155 97 1
8190 97 1
8259 97 4
8309 97 1
8371 97 1
8495 97 1
8755 97 1
8766 97 4
8769 97 2
8849 97 1
8912 97 1
8988 97 1
9032 97 1
9092 97 1
9190 97 1
9254 97 1
9265 97 1
9287 97 3
9288 97 1
9289 97 1
9297 97 3
9355 97 1
9404 97 1
9425 97 2
9475 97 1
9482 97 1
9510 97 1
9514 97 2
9536 97 1
9570 97 1
9573 97 2
9574 97 1
9608 97 1
9622 97 1
9670 97 1
9730 97 1
9732 97 1
9773 97 4
9779 97 3
9847 97 3
9848 97 2
9903 97 1
9914 97 1
9954 97 1
10001 97 1
10002 97 1
10007 97 1
10019 97 7
10055 97 1
10109 97 1
10135 97 2
10140 97 28
10160 97 1
10320 97 2
10334 97 1
10335 97 1
10342 97 4
10350 97 1
10388 97 1
10390 97 2
10399 97 1
10428 97 1
10434 97 1
10476 97 1
10554 97 3
10555 97 1
10584 97 1
10590 97 1
10594 97 1
10602 97 1
10625 97 1
10671 97 1
10745 97 2
10832 97 2
10873 97 1
10912 97 2
10928 97 1
10969 97 1
10977 97 1
10980 97 2
11046 97 1
11069 97 3
11144 97 1
11156 97 1
11220 97 6
11276 97 2
11291 97 1
11342 97 2
11573 97 1
11597 97 6
11604 97 2
11627 97 1
11677 97 1
11735 97 1
11744 97 2
11747 97 9
11748 97 3
11760 97 2
11955 97 5
11977 97 1
11980 97 1
11987 97 1
12048 97 1
12102 97 1
12114 97 2
12126 97 1
12145 97 1
12178 97 1
12184 97 8
12194 97 2
12199 97 1
12205 97 1
12225 97 1
12244 97 1
12246 97 1
12340 97 1
12348 97 3
12417 97 1
12419 97 2
12422 97 2
12425 97 2
12426 97 1
12427 97 1
12428 97 1
12430 97 1
12431 97 4
12432 97 11
12551 97 4
12567 97 1
12581 97 3
12608 97 1
12624 97 1
12645 97 1
12646 97 2
12648 97 1
12650 97 17
12663 97 1
12671 97 6
12730 97 1
12758 97 2
12759 97 1
12763 97 1
12764 97 2
12772 97 2
12888 97 4
12892 97 4
12894 97 1
12896 97 1
12913 97 1
12965 97 10
12996 97 3
13009 97 3
13034 97 1
13064 97 3
13105 97 7
13106 97 18
13138 97 1
13149 97 1
13156 97 1
13187 97 1
13213 97 5
13225 97 1
13241 97 1
13262 97 1
13272 97 4
13302 97 1
13342 97 1
13355 97 4
13361 97 2
13362 97 1
13372 97 1
13397 97 1
13399 97 1
13418 97 1
13447 97 1
13481 97 2
13489 97 9
13513 97 2
13583 97 1
13625 97 1
13641 97 1
13721 97 1
13789 97 1
13792 97 1
13810 97 1
13811 97 1
13829 97 2
13856 97 2
13897 97 1
13898 97 1
14004 97 1
14147 97 1
14187 97 8
14189 97 1
14193 97 2
14200 97 1
14295 97 4
14319 97 2
14320 97 10
14332 97 1
14479 97 3
14510 97 1
14513 97 1
14629 97 1
14696 97 1
14723 97 2
14776 97 2
14963 97 1
14964 97 1
14965 97 1
15076 97 4
15085 97 1
15259 97 1
15342 97 1
15356 97 1
15427 97 1
15449 97 1
15454 97 2
15732 97 12
15837 97 1
16103 97 1
16220 97 1
16223 97 1
16235 97 3
16239 97 1
16242 97 1
16246 97 2
16257 97 1
16284 97 1
16322 97 1
16338 97 1
16375 97 2
16381 97 1
16390 97 1
16400 97 1
16401 97 1
16439 97 2
16629 97 1
16653 97 1
16677 97 1
21 98 1
34 98 1
42 98 1
46 98 1
82 98 2
122 98 1
173 98 3
179 98 1
180 98 2
196 98 2
200 98 2
209 98 3
234 98 1
272 98 1
275 98 1
340 98 1
358 98 1
392 98 1
428 98 8
429 98 1
431 98 68
475 98 6
541 98 2
543 98 1
553 98 1
571 98 1
591 98 2
594 98 2
621 98 2
639 98 1
672 98 2
761 98 1
769 98 9
815 98 1
830 98 1
851 98 2
873 98 1
878 98 1
883 98 1
921 98 2
924 98 1
1120 98 1
1135 98 1
1182 98 3
1194 98 1
1210 98 23
1211 98 36
1212 98 8
1266 98 1
1290 98 1
1303 98 2
1308 98 1
1326 98 2
1363 98 1
1367 98 1
1385 98 1
1438 98 1
1515 98 2
1517 98 8
1518 98 3
1521 98 1
1539 98 1
1549 98 1
1564 98 1
1606 98 1
1622 98 1
1623 98 1
1630 98 2
1643 98 3
1655 98 2
1662 98 1
1663 98 9
1674 98 1
1722 98 1
1742 98 2
1745 98 13
1769 98 1
1783 98 1
1838 98 2
1855 98 2
1874 98 1
1887 98 1
1893 98 2
1942 98 1
2074 98 2
2117 98 1
2176 98 1
2222 98 1
2231 98 1
2242 98 1
2271 98 1
2353 98 1
2363 98 6
2406 98 2
2473 98 1
2494 98 1
2525 98 1
2622 98 1
2625 98 1
2753 98 6
2754 98 7
2800 98 1
2804 98 2
2832 98 1
2877 98 1
2923 98 1
2943 98 1
2978 98 1
3094 98 1
3112 98 1
3128 98 1
3199 98 1
3279 98 1
3309 98 1
3344 98 4
3373 98 1
3429 98 1
3454 98 2
3455 98 2
3474 98 1
3520 98 1
3537 98 1
3865 98 1
3875 98 2
3909 98 3
3957 98 1
4083 98 1
4085 98 1
4093 98 1
4190 98 1
4289 98 1
4301 98 2
4321 98 1
4432 98 1
4535 98 1
4557 98 1
4563 98 1
4646 98 1
4650 98 1
4733 98 1
4794 98 1
4898 98 1
4919 98 1
4921 98 1
4946 98 1
4968 98 1
4975 98 1
4978 98 1
5053 98 1
5483 98 1
5680 98 6
5681 98 10
5764 98 1
5847 98 2
5888 98 1
5906 98 1
5919 98 1
5941 98 1
5986 98 1
6076 98 1
6077 98 1
6082 98 1
6088 98 1
6181 98 1
6216 98 1
6269 98 1
6316 98 1
6332 98 1
6346 98 1
6468 98 1
6549 98 1
6680 98 2
6695 98 2
6713 98 1
6830 98 1
6946 98 1
6973 98 1
7003 98 1
7209 98 1
7215 98 1
7372 98 1
7582 98 3
7583 98 1
7646 98 1
7878 98 2
7984 98 1
8011 98 1
8030 98 2
8036 98 1
8283 98 1
8371 98 1
8766 98 2
8809 98 1
8829 98 1
8849 98 1
8923 98 1
9005 98 1
9037 98 1
9059 98 1
9135 98 1
9161 98 1
9265 98 1
9287 98 3
9288 98 1
9514 98 1
9515 98 1
9537 98 1
9541 98 1
9574 98 1
9729 98 1
9773 98 5
9779 98 2
9840 98 1
9847 98 2
9848 98 5
10001 98 1
10003 98 1
10007 98 1
10019 98 4
10037 98 1
10087 98 1
10140 98 33
10216 98 1
10320 98 2
10342 98 3
10353 98 1
10390 98 2
10428 98 1
10434 98 1
10458 98 1
10493 98 1
10594 98 1
10625 98 1
10637 98 2
10663 98 3
10670 98 1
10847 98 1
10874 98 2
10912 98 1
10969 98 3
11033 98 3
11077 98 1
11129 98 1
11182 98 1
11220 98 1
11291 98 1
11342 98 2
11351 98 1
11373 98 1
11573 98 1
11597 98 2
11604 98 1
11618 98 2
11669 98 1
11677 98 1
11680 98 1
11704 98 1
11735 98 1
11747 98 2
11760 98 1
11766 98 1
11955 98 2
11960 98 1
11980 98 1
11987 98 1
11989 98 1
11990 98 1
12067 98 1
12080 98 1
12107 98 1
12111 98 1
12161 98 1
12184 98 6
12199 98 2
12205 98 1
12241 98 1
12244 98 1
12246 98 1
12340 98 5
12417 98 1
12419 98 1
12425 98 1
12426 98 1
12427 98 4
12430 98 1
12431 98 3
12432 98 17
12433 98 1
12441 98 2
12442 98 1
12551 98 2
12603 98 1
12610 98 1
12645 98 5
12648 98 2
12650 98 33
12671 98 3
12759 98 1
12772 98 1
12813 98 1
12892 98 3
12893 98 1
12965 98 20
12979 98 1
12996 98 6
13002 98 1
13008 98 1
13009 98 3
13015 98 1
13035 98 1
13076 98 1
13104 98 1
13105 98 2
13106 98 33
13134 98 1
13138 98 2
13149 98 1
13213 98 4
13272 98 3
13302 98 1
13306 98 2
13310 98 3
13313 98 1
13319 98 1
13355 98 12
13365 98 1
13489 98 3
13533 98 1
13538 98 1
13589 98 1
13701 98 1
13789 98 2
13898 98 2
13989 98 1
14034 98 1
14147 98 2
14156 98 1
14187 98 5
14200 98 1
14201 98 2
14244 98 1
14268 98 1
14295 98 3
14319 98 11
14320 98 8
14336 98 1
14405 98 1
14413 98 2
14479 98 4
14513 98 2
14629 98 1
14643 98 1
14723 98 1
14770 98 2
14951 98 3
14963 98 1
14965 98 2
15004 98 1
15158 98 1
15342 98 1
15356 98 3
15446 98 2
15454 98 2
15732 98 10
15733 98 1
15761 98 1
15837 98 1
16067 98 2
16112 98 2
16235 98 2
16294 98 1
16325 98 1
16332 98 3
16342 98 1
16400 98 1
16423 98 1
16439 98 1
16677 98 2
37 99 1
38 99 1
39 99 1
64 99 1
122 99 1
173 99 3
180 99 1
185 99 1
199 99 3
209 99 1
221 99 1
258 99 3
275 99 1
287 99 1
321 99 1
340 99 2
389 99 1
392 99 2
394 99 1
395 99 4
428 99 7
429 99 5
431 99 52
435 99 1
475 99 10
497 99 1
502 99 1
516 99 1
537 99 1
541 99 1
563 99 1
587 99 1
594 99 1
613 99 1
633 99 4
638 99 1
644 99 1
675 99 3
676 99 1
742 99 1
761 99 2
769 99 12
777 99 1
805 99 1
841 99 1
854 99 2
865 99 1
873 99 3
878 99 2
883 99 1
893 99 1
902 99 1
903 99 1
921 99 6
924 99 2
929 99 1
939 99 1
980 99 1
981 99 1
991 99 2
1000 99 1
1005 99 1
1009 99 4
1049 99 1
1052 99 1
1061 99 1
1064 99 1
1089 99 1
1101 99 1
1102 99 1
1114 99 1
1135 99 1
1147 99 2
1169 99 1
1173 99 1
1178 99 1
1182 99 14
1201 99 2
1210 99 85
1211 99 110
1212 99 15
1222 99 1
1267 99 1
1275 99 1
1306 99 1
1309 99 1
1314 99 1
1347 99 1
1363 99 1
1367 99 1
1381 99 2
1385 99 3
1417 99 1
1471 99 1
1515 99 1
1516 99 9
1517 99 20
1518 99 3
1539 99 6
1541 99 1
1546 99 1
1583 99 1
1597 99 1
1598 99 1
1611 99 2
1623 99 1
1631 99 1
1643 99 6
1654 99 2
1655 99 1
1659 99 1
1663 99 9
1674 99 4
1681 99 1
1688 99 3
1690 99 1
1742 99 4
1745 99 18
1746 99 1
1783 99 1
1807 99 1
1826 99 1
1855 99 2
1874 99 1
1908 99 1
1917 99 1
1925 99 1
1955 99 1
1977 99 1
1999 99 5
2039 99 1
2074 99 1
2078 99 1
2117 99 1
2135 99 1
2181 99 1
2298 99 1
2301 99 1
2320 99 1
2329 99 1
2361 99 1
2363 99 15
2368 99 1
2424 99 1
2437 99 1
2470 99 1
2475 99 1
2494 99 1
2501 99 1
2535 99 1
2564 99 1
2651 99 1
2656 99 4
2753 99 11
2754 99 8
2877 99 1
2923 99 1
2943 99 1
2983 99 1
3094 99 1
3112 99 1
3126 99 1
3185 99 1
3198 99 1
3234 99 1
3279 99 2
3280 99 1
3343 99 1
3375 99 1
3455 99 1
3510 99 1
3521 99 1
3676 99 1
3767 99 2
3771 99 1
3866 99 1
3875 99 1
3884 99 1
3909 99 2
3942 99 1
3957 99 2
3988 99 1
4002 99 1
4026 99 1
4095 99 5
4104 99 1
4122 99 1
4148 99 1
4190 99 3
4301 99 1
4338 99 2
4345 99 1
4403 99 1
4408 99 1
4434 99 1
4450 99 1
4478 99 1
4610 99 1
4612 99 3
4618 99 1
4669 99 2
4696 99 1
4750 99 1
4844 99 1
4875 99 1
4898 99 1
4919 99 2
4934 99 1
4962 99 1
4963 99 2
5042 99 1
5051 99 2
5053 99 4
5063 99 1
5187 99 1
5191 99 1
5236 99 1
5242 99 1
5249 99 1
5338 99 1
5381 99 1
5508 99 1
5519 99 2
5523 99 1
5526 99 3
5574 99 2
5623 99 1
5658 99 1
5671 99 1
5677 99 1
5680 99 20
5681 99 61
5728 99 2
5833 99 1
5842 99 3
5906 99 1
5934 99 1
5941 99 1
6003 99 1
6082 99 8
6150 99 1
6196 99 1
6216 99 1
6251 99 1
6269 99 9
6327 99 1
6332 99 1
6348 99 2
6352 99 1
6386 99 1
6485 99 3
6497 99 1
6567 99 3
6571 99 1
6638 99 2
6643 99 1
6680 99 1
6682 99 1
6695 99 1
6725 99 1
6859 99 1
6961 99 1
6965 99 1
7003 99 2
7047 99 1
7182 99 1
7246 99 1
7398 99 1
7422 99 4
7530 99 2
7551 99 1
7559 99 1
7582 99 4
7625 99 1
7731 99 1
7752 99 1
7780 99 5
7937 99 1
7994 99 1
8060 99 1
8167 99 1
8196 99 2
8261 99 2
8283 99 2
8451 99 1
8495 99 1
8536 99 1
8580 99 2
8612 99 1
8687 99 1
8773 99 1
8829 99 3
8877 99 1
9136 99 1
9161 99 1
9190 99 2
9287 99 3
9288 99 3
9305 99 1
9315 99 1
9372 99 1
9404 99 2
9424 99 2
9476 99 2
9477 99 2
9510 99 1
9518 99 1
9542 99 1
9547 99 2
9554 99 1
9573 99 5
9574 99 1
9586 99 2
9608 99 1
9669 99 1
9670 99 1
9722 99 1
9729 99 2
9730 99 1
9733 99 3
9773 99 4
9779 99 2
9847 99 1
9849 99 1
9874 99 1
9914 99 1
10003 99 8
10007 99 5
10019 99 7
10135 99 1
10140 99 48
10160 99 1
10337 99 1
10342 99 4
10369 99 2
10388 99 1
10390 99 2
10399 99 1
10455 99 1
10476 99 1
10554 99 3
10555 99 3
10584 99 1
10586 99 3
10590 99 2
10594 99 1
10625 99 2
10637 99 1
10647 99 1
10651 99 4
10663 99 1
10745 99 8
10774 99 1
10784 99 1
10809 99 1
10873 99 1
10935 99 1
10947 99 1
10956 99 1
10957 99 1
10969 99 4
11033 99 3
11063 99 1
11069 99 2
11220 99 1
11344 99 1
11573 99 1
11592 99 3
11597 99 1
11604 99 5
11704 99 2
11747 99 4
11748 99 1
11765 99 2
11766 99 2
11785 99 2
11820 99 1
11839 99 1
11955 99 2
11960 99 1
12005 99 1
12037 99 3
12048 99 1
12080 99 6
12102 99 1
12119 99 1
12130 99 1
12145 99 1
12154 99 1
12184 99 6
12199 99 2
12273 99 1
12277 99 2
12340 99 1
12348 99 1
12416 99 1
12419 99 2
12420 99 3
12421 99 1
12422 99 5
12425 99 4
12426 99 5
12427 99 1
12431 99 6
12432 99 37
12433 99 2
12435 99 2
12441 99 3
12463 99 1
12551 99 4
12581 99 1
12587 99 1
12645 99 15
12646 99 2
12647 99 1
12648 99 4
12650 99 36
12654 99 1
12670 99 1
12671 99 2
12759 99 2
12764 99 1
12772 99 1
12786 99 1
12788 99 1
12789 99 2
12790 99 2
12800 99 1
12813 99 1
12888 99 3
12892 99 3
12899 99 1
12941 99 1
12947 99 1
12965 99 23
12986 99 1
12988 99 1
12996 99 1
13009 99 1
13038 99 1
13064 99 2
13104 99 1
13105 99 4
13106 99 133
13135 99 2
13138 99 1
13142 99 1
13187 99 1
13188 99 1
13213 99 8
13225 99 2
13228 99 1
13262 99 2
13272 99 12
13302 99 2
13314 99 1
13315 99 1
13325 99 1
13342 99 1
13355 99 18
13365 99 1
13397 99 1
13417 99 2
13418 99 3
13432 99 1
13447 99 2
13461 99 1
13481 99 2
13486 99 1
13489 99 6
13512 99 3
13513 99 3
13529 99 1
13533 99 1
13542 99 1
13564 99 1
13587 99 2
13591 99 1
13593 99 3
13620 99 1
13625 99 1
13721 99 1
13789 99 2
13792 99 1
13828 99 2
13829 99 2
13898 99 5
13926 99 1
13944 99 1
13991 99 1
14009 99 1
14033 99 3
14059 99 1
14107 99 1
14110 99 1
14147 99 1
14164 99 1
14187 99 16
14189 99 1
14191 99 4
14193 99 6
14268 99 3
14277 99 1
14295 99 6
14306 99 1
14319 99 8
14320 99 16
14397 99 2
14410 99 1
14413 99 1
14414 99 1
14479 99 3
14488 99 1
14513 99 1
14696 99 1
14762 99 1
14776 99 1
14787 99 1
14965 99 10
14988 99 1
15004 99 1
15064 99 2
15075 99 2
15076 99 2
15113 99 2
15200 99 1
15229 99 1
15280 99 1
15322 99 1
15356 99 1
15443 99 2
15532 99 1
15537 99 1
15732 99 34
15749 99 1
15750 99 2
15771 99 1
15837 99 2
16067 99 1
16072 99 1
16103 99 1
16147 99 1
16163 99 1
16219 99 1
16236 99 1
16284 99 6
16322 99 1
16332 99 4
16333 99 1
16334 99 1
16342 99 1
16357 99 1
16375 99 2
16381 99 1
16400 99 5
16439 99 1
16591 99 1
16629 99 2
15 100 1
42 100 1
66 100 1
85 100 1
122 100 1
150 100 1
164 100 4
169 100 1
180 100 3
199 100 4
200 100 1
206 100 1
209 100 1
237 100 1
251 100 1
258 100 1
287 100 1
327 100 1
423 100 1
428 100 4
429 100 1
431 100 17
447 100 1
475 100 5
564 100 1
587 100 1
591 100 1
613 100 2
623 100 1
645 100 3
694 100 2
761 100 1
769 100 6
777 100 2
805 100 1
830 100 3
838 100 1
865 100 1
878 100 1
893 100 2
898 100 1
908 100 1
924 100 1
981 100 1
1020 100 2
1032 100 1
1036 100 1
1061 100 1
1063 100 1
1172 100 1
1182 100 7
1202 100 1
1208 100 2
1210 100 13
1211 100 20
1212 100 4
1236 100 1
1247 100 1
1256 100 1
1290 100 1
1303 100 1
1304 100 1
1322 100 1
1350 100 1
1385 100 1
1417 100 1
1418 100 1
1447 100 1
1487 100 2
1516 100 2
1517 100 9
1518 100 2
1537 100 1
1539 100 4
1553 100 1
1623 100 1
1655 100 1
1662 100 1
1663 100 5
1674 100 1
1690 100 1
1742 100 1
1745 100 5
1754 100 1
1757 100 2
1812 100 2
1838 100 1
1860 100 1
1866 100 2
1874 100 1
1944 100 2
1999 100 1
2054 100 1
2065 100 1
2145 100 1
2170 100 1
2172 100 1
2263 100 1
2306 100 1
2363 100 4
2410 100 1
2475 100 2
2535 100 1
2622 100 2
2753 100 8
2754 100 9
2788 100 1
2856 100 1
2861 100 1
2931 100 1
3083 100 1
3148 100 1
3234 100 1
3343 100 1
3439 100 1
3454 100 1
3455 100 1
3510 100 1
3612 100 1
3737 100 1
3853 100 1
3866 100 1
3909 100 3
3936 100 2
3957 100 1
4143 100 1
4155 100 1
4190 100 6
4274 100 1
4280 100 1
4403 100 1
4432 100 1
4484 100 1
4610 100 1
4611 100 1
4612 100 2
4618 100 2
4667 100 1
4740 100 1
4865 100 1
4875 100 1
4898 100 1
4968 100 2
5019 100 1
5051 100 3
5072 100 1
5119 100 1
5201 100 1
5225 100 1
5342 100 1
5515 100 1
5526 100 1
5534 100 1
5635 100 1
5671 100 1
5680 100 3
5681 100 13
5845 100 2
5850 100 1
5937 100 1
5985 100 1
6082 100 4
6148 100 1
6261 100 1
6264 100 1
6269 100 3
6313 100 1
6317 100 1
6327 100 1
6475 100 1
6497 100 1
6499 100 1
6567 100 2
6635 100 1
6680 100 2
6695 100 6
6720 100 1
6790 100 1
6954 100 1
6961 100 1
6965 100 1
7023 100 1
7067 100 1
7475 100 1
7557 100 1
7582 100 1
7710 100 1
7766 100 1
7776 100 1
7813 100 1
7903 100 1
8050 100 1
8196 100 1
8231 100 1
8260 100 1
8283 100 1
8303 100 1
8349 100 1
8377 100 1
8743 100 1
8770 100 1
8809 100 1
8856 100 1
8865 100 1
9005 100 2
9034 100 1
9092 100 1
9280 100 1
9289 100 1
9372 100 1
9401 100 1
9404 100 1
9490 100 1
9535 100 1
9537 100 3
9573 100 1
9574 100 5
9733 100 1
9773 100 3
9779 100 1
9847 100 4
9849 100 5
9867 100 1
9914 100 1
10003 100 2
10007 100 1
10019 100 6
10054 100 1
10089 100 1
10135 100 1
10140 100 16
10177 100 1
10279 100 1
10320 100 2
10388 100 1
10390 100 1
10399 100 1
10436 100 1
10500 100 1
10551 100 1
10554 100 7
10594 100 1
10637 100 1
10651 100 1
10668 100 1
10671 100 1
10745 100 1
10790 100 1
10873 100 2
11033 100 4
11046 100 1
11063 100 1
11068 100 1
11069 100 1
11081 100 1
11220 100 2
11344 100 1
11573 100 1
11597 100 3
11604 100 2
11618 100 5
11677 100 1
11744 100 1
11745 100 1
11747 100 12
11748 100 3
11760 100 1
11766 100 1
11903 100 1
11935 100 2
11955 100 1
11968 100 1
11980 100 1
11985 100 1
12055 100 1
12080 100 2
12114 100 1
12138 100 1
12145 100 1
12184 100 3
12185 100 1
12199 100 2
12240 100 1
12246 100 1
12277 100 1
12340 100 4
12417 100 1
12419 100 1
12423 100 1
12425 100 2
12426 100 1
12430 100 4
12431 100 2
12432 100 13
12434 100 1
12441 100 7
12551 100 1
12567 100 2
12603 100 1
12606 100 2
12645 100 6
12648 100 2
12650 100 17
12668 100 2
12671 100 5
12725 100 1
12751 100 1
12759 100 3
12764 100 1
12772 100 1
12790 100 1
12831 100 1
12848 100 4
12874 100 1
12888 100 3
12892 100 1
12907 100 1
12947 100 1
12965 100 3
12985 100 1
12996 100 1
13002 100 1
13009 100 1
13041 100 2
13059 100 1
13100 100 1
13104 100 1
13105 100 4
13106 100 31
13135 100 1
13138 100 2
13149 100 1
13156 100 1
13187 100 2
13213 100 3
13225 100 1
13262 100 1
13267 100 1
13272 100 4
13310 100 3
13355 100 7
13365 100 1
13489 100 3
13499 100 4
13513 100 1
13541 100 1
13602 100 1
13620 100 1
13721 100 2
13789 100 5
13810 100 1
13829 100 1
13898 100 1
14004 100 2
14030 100 2
14033 100 5
14107 100 2
14187 100 4
14193 100 1
14200 100 1
14277 100 1
14295 100 4
14301 100 1
14306 100 1
14319 100 4
14320 100 1
14332 100 1
14336 100 1
14413 100 1
14414 100 1
14479 100 2
14512 100 1
14529 100 1
14623 100 1
14712 100 1
14723 100 2
14762 100 1
14776 100 1
15004 100 1
15076 100 1
15158 100 1
15210 100 1
15324 100 3
15342 100 1
15356 100 2
15427 100 1
15454 100 1
15732 100 6
15844 100 1
15856 100 1
15940 100 1
16072 100 1
16103 100 1
16165 100 2
16212 100 1
16228 100 1
16246 100 1
16257 100 1
16284 100 1
16332 100 2
16342 100 1
16375 100 2
16381 100 1
16400 100 2
16440 100 4
16629 100 1
16734 100 1
4 101 1
28 101 2
34 101 1
37 101 12
39 101 2
43 101 1
54 101 1
64 101 2
66 101 1
100 101 1
122 101 1
169 101 1
173 101 1
180 101 3
195 101 1
209 101 1
212 101 1
213 101 1
237 101 1
246 101 1
258 101 2
265 101 1
275 101 5
286 101 1
290 101 1
327 101 1
340 101 3
342 101 1
345 101 1
380 101 1
389 101 1
392 101 3
394 101 1
416 101 1
428 101 7
429 101 5
431 101 249
433 101 1
447 101 2
461 101 1
472 101 1
475 101 59
480 101 1
490 101 1
497 101 1
502 101 1
516 101 2
534 101 1
537 101 4
541 101 2
542 101 2
545 101 1
571 101 1
594 101 1
613 101 2
621 101 4
633 101 2
655 101 1
671 101 1
674 101 1
675 101 2
676 101 4
709 101 1
720 101 1
733 101 1
742 101 1
749 101 1
761 101 5
765 101 1
766 101 1
769 101 91
777 101 1
788 101 3
824 101 2
838 101 2
857 101 3
873 101 5
874 101 1
878 101 4
898 101 1
902 101 1
903 101 1
921 101 7
924 101 2
934 101 1
935 101 1
981 101 3
1009 101 4
1023 101 1
1049 101 3
1052 101 1
1061 101 1
1062 101 1
1064 101 4
1082 101 4
1101 101 2
1105 101 2
1109 101 1
1124 101 1
1127 101 1
1147 101 5
1158 101 1
1163 101 1
1168 101 1
1182 101 30
1190 101 1
1208 101 1
1210 101 173
1211 101 302
1212 101 43
1226 101 1
1241 101 1
1247 101 1
1248 101 1
1267 101 1
1289 101 1
1290 101 4
1303 101 5
1306 101 1
1307 101 2
1308 101 2
1309 101 1
1317 101 1
1322 101 1
1336 101 2
1367 101 2
1375 101 1
1385 101 4
1397 101 1
1416 101 2
1437 101 1
1459 101 1
1460 101 2
1461 101 2
1487 101 1
1495 101 2
1515 101 1
1516 101 24
1517 101 22
1518 101 3
1523 101 1
1528 101 1
1537 101 5
1546 101 2
1551 101 1
1553 101 1
1554 101 1
1594 101 1
1597 101 1
1610 101 1
1616 101 1
1622 101 1
1623 101 1
1630 101 2
1643 101 2
1644 101 1
1654 101 2
1655 101 2
1662 101 1
1663 101 13
1668 101 1
1669 101 1
1670 101 1
1674 101 1
1688 101 1
1689 101 1
1705 101 1
1712 101 1
1740 101 2
1745 101 39
1754 101 1
1756 101 1
1773 101 2
1783 101 3
1807 101 1
1820 101 1
1821 101 1
1866 101 1
1874 101 5
1893 101 94
1925 101 2
1938 101 1
1944 101 2
1975 101 1
1992 101 1
1999 101 2
2081 101 1
2085 101 1
2117 101 3
2119 101 1
2134 101 1
2189 101 1
2200 101 1
2206 101 1
2212 101 1
2246 101 1
2247 101 1
2271 101 1
2291 101 1
2329 101 2
2344 101 1
2363 101 6
2374 101 1
2398 101 1
2475 101 2
2486 101 1
2494 101 1
2495 101 1
2525 101 3
2564 101 2
2566 101 1
2625 101 1
2656 101 3
2673 101 1
2741 101 2
2753 101 18
2754 101 20
2755 101 1
2774 101 1
2777 101 2
2877 101 2
2916 101 1
2923 101 1
2931 101 1
2942 101 1
2954 101 1
2978 101 1
2986 101 1
2989 101 1
2998 101 5
3083 101 1
3112 101 1
3148 101 3
3185 101 2
3208 101 1
3256 101 1
3270 101 1
3279 101 3
3299 101 1
3343 101 1
3344 101 3
3359 101 1
3362 101 2
3372 101 1
3374 101 1
3412 101 1
3413 101 1
3439 101 5
3455 101 2
3475 101 1
3479 101 1
3515 101 1
3527 101 1
3542 101 1
3557 101 1
3617 101 1
3676 101 3
3693 101 1
3753 101 2
3755 101 1
3789 101 1
3835 101 1
3843 101 1
3853 101 1
3866 101 1
3875 101 1
3884 101 1
3926 101 1
3929 101 1
3950 101 1
3988 101 1
3994 101 2
4006 101 1
4019 101 1
4086 101 2
4095 101 3
4140 101 1
4148 101 2
4153 101 1
4188 101 1
4190 101 271
4244 101 1
4280 101 1
4337 101 1
4338 101 2
4340 101 1
4367 101 1
4389 101 1
4411 101 1
4429 101 1
4432 101 1
4458 101 1
4478 101 1
4491 101 1
4535 101 3
4563 101 3
4567 101 1
4568 101 1
4612 101 5
4618 101 3
4696 101 2
4723 101 1
4740 101 1
4787 101 1
4836 101 1
4855 101 1
4876 101 23
4898 101 6
4919 101 1
4946 101 1
4965 101 1
4976 101 1
5018 101 1
5028 101 1
5050 101 1
5051 101 1
5053 101 2
5072 101 1
5114 101 1
5143 101 1
5187 101 1
5274 101 1
5289 101 1
5325 101 1
5359 101 5
5369 101 1
5375 101 1
5381 101 2
5508 101 1
5515 101 1
5519 101 1
5574 101 1
5575 101 2
5582 101 1
5671 101 5
5680 101 32
5681 101 77
5682 101 1
5707 101 1
5728 101 3
5809 101 1
5842 101 1
5845 101 3
5888 101 1
5891 101 1
5906 101 1
5919 101 1
5934 101 4
6008 101 3
6077 101 4
6078 101 1
6082 101 4
6090 101 1
6148 101 1
6181 101 1
6212 101 1
6216 101 1
6218 101 1
6251 101 3
6269 101 2
6296 101 1
6308 101 1
6330 101 1
6358 101 1
6385 101 1
6389 101 1
6405 101 1
6438 101 2
6497 101 2
6511 101 1
6547 101 1
6567 101 1
6570 101 1
6577 101 1
6578 101 1
6620 101 1
6643 101 1
6680 101 1
6695 101 3
6713 101 1
6790 101 1
6836 101 1
6859 101 1
6893 101 1
6961 101 1
6982 101 1
6990 101 1
7003 101 3
7040 101 1
7086 101 1
7112 101 2
7215 101 1
7246 101 2
7299 101 1
7345 101 2
7381 101 1
7398 101 3
7399 101 2
7528 101 1
7530 101 1
7551 101 1
7580 101 2
7582 101 2
7583 101 1
7590 101 1
7621 101 1
7650 101 1
7679 101 2
7689 101 1
7711 101 1
7718 101 1
7755 101 1
7756 101 1
7766 101 1
7780 101 3
7840 101 1
7876 101 2
7897 101 1
7994 101 2
8011 101 2
8132 101 1
8133 101 1
8176 101 1
8259 101 1
8283 101 1
8319 101 1
8332 101 1
8349 101 1
8371 101 1
8384 101 1
8388 101 1
8451 101 2
8484 101 1
8520 101 2
8766 101 6
8770 101 2
8771 101 1
8809 101 2
8828 101 2
8829 101 3
8849 101 3
8952 101 4
8978 101 1
9005 101 1
9035 101 2
9036 101 1
9039 101 1
9049 101 1
9059 101 1
9092 101 1
9095 101 1
9147 101 1
9224 101 1
9252 101 1
9265 101 1
9287 101 3
9288 101 3
9289 101 1
9297 101 2
9363 101 1
9401 101 1
9404 101 2
9425 101 2
9458 101 1
9476 101 2
9490 101 1
9510 101 2
9515 101 1
9521 101 1
9537 101 1
9542 101 2
9558 101 1
9569 101 1
9570 101 37
9571 101 40
9573 101 10
9574 101 4
9575 101 1
9591 101 1
9635 101 1
9637 101 1
9670 101 2
9709 101 3
9729 101 2
9730 101 1
9773 101 4
9780 101 3
9787 101 1
9847 101 8
9849 101 1
9855 101 1
9872 101 2
9942 101 1
9954 101 1
10001 101 2
10003 101 4
10007 101 10
10019 101 11
10027 101 1
10048 101 1
10054 101 1
10083 101 1
10089 101 5
10135 101 1
10140 101 40
10143 101 1
10177 101 1
10216 101 1
10248 101 1
10320 101 4
10342 101 4
10353 101 1
10369 101 1
10388 101 1
10390 101 1
10428 101 3
10434 101 1
10551 101 1
10554 101 6
10555 101 4
10590 101 2
10592 101 1
10594 101 2
10637 101 2
10651 101 3
10658 101 1
10663 101 2
10676 101 1
10694 101 1
10745 101 18
10774 101 1
10813 101 1
10832 101 1
10873 101 3
10874 101 1
10914 101 2
10949 101 1
10955 101 1
10969 101 6
10970 101 1
10984 101 1
10992 101 1
11033 101 2
11063 101 1
11068 101 1
11069 101 4
11144 101 1
11156 101 1
11213 101 4
11220 101 1
11344 101 4
11430 101 3
11573 101 2
11592 101 3
11593 101 1
11597 101 4
11604 101 4
11618 101 3
11636 101 1
11677 101 6
11704 101 7
11735 101 2
11744 101 2
11747 101 44
11748 101 1
11760 101 4
11766 101 1
11868 101 2
11903 101 5
11922 101 2
11935 101 1
11945 101 4
11955 101 1
11960 101 1
11980 101 2
11985 101 1
11990 101 1
12005 101 2
12014 101 1
12037 101 1
12057 101 1
12080 101 7
12083 101 2
12101 101 1
12102 101 2
12114 101 1
12130 101 1
12145 101 1
12165 101 1
12184 101 21
12194 101 22
12199 101 3
12206 101 1
12212 101 1
12241 101 2
12244 101 1
12246 101 1
12273 101 1
12298 101 1
12340 101 4
12348 101 1
12410 101 7
12416 101 3
12417 101 9
12418 101 2
12419 101 8
12420 101 10
12422 101 3
12423 101 7
12424 101 1
12425 101 15
12426 101 12
12427 101 7
12428 101 2
12430 101 1
12431 101 36
12432 101 140
12433 101 2
12434 101 4
12435 101 2
12441 101 1
12458 101 1
12490 101 1
12539 101 3
12551 101 4
12567 101 1
12581 101 2
12588 101 1
12589 101 1
12603 101 3
12606 101 1
12611 101 1
12612 101 1
12624 101 1
12645 101 14
12646 101 4
12647 101 1
12648 101 2
12650 101 128
12667 101 1
12671 101 3
12707 101 1
12712 101 2
12759 101 1
12764 101 1
12772 101 5
12773 101 1
12786 101 1
12787 101 3
12788 101 4
12789 101 4
12790 101 6
12792 101 1
12813 101 2
12817 101 1
12846 101 1
12861 101 1
12866 101 1
12874 101 2
12888 101 21
12892 101 2
12893 101 1
12894 101 1
12919 101 1
12940 101 1
12941 101 2
12947 101 2
12965 101 93
12975 101 3
12983 101 1
12991 101 1
12996 101 3
13000 101 1
13008 101 1
13009 101 3
13041 101 1
13059 101 2
13070 101 2
13076 101 1
13077 101 1
13100 101 1
13104 101 5
13105 101 6
13106 101 337
13122 101 1
13131 101 1
13139 101 2
13142 101 1
13149 101 4
13156 101 3
13187 101 1
13188 101 1
13213 101 8
13227 101 1
13262 101 1
13267 101 3
13272 101 26
13302 101 5
13306 101 1
13310 101 9
13313 101 2
13314 101 1
13333 101 1
13355 101 33
13361 101 1
13380 101 4
13395 101 1
13398 101 1
13418 101 3
13432 101 1
13465 101 1
13489 101 25
13512 101 1
13513 101 4
13533 101 1
13564 101 1
13566 101 1
13587 101 1
13591 101 1
13593 101 1
13598 101 1
13600 101 1
13602 101 1
13603 101 1
13613 101 1
13620 101 1
13641 101 4
13645 101 2
13697 101 1
13718 101 2
13721 101 1
13789 101 7
13792 101 2
13810 101 1
13811 101 1
13898 101 2
13989 101 1
13991 101 5
14004 101 3
14044 101 1
14069 101 2
14107 101 4
14147 101 1
14154 101 1
14187 101 18
14189 101 4
14191 101 5
14193 101 11
14200 101 6
14233 101 3
14268 101 3
14269 101 1
14295 101 2
14319 101 42
14320 101 48
14336 101 1
14410 101 1
14413 101 11
14414 101 1
14434 101 1
14479 101 18
14488 101 2
14490 101 4
14510 101 2
14512 101 2
14513 101 3
14623 101 2
14657 101 1
14677 101 1
14696 101 1
14710 101 1
14712 101 1
14741 101 1
14744 101 1
14762 101 2
14776 101 2
14963 101 3
14964 101 2
14965 101 9
14984 101 1
15000 101 1
15001 101 1
15058 101 1
15072 101 1
15075 101 2
15158 101 1
15172 101 1
15193 101 1
15234 101 1
15302 101 2
15454 101 4
15732 101 67
15733 101 1
15765 101 1
15778 101 1
15791 101 1
15837 101 4
15965 101 1
15984 101 1
16072 101 1
16082 101 1
16105 101 1
16212 101 1
16235 101 5
16239 101 1
16242 101 1
16246 101 1
16284 101 5
16322 101 1
16324 101 3
16325 101 1
16331 101 1
16332 101 5
16333 101 1
16334 101 6
16336 101 1
16338 101 1
16375 101 5
16380 101 1
16381 101 1
16400 101 3
16511 101 1
16591 101 1
37 102 1
122 102 2
125 102 1
173 102 1
233 102 1
256 102 2
325 102 1
327 102 1
389 102 1
392 102 1
428 102 5
429 102 1
431 102 43
475 102 4
502 102 1
558 102 1
571 102 1
587 102 1
589 102 1
594 102 2
613 102 1
621 102 2
633 102 1
681 102 1
747 102 1
757 102 1
761 102 3
769 102 14
777 102 2
838 102 2
841 102 1
851 102 2
857 102 2
865 102 1
883 102 2
892 102 1
893 102 1
924 102 2
986 102 1
993 102 1
999 102 2
1036 102 1
1062 102 1
1094 102 1
1138 102 1
1147 102 1
1182 102 6
1210 102 20
1211 102 33
1212 102 6
1222 102 1
1290 102 1
1303 102 1
1347 102 1
1368 102 1
1385 102 3
1397 102 1
1495 102 1
1515 102 2
1516 102 2
1517 102 16
1518 102 6
1521 102 1
1528 102 1
1539 102 1
1597 102 1
1610 102 2
1611 102 2
1614 102 1
1623 102 1
1662 102 3
1663 102 3
1681 102 2
1705 102 1
1740 102 1
1741 102 1
1742 102 2
1745 102 9
1746 102 2
1791 102 1
1866 102 1
1874 102 2
1893 102 2
1922 102 2
1944 102 1
1999 102 1
2085 102 1
2107 102 1
2120 102 1
2128 102 1
2164 102 1
2172 102 1
2200 102 1
2205 102 1
2245 102 1
2329 102 1
2363 102 6
2415 102 1
2494 102 1
2517 102 1
2539 102 1
2584 102 1
2753 102 2
2754 102 19
2877 102 1
2978 102 1
2979 102 1
3005 102 2
3109 102 1
3234 102 1
3238 102 1
3249 102 1
3251 102 1
3279 102 1
3369 102 1
3373 102 1
3430 102 1
3439 102 1
3455 102 1
3491 102 1
3612 102 1
3632 102 1
3643 102 1
3706 102 1
3752 102 1
3888 102 2
3908 102 1
3963 102 1
3965 102 1
4085 102 2
4154 102 1
4190 102 3
4319 102 1
4358 102 1
4432 102 1
4484 102 1
4496 102 1
4535 102 2
4563 102 2
4567 102 2
4579 102 1
4612 102 3
4689 102 1
4740 102 3
4919 102 1
4940 102 1
5042 102 1
5050 102 1
5051 102 1
5053 102 2
5141 102 1
5225 102 1
5354 102 1
5375 102 1
5680 102 7
5681 102 35
5728 102 1
5845 102 3
5888 102 1
5986 102 1
6002 102 1
6029 102 1
6077 102 1
6082 102 3
6109 102 1
6171 102 1
6269 102 4
6296 102 1
6316 102 1
6497 102 1
6499 102 1
6567 102 2
6576 102 1
6638 102 1
6676 102 1
6680 102 2
6695 102 1
6907 102 1
6924 102 1
6935 102 1
6982 102 1
7003 102 1
7058 102 1
7182 102 1
7223 102 1
7243 102 1
7372 102 1
7398 102 1
7401 102 1
7527 102 1
7552 102 1
7580 102 1
7582 102 1
7583 102 1
7616 102 1
7726 102 1
7731 102 1
7770 102 1
7783 102 1
7858 102 1
8011 102 1
8231 102 1
8310 102 1
8371 102 1
8377 102 2
8766 102 1
8849 102 1
8856 102 1
8877 102 1
8878 102 1
9005 102 2
9071 102 1
9136 102 1
9168 102 1
9265 102 2
9288 102 1
9289 102 1
9297 102 1
9332 102 1
9424 102 1
9476 102 1
9499 102 1
9504 102 1
9515 102 1
9516 102 1
9537 102 2
9539 102 1
9541 102 1
9542 102 1
9573 102 3
9574 102 2
9697 102 1
9730 102 2
9773 102 1
9847 102 4
9848 102 3
9849 102 1
9867 102 1
9954 102 3
9992 102 1
10007 102 5
10019 102 6
10047 102 1
10140 102 15
10160 102 2
10183 102 1
10320 102 3
10342 102 2
10353 102 1
10385 102 1
10390 102 1
10455 102 1
10554 102 4
10594 102 2
10637 102 1
10651 102 2
10668 102 1
10745 102 1
10786 102 1
10894 102 1
10942 102 1
10947 102 2
10949 102 1
11033 102 1
11046 102 2
11112 102 1
11174 102 1
11213 102 2
11276 102 1
11285 102 1
11562 102 1
11573 102 3
11597 102 1
11618 102 1
11627 102 1
11638 102 1
11677 102 1
11728 102 1
11744 102 3
11747 102 11
11748 102 3
11760 102 1
11766 102 1
11820 102 1
11903 102 1
12037 102 1
12062 102 1
12094 102 1
12111 102 1
12154 102 1
12169 102 1
12184 102 4
12199 102 1
12240 102 1
12302 102 1
12307 102 1
12340 102 4
12411 102 1
12418 102 1
12419 102 3
12425 102 4
12426 102 4
12427 102 2
12430 102 2
12431 102 2
12432 102 14
12433 102 1
12434 102 1
12441 102 2
12550 102 1
12567 102 1
12603 102 1
12606 102 2
12645 102 8
12648 102 1
12650 102 12
12663 102 2
12679 102 1
12707 102 1
12759 102 3
12856 102 1
12874 102 2
12888 102 2
12893 102 1
12947 102 1
12965 102 10
12975 102 1
12983 102 2
12984 102 1
12985 102 1
12996 102 4
13105 102 4
13106 102 55
13138 102 1
13187 102 1
13213 102 5
13225 102 1
13267 102 1
13272 102 1
13302 102 1
13306 102 2
13309 102 1
13310 102 1
13313 102 3
13314 102 2
13315 102 1
13319 102 1
13355 102 11
13362 102 1
13397 102 1
13447 102 1
13461 102 1
13489 102 2
13490 102 2
13511 102 1
13513 102 1
13533 102 2
13538 102 1
13541 102 1
13602 102 1
13701 102 3
13721 102 1
13789 102 2
13811 102 1
13828 102 2
13898 102 1
14004 102 1
14009 102 3
14034 102 1
14107 102 2
14147 102 4
14187 102 10
14191 102 1
14193 102 2
14200 102 4
14268 102 4
14295 102 7
14319 102 4
14320 102 6
14332 102 1
14406 102 1
14412 102 1
14413 102 1
14479 102 2
14512 102 1
14629 102 1
14741 102 1
14776 102 1
14852 102 1
14900 102 1
14916 102 1
14963 102 1
14965 102 5
14984 102 1
15000 102 1
15004 102 1
15053 102 2
15076 102 1
15173 102 1
15324 102 1
15330 102 1
15356 102 1
15461 102 1
15541 102 1
15732 102 12
15733 102 1
15750 102 1
15837 102 1
16072 102 2
16112 102 1
16200 102 2
16246 102 1
16247 102 1
16257 102 1
16284 102 1
16324 102 1
16332 102 1
16336 102 1
16381 102 1
16400 102 3
16401 102 2
16682 102 1
4 103 2
37 103 19
39 103 2
42 103 1
45 103 1
82 103 2
89 103 1
102 103 1
150 103 2
165 103 1
173 103 1
181 103 1
186 103 1
189 103 3
200 103 1
212 103 2
236 103 1
239 103 4
253 103 1
265 103 1
272 103 1
275 103 2
289 103 1
312 103 1
355 103 1
390 103 1
392 103 1
394 103 1
410 103 1
431 103 6
464 103 1
472 103 1
475 103 5
498 103 1
537 103 1
545 103 2
584 103 1
594 103 2
617 103 1
621 103 2
623 103 1
717 103 1
733 103 1
769 103 1
777 103 1
817 103 3
818 103 1
838 103 1
840 103 2
893 103 1
901 103 1
908 103 1
915 103 1
921 103 1
939 103 2
984 103 1
986 103 2
998 103 1
1000 103 1
1023 103 1
1061 103 3
1062 103 1
1063 103 1
1082 103 1
1097 103 1
1100 103 1
1135 103 1
1158 103 2
1208 103 1
1210 103 2
1211 103 3
1212 103 1
1317 103 1
1359 103 1
1370 103 1
1385 103 2
1426 103 2
1432 103 2
1463 103 2
1495 103 1
1519 103 1
1543 103 1
1567 103 1
1595 103 1
1610 103 1
1611 103 1
1616 103 1
1617 103 2
1630 103 1
1647 103 1
1654 103 1
1655 103 2
1662 103 1
1663 103 16
1681 103 2
1705 103 1
1740 103 1
1742 103 2
1754 103 1
1769 103 1
1783 103 2
1792 103 1
1797 103 1
1816 103 1
1830 103 2
1839 103 1
1874 103 1
1888 103 1
1893 103 2
1955 103 1
1959 103 1
1992 103 1
1999 103 1
2002 103 1
2003 103 1
2013 103 1
2054 103 1
2087 103 1
2099 103 1
2103 103 1
2107 103 1
2126 103 1
2171 103 1
2200 103 2
2205 103 1
2211 103 1
2220 103 1
2306 103 2
2323 103 1
2363 103 5
2371 103 1
2388 103 1
2397 103 1
2423 103 1
2426 103 1
2473 103 1
2476 103 1
2501 103 2
2517 103 1
2548 103 3
2610 103 1
2656 103 2
2758 103 1
2862 103 1
3014 103 1
3018 103 1
3091 103 1
3095 103 1
3110 103 1
3124 103 1
3143 103 1
3148 103 1
3234 103 1
3282 103 1
3390 103 2
3538 103 1
3576 103 1
3586 103 8
3614 103 1
3866 103 2
3908 103 1
3936 103 2
3942 103 1
3988 103 1
4077 103 1
4122 103 1
4135 103 1
4280 103 1
4281 103 1
4284 103 1
4347 103 1
4403 103 1
4411 103 1
4474 103 1
4557 103 1
4612 103 2
4618 103 1
4651 103 1
4696 103 2
4769 103 1
4875 103 1
4940 103 2
4946 103 1
4947 103 1
4968 103 1
4995 103 1
5066 103 1
5143 103 2
5147 103 1
5225 103 2
5338 103 1
5342 103 1
5348 103 1
5371 103 1
5519 103 1
5523 103 1
5574 103 1
5586 103 1
5635 103 1
5671 103 2
5681 103 4
5706 103 1
5732 103 1
5845 103 1
5970 103 1
6076 103 1
6216 103 2
6269 103 1
6316 103 1
6391 103 1
6446 103 1
6447 103 1
6468 103 1
6516 103 1
6550 103 1
6610 103 1
6640 103 1
6686 103 1
6695 103 3
6713 103 1
6715 103 1
6720 103 2
6774 103 1
6870 103 1
6876 103 2
6899 103 4
6937 103 1
7001 103 1
7003 103 1
7032 103 1
7155 103 1
7161 103 1
7202 103 1
7401 103 2
7422 103 1
7527 103 24
7528 103 8
7545 103 1
7782 103 1
7908 103 1
8035 103 2
8083 103 1
8176 103 1
8283 103 1
8288 103 2
8349 103 1
8377 103 7
8670 103 3
8753 103 1
8773 103 1
8809 103 1
8816 103 1
8849 103 1
9092 103 1
9177 103 1
9241 103 1
9514 103 2
9535 103 1
9570 103 1
9580 103 1
9632 103 1
9722 103 1
9773 103 1
9779 103 1
9847 103 6
9855 103 1
9933 103 1
10001 103 10
10140 103 4
10350 103 3
10353 103 2
10448 103 1
10451 103 1
10663 103 3
10677 103 1
10784 103 1
10832 103 1
10935 103 2
10970 103 3
11046 103 2
11220 103 5
11278 103 4
11285 103 1
11342 103 1
11373 103 1
11593 103 9
11747 103 29
11841 103 1
11985 103 1
12067 103 1
12068 103 1
12080 103 1
12084 103 1
12099 103 15
12154 103 2
12167 103 1
12175 103 1
12185 103 40
12188 103 1
12193 103 6
12194 103 1
12207 103 1
12244 103 1
12246 103 2
12273 103 1
12277 103 1
12339 103 1
12409 103 3
12423 103 1
12432 103 4
12453 103 1
12458 103 1
12603 103 1
12616 103 1
12649 103 4
12663 103 1
12672 103 1
12673 103 1
12707 103 1
12732 103 1
12757 103 3
12759 103 5
12761 103 1
12773 103 2
12790 103 1
12813 103 1
12848 103 1
12874 103 3
12888 103 30
12897 103 1
12899 103 1
12913 103 1
12919 103 1
12965 103 3
12975 103 2
12981 103 1
12984 103 1
12996 103 9
13012 103 2
13040 103 2
13059 103 7
13060 103 1
13105 103 1
13106 103 3
13133 103 1
13135 103 1
13137 103 1
13139 103 1
13141 103 1
13149 103 3
13196 103 1
13267 103 2
13302 103 1
13313 103 2
13315 103 2
13342 103 1
13365 103 1
13490 103 1
13508 103 1
13538 103 1
13570 103 2
13602 103 1
13603 103 1
13625 103 19
13779 103 1
13789 103 3
13790 103 2
13809 103 3
13814 103 1
13868 103 1
13882 103 2
14033 103 1
14168 103 2
14187 103 1
14189 103 1
14190 103 2
14193 103 1
14200 103 1
14270 103 3
14274 103 1
14295 103 6
14319 103 3
14479 103 2
14623 103 1
14717 103 1
14723 103 1
14776 103 1
14787 103 1
14971 103 1
15000 103 1
15004 103 1
15356 103 2
15454 103 1
15953 103 1
16072 103 4
16228 103 1
16235 103 3
16284 103 1
16287 103 1
16325 103 1
16331 103 3
16332 103 1
16336 103 1
16337 103 1
16369 103 1
16375 103 1
16381 103 2
16390 103 2
16400 103 3
16594 103 1
16653 103 1
16735 103 1
37 104 3
82 104 1
122 104 1
173 104 1
199 104 2
200 104 2
209 104 1
275 104 1
287 104 3
352 104 1
428 104 3
431 104 59
475 104 7
498 104 1
512 104 1
516 104 1
525 104 1
537 104 1
541 104 1
558 104 1
589 104 1
594 104 2
761 104 1
769 104 20
826 104 1
830 104 1
838 104 1
857 104 3
878 104 1
883 104 3
893 104 1
898 104 1
903 104 1
921 104 1
999 104 1
1000 104 1
1062 104 1
1063 104 4
1101 104 1
1122 104 1
1134 104 2
1169 104 1
1182 104 8
1210 104 20
1211 104 42
1212 104 7
1247 104 2
1285 104 1
1303 104 2
1307 104 1
1309 104 2
1326 104 1
1347 104 1
1385 104 2
1412 104 1
1495 104 1
1516 104 4
1517 104 8
1518 104 2
1524 104 1
1539 104 4
1559 104 1
1610 104 1
1630 104 3
1653 104 1
1655 104 1
1659 104 1
1660 104 1
1663 104 8
1674 104 2
1741 104 1
1742 104 1
1745 104 11
1752 104 1
1770 104 1
1789 104 1
1853 104 1
1855 104 1
1888 104 1
1893 104 1
1938 104 1
1975 104 3
1992 104 1
1999 104 1
2058 104 1
2171 104 1
2298 104 1
2345 104 1
2346 104 1
2363 104 17
2370 104 1
2371 104 1
2473 104 1
2481 104 1
2501 104 1
2509 104 1
2625 104 2
2656 104 2
2674 104 1
2745 104 1
2753 104 24
2754 104 20
2800 104 1
2804 104 1
2877 104 1
2979 104 1
2983 104 1
2998 104 1
3148 104 1
3198 104 1
3226 104 1
3251 104 1
3344 104 1
3439 104 1
3612 104 1
3654 104 1
3676 104 1
3875 104 1
3903 104 1
3965 104 1
4002 104 1
4006 104 1
4069 104 2
4078 104 1
4085 104 3
4190 104 6
4319 104 1
4358 104 5
4434 104 1
4474 104 1
4477 104 1
4535 104 1
4557 104 1
4563 104 1
4612 104 6
4804 104 1
4889 104 1
4898 104 2
4969 104 1
4978 104 1
5051 104 1
5053 104 3
5061 104 1
5163 104 1
5216 104 1
5236 104 2
5239 104 2
5381 104 1
5477 104 1
5519 104 1
5526 104 1
5534 104 1
5680 104 1
5681 104 24
5728 104 1
5842 104 1
5845 104 1
5846 104 1
5888 104 1
5906 104 1
5919 104 1
5986 104 1
6082 104 2
6102 104 1
6149 104 1
6216 104 1
6249 104 1
6251 104 1
6269 104 2
6344 104 5
6538 104 1
6567 104 1
6638 104 1
6680 104 2
6812 104 1
6909 104 1
6965 104 1
7003 104 1
7023 104 1
7047 104 1
7069 104 1
7088 104 1
7129 104 1
7160 104 1
7186 104 1
7300 104 1
7398 104 1
7422 104 2
7512 104 2
7528 104 1
7557 104 1
7559 104 1
7582 104 1
7731 104 1
7752 104 2
7766 104 1
7902 104 2
7919 104 1
7994 104 1
8001 104 1
8011 104 1
8042 104 1
8261 104 1
8288 104 1
8435 104 1
8495 104 1
8579 104 1
8755 104 1
8766 104 1
8769 104 1
8829 104 1
8861 104 1
8868 104 1
8978 104 1
8987 104 1
9288 104 2
9289 104 2
9336 104 1
9355 104 1
9425 104 1
9427 104 1
9457 104 1
9476 104 1
9515 104 1
9518 104 1
9537 104 3
9539 104 1
9559 104 1
9570 104 1
9571 104 1
9573 104 3
9574 104 2
9586 104 1
9637 104 1
9692 104 1
9773 104 4
9779 104 1
9780 104 1
9820 104 1
9847 104 5
9914 104 1
9953 104 1
10003 104 3
10007 104 1
10019 104 6
10083 104 1
10087 104 1
10135 104 1
10140 104 30
10177 104 1
10279 104 1
10320 104 1
10335 104 1
10342 104 4
10353 104 1
10388 104 2
10554 104 3
10651 104 1
10663 104 3
10668 104 1
10745 104 3
10751 104 1
10873 104 1
10892 104 1
10914 104 1
11033 104 1
11063 104 2
11153 104 1
11182 104 1
11342 104 1
11344 104 3
11592 104 1
11597 104 3
11604 104 1
11618 104 3
11621 104 1
11669 104 1
11747 104 22
11748 104 1
11760 104 2
11766 104 2
11781 104 1
11903 104 1
11960 104 1
11980 104 2
12057 104 1
12080 104 1
12103 104 2
12143 104 1
12178 104 1
12184 104 9
12193 104 1
12199 104 2
12241 104 1
12340 104 1
12415 104 1
12417 104 1
12419 104 6
12420 104 1
12421 104 1
12424 104 2
12425 104 1
12426 104 6
12427 104 2
12431 104 1
12432 104 17
12433 104 1
12434 104 1
12441 104 5
12497 104 1
12539 104 3
12551 104 2
12553 104 1
12567 104 1
12586 104 1
12645 104 5
12646 104 1
12648 104 3
12650 104 23
12668 104 1
12671 104 2
12679 104 1
12686 104 1
12759 104 2
12763 104 1
12787 104 1
12791 104 1
12837 104 1
12874 104 1
12888 104 2
12892 104 1
12896 104 1
12907 104 2
12939 104 1
12941 104 1
12947 104 1
12965 104 19
12983 104 1
13009 104 1
13060 104 2
13064 104 2
13080 104 2
13104 104 1
13105 104 3
13106 104 42
13138 104 1
13213 104 5
13225 104 1
13241 104 1
13262 104 1
13267 104 1
13272 104 6
13310 104 1
13311 104 1
13355 104 9
13375 104 2
13386 104 1
13395 104 1
13397 104 1
13399 104 1
13420 104 1
13447 104 1
13463 104 1
13481 104 2
13489 104 2
13494 104 1
13499 104 1
13541 104 2
13598 104 1
13602 104 1
13625 104 3
13641 104 1
13689 104 1
13721 104 1
13828 104 1
13829 104 1
13882 104 1
13897 104 3
13898 104 2
13899 104 1
13991 104 2
14004 104 2
14107 104 2
14187 104 13
14189 104 1
14191 104 5
14193 104 4
14274 104 1
14295 104 1
14319 104 5
14320 104 7
14332 104 3
14336 104 2
14397 104 1
14413 104 1
14479 104 4
14512 104 1
14620 104 1
14622 104 1
14629 104 1
14776 104 1
14900 104 1
14965 104 3
15053 104 2
15059 104 1
15064 104 2
15076 104 3
15114 104 1
15150 104 1
15158 104 3
15268 104 1
15302 104 1
15427 104 2
15446 104 1
15454 104 1
15732 104 11
15965 104 1
16067 104 1
16072 104 1
16103 104 1
16219 104 2
16246 104 1
16264 104 1
16284 104 1
16323 104 1
16325 104 1
16332 104 2
16336 104 1
16375 104 1
16381 104 1
16400 104 3
16423 104 1
16439 104 1
16629 104 1
37 105 3
38 105 1
119 105 1
122 105 1
169 105 1
173 105 1
177 105 1
180 105 1
199 105 1
206 105 2
209 105 1
211 105 1
213 105 1
251 105 1
258 105 6
259 105 1
272 105 2
275 105 1
325 105 1
327 105 2
336 105 1
340 105 1
351 105 2
358 105 1
392 105 3
394 105 2
395 105 1
428 105 5
429 105 2
431 105 100
447 105 2
475 105 11
497 105 1
502 105 1
512 105 4
514 105 1
516 105 1
519 105 1
537 105 3
541 105 1
542 105 2
545 105 1
558 105 1
594 105 3
613 105 1
621 105 2
633 105 1
663 105 1
676 105 1
681 105 1
761 105 8
769 105 41
826 105 1
832 105 1
838 105 2
854 105 1
857 105 3
865 105 1
877 105 1
878 105 1
883 105 1
902 105 1
908 105 1
921 105 3
1000 105 1
1006 105 2
1009 105 3
1020 105 1
1049 105 2
1061 105 1
1062 105 1
1063 105 1
1064 105 1
1080 105 2
1101 105 2
1105 105 1
1114 105 2
1115 105 1
1123 105 1
1124 105 1
1135 105 1
1158 105 1
1163 105 1
1172 105 1
1182 105 4
1190 105 2
1210 105 60
1211 105 81
1212 105 13
1240 105 1
1243 105 1
1289 105 2
1290 105 2
1307 105 1
1311 105 1
1322 105 1
1369 105 1
1374 105 1
1385 105 5
1416 105 3
1448 105 1
1487 105 3
1495 105 1
1516 105 8
1517 105 15
1518 105 14
1528 105 1
1537 105 1
1539 105 1
1592 105 1
1595 105 2
1606 105 1
1610 105 1
1611 105 2
1616 105 1
1617 105 1
1621 105 1
1623 105 1
1630 105 2
1643 105 7
1654 105 2
1660 105 1
1663 105 21
1736 105 1
1740 105 2
1742 105 1
1745 105 26
1783 105 4
1791 105 2
1807 105 1
1828 105 1
1830 105 1
1834 105 1
1855 105 4
1857 105 1
1866 105 2
1874 105 2
1888 105 1
1893 105 10
1903 105 1
1956 105 1
1999 105 2
2005 105 1
2036 105 1
2065 105 1
2069 105 1
2081 105 2
2109 105 1
2117 105 1
2138 105 1
2150 105 1
2170 105 1
2176 105 1
2204 105 1
2217 105 1
2243 105 1
2263 105 1
2267 105 1
2298 105 2
2353 105 2
2363 105 8
2371 105 1
2415 105 1
2430 105 1
2475 105 1
2481 105 3
2523 105 1
2535 105 2
2622 105 1
2625 105 1
2656 105 1
2672 105 1
2753 105 12
2754 105 10
2755 105 1
2931 105 1
2943 105 1
2989 105 1
2994 105 1
3018 105 1
3098 105 1
3112 105 1
3124 105 1
3148 105 2
3279 105 2
3299 105 1
3374 105 1
3413 105 2
3439 105 5
3454 105 1
3475 105 1
3511 105 1
3521 105 1
3540 105 1
3578 105 1
3611 105 1
3612 105 1
3676 105 3
3753 105 1
3791 105 1
3853 105 1
3857 105 1
3868 105 1
3875 105 2
3909 105 4
3941 105 1
3942 105 1
3957 105 1
3988 105 1
4069 105 4
4085 105 1
4095 105 1
4134 105 1
4137 105 1
4146 105 1
4156 105 1
4190 105 5
4279 105 1
4280 105 4
4301 105 1
4321 105 1
4349 105 1
4368 105 1
4434 105 1
4474 105 1
4535 105 2
4547 105 1
4612 105 6
4618 105 1
4625 105 1
4627 105 1
4646 105 1
4662 105 1
4696 105 1
4733 105 1
4844 105 1
4866 105 1
4870 105 1
4875 105 1
4876 105 2
4881 105 1
4889 105 1
4898 105 2
4949 105 1
4963 105 1
5042 105 3
5050 105 1
5051 105 1
5053 105 3
5119 105 1
5146 105 1
5225 105 2
5247 105 1
5273 105 1
5274 105 1
5295 105 1
5338 105 1
5348 105 1
5359 105 1
5360 105 1
5381 105 2
5460 105 1
5483 105 1
5508 105 1
5519 105 1
5523 105 1
5535 105 1
5558 105 1
5628 105 1
5680 105 17
5681 105 43
5682 105 1
5723 105 1
5728 105 4
5732 105 1
5817 105 1
5848 105 1
5850 105 1
5869 105 1
5906 105 1
5919 105 1
5934 105 1
5966 105 2
5986 105 1
5987 105 1
6076 105 1
6082 105 3
6090 105 1
6150 105 1
6269 105 9
6316 105 1
6344 105 1
6382 105 2
6385 105 1
6418 105 2
6482 105 1
6497 105 2
6512 105 1
6547 105 2
6567 105 1
6577 105 1
6638 105 1
6682 105 1
6691 105 1
6695 105 3
6715 105 1
6720 105 1
6725 105 1
6761 105 1
6812 105 3
6830 105 2
6861 105 1
6935 105 2
6961 105 4
6969 105 1
6990 105 1
6998 105 1
7003 105 4
7060 105 3
7069 105 2
7160 105 1
7182 105 2
7214 105 1
7218 105 1
7281 105 1
7303 105 1
7313 105 1
7369 105 1
7381 105 1
7398 105 1
7399 105 2
7412 105 1
7483 105 1
7528 105 1
7530 105 1
7556 105 1
7582 105 1
7601 105 1
7604 105 1
7633 105 1
7659 105 2
7696 105 1
7710 105 1
7723 105 1
7726 105 1
7731 105 1
7766 105 3
7780 105 2
7864 105 1
7878 105 2
7902 105 1
7976 105 1
7994 105 3
8022 105 2
8033 105 1
8132 105 1
8259 105 1
8303 105 1
8319 105 1
8378 105 1
8520 105 1
8562 105 1
8766 105 4
8773 105 1
8797 105 1
8828 105 1
8829 105 1
8855 105 1
8960 105 1
8973 105 1
8987 105 1
9009 105 1
9070 105 1
9092 105 1
9136 105 1
9147 105 1
9150 105 1
9287 105 2
9288 105 2
9289 105 1
9335 105 1
9372 105 1
9401 105 1
9404 105 2
9424 105 1
9425 105 1
9430 105 1
9457 105 1
9476 105 1
9482 105 1
9491 105 1
9510 105 2
9516 105 3
9521 105 1
9535 105 1
9536 105 2
9537 105 5
9538 105 1
9541 105 1
9567 105 1
9570 105 2
9571 105 2
9573 105 5
9574 105 3
9613 105 2
9637 105 1
9729 105 2
9772 105 1
9773 105 4
9782 105 1
9787 105 1
9847 105 9
9848 105 1
9849 105 5
9899 105 2
9914 105 2
9954 105 2
10001 105 1
10003 105 1
10007 105 2
10019 105 8
10040 105 1
10089 105 1
10113 105 1
10140 105 40
10177 105 2
10248 105 1
10283 105 1
10320 105 2
10342 105 4
10369 105 3
10385 105 2
10387 105 1
10388 105 3
10390 105 1
10428 105 4
10458 105 1
10554 105 8
10584 105 2
10590 105 1
10594 105 2
10637 105 1
10745 105 4
10753 105 1
10774 105 1
10809 105 3
10866 105 1
10873 105 2
10874 105 1
10912 105 1
10943 105 1
10957 105 2
10969 105 1
10984 105 1
10997 105 1
11005 105 1
11033 105 1
11046 105 1
11069 105 1
11077 105 1
11144 105 1
11153 105 1
11213 105 2
11276 105 1
11342 105 1
11344 105 3
11573 105 6
11592 105 1
11593 105 1
11597 105 11
11604 105 1
11609 105 1
11616 105 1
11618 105 4
11642 105 1
11677 105 3
11704 105 1
11735 105 1
11744 105 2
11747 105 11
11748 105 4
11760 105 2
11766 105 1
11785 105 1
11868 105 1
11945 105 2
11955 105 3
11980 105 2
11987 105 1
12037 105 1
12065 105 1
12101 105 1
12111 105 1
12114 105 1
12153 105 1
12161 105 1
12165 105 1
12178 105 1
12184 105 5
12185 105 1
12194 105 2
12199 105 1
12246 105 1
12273 105 1
12340 105 4
12348 105 2
12409 105 3
12410 105 1
12411 105 2
12416 105 4
12417 105 3
12418 105 1
12419 105 5
12420 105 1
12421 105 1
12422 105 1
12423 105 2
12425 105 5
12426 105 3
12427 105 5
12428 105 3
12430 105 2
12431 105 6
12432 105 29
12433 105 1
12435 105 2
12439 105 1
12441 105 4
12541 105 1
12550 105 1
12551 105 2
12567 105 6
12603 105 2
12608 105 1
12611 105 2
12612 105 1
12645 105 10
12646 105 2
12648 105 3
12649 105 2
12650 105 47
12663 105 3
12671 105 6
12684 105 1
12744 105 1
12757 105 1
12759 105 2
12764 105 1
12772 105 1
12790 105 1
12800 105 1
12888 105 5
12892 105 3
12907 105 1
12947 105 2
12965 105 17
12975 105 1
12980 105 2
12983 105 2
12984 105 2
12988 105 2
12996 105 3
13000 105 1
13002 105 1
13008 105 1
13009 105 3
13019 105 3
13038 105 1
13041 105 1
13064 105 8
13100 105 1
13104 105 3
13105 105 4
13106 105 71
13134 105 1
13135 105 1
13138 105 4
13149 105 3
13213 105 8
13225 105 1
13242 105 1
13272 105 6
13302 105 4
13310 105 2
13311 105 1
13313 105 3
13355 105 17
13362 105 2
13365 105 1
13375 105 1
13380 105 1
13395 105 1
13415 105 1
13417 105 1
13418 105 2
13463 105 2
13481 105 5
13489 105 5
13511 105 1
13512 105 3
13513 105 3
13541 105 1
13583 105 1
13587 105 3
13591 105 1
13592 105 1
13593 105 1
13600 105 1
13602 105 1
13623 105 2
13625 105 2
13641 105 2
13645 105 1
13701 105 2
13721 105 1
13723 105 1
13789 105 5
13828 105 1
13829 105 2
13856 105 1
13882 105 1
13897 105 2
13898 105 1
13931 105 1
14004 105 4
14033 105 2
14044 105 1
14107 105 2
14177 105 1
14187 105 14
14189 105 2
14191 105 2
14193 105 2
14200 105 4
14268 105 4
14295 105 6
14306 105 1
14319 105 7
14320 105 10
14332 105 2
14336 105 1
14414 105 1
14479 105 6
14490 105 5
14512 105 1
14513 105 1
14514 105 1
14620 105 1
14629 105 1
14643 105 1
14712 105 1
14776 105 4
14787 105 1
14792 105 3
14882 105 1
14963 105 9
14965 105 12
15000 105 1
15059 105 1
15064 105 1
15076 105 1
15085 105 1
15113 105 1
15158 105 3
15172 105 1
15212 105 2
15232 105 1
15280 105 1
15324 105 1
15356 105 2
15427 105 2
15443 105 1
15454 105 1
15714 105 2
15732 105 21
15733 105 1
15747 105 1
15791 105 1
15837 105 2
15860 105 1
15946 105 1
15965 105 1
15984 105 1
16068 105 1
16072 105 2
16107 105 1
16200 105 1
16235 105 1
16239 105 1
16246 105 1
16257 105 1
16284 105 5
16323 105 1
16333 105 2
16334 105 1
16336 105 2
16338 105 1
16342 105 1
16381 105 2
16390 105 3
16401 105 4
16440 105 2
16629 105 1
16735 105 1
72 106 1
85 106 1
104 106 1
119 106 1
150 106 1
164 106 1
166 106 1
179 106 1
180 106 1
196 106 1
200 106 2
213 106 1
227 106 1
258 106 1
275 106 1
287 106 1
332 106 1
340 106 2
345 106 1
390 106 2
394 106 1
428 106 2
429 106 4
431 106 48
461 106 2
472 106 3
475 106 20
487 106 1
512 106 1
519 106 1
537 106 1
541 106 1
550 106 1
553 106 1
564 106 1
571 106 1
613 106 1
676 106 1
677 106 1
709 106 1
720 106 2
755 106 1
761 106 4
769 106 60
772 106 1
788 106 2
803 106 1
827 106 1
838 106 1
857 106 1
873 106 1
878 106 3
883 106 2
893 106 2
902 106 1
903 106 1
908 106 1
917 106 1
921 106 3
951 106 1
980 106 1
1006 106 1
1020 106 1
1062 106 2
1063 106 1
1066 106 1
1067 106 1
1178 106 1
1182 106 11
1194 106 2
1209 106 1
1210 106 26
1211 106 27
1212 106 7
1219 106 1
1230 106 1
1259 106 2
1290 106 1
1326 106 1
1352 106 1
1374 106 1
1385 106 3
1455 106 2
1515 106 1
1516 106 6
1517 106 8
1518 106 8
1521 106 2
1539 106 2
1593 106 1
1610 106 1
1616 106 2
1623 106 2
1630 106 1
1643 106 1
1644 106 1
1655 106 2
1663 106 5
1674 106 1
1690 106 1
1705 106 1
1706 106 2
1739 106 1
1740 106 1
1742 106 2
1745 106 10
1754 106 2
1832 106 2
1838 106 1
1840 106 1
1855 106 3
1922 106 1
1955 106 3
1978 106 1
1999 106 2
2065 106 1
2103 106 1
2115 106 1
2125 106 1
2231 106 1
2243 106 1
2322 106 1
2323 106 1
2353 106 2
2363 106 10
2371 106 1
2374 106 1
2388 106 1
2494 106 1
2516 106 1
2535 106 1
2625 106 2
2628 106 1
2635 106 1
2656 106 1
2753 106 17
2754 106 23
2755 106 1
2899 106 1
2947 106 1
2967 106 1
2989 106 1
3084 106 1
3094 106 2
3148 106 1
3198 106 1
3256 106 1
3279 106 1
3282 106 1
3317 106 1
3333 106 1
3344 106 3
3369 106 1
3418 106 1
3455 106 1
3521 106 2
3533 106 1
3572 106 1
3608 106 1
3676 106 1
3712 106 3
3752 106 1
3787 106 1
3789 106 1
3827 106 1
3853 106 1
3875 106 1
3884 106 1
3912 106 1
3939 106 1
3940 106 1
3988 106 1
4190 106 10
4280 106 1
4281 106 1
4301 106 3
4376 106 1
4407 106 1
4474 106 1
4484 106 1
4563 106 1
4567 106 2
4612 106 2
4693 106 1
4696 106 1
4733 106 2
4740 106 1
4876 106 1
4898 106 2
4912 106 1
4941 106 2
4968 106 1
4995 106 2
5050 106 2
5066 106 3
5111 106 1
5143 106 2
5187 106 1
5225 106 1
5261 106 1
5334 106 1
5342 106 1
5359 106 1
5477 106 1
5526 106 1
5542 106 1
5614 106 1
5671 106 1
5680 106 9
5681 106 55
5707 106 1
5728 106 3
5750 106 1
5814 106 1
5845 106 2
5966 106 2
5986 106 1
5999 106 1
6007 106 1
6077 106 1
6082 106 2
6113 106 1
6216 106 2
6251 106 1
6344 106 1
6446 106 1
6512 106 1
6567 106 1
6577 106 1
6643 106 1
6672 106 1
6695 106 3
6715 106 1
6797 106 1
6812 106 1
6857 106 1
6868 106 1
6889 106 1
6935 106 2
6954 106 3
6965 106 2
6977 106 1
6984 106 1
7003 106 1
7048 106 1
7112 106 2
7192 106 1
7243 106 1
7282 106 1
7372 106 1
7445 106 1
7475 106 1
7527 106 1
7528 106 1
7530 106 1
7557 106 1
7580 106 1
7718 106 1
7736 106 1
7766 106 1
7909 106 1
7937 106 1
7984 106 1
8000 106 1
8033 106 1
8062 106 1
8189 106 1
8196 106 2
8259 106 1
8350 106 4
8495 106 1
8766 106 5
8804 106 1
8809 106 2
8829 106 1
8849 106 2
8876 106 1
9041 106 1
9135 106 1
9199 106 1
9287 106 1
9297 106 1
9311 106 1
9373 106 1
9424 106 1
9425 106 3
9463 106 1
9476 106 1
9504 106 1
9510 106 1
9516 106 1
9518 106 1
9537 106 1
9541 106 1
9570 106 1
9571 106 1
9573 106 4
9574 106 3
9595 106 1
9608 106 1
9730 106 1
9773 106 3
9817 106 1
9847 106 6
9848 106 1
9849 106 2
9855 106 1
9996 106 1
10003 106 3
10007 106 5
10019 106 7
10089 106 4
10140 106 9
10177 106 1
10225 106 1
10320 106 4
10342 106 5
10387 106 1
10434 106 2
10448 106 3
10449 106 1
10484 106 1
10554 106 3
10555 106 1
10584 106 1
10594 106 1
10625 106 1
10628 106 1
10637 106 1
10651 106 1
10677 106 1
10745 106 1
10753 106 2
10784 106 1
10786 106 1
10791 106 1
10866 106 1
10874 106 1
10949 106 1
10984 106 1
11033 106 2
11153 106 1
11213 106 3
11285 106 1
11342 106 1
11344 106 2
11573 106 5
11592 106 2
11597 106 4
11604 106 3
11618 106 1
11642 106 2
11694 106 1
11704 106 1
11735 106 2
11744 106 4
11747 106 25
11760 106 3
11765 106 3
11785 106 1
11980 106 3
11987 106 1
12005 106 1
12037 106 1
12069 106 1
12080 106 3
12103 106 1
12111 106 1
12168 106 2
12184 106 6
12194 106 1
12199 106 3
12240 106 1
12241 106 2
12246 106 1
12247 106 1
12340 106 6
12348 106 3
12416 106 3
12418 106 1
12419 106 5
12420 106 1
12422 106 2
12423 106 2
12425 106 9
12426 106 9
12430 106 6
12431 106 3
12432 106 22
12434 106 2
12435 106 3
12441 106 4
12490 106 1
12551 106 2
12567 106 1
12606 106 2
12645 106 6
12648 106 4
12649 106 1
12650 106 22
12668 106 1
12671 106 1
12679 106 1
12744 106 1
12758 106 1
12759 106 1
12768 106 1
12772 106 2
12786 106 1
12789 106 1
12790 106 1
12800 106 1
12874 106 4
12888 106 8
12892 106 2
12895 106 1
12899 106 1
12947 106 1
12965 106 19
12981 106 1
12984 106 1
12996 106 7
13000 106 1
13002 106 2
13009 106 2
13032 106 1
13059 106 1
13064 106 3
13070 106 1
13100 106 1
13104 106 1
13105 106 7
13106 106 32
13133 106 2
13138 106 1
13149 106 1
13187 106 2
13196 106 1
13213 106 1
13225 106 1
13262 106 1
13267 106 3
13272 106 4
13302 106 3
13310 106 1
13312 106 1
13313 106 1
13315 106 1
13319 106 1
13350 106 1
13355 106 14
13361 106 2
13365 106 2
13397 106 1
13417 106 1
13433 106 1
13434 106 1
13447 106 1
13456 106 1
13461 106 1
13463 106 2
13489 106 2
13513 106 1
13529 106 1
13593 106 1
13598 106 3
13637 106 1
13645 106 3
13657 106 1
13689 106 2
13697 106 1
13701 106 2
13792 106 2
13838 106 1
13856 106 2
13868 106 1
13898 106 3
13899 106 1
13915 106 1
13926 106 1
13967 106 1
13989 106 1
14069 106 1
14107 106 1
14147 106 7
14177 106 2
14187 106 6
14189 106 3
14191 106 1
14200 106 1
14233 106 2
14244 106 1
14295 106 5
14319 106 11
14320 106 7
14332 106 3
14336 106 3
14412 106 1
14413 106 3
14434 106 2
14479 106 4
14510 106 2
14512 106 2
14629 106 4
14703 106 1
14717 106 1
14744 106 1
14776 106 2
14781 106 1
14963 106 2
14965 106 1
14984 106 1
15001 106 1
15064 106 1
15205 106 1
15356 106 1
15446 106 1
15454 106 1
15714 106 1
15732 106 9
16072 106 1
16103 106 4
16165 106 1
16228 106 1
16233 106 1
16234 106 1
16235 106 2
16238 106 1
16242 106 2
16257 106 1
16284 106 2
16322 106 1
16336 106 4
16380 106 1
16381 106 1
16400 106 3
16439 106 1
16511 106 1
16591 106 1
16629 106 2
16677 106 1
37 107 2
39 107 1
54 107 2
72 107 1
77 107 1
82 107 1
85 107 1
87 107 1
122 107 3
123 107 1
169 107 2
173 107 1
199 107 5
200 107 1
209 107 1
229 107 1
239 107 3
246 107 1
321 107 1
327 107 1
345 107 1
395 107 1
429 107 1
431 107 21
461 107 1
475 107 4
497 107 1
502 107 1
514 107 1
519 107 1
529 107 1
537 107 3
545 107 2
558 107 1
571 107 2
594 107 5
613 107 2
621 107 1
633 107 3
658 107 2
733 107 1
746 107 1
761 107 3
769 107 3
777 107 1
779 107 1
830 107 1
838 107 1
857 107 1
865 107 3
873 107 1
893 107 3
939 107 1
986 107 1
991 107 1
999 107 1
1006 107 1
1025 107 1
1031 107 1
1046 107 1
1049 107 1
1082 107 1
1085 107 1
1102 107 1
1127 107 1
1133 107 1
1141 107 1
1144 107 1
1147 107 1
1175 107 1
1182 107 4
1190 107 1
1208 107 2
1210 107 15
1211 107 23
1212 107 2
1267 107 1
1290 107 3
1303 107 2
1306 107 1
1307 107 1
1311 107 1
1330 107 2
1367 107 1
1374 107 1
1381 107 1
1385 107 1
1448 107 1
1450 107 1
1463 107 1
1515 107 2
1516 107 3
1517 107 11
1518 107 4
1523 107 1
1529 107 1
1546 107 1
1550 107 1
1587 107 1
1610 107 2
1611 107 1
1630 107 2
1659 107 1
1662 107 3
1663 107 16
1674 107 4
1690 107 1
1694 107 1
1712 107 2
1721 107 1
1740 107 2
1742 107 5
1745 107 6
1747 107 1
1756 107 1
1757 107 1
1783 107 1
1814 107 1
1855 107 2
1866 107 2
1874 107 1
1895 107 1
1922 107 2
1925 107 1
1999 107 1
2065 107 1
2066 107 1
2081 107 1
2107 107 1
2138 107 1
2212 107 4
2220 107 1
2226 107 1
2271 107 1
2298 107 1
2363 107 7
2370 107 1
2390 107 1
2622 107 1
2625 107 1
2656 107 1
2665 107 1
2738 107 3
2740 107 1
2745 107 1
2753 107 5
2754 107 2
2774 107 1
2804 107 1
2877 107 3
2943 107 1
3083 107 1
3106 107 1
3112 107 1
3124 107 1
3144 107 1
3234 107 1
3279 107 1
3301 107 2
3319 107 1
3330 107 1
3344 107 2
3439 107 1
3448 107 1
3455 107 1
3475 107 1
3515 107 1
3521 107 1
3576 107 1
3608 107 1
3655 107 1
3714 107 2
3721 107 1
3865 107 2
3866 107 2
3884 107 1
3909 107 2
3936 107 1
3957 107 1
4085 107 1
4087 107 1
4156 107 1
4190 107 5
4194 107 1
4249 107 1
4280 107 1
4301 107 1
4327 107 1
4408 107 1
4434 107 1
4474 107 1
4486 107 2
4489 107 1
4579 107 1
4612 107 2
4669 107 1
4696 107 1
4875 107 2
4881 107 1
4919 107 1
4947 107 1
4963 107 1
5042 107 1
5053 107 1
5070 107 1
5083 107 2
5143 107 1
5223 107 1
5226 107 1
5230 107 1
5341 107 1
5342 107 1
5381 107 1
5526 107 1
5570 107 1
5670 107 1
5680 107 3
5681 107 13
5682 107 2
5699 107 1
5728 107 1
5986 107 2
6090 107 1
6109 107 1
6251 107 1
6482 107 2
6484 107 1
6499 107 1
6528 107 1
6547 107 1
6549 107 1
6567 107 1
6578 107 1
6600 107 2
6680 107 2
6682 107 1
6695 107 9
6713 107 1
6715 107 1
6720 107 1
6812 107 1
6864 107 1
6961 107 1
6982 107 1
7003 107 1
7047 107 1
7060 107 1
7062 107 1
7182 107 1
7186 107 1
7345 107 1
7421 107 1
7582 107 1
7736 107 1
7785 107 1
7874 107 1
7903 107 1
7914 107 2
7984 107 1
8167 107 1
8176 107 1
8348 107 1
8526 107 1
8578 107 1
8638 107 1
8757 107 1
8766 107 3
8769 107 1
8829 107 2
8870 107 1
8912 107 1
8978 107 1
9219 107 1
9265 107 1
9287 107 2
9419 107 1
9424 107 1
9425 107 1
9430 107 1
9456 107 1
9458 107 1
9477 107 2
9500 107 1
9510 107 1
9514 107 1
9515 107 1
9516 107 1
9540 107 1
9571 107 1
9573 107 1
9574 107 1
9609 107 1
9667 107 1
9670 107 1
9688 107 1
9708 107 1
9730 107 1
9773 107 4
9779 107 2
9847 107 11
9848 107 2
9855 107 4
9874 107 1
9914 107 3
9992 107 1
10001 107 1
10007 107 2
10019 107 4
10023 107 1
10036 107 1
10055 107 1
10083 107 1
10093 107 1
10109 107 3
10140 107 12
10216 107 1
10342 107 4
10385 107 1
10420 107 1
10428 107 1
10455 107 1
10458 107 1
10554 107 2
10555 107 1
10584 107 1
10625 107 1
10637 107 3
10651 107 1
10745 107 5
10819 107 1
10928 107 1
10949 107 3
11009 107 1
11033 107 1
11046 107 1
11068 107 1
11109 107 1
11111 107 1
11220 107 1
11354 107 2
11592 107 2
11593 107 1
11597 107 4
11604 107 1
11618 107 3
11628 107 1
11650 107 1
11677 107 1
11704 107 1
11747 107 18
11760 107 1
11903 107 1
11945 107 2
11980 107 3
11984 107 1
11985 107 1
12037 107 3
12055 107 1
12068 107 1
12121 107 1
12144 107 1
12170 107 1
12184 107 2
12185 107 1
12194 107 1
12199 107 4
12241 107 2
12246 107 1
12277 107 2
12340 107 3
12348 107 1
12409 107 2
12411 107 1
12417 107 1
12419 107 1
12420 107 1
12421 107 2
12423 107 1
12425 107 1
12426 107 1
12427 107 2
12430 107 1
12431 107 4
12432 107 19
12441 107 3
12483 107 1
12542 107 1
12551 107 3
12567 107 3
12581 107 2
12603 107 1
12616 107 1
12645 107 1
12646 107 1
12648 107 1
12650 107 15
12653 107 1
12663 107 1
12671 107 13
12759 107 4
12769 107 1
12788 107 1
12799 107 1
12800 107 1
12830 107 1
12848 107 2
12860 107 1
12888 107 12
12892 107 3
12907 107 1
12913 107 1
12965 107 16
12975 107 2
12983 107 1
12986 107 1
12996 107 4
13018 107 1
13072 107 1
13100 107 1
13106 107 34
13122 107 1
13138 107 2
13187 107 2
13213 107 6
13225 107 1
13241 107 1
13267 107 1
13272 107 6
13311 107 1
13314 107 1
13332 107 2
13342 107 1
13355 107 8
13362 107 1
13365 107 2
13375 107 1
13380 107 1
13386 107 1
13395 107 1
13397 107 1
13417 107 1
13418 107 4
13463 107 1
13481 107 1
13489 107 1
13513 107 1
13541 107 1
13598 107 1
13625 107 3
13789 107 3
13792 107 2
13829 107 1
13944 107 2
14004 107 1
14056 107 1
14147 107 2
14187 107 18
14193 107 1
14197 107 1
14200 107 1
14295 107 5
14306 107 1
14319 107 4
14320 107 9
14332 107 2
14336 107 1
14412 107 1
14413 107 1
14436 107 1
14479 107 1
14490 107 2
14512 107 2
14513 107 1
14703 107 2
14776 107 5
14963 107 1
14965 107 2
15000 107 1
15075 107 1
15076 107 1
15113 107 2
15342 107 2
15454 107 2
15732 107 5
15733 107 1
16068 107 1
16072 107 1
16103 107 3
16112 107 1
16200 107 1
16219 107 1
16223 107 1
16227 107 1
16235 107 9
16284 107 4
16322 107 2
16323 107 2
16324 107 2
16332 107 3
16375 107 1
16381 107 2
16390 107 1
16391 107 2
16400 107 1
16440 107 1
16677 107 1
37 108 3
39 108 1
42 108 1
50 108 1
61 108 1
72 108 2
82 108 2
164 108 1
180 108 3
199 108 2
200 108 1
206 108 1
212 108 1
275 108 2
340 108 5
358 108 1
392 108 1
395 108 1
428 108 4
429 108 4
431 108 56
475 108 8
497 108 1
502 108 1
507 108 1
541 108 2
545 108 1
563 108 1
594 108 4
629 108 1
633 108 1
665 108 1
670 108 1
694 108 1
720 108 1
746 108 2
761 108 3
769 108 28
805 108 1
851 108 1
857 108 1
883 108 2
903 108 1
921 108 1
924 108 1
964 108 1
991 108 1
993 108 2
1062 108 1
1080 108 2
1134 108 1
1136 108 1
1182 108 5
1186 108 1
1190 108 1
1208 108 1
1210 108 14
1211 108 29
1212 108 4
1235 108 2
1268 108 1
1303 108 2
1304 108 1
1307 108 1
1310 108 1
1322 108 1
1326 108 1
1330 108 1
1385 108 4
1412 108 1
1448 108 1
1451 108 1
1515 108 3
1516 108 6
1517 108 12
1518 108 5
1523 108 1
1539 108 2
1549 108 1
1553 108 1
1594 108 1
1597 108 1
1608 108 1
1610 108 1
1617 108 1
1630 108 1
1643 108 1
1660 108 1
1663 108 7
1677 108 2
1745 108 10
1756 108 1
1791 108 1
1855 108 1
1888 108 1
1912 108 1
1944 108 1
1956 108 1
1997 108 1
1999 108 1
2065 108 1
2081 108 1
2107 108 1
2173 108 1
2176 108 1
2185 108 1
2241 108 1
2263 108 1
2291 108 1
2353 108 1
2362 108 1
2363 108 12
2473 108 1
2494 108 1
2525 108 1
2551 108 1
2565 108 1
2609 108 1
2674 108 2
2738 108 1
2753 108 5
2754 108 8
2779 108 1
2848 108 1
2912 108 1
2931 108 1
2947 108 1
2978 108 1
3126 108 1
3216 108 1
3256 108 1
3279 108 2
3344 108 1
3362 108 1
3374 108 1
3454 108 1
3479 108 2
3676 108 1
3677 108 1
3752 108 1
3789 108 1
3824 108 1
3865 108 1
3909 108 2
4069 108 1
4190 108 1
4321 108 2
4344 108 1
4362 108 1
4474 108 2
4535 108 1
4557 108 2
4563 108 2
4651 108 1
4669 108 1
4740 108 2
4940 108 2
5050 108 2
5143 108 1
5157 108 2
5239 108 2
5261 108 1
5412 108 1
5494 108 1
5511 108 1
5523 108 1
5671 108 1
5679 108 1
5680 108 8
5681 108 20
5728 108 1
5736 108 1
5835 108 1
5842 108 4
5845 108 2
5850 108 1
5888 108 1
5941 108 1
5986 108 1
6076 108 1
6082 108 2
6192 108 1
6251 108 1
6279 108 1
6316 108 1
6344 108 1
6482 108 1
6567 108 2
6632 108 1
6672 108 1
6680 108 1
6695 108 3
6727 108 1
6810 108 2
6857 108 2
6906 108 1
6907 108 1
6935 108 1
6961 108 1
6984 108 1
7003 108 1
7087 108 1
7146 108 1
7241 108 2
7313 108 1
7351 108 1
7398 108 1
7557 108 1
7582 108 3
7583 108 1
7766 108 1
7771 108 1
7983 108 1
7994 108 1
8036 108 1
8059 108 1
8526 108 2
8580 108 1
8659 108 1
8766 108 1
8769 108 1
8803 108 1
8829 108 1
8877 108 1
9005 108 1
9039 108 1
9070 108 1
9287 108 1
9289 108 1
9372 108 1
9425 108 1
9477 108 1
9537 108 1
9570 108 1
9573 108 4
9773 108 1
9847 108 7
9849 108 1
9994 108 1
9996 108 1
10007 108 2
10019 108 4
10140 108 18
10279 108 1
10320 108 1
10342 108 1
10353 108 2
10369 108 1
10388 108 1
10399 108 1
10428 108 1
10441 108 1
10554 108 4
10555 108 1
10586 108 1
10594 108 2
10745 108 3
10784 108 1
10912 108 1
10942 108 1
10956 108 1
10984 108 1
11033 108 1
11081 108 1
11111 108 2
11144 108 1
11153 108 1
11193 108 1
11344 108 1
11573 108 3
11592 108 2
11597 108 1
11604 108 1
11618 108 2
11747 108 10
11748 108 1
11760 108 2
11766 108 1
11980 108 1
12012 108 1
12080 108 1
12089 108 1
12094 108 1
12110 108 1
12154 108 1
12178 108 1
12184 108 8
12194 108 1
12199 108 2
12205 108 1
12348 108 1
12416 108 1
12417 108 1
12418 108 1
12419 108 2
12421 108 1
12425 108 2
12426 108 3
12427 108 1
12430 108 1
12431 108 4
12432 108 21
12434 108 1
12439 108 1
12441 108 3
12551 108 1
12630 108 1
12646 108 1
12648 108 1
12650 108 20
12671 108 4
12719 108 1
12759 108 2
12769 108 1
12772 108 2
12787 108 1
12799 108 1
12874 108 3
12888 108 6
12892 108 1
12965 108 12
12975 108 1
12983 108 1
12996 108 3
13009 108 1
13064 108 3
13070 108 1
13076 108 1
13077 108 1
13105 108 2
13106 108 32
13138 108 1
13149 108 1
13213 108 5
13267 108 1
13272 108 3
13291 108 1
13302 108 2
13310 108 1
13325 108 1
13342 108 2
13350 108 1
13355 108 6
13362 108 1
13386 108 1
13397 108 1
13432 108 1
13464 108 1
13481 108 1
13489 108 4
13513 108 2
13533 108 1
13541 108 1
13587 108 1
13613 108 1
13625 108 2
13645 108 2
13659 108 1
13696 108 1
13697 108 1
13721 108 1
13789 108 5
13792 108 2
13814 108 1
13829 108 2
13897 108 1
13898 108 3
13944 108 1
14004 108 2
14033 108 1
14069 108 1
14187 108 9
14193 108 2
14197 108 1
14200 108 1
14268 108 1
14295 108 3
14306 108 2
14319 108 2
14320 108 3
14332 108 3
14336 108 1
14366 108 1
14410 108 1
14479 108 1
14490 108 1
14513 108 1
14514 108 1
14677 108 1
14712 108 1
14770 108 1
14776 108 5
14963 108 3
14964 108 1
14965 108 4
15000 108 2
15059 108 1
15075 108 1
15158 108 1
15329 108 1
15356 108 2
15454 108 1
15732 108 10
15783 108 1
15837 108 3
15880 108 1
16103 108 2
16235 108 2
16246 108 1
16284 108 2
16322 108 1
16324 108 1
16331 108 1
16333 108 1
16347 108 2
16375 108 1
16381 108 1
16391 108 1
16444 108 1
16629 108 1
8 109 1
94 109 1
96 109 1
122 109 1
169 109 1
186 109 1
199 109 3
200 109 1
206 109 2
212 109 1
256 109 2
258 109 1
275 109 1
277 109 1
338 109 1
340 109 2
390 109 1
428 109 5
429 109 1
431 109 37
475 109 11
514 109 1
537 109 1
563 109 1
589 109 1
594 109 4
613 109 1
621 109 1
674 109 2
729 109 1
735 109 1
761 109 1
769 109 17
785 109 1
786 109 1
788 109 1
830 109 2
838 109 2
865 109 5
873 109 1
878 109 1
883 109 1
921 109 3
942 109 1
981 109 1
991 109 1
1036 109 1
1049 109 2
1062 109 1
1082 109 1
1111 109 1
1120 109 1
1124 109 1
1172 109 1
1175 109 1
1182 109 2
1190 109 2
1210 109 19
1211 109 27
1212 109 6
1230 109 1
1259 109 1
1267 109 1
1268 109 1
1289 109 2
1290 109 1
1293 109 1
1303 109 3
1322 109 1
1324 109 1
1385 109 2
1386 109 1
1395 109 1
1461 109 1
1462 109 1
1495 109 1
1516 109 6
1517 109 9
1523 109 1
1524 109 1
1539 109 3
1546 109 1
1610 109 3
1611 109 3
1623 109 1
1643 109 1
1662 109 4
1663 109 10
1687 109 1
1690 109 3
1742 109 1
1745 109 6
1756 109 1
1813 109 1
1839 109 1
1855 109 2
1876 109 2
1886 109 1
1893 109 5
1922 109 3
1942 109 2
1991 109 1
2003 109 2
2069 109 1
2079 109 2
2172 109 2
2239 109 1
2243 109 1
2329 109 1
2363 109 11
2371 109 2
2373 109 1
2391 109 1
2473 109 1
2494 109 2
2519 109 1
2569 109 1
2622 109 1
2641 109 1
2652 109 1
2744 109 1
2745 109 1
2750 109 1
2753 109 2
2754 109 10
2805 109 1
2843 109 1
2861 109 1
2877 109 1
2989 109 1
3106 109 2
3112 109 1
3144 109 1
3185 109 1
3188 109 1
3198 109 1
3246 109 1
3249 109 1
3260 109 2
3279 109 1
3344 109 2
3362 109 1
3429 109 1
3454 109 1
3455 109 2
3498 109 1
3501 109 1
3515 109 1
3521 109 1
3555 109 1
3612 109 1
3614 109 1
3676 109 2
3807 109 1
3875 109 2
3909 109 1
3942 109 1
3957 109 1
3965 109 1
3985 109 1
3988 109 1
4085 109 1
4146 109 1
4190 109 11
4244 109 1
4280 109 1
4281 109 2
4321 109 1
4347 109 1
4379 109 1
4434 109 1
4612 109 2
4669 109 2
4696 109 1
4722 109 1
4853 109 1
4876 109 1
4911 109 1
4988 109 1
5053 109 2
5083 109 1
5094 109 1
5198 109 1
5299 109 1
5342 109 1
5359 109 1
5369 109 1
5375 109 1
5454 109 1
5575 109 1
5680 109 4
5681 109 15
5698 109 1
5728 109 3
5802 109 1
5834 109 1
5850 109 1
5888 109 1
5986 109 2
6001 109 1
6076 109 1
6112 109 1
6216 109 1
6497 109 2
6567 109 1
6571 109 1
6615 109 1
6680 109 2
6689 109 1
6690 109 1
6695 109 2
6713 109 1
6857 109 1
6935 109 1
6954 109 1
6961 109 4
7047 109 1
7304 109 1
7345 109 1
7409 109 1
7414 109 1
7445 109 1
7580 109 2
7582 109 1
7594 109 1
7682 109 1
7766 109 1
7780 109 1
7909 109 1
7944 109 1
7987 109 1
8011 109 1
8259 109 1
8315 109 1
8349 109 1
8462 109 1
8625 109 1
8766 109 1
8876 109 1
8878 109 1
8987 109 1
9047 109 1
9071 109 2
9289 109 1
9297 109 1
9299 109 1
9404 109 1
9424 109 4
9427 109 1
9516 109 1
9521 109 1
9537 109 1
9570 109 2
9571 109 2
9574 109 1
9674 109 1
9682 109 1
9703 109 2
9730 109 1
9773 109 3
9779 109 2
9848 109 2
9855 109 1
9933 109 1
9995 109 1
10003 109 1
10007 109 4
10019 109 2
10135 109 1
10140 109 23
10320 109 2
10342 109 2
10353 109 1
10390 109 1
10396 109 1
10399 109 1
10408 109 1
10434 109 2
10449 109 1
10554 109 5
10637 109 1
10671 109 1
10745 109 4
10784 109 1
10912 109 1
10928 109 1
10948 109 1
10969 109 2
10970 109 1
11040 109 1
11068 109 1
11153 109 1
11196 109 1
11220 109 1
11276 109 1
11291 109 1
11342 109 1
11344 109 1
11562 109 1
11597 109 2
11604 109 1
11642 109 1
11704 109 1
11728 109 1
11731 109 1
11744 109 1
11747 109 8
11748 109 1
11760 109 1
11903 109 1
11969 109 1
11980 109 1
12037 109 3
12086 109 1
12102 109 1
12114 109 1
12145 109 1
12178 109 2
12184 109 5
12188 109 1
12199 109 3
12241 109 1
12298 109 1
12307 109 1
12419 109 1
12420 109 1
12422 109 2
12423 109 2
12425 109 1
12426 109 3
12427 109 1
12428 109 1
12431 109 9
12432 109 15
12433 109 1
12435 109 1
12441 109 3
12458 109 1
12490 109 3
12510 109 1
12535 109 1
12539 109 2
12551 109 4
12611 109 3
12645 109 1
12646 109 3
12648 109 5
12650 109 16
12663 109 1
12671 109 3
12719 109 1
12759 109 4
12772 109 1
12788 109 1
12791 109 1
12799 109 1
12847 109 1
12848 109 2
12861 109 1
12874 109 1
12888 109 2
12892 109 1
12896 109 1
12907 109 1
12965 109 19
12969 109 1
12975 109 2
12996 109 4
13009 109 1
13079 109 1
13104 109 1
13105 109 4
13106 109 30
13138 109 2
13213 109 3
13225 109 1
13267 109 1
13272 109 5
13302 109 1
13306 109 2
13310 109 2
13311 109 1
13313 109 1
13355 109 8
13365 109 2
13397 109 1
13415 109 1
13418 109 2
13481 109 2
13489 109 2
13512 109 1
13513 109 2
13533 109 1
13587 109 1
13598 109 1
13602 109 3
13625 109 1
13662 109 1
13701 109 1
13718 109 1
13789 109 2
13794 109 1
13814 109 1
13829 109 2
13898 109 1
13991 109 2
14004 109 5
14044 109 1
14107 109 1
14147 109 1
14187 109 9
14191 109 2
14193 109 2
14200 109 1
14233 109 1
14295 109 4
14306 109 2
14319 109 5
14320 109 13
14336 109 1
14347 109 1
14413 109 1
14434 109 1
14479 109 2
14770 109 1
14776 109 2
14965 109 3
14984 109 1
15075 109 3
15172 109 1
15205 109 1
15330 109 1
15427 109 2
15446 109 1
15732 109 12
15733 109 2
15748 109 1
16112 109 1
16212 109 1
16219 109 3
16223 109 1
16235 109 3
16284 109 4
16324 109 1
16336 109 2
16375 109 2
16394 109 1
16400 109 1
16415 109 1
16423 109 1
16430 109 1
16504 109 1
37 110 1
38 110 3
42 110 2
54 110 1
59 110 1
85 110 3
122 110 2
150 110 1
169 110 2
173 110 1
189 110 2
209 110 2
213 110 1
227 110 2
265 110 1
275 110 2
354 110 1
394 110 1
410 110 1
428 110 7
429 110 4
431 110 41
447 110 2
461 110 2
472 110 1
475 110 5
497 110 2
512 110 2
519 110 1
535 110 1
537 110 2
553 110 1
563 110 1
594 110 2
633 110 1
635 110 1
735 110 1
761 110 2
769 110 18
805 110 2
830 110 1
838 110 1
851 110 1
873 110 2
878 110 4
883 110 4
892 110 1
893 110 1
903 110 3
921 110 6
924 110 1
1000 110 1
1006 110 2
1012 110 1
1036 110 2
1082 110 1
1105 110 2
1114 110 1
1135 110 1
1172 110 1
1177 110 1
1182 110 12
1190 110 1
1200 110 1
1209 110 1
1210 110 14
1211 110 31
1212 110 5
1241 110 1
1246 110 1
1247 110 1
1290 110 1
1293 110 1
1303 110 1
1322 110 1
1336 110 1
1385 110 3
1397 110 1
1412 110 1
1418 110 2
1432 110 1
1438 110 1
1488 110 1
1516 110 1
1517 110 23
1518 110 13
1539 110 3
1546 110 1
1611 110 1
1623 110 1
1625 110 1
1654 110 2
1655 110 1
1662 110 1
1663 110 10
1670 110 1
1681 110 2
1690 110 1
1731 110 3
1742 110 2
1745 110 17
1783 110 1
1811 110 1
1855 110 2
1856 110 1
1886 110 1
1887 110 1
1895 110 1
1922 110 1
1944 110 3
1955 110 1
1964 110 1
1992 110 1
1997 110 1
2005 110 1
2147 110 1
2174 110 1
2214 110 1
2222 110 1
2243 110 1
2263 110 1
2271 110 1
2298 110 1
2306 110 1
2353 110 1
2363 110 9
2370 110 1
2384 110 1
2400 110 1
2410 110 1
2422 110 1
2453 110 1
2487 110 1
2546 110 1
2548 110 1
2611 110 1
2622 110 2
2625 110 2
2628 110 1
2753 110 10
2754 110 24
2772 110 1
2827 110 1
2843 110 2
2848 110 1
2931 110 1
2947 110 1
2989 110 1
3099 110 1
3106 110 1
3126 110 2
3144 110 1
3148 110 1
3211 110 1
3256 110 1
3279 110 4
3344 110 6
3362 110 2
3369 110 1
3439 110 1
3454 110 1
3463 110 1
3501 110 1
3527 110 1
3576 110 2
3676 110 1
3714 110 1
3753 110 1
3824 110 1
3865 110 1
3866 110 1
3888 110 3
4002 110 1
4070 110 1
4085 110 3
4148 110 1
4156 110 1
4280 110 1
4281 110 1
4289 110 2
4320 110 1
4324 110 1
4411 110 1
4466 110 1
4478 110 2
4491 110 1
4567 110 1
4612 110 1
4627 110 1
4651 110 1
4657 110 1
4740 110 2
4752 110 1
4813 110 2
4842 110 1
4844 110 1
4898 110 1
4912 110 1
4915 110 2
4945 110 1
4959 110 1
4995 110 1
5042 110 1
5044 110 1
5050 110 1
5051 110 1
5053 110 2
5072 110 1
5156 110 1
5162 110 1
5225 110 2
5290 110 1
5342 110 2
5381 110 1
5511 110 1
5572 110 1
5611 110 1
5619 110 1
5640 110 1
5658 110 1
5680 110 5
5681 110 21
5699 110 2
5728 110 3
5888 110 2
5936 110 1
5941 110 1
5986 110 1
6002 110 1
6003 110 1
6071 110 1
6082 110 2
6150 110 1
6152 110 1
6154 110 1
6249 110 1
6251 110 3
6269 110 3
6327 110 1
6348 110 1
6482 110 1
6499 110 1
6516 110 1
6566 110 1
6567 110 2
6578 110 1
6680 110 3
6695 110 5
6830 110 1
6891 110 1
6906 110 1
6907 110 1
6935 110 1
6954 110 1
6961 110 2
7003 110 1
7047 110 2
7069 110 1
7182 110 1
7202 110 1
7205 110 1
7213 110 1
7243 110 1
7300 110 1
7412 110 1
7491 110 1
7529 110 2
7564 110 1
7582 110 6
7655 110 1
7658 110 1
7716 110 1
7727 110 1
7736 110 1
7756 110 1
7780 110 1
7785 110 1
7994 110 3
8259 110 1
8319 110 1
8349 110 2
8441 110 1
8769 110 1
8809 110 1
8851 110 1
8899 110 1
8966 110 1
8980 110 1
9036 110 1
9055 110 1
9092 110 1
9168 110 1
9199 110 1
9265 110 3
9287 110 3
9288 110 2
9372 110 1
9424 110 2
9510 110 1
9516 110 2
9522 110 1
9536 110 1
9537 110 2
9540 110 1
9551 110 1
9573 110 2
9574 110 1
9579 110 1
9670 110 1
9689 110 1
9703 110 1
9730 110 4
9773 110 5
9847 110 4
9848 110 1
9855 110 1
9914 110 3
9925 110 2
9954 110 1
10001 110 1
10002 110 2
10003 110 2
10007 110 1
10019 110 13
10087 110 1
10135 110 1
10140 110 16
10283 110 1
10320 110 6
10342 110 3
10353 110 1
10369 110 2
10385 110 1
10390 110 1
10448 110 1
10494 110 2
10551 110 2
10554 110 4
10637 110 1
10651 110 1
10745 110 8
10827 110 1
10832 110 2
10846 110 1
10847 110 1
10874 110 2
10947 110 1
10949 110 1
10957 110 1
10969 110 1
11046 110 1
11049 110 1
11074 110 1
11153 110 1
11220 110 2
11285 110 1
11341 110 1
11344 110 1
11573 110 3
11593 110 1
11597 110 3
11604 110 4
11608 110 2
11618 110 1
11621 110 1
11677 110 1
11728 110 1
11744 110 3
11747 110 9
11748 110 2
11760 110 7
11765 110 1
11766 110 2
11933 110 1
11980 110 3
11985 110 4
11987 110 2
12037 110 1
12057 110 1
12080 110 3
12103 110 1
12111 110 1
12145 110 1
12184 110 3
12205 110 1
12241 110 1
12246 110 3
12273 110 1
12277 110 1
12340 110 4
12411 110 1
12416 110 2
12419 110 5
12421 110 3
12422 110 1
12425 110 1
12426 110 2
12427 110 3
12430 110 2
12431 110 1
12432 110 23
12441 110 3
12539 110 1
12551 110 1
12567 110 4
12603 110 4
12605 110 1
12645 110 9
12646 110 3
12648 110 2
12649 110 1
12650 110 14
12663 110 4
12665 110 1
12666 110 2
12668 110 1
12671 110 4
12759 110 3
12764 110 2
12787 110 1
12874 110 4
12888 110 8
12892 110 2
12894 110 1
12895 110 1
12923 110 1
12941 110 1
12965 110 10
12969 110 1
12983 110 1
12985 110 1
12986 110 1
12991 110 1
12996 110 11
13019 110 1
13041 110 1
13059 110 1
13064 110 2
13070 110 1
13079 110 1
13100 110 2
13105 110 1
13106 110 37
13135 110 1
13186 110 1
13213 110 2
13225 110 2
13260 110 1
13267 110 1
13272 110 2
13297 110 1
13302 110 3
13309 110 1
13310 110 2
13311 110 1
13355 110 4
13361 110 1
13362 110 2
13397 110 1
13418 110 2
13435 110 2
13499 110 1
13513 110 2
13529 110 1
13541 110 1
13593 110 2
13598 110 2
13602 110 2
13645 110 1
13689 110 1
13697 110 1
13718 110 1
13723 110 2
13789 110 2
13792 110 2
13838 110 1
13898 110 1
13944 110 2
13991 110 1
14004 110 1
14033 110 1
14069 110 1
14107 110 1
14147 110 2
14156 110 1
14187 110 4
14189 110 1
14200 110 2
14268 110 2
14274 110 1
14295 110 8
14306 110 2
14319 110 1
14320 110 2
14434 110 1
14479 110 2
14512 110 2
14643 110 2
14712 110 2
14770 110 2
14776 110 2
14900 110 2
14965 110 1
14988 110 3
15059 110 1
15076 110 1
15158 110 1
15259 110 1
15342 110 1
15356 110 2
15454 110 2
15732 110 5
15837 110 2
15946 110 1
16072 110 1
16082 110 2
16100 110 1
16103 110 1
16223 110 1
16284 110 2
16322 110 1
16323 110 1
16324 110 2
16342 110 1
16348 110 1
16381 110 3
16390 110 4
16629 110 1
37 111 3
40 111 1
82 111 2
85 111 1
164 111 2
180 111 2
196 111 2
199 111 2
200 111 1
206 111 2
209 111 1
212 111 1
213 111 1
272 111 1
275 111 3
287 111 1
327 111 1
389 111 1
428 111 2
429 111 5
431 111 84
461 111 3
475 111 21
497 111 1
519 111 1
535 111 1
537 111 2
541 111 1
564 111 1
591 111 1
629 111 1
645 111 2
675 111 1
698 111 1
728 111 1
729 111 1
741 111 1
761 111 4
769 111 43
788 111 1
797 111 1
835 111 1
851 111 1
854 111 1
865 111 2
872 111 1
873 111 1
878 111 6
894 111 1
902 111 1
903 111 1
908 111 1
916 111 1
921 111 4
924 111 1
991 111 2
1023 111 2
1031 111 1
1036 111 1
1066 111 2
1102 111 1
1105 111 2
1144 111 1
1158 111 1
1182 111 6
1208 111 2
1210 111 39
1211 111 60
1212 111 17
1290 111 2
1306 111 1
1309 111 1
1324 111 2
1326 111 1
1352 111 1
1381 111 1
1385 111 3
1416 111 1
1419 111 1
1443 111 1
1448 111 1
1460 111 1
1487 111 2
1491 111 2
1515 111 2
1516 111 4
1517 111 13
1518 111 6
1522 111 1
1539 111 4
1553 111 1
1564 111 2
1594 111 1
1610 111 2
1611 111 1
1630 111 2
1643 111 4
1662 111 3
1663 111 17
1670 111 1
1690 111 1
1702 111 1
1738 111 1
1741 111 1
1742 111 4
1745 111 20
1754 111 1
1769 111 1
1771 111 2
1791 111 1
1803 111 1
1811 111 2
1840 111 1
1854 111 1
1866 111 2
1874 111 2
1944 111 2
1955 111 1
1968 111 1
1978 111 1
1999 111 2
2069 111 1
2074 111 2
2099 111 1
2133 111 1
2205 111 1
2239 111 1
2298 111 1
2363 111 7
2370 111 1
2415 111 1
2424 111 1
2514 111 1
2535 111 1
2622 111 2
2625 111 1
2628 111 1
2635 111 1
2753 111 12
2754 111 17
2806 111 1
2931 111 1
2983 111 1
2990 111 1
3091 111 1
3092 111 1
3094 111 1
3112 111 1
3148 111 1
3234 111 3
3343 111 1
3371 111 1
3439 111 3
3454 111 1
3455 111 4
3501 111 1
3520 111 1
3630 111 1
3654 111 1
3676 111 2
3791 111 1
3807 111 1
3817 111 1
3853 111 2
3865 111 3
3866 111 1
3875 111 1
3888 111 1
3909 111 1
3936 111 3
3940 111 1
3942 111 1
3963 111 1
3994 111 1
4006 111 1
4086 111 1
4186 111 1
4190 111 7
4249 111 1
4280 111 1
4338 111 1
4344 111 3
4349 111 1
4434 111 2
4535 111 2
4557 111 1
4612 111 1
4696 111 1
4726 111 1
4740 111 2
4836 111 2
4842 111 2
4907 111 1
4912 111 1
4919 111 3
4995 111 1
5042 111 1
5050 111 1
5053 111 2
5083 111 1
5163 111 1
5170 111 2
5198 111 1
5225 111 1
5279 111 1
5342 111 1
5369 111 1
5381 111 1
5671 111 2
5680 111 16
5681 111 40
5700 111 1
5728 111 3
5736 111 1
5827 111 1
5845 111 1
5850 111 1
5921 111 1
5987 111 1
6082 111 2
6090 111 2
6109 111 1
6150 111 1
6216 111 1
6249 111 1
6251 111 1
6269 111 2
6296 111 1
6312 111 1
6348 111 1
6482 111 1
6497 111 1
6499 111 2
6547 111 1
6567 111 1
6619 111 1
6638 111 1
6680 111 1
6695 111 1
6715 111 1
6725 111 1
6790 111 1
6830 111 1
6834 111 1
6907 111 2
6935 111 1
6961 111 3
6982 111 1
7003 111 1
7047 111 1
7146 111 1
7303 111 2
7345 111 1
7357 111 1
7358 111 1
7403 111 1
7475 111 1
7501 111 1
7528 111 1
7530 111 1
7582 111 1
7583 111 1
7616 111 1
7625 111 1
7691 111 1
7692 111 1
7736 111 1
7766 111 1
7780 111 1
7807 111 1
7840 111 1
7857 111 1
7861 111 1
7878 111 1
7916 111 1
7984 111 1
7994 111 1
8033 111 1
8036 111 2
8042 111 2
8231 111 1
8331 111 1
8371 111 1
8421 111 1
8423 111 1
8484 111 1
8497 111 1
8515 111 1
8520 111 1
8554 111 1
8731 111 1
8766 111 3
8829 111 1
8849 111 1
8960 111 1
9037 111 1
9059 111 1
9092 111 1
9161 111 1
9190 111 1
9265 111 2
9273 111 1
9274 111 3
9289 111 1
9290 111 2
9336 111 1
9389 111 1
9401 111 1
9424 111 1
9425 111 1
9476 111 2
9510 111 1
9512 111 1
9540 111 1
9554 111 1
9573 111 4
9574 111 3
9579 111 2
9709 111 1
9729 111 1
9779 111 2
9780 111 1
9787 111 1
9847 111 4
9848 111 4
9855 111 2
9914 111 1
9954 111 1
10001 111 1
10003 111 1
10007 111 3
10019 111 8
10083 111 1
10089 111 1
10135 111 1
10140 111 43
10216 111 2
10270 111 1
10320 111 1
10334 111 1
10342 111 5
10367 111 1
10369 111 1
10388 111 2
10434 111 2
10493 111 1
10494 111 3
10554 111 7
10594 111 1
10637 111 1
10651 111 1
10663 111 2
10745 111 4
10847 111 2
10866 111 1
10874 111 1
10984 111 1
11005 111 1
11033 111 4
11069 111 1
11076 111 1
11129 111 1
11153 111 1
11182 111 2
11213 111 2
11291 111 1
11342 111 2
11344 111 2
11592 111 2
11597 111 4
11604 111 3
11618 111 2
11735 111 1
11744 111 2
11747 111 24
11748 111 1
11760 111 1
11765 111 1
11955 111 1
11980 111 1
11987 111 1
12099 111 1
12102 111 1
12111 111 1
12117 111 2
12145 111 1
12184 111 7
12199 111 1
12205 111 1
12241 111 1
12246 111 2
12273 111 2
12277 111 1
12340 111 3
12348 111 1
12410 111 1
12417 111 1
12418 111 3
12419 111 3
12420 111 3
12421 111 1
12422 111 1
12423 111 2
12425 111 5
12426 111 3
12427 111 3
12428 111 1
12430 111 1
12431 111 4
12432 111 41
12434 111 1
12435 111 2
12441 111 2
12539 111 1
12551 111 2
12567 111 1
12603 111 1
12630 111 1
12632 111 2
12645 111 3
12646 111 5
12648 111 4
12650 111 43
12663 111 1
12670 111 1
12671 111 4
12679 111 3
12719 111 1
12763 111 1
12787 111 1
12790 111 1
12791 111 1
12806 111 1
12874 111 1
12888 111 8
12893 111 4
12923 111 1
12935 111 1
12965 111 27
12986 111 2
12988 111 3
12996 111 4
13008 111 1
13015 111 1
13019 111 3
13064 111 4
13070 111 2
13077 111 1
13104 111 2
13105 111 1
13106 111 94
13135 111 2
13138 111 1
13141 111 1
13156 111 1
13213 111 3
13225 111 1
13267 111 1
13272 111 3
13306 111 2
13309 111 1
13310 111 1
13313 111 1
13319 111 1
13325 111 2
13342 111 2
13355 111 16
13361 111 1
13372 111 1
13380 111 1
13386 111 1
13397 111 1
13415 111 2
13432 111 1
13456 111 2
13461 111 1
13468 111 1
13481 111 2
13489 111 2
13513 111 2
13541 111 2
13602 111 1
13623 111 1
13625 111 1
13645 111 1
13696 111 1
13701 111 1
13789 111 3
13791 111 1
13794 111 1
13810 111 1
13829 111 2
13846 111 1
13897 111 1
13898 111 4
13989 111 1
14009 111 1
14107 111 3
14187 111 7
14189 111 2
14191 111 1
14193 111 4
14200 111 1
14233 111 1
14295 111 2
14319 111 21
14320 111 14
14413 111 2
14479 111 4
14490 111 1
14510 111 1
14629 111 1
14643 111 1
14689 111 1
14696 111 1
14717 111 1
14776 111 1
14965 111 1
14988 111 1
15004 111 1
15075 111 1
15114 111 1
15150 111 1
15158 111 1
15324 111 1
15454 111 1
15537 111 1
15714 111 1
15732 111 27
15744 111 1
15837 111 1
15946 111 1
16018 111 1
16069 111 1
16072 111 2
16223 111 1
16257 111 2
16316 111 1
16324 111 1
16325 111 1
16332 111 3
16333 111 2
16334 111 2
16342 111 1
16368 111 1
16375 111 3
16381 111 2
16394 111 1
16423 111 1
16439 111 1
16440 111 2
28 112 1
34 112 2
38 112 1
54 112 2
72 112 1
100 112 1
125 112 1
133 112 1
153 112 1
164 112 1
169 112 1
180 112 3
199 112 4
200 112 3
213 112 1
224 112 1
237 112 1
246 112 1
258 112 3
272 112 1
275 112 2
287 112 5
321 112 2
340 112 4
352 112 1
392 112 2
418 112 1
428 112 5
429 112 3
431 112 54
433 112 1
447 112 1
475 112 11
490 112 1
516 112 1
535 112 1
537 112 2
541 112 1
563 112 1
571 112 1
587 112 1
594 112 2
619 112 2
629 112 1
638 112 1
649 112 1
651 112 1
675 112 1
704 112 1
719 112 2
742 112 1
755 112 1
764 112 1
769 112 7
779 112 1
788 112 1
841 112 1
857 112 4
865 112 2
873 112 1
874 112 1
878 112 2
883 112 1
893 112 1
902 112 1
908 112 2
921 112 1
924 112 1
986 112 2
1006 112 1
1009 112 2
1020 112 1
1049 112 1
1061 112 2
1080 112 1
1114 112 1
1125 112 1
1140 112 1
1144 112 1
1169 112 1
1182 112 2
1190 112 1
1202 112 1
1208 112 2
1210 112 20
1211 112 46
1212 112 4
1225 112 1
1253 112 1
1266 112 1
1309 112 1
1322 112 4
1350 112 1
1358 112 1
1385 112 6
1416 112 1
1434 112 1
1446 112 1
1490 112 1
1491 112 1
1515 112 1
1516 112 2
1517 112 7
1518 112 1
1523 112 1
1539 112 1
1595 112 2
1610 112 3
1662 112 1
1663 112 11
1674 112 1
1681 112 1
1692 112 1
1740 112 1
1742 112 6
1745 112 9
1803 112 1
1808 112 1
1813 112 2
1855 112 2
1886 112 1
1887 112 1
1896 112 1
1922 112 1
1924 112 1
1959 112 1
1997 112 1
1999 112 1
2003 112 1
2034 112 1
2117 112 1
2120 112 1
2123 112 1
2128 112 1
2185 112 1
2204 112 1
2212 112 1
2222 112 2
2263 112 1
2271 112 1
2320 112 1
2363 112 10
2371 112 1
2432 112 1
2473 112 1
2525 112 2
2551 112 1
2569 112 1
2622 112 3
2625 112 1
2628 112 1
2656 112 1
2738 112 1
2740 112 1
2745 112 1
2753 112 5
2754 112 8
2774 112 2
2848 112 1
3148 112 2
3180 112 1
3185 112 1
3282 112 2
3299 112 1
3302 112 1
3309 112 1
3343 112 1
3344 112 2
3379 112 1
3439 112 1
3454 112 1
3455 112 1
3515 112 1
3600 112 2
3654 112 1
3676 112 2
3738 112 2
3790 112 2
3803 112 1
3806 112 2
3835 112 1
3853 112 1
3865 112 1
3866 112 1
3912 112 1
3957 112 1
3984 112 1
4002 112 1
4024 112 1
4069 112 1
4078 112 1
4089 112 1
4122 112 1
4140 112 1
4146 112 1
4156 112 1
4190 112 1
4268 112 1
4328 112 1
4357 112 1
4358 112 1
4403 112 2
4432 112 2
4445 112 1
4466 112 1
4483 112 1
4567 112 2
4574 112 1
4579 112 2
4612 112 4
4618 112 1
4620 112 1
4740 112 3
4813 112 1
4898 112 1
4919 112 2
4946 112 1
4948 112 1
4968 112 2
4995 112 1
5042 112 1
5053 112 2
5072 112 1
5073 112 1
5077 112 1
5216 112 1
5223 112 1
5334 112 2
5348 112 1
5359 112 1
5410 112 1
5462 112 1
5508 112 2
5511 112 2
5526 112 1
5574 112 1
5640 112 1
5668 112 1
5674 112 1
5680 112 5
5681 112 26
5764 112 1
5784 112 1
5850 112 1
5888 112 1
5970 112 1
5975 112 1
5978 112 1
6003 112 1
6088 112 2
6269 112 3
6311 112 1
6370 112 1
6549 112 1
6680 112 1
6690 112 1
6695 112 3
6726 112 1
6812 112 1
6906 112 1
6907 112 1
6935 112 1
6946 112 1
6961 112 2
6965 112 1
6982 112 2
7045 112 1
7146 112 1
7160 112 1
7182 112 1
7190 112 1
7192 112 1
7207 112 1
7218 112 1
7351 112 1
7398 112 1
7530 112 1
7660 112 1
7682 112 1
7708 112 1
7898 112 2
7950 112 1
7984 112 1
8251 112 1
8319 112 1
8358 112 1
8378 112 1
8625 112 1
8667 112 1
8766 112 2
8829 112 1
9047 112 1
9071 112 1
9113 112 1
9136 112 1
9177 112 1
9224 112 1
9265 112 1
9287 112 2
9357 112 1
9381 112 1
9424 112 1
9425 112 2
9427 112 1
9457 112 2
9476 112 1
9514 112 1
9535 112 1
9536 112 1
9537 112 1
9540 112 3
9547 112 1
9559 112 1
9573 112 1
9574 112 1
9579 112 1
9629 112 1
9670 112 1
9692 112 1
9730 112 1
9733 112 1
9773 112 3
9779 112 7
9847 112 8
9848 112 5
9849 112 1
9954 112 2
10001 112 1
10003 112 2
10007 112 4
10019 112 5
10087 112 1
10089 112 1
10109 112 1
10135 112 1
10140 112 18
10160 112 1
10177 112 2
10213 112 1
10216 112 1
10279 112 1
10320 112 3
10337 112 1
10342 112 2
10387 112 1
10390 112 1
10396 112 1
10428 112 1
10434 112 3
10494 112 1
10554 112 9
10555 112 1
10586 112 2
10590 112 1
10593 112 1
10643 112 1
10663 112 1
10668 112 1
10745 112 4
10774 112 1
10873 112 1
10969 112 6
10980 112 1
10984 112 1
11033 112 2
11046 112 1
11074 112 1
11090 112 1
11111 112 2
11153 112 2
11156 112 1
11182 112 1
11213 112 1
11573 112 2
11592 112 1
11597 112 5
11604 112 3
11618 112 2
11628 112 1
11704 112 1
11740 112 1
11747 112 7
11955 112 1
11956 112 1
11960 112 1
11977 112 2
11987 112 2
12037 112 4
12064 112 1
12107 112 1
12110 112 1
12114 112 1
12121 112 1
12154 112 1
12178 112 1
12184 112 6
12194 112 1
12199 112 1
12244 112 1
12294 112 1
12340 112 2
12401 112 2
12416 112 1
12418 112 5
12419 112 2
12421 112 1
12422 112 1
12423 112 1
12425 112 5
12426 112 2
12427 112 1
12430 112 4
12431 112 3
12432 112 19
12435 112 1
12438 112 1
12441 112 1
12510 112 1
12530 112 1
12551 112 1
12587 112 2
12603 112 3
12632 112 1
12637 112 1
12645 112 3
12648 112 1
12650 112 32
12659 112 1
12671 112 4
12730 112 1
12764 112 1
12769 112 1
12790 112 1
12800 112 2
12830 112 1
12848 112 3
12874 112 2
12888 112 3
12892 112 3
12895 112 1
12913 112 1
12923 112 1
12947 112 4
12965 112 17
12975 112 2
12978 112 1
12983 112 1
12996 112 8
13000 112 1
13002 112 2
13019 112 2
13032 112 1
13035 112 1
13038 112 1
13041 112 1
13064 112 1
13077 112 1
13105 112 5
13106 112 41
13124 112 1
13135 112 1
13149 112 1
13156 112 1
13209 112 1
13213 112 2
13228 112 1
13260 112 1
13272 112 6
13302 112 1
13306 112 3
13310 112 4
13313 112 2
13342 112 2
13350 112 2
13355 112 7
13362 112 2
13365 112 2
13397 112 2
13417 112 1
13456 112 2
13468 112 1
13489 112 4
13511 112 1
13533 112 1
13541 112 1
13591 112 2
13593 112 1
13598 112 1
13602 112 1
13620 112 1
13645 112 2
13677 112 1
13696 112 2
13703 112 1
13789 112 10
13790 112 1
13794 112 1
13828 112 2
13829 112 2
13897 112 1
13898 112 4
14033 112 1
14034 112 3
14056 112 1
14107 112 1
14147 112 2
14187 112 12
14193 112 2
14200 112 1
14233 112 1
14268 112 4
14295 112 11
14306 112 1
14319 112 7
14320 112 8
14336 112 1
14413 112 1
14479 112 5
14490 112 1
14509 112 1
14513 112 2
14627 112 1
14629 112 1
14741 112 1
14776 112 1
14899 112 1
14951 112 3
14965 112 3
15004 112 1
15114 112 1
15342 112 2
15454 112 3
15732 112 26
15747 112 1
15837 112 1
15946 112 2
16072 112 6
16103 112 1
16223 112 1
16235 112 2
16257 112 1
16284 112 1
16322 112 1
16323 112 1
16331 112 2
16332 112 3
16336 112 1
16337 112 1
16375 112 1
16381 112 3
16395 112 1
16400 112 1
16439 112 1
16511 112 1
16629 112 1
16677 112 1
5 113 1
15 113 1
37 113 2
38 113 2
42 113 1
85 113 1
87 113 1
94 113 2
100 113 1
122 113 3
153 113 1
159 113 1
169 113 1
173 113 1
179 113 1
180 113 3
199 113 2
200 113 1
208 113 1
209 113 2
243 113 1
258 113 2
265 113 1
272 113 2
275 113 1
287 113 3
312 113 1
321 113 1
340 113 3
342 113 1
349 113 2
389 113 2
392 113 2
395 113 3
428 113 3
431 113 81
461 113 1
472 113 1
475 113 16
496 113 1
497 113 1
498 113 1
512 113 3
519 113 1
541 113 1
563 113 3
564 113 1
587 113 1
594 113 2
613 113 1
633 113 3
648 113 1
655 113 1
674 113 3
684 113 1
720 113 1
747 113 1
749 113 3
760 113 3
761 113 5
769 113 21
777 113 1
788 113 2
824 113 2
830 113 1
838 113 3
839 113 3
857 113 3
878 113 1
883 113 1
893 113 1
898 113 1
902 113 1
908 113 1
921 113 4
926 113 1
981 113 1
993 113 2
1006 113 1
1009 113 1
1020 113 1
1038 113 1
1061 113 1
1063 113 1
1091 113 1
1102 113 2
1124 113 1
1172 113 1
1175 113 1
1182 113 8
1188 113 1
1190 113 2
1210 113 30
1211 113 73
1212 113 16
1243 113 1
1246 113 1
1256 113 2
1290 113 4
1303 113 1
1306 113 1
1374 113 2
1385 113 5
1416 113 1
1448 113 1
1516 113 5
1517 113 8
1518 113 4
1523 113 1
1539 113 1
1587 113 2
1610 113 2
1611 113 1
1616 113 1
1622 113 1
1623 113 1
1626 113 2
1643 113 2
1655 113 3
1659 113 1
1662 113 2
1663 113 16
1670 113 1
1681 113 2
1683 113 1
1685 113 1
1690 113 1
1740 113 1
1742 113 5
1745 113 16
1754 113 1
1769 113 2
1783 113 1
1792 113 1
1799 113 1
1803 113 1
1840 113 1
1855 113 5
1866 113 1
1874 113 1
1887 113 1
1893 113 3
1922 113 1
1944 113 1
1956 113 1
1968 113 1
1997 113 1
1999 113 1
2005 113 1
2019 113 1
2106 113 1
2107 113 1
2122 113 1
2139 113 1
2149 113 1
2190 113 1
2204 113 1
2212 113 1
2214 113 1
2216 113 1
2227 113 1
2233 113 1
2243 113 1
2323 113 2
2353 113 1
2361 113 1
2363 113 16
2371 113 2
2387 113 1
2391 113 1
2399 113 1
2479 113 1
2481 113 1
2501 113 2
2535 113 2
2554 113 1
2610 113 1
2625 113 1
2663 113 1
2671 113 1
2710 113 1
2745 113 1
2753 113 6
2754 113 10
2765 113 1
2774 113 1
2862 113 2
2923 113 1
2946 113 1
2986 113 1
3112 113 1
3126 113 1
3138 113 2
3216 113 1
3234 113 1
3250 113 1
3256 113 1
3296 113 1
3344 113 1
3413 113 1
3454 113 1
3458 113 1
3515 113 2
3576 113 1
3577 113 3
3654 113 1
3712 113 1
3714 113 1
3791 113 1
3852 113 1
3853 113 2
3865 113 1
3875 113 2
3884 113 1
3908 113 1
3909 113 4
3927 113 1
3940 113 1
3941 113 1
3942 113 2
3957 113 1
4002 113 2
4052 113 1
4085 113 1
4093 113 1
4111 113 1
4140 113 1
4183 113 1
4190 113 4
4199 113 1
4207 113 1
4238 113 1
4244 113 1
4260 113 1
4280 113 3
4357 113 1
4422 113 1
4524 113 1
4557 113 2
4563 113 1
4567 113 1
4612 113 3
4627 113 1
4717 113 1
4740 113 3
4790 113 1
4812 113 1
4844 113 1
4875 113 1
4898 113 1
4919 113 1
4963 113 1
4968 113 1
4973 113 1
4975 113 1
4988 113 1
5051 113 2
5053 113 2
5083 113 2
5143 113 1
5198 113 1
5225 113 1
5334 113 1
5342 113 1
5359 113 1
5381 113 2
5412 113 1
5483 113 1
5511 113 1
5574 113 1
5628 113 1
5635 113 1
5680 113 11
5681 113 34
5700 113 1
5728 113 2
5811 113 1
5845 113 1
5888 113 1
5944 113 1
5986 113 2
6077 113 2
6138 113 1
6251 113 1
6269 113 4
6290 113 1
6352 113 1
6355 113 1
6447 113 1
6468 113 1
6482 113 2
6549 113 1
6567 113 2
6600 113 1
6632 113 1
6635 113 1
6638 113 1
6680 113 3
6695 113 7
6805 113 1
6812 113 1
6830 113 1
6834 113 1
6907 113 1
6935 113 2
6954 113 1
6961 113 1
7001 113 1
7069 113 1
7190 113 1
7192 113 2
7207 113 1
7215 113 1
7239 113 1
7247 113 1
7303 113 1
7325 113 2
7345 113 1
7381 113 1
7398 113 1
7403 113 1
7445 113 1
7535 113 1
7557 113 1
7583 113 2
7655 113 1
7710 113 1
7731 113 1
7736 113 1
7786 113 1
7984 113 1
8019 113 1
8042 113 1
8196 113 1
8231 113 1
8283 113 1
8303 113 2
8330 113 1
8333 113 1
8350 113 1
8377 113 1
8615 113 1
8694 113 1
8766 113 5
8769 113 1
8770 113 1
8773 113 1
8829 113 1
8960 113 1
8995 113 1
9120 113 1
9177 113 1
9224 113 2
9287 113 1
9288 113 1
9289 113 2
9297 113 1
9365 113 1
9373 113 1
9388 113 1
9394 113 1
9404 113 1
9425 113 1
9457 113 1
9476 113 1
9507 113 1
9516 113 1
9537 113 4
9542 113 1
9551 113 1
9571 113 1
9574 113 1
9581 113 1
9637 113 1
9773 113 4
9847 113 13
9855 113 1
9867 113 1
9954 113 1
10001 113 2
10003 113 5
10007 113 2
10019 113 7
10037 113 1
10049 113 1
10054 113 1
10135 113 1
10140 113 40
10320 113 2
10342 113 6
10353 113 1
10369 113 2
10388 113 1
10390 113 2
10399 113 3
10407 113 2
10428 113 3
10448 113 2
10476 113 1
10478 113 1
10554 113 2
10564 113 1
10584 113 1
10637 113 1
10651 113 1
10663 113 2
10745 113 7
10774 113 1
10847 113 3
10873 113 1
10949 113 2
10969 113 3
10984 113 1
11009 113 1
11033 113 5
11063 113 1
11069 113 1
11076 113 1
11082 113 2
11109 113 1
11112 113 1
11153 113 1
11187 113 1
11220 113 2
11276 113 1
11344 113 2
11573 113 1
11592 113 1
11597 113 6
11604 113 5
11618 113 2
11669 113 1
11677 113 2
11735 113 1
11745 113 1
11747 113 6
11760 113 4
11945 113 4
11977 113 1
11980 113 1
11985 113 2
11987 113 3
12012 113 1
12014 113 2
12037 113 2
12080 113 2
12101 113 1
12102 113 1
12130 113 1
12145 113 1
12166 113 1
12170 113 1
12184 113 8
12194 113 1
12199 113 1
12205 113 1
12241 113 2
12246 113 1
12277 113 1
12302 113 1
12339 113 1
12340 113 6
12348 113 1
12409 113 1
12410 113 1
12411 113 2
12417 113 2
12418 113 2
12419 113 3
12420 113 5
12422 113 2
12423 113 2
12424 113 1
12425 113 4
12426 113 5
12427 113 1
12430 113 1
12431 113 8
12432 113 37
12433 113 2
12434 113 1
12435 113 1
12441 113 4
12539 113 1
12551 113 5
12581 113 1
12587 113 2
12603 113 1
12611 113 1
12645 113 14
12646 113 4
12648 113 4
12650 113 80
12671 113 8
12685 113 1
12712 113 2
12756 113 1
12757 113 1
12763 113 1
12772 113 2
12773 113 1
12786 113 1
12791 113 1
12800 113 2
12813 113 1
12856 113 1
12874 113 3
12888 113 2
12892 113 1
12899 113 1
12941 113 2
12947 113 1
12965 113 55
12975 113 3
12978 113 1
12983 113 1
12996 113 8
13002 113 1
13008 113 1
13015 113 1
13019 113 2
13064 113 4
13080 113 1
13100 113 2
13105 113 8
13106 113 92
13137 113 1
13139 113 1
13142 113 1
13149 113 2
13156 113 1
13187 113 2
13213 113 9
13262 113 1
13267 113 2
13272 113 6
13292 113 2
13302 113 1
13306 113 1
13310 113 8
13311 113 1
13313 113 2
13319 113 1
13325 113 3
13355 113 18
13362 113 1
13372 113 1
13397 113 1
13418 113 4
13420 113 1
13447 113 1
13461 113 1
13463 113 1
13489 113 13
13511 113 1
13512 113 3
13513 113 2
13533 113 2
13541 113 1
13583 113 1
13593 113 1
13598 113 2
13600 113 1
13641 113 1
13657 113 1
13701 113 1
13721 113 2
13789 113 10
13792 113 5
13794 113 2
13829 113 1
13898 113 3
14004 113 2
14034 113 1
14044 113 1
14107 113 2
14147 113 2
14156 113 2
14187 113 25
14193 113 6
14200 113 3
14268 113 2
14277 113 1
14295 113 9
14319 113 29
14320 113 26
14336 113 1
14405 113 1
14413 113 1
14479 113 7
14490 113 2
14512 113 3
14514 113 1
14529 113 2
14629 113 1
14643 113 1
14696 113 1
14744 113 2
14770 113 1
14776 113 6
14787 113 1
14963 113 3
14964 113 1
14965 113 2
15000 113 1
15001 113 1
15075 113 1
15076 113 1
15158 113 2
15259 113 2
15302 113 1
15330 113 1
15342 113 2
15356 113 3
15427 113 1
15446 113 1
15450 113 1
15454 113 5
15541 113 1
15732 113 23
15733 113 1
15760 113 1
15837 113 2
15946 113 2
15965 113 1
16072 113 1
16082 113 1
16220 113 1
16228 113 2
16233 113 1
16235 113 2
16242 113 1
16246 113 2
16257 113 2
16284 113 3
16291 113 1
16294 113 1
16322 113 4
16323 113 1
16331 113 1
16332 113 2
16334 113 1
16342 113 2
16357 113 1
16375 113 2
16381 113 1
16390 113 5
16391 113 1
16393 113 1
16400 113 1
16401 113 1
16439 113 1
16591 113 1
16629 113 1
16653 113 2
8 114 1
37 114 3
38 114 2
42 114 1
82 114 1
87 114 1
94 114 1
102 114 1
119 114 1
168 114 1
173 114 1
180 114 3
196 114 1
199 114 3
206 114 1
209 114 2
236 114 1
237 114 1
251 114 1
256 114 1
265 114 1
268 114 1
275 114 5
287 114 4
327 114 1
390 114 1
392 114 1
394 114 1
395 114 1
410 114 1
421 114 1
428 114 1
429 114 2
431 114 61
447 114 2
472 114 2
475 114 13
519 114 2
543 114 1
545 114 1
558 114 1
560 114 1
563 114 1
591 114 1
602 114 1
613 114 2
627 114 1
633 114 1
655 114 1
694 114 1
761 114 2
769 114 10
857 114 1
883 114 3
898 114 1
902 114 1
903 114 1
921 114 4
922 114 1
939 114 1
957 114 1
981 114 1
1063 114 1
1064 114 1
1082 114 1
1086 114 1
1120 114 1
1140 114 1
1144 114 1
1147 114 1
1169 114 2
1182 114 4
1208 114 1
1210 114 21
1211 114 60
1212 114 5
1230 114 1
1235 114 1
1322 114 1
1324 114 1
1326 114 1
1350 114 1
1358 114 1
1367 114 1
1385 114 1
1416 114 1
1434 114 1
1516 114 2
1517 114 11
1518 114 2
1522 114 2
1523 114 1
1539 114 1
1549 114 1
1587 114 1
1610 114 2
1617 114 1
1630 114 2
1643 114 2
1653 114 1
1655 114 1
1663 114 10
1674 114 1
1682 114 1
1692 114 1
1721 114 1
1740 114 1
1742 114 3
1745 114 11
1769 114 1
1778 114 1
1855 114 1
1865 114 1
1872 114 1
1874 114 2
1922 114 2
1944 114 2
1965 114 1
1975 114 1
2065 114 1
2081 114 1
2141 114 1
2227 114 1
2323 114 1
2363 114 2
2391 114 1
2430 114 1
2445 114 1
2464 114 1
2475 114 1
2518 114 1
2557 114 1
2610 114 1
2620 114 1
2656 114 3
2753 114 3
2754 114 8
2784 114 1
2916 114 1
2947 114 1
3112 114 1
3114 114 1
3126 114 1
3230 114 1
3260 114 2
3299 114 1
3309 114 3
3317 114 2
3521 114 1
3612 114 1
3615 114 1
3767 114 1
3789 114 1
3909 114 4
3936 114 1
3942 114 1
3952 114 1
3957 114 1
3965 114 1
3988 114 1
4069 114 1
4085 114 1
4095 114 1
4190 114 4
4234 114 1
4301 114 1
4320 114 2
4321 114 2
4349 114 1
4408 114 2
4535 114 1
4563 114 2
4567 114 1
4612 114 5
4696 114 1
4740 114 1
4763 114 1
4842 114 1
4875 114 1
4907 114 1
4965 114 1
4968 114 1
4975 114 1
5053 114 2
5089 114 1
5143 114 3
5191 114 1
5223 114 1
5225 114 2
5274 114 1
5327 114 1
5342 114 1
5381 114 2
5420 114 1
5519 114 1
5574 114 1
5640 114 2
5680 114 4
5681 114 14
5702 114 1
5735 114 1
5736 114 1
5842 114 1
5845 114 1
5848 114 1
5888 114 1
5937 114 1
5986 114 1
6014 114 1
6071 114 1
6076 114 1
6082 114 1
6109 114 1
6113 114 1
6148 114 1
6216 114 1
6261 114 2
6269 114 2
6348 114 1
6368 114 1
6418 114 1
6497 114 1
6547 114 1
6566 114 2
6567 114 3
6571 114 1
6578 114 1
6600 114 1
6682 114 1
6695 114 2
6720 114 3
6726 114 2
6830 114 1
6857 114 2
6876 114 1
6907 114 1
6954 114 1
6961 114 1
6965 114 1
6998 114 1
7022 114 1
7023 114 3
7060 114 2
7069 114 1
7128 114 1
7192 114 1
7421 114 1
7483 114 1
7551 114 1
7578 114 1
7582 114 3
7583 114 1
7766 114 1
7776 114 1
7786 114 1
7931 114 2
7994 114 1
8011 114 1
8064 114 1
8349 114 1
8441 114 1
8566 114 1
8580 114 2
8625 114 1
8766 114 1
8849 114 1
8865 114 1
8899 114 1
8976 114 1
9012 114 1
9050 114 1
9092 114 1
9136 114 1
9224 114 2
9287 114 2
9297 114 1
9372 114 3
9389 114 1
9404 114 1
9425 114 2
9427 114 1
9457 114 1
9476 114 2
9516 114 1
9542 114 1
9571 114 1
9573 114 2
9574 114 4
9587 114 1
9599 114 1
9622 114 1
9692 114 1
9729 114 2
9730 114 1
9773 114 1
9779 114 1
9815 114 1
9847 114 2
9848 114 3
9849 114 2
9914 114 1
10002 114 1
10007 114 1
10019 114 2
10140 114 15
10160 114 1
10320 114 2
10342 114 6
10369 114 2
10388 114 1
10434 114 1
10458 114 1
10462 114 2
10484 114 1
10554 114 2
10555 114 1
10590 114 1
10651 114 2
10663 114 1
10668 114 1
10677 114 1
10745 114 3
10847 114 1
10949 114 1
10957 114 1
10969 114 1
11002 114 1
11009 114 1
11129 114 1
11199 114 1
11220 114 2
11276 114 2
11314 114 1
11344 114 1
11592 114 1
11593 114 1
11597 114 2
11604 114 4
11618 114 1
11677 114 1
11704 114 2
11747 114 9
11748 114 2
11760 114 2
11867 114 1
11945 114 2
11980 114 1
11985 114 2
12005 114 1
12037 114 1
12048 114 2
12080 114 1
12110 114 1
12178 114 1
12184 114 10
12193 114 1
12199 114 2
12241 114 1
12245 114 1
12246 114 2
12307 114 1
12340 114 8
12348 114 2
12409 114 2
12415 114 1
12420 114 3
12421 114 4
12425 114 5
12426 114 2
12427 114 1
12428 114 1
12430 114 1
12431 114 4
12432 114 20
12434 114 1
12441 114 2
12490 114 1
12539 114 3
12551 114 4
12581 114 4
12582 114 1
12603 114 1
12610 114 2
12645 114 5
12646 114 1
12648 114 1
12650 114 20
12671 114 5
12685 114 1
12759 114 1
12763 114 1
12772 114 1
12788 114 1
12789 114 1
12792 114 1
12800 114 1
12848 114 1
12856 114 1
12874 114 5
12888 114 3
12892 114 3
12933 114 1
12947 114 3
12965 114 13
12979 114 1
12983 114 1
12996 114 9
13009 114 2
13019 114 1
13101 114 2
13105 114 4
13106 114 48
13138 114 1
13149 114 3
13213 114 8
13267 114 1
13272 114 5
13302 114 1
13310 114 1
13342 114 1
13355 114 4
13360 114 1
13361 114 1
13397 114 1
13415 114 1
13418 114 1
13447 114 1
13489 114 4
13529 114 2
13544 114 1
13593 114 1
13602 114 1
13620 114 1
13623 114 1
13625 114 1
13641 114 1
13657 114 1
13789 114 5
13794 114 1
13814 114 2
13828 114 2
13898 114 2
13926 114 1
13989 114 1
14004 114 2
14044 114 1
14147 114 1
14187 114 14
14193 114 2
14200 114 1
14268 114 3
14295 114 2
14306 114 2
14319 114 3
14320 114 8
14378 114 1
14410 114 1
14414 114 1
14479 114 2
14488 114 1
14511 114 1
14512 114 1
14620 114 1
14717 114 2
14776 114 1
14781 114 1
14792 114 1
14963 114 2
14965 114 1
14984 114 1
15000 114 1
15004 114 1
15064 114 2
15075 114 1
15234 114 1
15322 114 1
15356 114 1
15399 114 1
15427 114 1
15450 114 1
15454 114 2
15732 114 8
15750 114 1
15837 114 1
15984 114 1
16072 114 1
16100 114 1
16103 114 1
16112 114 1
16223 114 1
16235 114 3
16246 114 1
16284 114 2
16324 114 1
16331 114 3
16332 114 1
16336 114 1
16337 114 1
16341 114 1
16375 114 3
16381 114 1
16391 114 1
16458 114 1
16511 114 1
16629 114 1
5 115 1
25 115 1
38 115 1
39 115 2
45 115 1
54 115 1
80 115 1
96 115 2
104 115 1
133 115 1
173 115 16
180 115 1
209 115 1
233 115 1
237 115 1
246 115 1
251 115 1
256 115 1
268 115 1
275 115 3
322 115 1
340 115 2
349 115 1
392 115 5
394 115 3
423 115 2
425 115 1
428 115 22
429 115 13
431 115 510
475 115 63
480 115 1
498 115 1
502 115 2
537 115 2
541 115 1
545 115 1
589 115 1
613 115 1
617 115 1
621 115 1
633 115 6
670 115 1
675 115 2
676 115 2
694 115 2
741 115 1
742 115 1
761 115 1
765 115 1
769 115 186
777 115 2
788 115 1
790 115 1
828 115 1
841 115 1
854 115 1
857 115 3
873 115 5
877 115 1
893 115 2
903 115 1
916 115 3
921 115 9
924 115 2
953 115 1
964 115 2
981 115 4
991 115 2
1009 115 4
1020 115 1
1031 115 1
1049 115 2
1061 115 1
1062 115 2
1064 115 3
1082 115 3
1096 115 1
1098 115 1
1101 115 1
1105 115 3
1107 115 1
1130 115 1
1145 115 1
1147 115 1
1149 115 1
1158 115 2
1172 115 2
1173 115 1
1182 115 24
1188 115 2
1208 115 1
1210 115 228
1211 115 460
1212 115 61
1231 115 1
1243 115 1
1250 115 1
1256 115 1
1289 115 1
1290 115 1
1303 115 2
1322 115 1
1324 115 1
1339 115 2
1350 115 2
1359 115 1
1369 115 1
1375 115 2
1381 115 1
1383 115 1
1385 115 2
1386 115 1
1395 115 2
1434 115 1
1437 115 1
1461 115 1
1467 115 1
1490 115 1
1495 115 2
1511 115 1
1515 115 3
1516 115 21
1517 115 56
1518 115 27
1539 115 2
1546 115 1
1606 115 1
1610 115 2
1611 115 1
1616 115 1
1623 115 1
1643 115 4
1648 115 1
1654 115 3
1655 115 2
1657 115 2
1662 115 13
1663 115 1
1673 115 1
1674 115 2
1690 115 1
1737 115 1
1745 115 88
1754 115 1
1771 115 2
1783 115 4
1796 115 4
1811 115 1
1821 115 2
1849 115 1
1855 115 1
1866 115 1
1874 115 5
1897 115 1
1922 115 1
1925 115 1
1956 115 1
1989 115 1
1999 115 6
2074 115 1
2087 115 2
2107 115 1
2117 115 3
2135 115 1
2164 115 1
2170 115 1
2176 115 1
2325 115 1
2329 115 1
2353 115 2
2377 115 2
2422 115 1
2467 115 1
2471 115 1
2473 115 1
2475 115 2
2481 115 1
2494 115 1
2556 115 2
2564 115 1
2584 115 1
2609 115 1
2627 115 1
2660 115 3
2730 115 2
2744 115 1
2753 115 36
2754 115 72
2755 115 2
2758 115 1
2784 115 1
2804 115 1
2805 115 2
2877 115 6
2880 115 1
2923 115 2
2983 115 2
2986 115 1
2998 115 2
3072 115 1
3094 115 1
3148 115 1
3238 115 2
3246 115 1
3260 115 1
3270 115 2
3279 115 3
3301 115 1
3309 115 1
3330 115 1
3433 115 1
3455 115 7
3458 115 1
3510 115 2
3520 115 1
3553 115 1
3604 115 1
3717 115 1
3738 115 1
3749 115 1
3753 115 1
3817 115 1
3829 115 1
3830 115 1
3853 115 4
3860 115 1
3866 115 1
3886 115 1
3929 115 1
3940 115 1
3941 115 1
3942 115 4
3957 115 4
3976 115 1
3994 115 1
4063 115 1
4086 115 1
4093 115 1
4095 115 2
4128 115 1
4140 115 1
4143 115 2
4190 115 7
4244 115 2
4338 115 2
4347 115 1
4362 115 1
4484 115 1
4485 115 1
4502 115 1
4505 115 2
4509 115 1
4516 115 1
4557 115 2
4563 115 3
4603 115 2
4612 115 2
4618 115 1
4696 115 2
4718 115 1
4726 115 1
4875 115 1
4881 115 1
4898 115 6
4955 115 1
4963 115 3
5018 115 1
5024 115 1
5042 115 3
5048 115 1
5050 115 2
5051 115 3
5053 115 6
5090 115 1
5162 115 1
5214 115 1
5263 115 1
5326 115 1
5327 115 3
5341 115 2
5343 115 1
5359 115 3
5369 115 3
5375 115 1
5508 115 1
5532 115 2
5551 115 1
5558 115 2
5635 115 1
5671 115 4
5676 115 1
5680 115 45
5681 115 185
5682 115 2
5707 115 2
5721 115 1
5728 115 9
5744 115 1
5827 115 2
5845 115 2
5888 115 3
5926 115 1
5933 115 1
5934 115 2
5972 115 1
6006 115 1
6014 115 2
6071 115 1
6077 115 1
6078 115 2
6082 115 4
6090 115 5
6202 115 1
6216 115 2
6261 115 1
6269 115 8
6316 115 1
6332 115 1
6343 115 1
6348 115 3
6482 115 1
6497 115 2
6514 115 1
6519 115 1
6547 115 2
6567 115 1
6619 115 1
6661 115 1
6680 115 1
6682 115 2
6695 115 3
6725 115 1
6726 115 1
6751 115 1
6763 115 1
6790 115 3
6939 115 1
6948 115 1
6961 115 5
6965 115 1
6969 115 1
6973 115 1
6982 115 1
6998 115 1
7000 115 1
7003 115 1
7032 115 1
7040 115 1
7047 115 1
7054 115 1
7058 115 1
7069 115 2
7106 115 1
7190 115 1
7192 115 2
7214 115 1
7247 115 1
7283 115 1
7298 115 1
7345 115 3
7398 115 2
7399 115 1
7421 115 1
7422 115 1
7469 115 1
7491 115 1
7528 115 1
7580 115 2
7582 115 1
7615 115 1
7646 115 1
7688 115 1
7708 115 1
7710 115 1
7726 115 1
7730 115 1
7731 115 2
7750 115 1
7755 115 1
7766 115 3
7780 115 3
7786 115 1
7792 115 1
7878 115 2
7920 115 1
7937 115 1
7983 115 1
8036 115 4
8097 115 1
8132 115 1
8189 115 1
8231 115 3
8255 115 1
8259 115 1
8261 115 2
8290 115 1
8303 115 1
8347 115 2
8350 115 1
8411 115 1
8484 115 1
8526 115 2
8529 115 1
8766 115 4
8769 115 2
8773 115 2
8797 115 2
8829 115 1
8851 115 1
8951 115 1
9005 115 3
9035 115 1
9039 115 1
9092 115 5
9136 115 2
9201 115 1
9265 115 1
9287 115 8
9288 115 4
9289 115 4
9304 115 1
9361 115 1
9372 115 1
9404 115 5
9424 115 1
9425 115 4
9457 115 3
9476 115 1
9477 115 1
9510 115 2
9542 115 2
9558 115 1
9570 115 2
9573 115 9
9574 115 5
9579 115 4
9583 115 1
9622 115 2
9623 115 1
9637 115 3
9670 115 1
9703 115 3
9709 115 3
9729 115 3
9733 115 1
9761 115 1
9773 115 3
9780 115 1
9787 115 1
9825 115 1
9847 115 2
9849 115 5
9855 115 1
9914 115 1
9915 115 1
9925 115 1
10003 115 12
10007 115 8
10019 115 37
10087 115 1
10089 115 5
10093 115 1
10131 115 1
10135 115 2
10140 115 143
10160 115 1
10270 115 1
10320 115 5
10342 115 7
10353 115 1
10369 115 4
10428 115 3
10434 115 1
10448 115 1
10551 115 1
10554 115 7
10555 115 4
10586 115 1
10590 115 1
10594 115 3
10625 115 1
10637 115 3
10663 115 4
10674 115 1
10745 115 9
10873 115 2
10894 115 2
10947 115 1
10949 115 1
10955 115 1
10980 115 1
10984 115 2
11069 115 2
11091 115 1
11137 115 1
11205 115 2
11213 115 6
11220 115 1
11344 115 12
11389 115 2
11573 115 4
11592 115 1
11597 115 3
11604 115 13
11608 115 2
11644 115 2
11677 115 1
11704 115 1
11728 115 2
11737 115 1
11744 115 1
11747 115 16
11748 115 4
11760 115 1
11765 115 3
11766 115 5
11781 115 1
11903 115 1
11945 115 1
11965 115 1
11991 115 1
12043 115 1
12045 115 1
12057 115 1
12080 115 3
12103 115 1
12145 115 1
12178 115 1
12184 115 40
12185 115 1
12191 115 1
12194 115 1
12199 115 6
12229 115 1
12241 115 1
12246 115 2
12277 115 2
12288 115 1
12410 115 3
12416 115 3
12417 115 3
12418 115 1
12419 115 3
12420 115 8
12422 115 10
12423 115 2
12424 115 1
12425 115 21
12426 115 13
12427 115 3
12428 115 2
12430 115 5
12431 115 30
12432 115 165
12434 115 4
12435 115 2
12458 115 4
12488 115 1
12539 115 1
12551 115 1
12567 115 4
12585 115 1
12587 115 2
12609 115 2
12630 115 1
12645 115 28
12646 115 7
12648 115 4
12649 115 1
12650 115 301
12663 115 1
12671 115 6
12724 115 2
12757 115 2
12772 115 1
12786 115 2
12789 115 3
12790 115 2
12791 115 3
12800 115 1
12806 115 1
12831 115 1
12846 115 1
12866 115 1
12888 115 8
12892 115 4
12893 115 1
12896 115 1
12899 115 1
12913 115 1
12947 115 4
12965 115 140
12980 115 3
12981 115 1
12988 115 2
12991 115 4
12996 115 3
13000 115 1
13002 115 2
13008 115 2
13009 115 2
13015 115 2
13035 115 1
13070 115 1
13080 115 2
13104 115 3
13106 115 387
13124 115 1
13131 115 1
13134 115 1
13149 115 6
13156 115 2
13213 115 12
13225 115 3
13262 115 3
13267 115 2
13272 115 33
13302 115 5
13306 115 10
13310 115 28
13311 115 4
13342 115 2
13355 115 62
13362 115 4
13372 115 4
13375 115 2
13380 115 2
13447 115 1
13461 115 2
13468 115 1
13489 115 33
13512 115 3
13513 115 10
13533 115 1
13539 115 1
13589 115 1
13593 115 1
13623 115 3
13639 115 1
13641 115 2
13696 115 2
13697 115 2
13703 115 3
13721 115 1
13810 115 1
13828 115 2
13829 115 2
13833 115 1
13856 115 1
13897 115 1
13898 115 8
13991 115 2
14004 115 1
14044 115 1
14107 115 12
14187 115 24
14189 115 3
14193 115 18
14200 115 6
14233 115 3
14277 115 2
14295 115 4
14301 115 1
14306 115 1
14319 115 115
14320 115 105
14336 115 1
14397 115 1
14412 115 2
14413 115 3
14434 115 4
14479 115 20
14490 115 3
14510 115 3
14512 115 3
14513 115 4
14629 115 1
14643 115 2
14696 115 3
14723 115 1
14744 115 3
14762 115 1
14776 115 1
14837 115 1
14852 115 1
14963 115 2
14964 115 1
14965 115 11
14988 115 1
15000 115 1
15053 115 1
15072 115 1
15075 115 2
15113 115 2
15116 115 1
15212 115 1
15229 115 2
15233 115 2
15254 115 1
15336 115 2
15446 115 1
15454 115 2
15588 115 1
15589 115 2
15732 115 147
15733 115 3
15742 115 1
15747 115 1
15762 115 1
15778 115 2
15837 115 1
15896 115 1
15965 115 2
16082 115 1
16088 115 1
16112 115 1
16163 115 2
16165 115 1
16228 115 2
16238 115 1
16242 115 1
16246 115 1
16284 115 8
16292 115 1
16331 115 2
16332 115 3
16333 115 3
16334 115 1
16336 115 2
16338 115 1
16347 115 1
16375 115 3
16381 115 1
16390 115 2
16400 115 8
16591 115 2
16642 115 1
16677 115 1
37 116 2
39 116 2
72 116 1
173 116 2
209 116 1
275 116 4
327 116 1
389 116 1
392 116 5
394 116 1
428 116 7
429 116 4
431 116 103
475 116 24
587 116 1
621 116 2
627 116 1
633 116 2
675 116 3
761 116 1
769 116 45
777 116 2
788 116 1
854 116 1
873 116 1
883 116 2
921 116 2
981 116 1
991 116 1
994 116 1
1009 116 1
1010 116 1
1032 116 1
1036 116 1
1062 116 2
1064 116 4
1085 116 1
1129 116 1
1134 116 1
1135 116 1
1147 116 3
1158 116 1
1182 116 8
1209 116 1
1210 116 56
1211 116 73
1212 116 14
1231 116 1
1289 116 2
1385 116 1
1423 116 2
1488 116 1
1515 116 2
1516 116 3
1517 116 18
1518 116 10
1539 116 5
1549 116 1
1564 116 1
1643 116 2
1654 116 1
1660 116 2
1662 116 1
1670 116 2
1674 116 2
1705 116 1
1745 116 23
1771 116 2
1776 116 1
1807 116 2
1874 116 4
1887 116 1
1893 116 10
1987 116 1
1989 116 1
1999 116 3
2083 116 1
2107 116 1
2117 116 1
2200 116 2
2273 116 1
2298 116 1
2353 116 2
2391 116 1
2424 116 1
2486 116 1
2494 116 1
2564 116 1
2656 116 1
2665 116 1
2745 116 1
2753 116 10
2754 116 11
2784 116 1
2799 116 1
2923 116 2
2990 116 1
3126 116 1
3148 116 1
3225 116 2
3258 116 1
3272 116 1
3374 116 1
3439 116 1
3612 116 1
3866 116 1
4190 116 23
4320 116 1
4338 116 1
4347 116 1
4357 116 1
4484 116 1
4535 116 1
4612 116 2
4853 116 2
4898 116 1
4919 116 1
4945 116 1
5042 116 1
5050 116 1
5053 116 1
5213 116 1
5215 116 1
5381 116 1
5508 116 1
5519 116 1
5640 116 1
5680 116 16
5681 116 35
5728 116 2
5832 116 1
5888 116 2
5986 116 1
6014 116 1
6082 116 3
6090 116 1
6216 116 1
6251 116 2
6252 116 1
6261 116 2
6269 116 3
6358 116 2
6453 116 1
6547 116 1
6638 116 1
6680 116 1
6713 116 1
7001 116 1
7032 116 1
7069 116 1
7221 116 1
7300 116 1
7345 116 1
7403 116 1
7411 116 1
7582 116 4
7590 116 1
7646 116 1
7710 116 1
7780 116 6
7983 116 1
7994 116 1
8036 116 1
8131 116 1
8132 116 1
8259 116 1
8495 116 1
8773 116 1
8797 116 1
9036 116 2
9092 116 2
9273 116 1
9287 116 1
9288 116 1
9372 116 3
9399 116 1
9404 116 1
9424 116 1
9457 116 1
9476 116 1
9477 116 1
9542 116 1
9567 116 1
9571 116 6
9573 116 2
9622 116 1
9773 116 2
9787 116 2
9855 116 1
10007 116 1
10019 116 5
10023 116 1
10135 116 1
10140 116 25
10320 116 1
10342 116 2
10385 116 1
10390 116 1
10554 116 2
10651 116 1
10663 116 2
10672 116 1
10745 116 3
10847 116 1
10875 116 1
10947 116 1
11069 116 2
11076 116 1
11213 116 1
11344 116 4
11573 116 3
11592 116 4
11604 116 6
11677 116 2
11704 116 2
11744 116 1
11747 116 10
11748 116 1
11760 116 1
11765 116 1
11766 116 1
11820 116 1
11903 116 2
11980 116 1
12005 116 1
12057 116 1
12080 116 3
12111 116 1
12114 116 2
12130 116 1
12184 116 6
12185 116 1
12194 116 1
12410 116 2
12415 116 1
12416 116 2
12417 116 1
12420 116 1
12422 116 1
12423 116 1
12424 116 1
12425 116 6
12426 116 3
12427 116 2
12430 116 2
12431 116 5
12432 116 41
12539 116 1
12567 116 1
12581 116 1
12645 116 5
12646 116 2
12648 116 1
12650 116 37
12671 116 1
12679 116 1
12788 116 1
12790 116 1
12791 116 3
12888 116 2
12947 116 2
12965 116 22
12978 116 1
13015 116 1
13104 116 2
13106 116 80
13124 116 1
13134 116 1
13149 116 1
13156 116 1
13187 116 1
13213 116 4
13260 116 1
13262 116 2
13272 116 4
13302 116 2
13306 116 1
13310 116 4
13311 116 1
13342 116 1
13355 116 21
13386 116 1
13461 116 1
13485 116 1
13489 116 6
13533 116 1
13587 116 1
13593 116 1
13641 116 4
13689 116 1
13898 116 2
13991 116 1
14044 116 1
14107 116 3
14145 116 1
14154 116 2
14187 116 3
14189 116 2
14193 116 6
14200 116 1
14233 116 1
14295 116 1
14319 116 7
14320 116 19
14405 116 1
14410 116 1
14413 116 1
14479 116 5
14490 116 1
14510 116 1
14744 116 2
14963 116 2
14965 116 3
14988 116 1
15001 116 1
15085 116 1
15324 116 2
15446 116 1
15732 116 34
15747 116 1
15837 116 1
15984 116 1
16167 116 1
16235 116 1
16284 116 2
16325 116 1
16332 116 4
16333 116 2
16336 116 1
16375 116 3
16394 116 1
16400 116 1
28 117 1
37 117 1
59 117 1
85 117 2
122 117 1
155 117 1
164 117 2
179 117 1
186 117 1
237 117 1
239 117 1
258 117 2
275 117 1
287 117 3
321 117 1
325 117 1
340 117 1
395 117 1
428 117 4
429 117 2
431 117 28
475 117 6
514 117 1
537 117 1
541 117 1
545 117 1
589 117 1
594 117 3
749 117 1
769 117 10
777 117 1
818 117 1
826 117 1
830 117 1
838 117 1
851 117 2
857 117 1
877 117 1
883 117 1
901 117 2
908 117 1
921 117 2
993 117 1
1006 117 1
1020 117 1
1095 117 1
1105 117 2
1115 117 1
1120 117 1
1144 117 1
1158 117 1
1173 117 1
1177 117 1
1178 117 1
1182 117 1
1208 117 1
1210 117 9
1211 117 34
1212 117 8
1253 117 1
1290 117 1
1303 117 3
1306 117 1
1385 117 2
1416 117 1
1434 117 1
1488 117 1
1516 117 2
1517 117 8
1518 117 4
1523 117 1
1546 117 1
1554 117 1
1591 117 1
1611 117 4
1630 117 2
1662 117 3
1663 117 11
1669 117 1
1688 117 1
1742 117 2
1745 117 9
1791 117 1
1829 117 1
1886 117 1
1893 117 2
1944 117 1
2139 117 1
2185 117 2
2212 117 1
2289 117 1
2306 117 1
2335 117 1
2363 117 7
2397 117 1
2641 117 1
2643 117 1
2673 117 1
2753 117 8
2754 117 12
2875 117 2
2986 117 1
3050 117 1
3106 117 1
3344 117 2
3373 117 1
3454 117 2
3515 117 1
3520 117 1
3576 117 1
3577 117 1
3632 117 1
3643 117 1
3714 117 1
3825 117 1
3827 117 2
3875 117 3
3909 117 1
3988 117 1
4085 117 2
4140 117 1
4151 117 1
4190 117 2
4409 117 1
4503 117 1
4513 117 1
4525 117 1
4535 117 1
4557 117 1
4563 117 2
4567 117 1
4612 117 5
4740 117 1
4763 117 1
4804 117 1
4875 117 1
4893 117 1
4898 117 1
4919 117 1
4995 117 1
5042 117 1
5050 117 1
5051 117 1
5052 117 1
5053 117 1
5189 117 1
5225 117 1
5381 117 1
5574 117 1
5640 117 2
5680 117 3
5681 117 22
5698 117 1
5728 117 2
5835 117 1
5842 117 1
5888 117 2
5906 117 1
6090 117 2
6202 117 1
6269 117 1
6391 117 1
6452 117 1
6468 117 1
6486 117 1
6499 117 1
6680 117 4
6695 117 8
6720 117 1
6965 117 1
6970 117 1
7047 117 1
7069 117 1
7146 117 1
7190 117 1
7209 117 1
7313 117 1
7351 117 1
7352 117 1
7412 117 1
7445 117 1
7492 117 1
7556 117 1
7582 117 1
7615 117 1
7726 117 1
7727 117 1
7780 117 1
7786 117 1
7984 117 1
8132 117 1
8146 117 1
8260 117 2
8283 117 1
8290 117 2
8377 117 2
8398 117 1
8757 117 1
8766 117 3
8797 117 1
8856 117 1
8923 117 1
9036 117 1
9055 117 1
9199 117 1
9270 117 1
9274 117 1
9287 117 3
9288 117 1
9458 117 1
9477 117 1
9516 117 1
9521 117 1
9536 117 1
9537 117 1
9540 117 1
9573 117 1
9574 117 1
9579 117 2
9609 117 1
9692 117 2
9729 117 1
9730 117 1
9773 117 1
9847 117 7
9954 117 1
10019 117 1
10023 117 1
10089 117 1
10140 117 14
10279 117 1
10320 117 1
10342 117 3
10353 117 2
10369 117 2
10390 117 3
10428 117 1
10554 117 7
10555 117 1
10584 117 1
10586 117 1
10651 117 1
10668 117 1
10745 117 5
10813 117 2
10866 117 1
10873 117 2
10874 117 1
10970 117 1
11033 117 2
11069 117 1
11074 117 1
11111 117 2
11121 117 1
11189 117 1
11344 117 1
11573 117 2
11597 117 2
11604 117 3
11618 117 1
11638 117 1
11669 117 2
11728 117 1
11743 117 1
11744 117 1
11747 117 5
11760 117 1
11820 117 1
11945 117 2
11956 117 1
11980 117 2
11985 117 1
12037 117 1
12057 117 1
12080 117 2
12099 117 1
12102 117 2
12112 117 1
12121 117 1
12157 117 1
12161 117 1
12166 117 1
12184 117 2
12185 117 1
12199 117 4
12241 117 2
12340 117 3
12410 117 2
12419 117 3
12423 117 1
12425 117 3
12426 117 2
12427 117 2
12431 117 2
12432 117 9
12434 117 1
12441 117 3
12551 117 9
12567 117 1
12581 117 1
12603 117 1
12606 117 1
12645 117 2
12646 117 1
12648 117 2
12650 117 13
12671 117 3
12682 117 1
12719 117 1
12730 117 1
12755 117 1
12759 117 1
12763 117 2
12764 117 1
12788 117 2
12789 117 2
12799 117 1
12848 117 1
12888 117 3
12965 117 9
12975 117 1
12983 117 2
12988 117 1
12996 117 6
13002 117 1
13009 117 1
13064 117 1
13077 117 1
13105 117 1
13106 117 37
13135 117 2
13137 117 1
13156 117 1
13187 117 1
13213 117 5
13267 117 3
13272 117 1
13310 117 3
13313 117 1
13355 117 10
13418 117 1
13456 117 1
13463 117 1
13481 117 1
13489 117 3
13641 117 1
13657 117 1
13789 117 3
13792 117 1
13899 117 1
13991 117 1
14004 117 1
14107 117 1
14147 117 3
14156 117 1
14166 117 1
14187 117 9
14191 117 2
14193 117 2
14233 117 1
14268 117 1
14295 117 4
14309 117 1
14319 117 4
14320 117 3
14336 117 1
14347 117 2
14413 117 1
14414 117 2
14434 117 1
14467 117 1
14479 117 1
14488 117 1
14510 117 1
14623 117 1
14689 117 1
14712 117 1
14744 117 1
14762 117 1
14787 117 1
14963 117 4
14965 117 1
15053 117 1
15076 117 3
15234 117 1
15342 117 3
15399 117 1
15454 117 4
15732 117 11
16242 117 3
16325 117 1
16342 117 1
16375 117 1
16390 117 1
16439 117 2
16529 117 1
16703 117 1
37 118 3
38 118 1
42 118 1
61 118 1
73 118 1
87 118 1
94 118 1
180 118 2
196 118 1
199 118 1
246 118 1
267 118 1
287 118 3
312 118 1
340 118 3
351 118 1
428 118 2
429 118 3
431 118 44
472 118 1
475 118 15
507 118 1
537 118 3
558 118 2
594 118 2
621 118 1
633 118 3
645 118 1
694 118 1
735 118 1
761 118 2
769 118 15
777 118 1
805 118 1
830 118 1
854 118 1
857 118 2
861 118 1
865 118 2
878 118 2
883 118 1
903 118 1
914 118 1
921 118 2
946 118 1
981 118 1
993 118 1
1009 118 1
1044 118 1
1062 118 1
1111 118 1
1124 118 1
1130 118 1
1172 118 1
1182 118 2
1189 118 1
1190 118 2
1208 118 1
1210 118 19
1211 118 32
1212 118 4
1241 118 1
1243 118 1
1290 118 1
1322 118 3
1324 118 1
1385 118 6
1416 118 1
1418 118 1
1488 118 1
1516 118 1
1517 118 4
1537 118 2
1539 118 1
1625 118 1
1630 118 3
1643 118 1
1654 118 2
1655 118 2
1662 118 1
1663 118 15
1674 118 1
1712 118 2
1742 118 2
1745 118 13
1783 118 1
1821 118 1
1828 118 1
1855 118 1
1874 118 1
1893 118 2
2022 118 1
2051 118 1
2128 118 1
2170 118 1
2231 118 1
2363 118 8
2456 118 1
2501 118 1
2505 118 2
2548 118 1
2551 118 2
2753 118 3
2754 118 4
2804 118 1
2862 118 1
2877 118 1
2912 118 1
2989 118 1
2998 118 2
3106 118 1
3180 118 1
3234 118 1
3251 118 1
3280 118 1
3299 118 2
3362 118 1
3493 118 1
3515 118 2
3520 118 1
3557 118 1
3600 118 1
3612 118 1
3619 118 1
3676 118 4
3789 118 1
4093 118 1
4146 118 1
4190 118 3
4200 118 1
4288 118 1
4301 118 2
4317 118 1
4321 118 1
4563 118 2
4612 118 7
4875 118 1
4911 118 1
4919 118 1
4930 118 1
4949 118 1
5050 118 1
5051 118 1
5053 118 2
5072 118 1
5191 118 1
5223 118 1
5342 118 1
5526 118 1
5680 118 4
5681 118 19
5738 118 1
5745 118 1
5829 118 1
5830 118 1
5842 118 2
5845 118 1
5906 118 1
5941 118 1
5949 118 1
5966 118 1
6002 118 1
6077 118 1
6078 118 1
6082 118 1
6269 118 1
6344 118 1
6485 118 1
6549 118 1
6561 118 1
6620 118 1
6695 118 2
6870 118 1
6961 118 2
6982 118 2
6990 118 1
7097 118 1
7369 118 2
7398 118 1
7399 118 1
7556 118 1
7583 118 1
7736 118 1
7778 118 1
7874 118 1
7944 118 1
7967 118 1
7984 118 1
7994 118 1
8036 118 1
8131 118 1
8190 118 1
8196 118 1
8283 118 1
8511 118 1
8520 118 1
8526 118 2
8638 118 1
8766 118 1
8769 118 1
8797 118 1
8856 118 1
9201 118 1
9288 118 1
9371 118 1
9372 118 1
9425 118 1
9476 118 2
9506 118 1
9512 118 1
9542 118 1
9573 118 1
9574 118 1
9637 118 2
9709 118 1
9729 118 1
9773 118 2
9774 118 1
9779 118 1
9847 118 7
9848 118 1
9849 118 1
9914 118 1
10007 118 1
10019 118 1
10135 118 2
10140 118 26
10177 118 1
10216 118 2
10342 118 1
10353 118 1
10434 118 1
10554 118 2
10594 118 2
10637 118 2
10649 118 1
10651 118 2
10745 118 5
10784 118 1
10809 118 1
10847 118 1
10866 118 1
10947 118 1
10969 118 1
11009 118 1
11033 118 3
11068 118 1
11069 118 2
11076 118 1
11081 118 1
11213 118 1
11276 118 2
11344 118 1
11597 118 7
11604 118 3
11618 118 1
11627 118 1
11744 118 3
11747 118 5
11748 118 1
11760 118 1
11820 118 1
11903 118 1
11945 118 3
11955 118 1
11960 118 1
11987 118 1
12014 118 1
12080 118 1
12094 118 1
12102 118 1
12130 118 1
12145 118 1
12184 118 6
12199 118 2
12205 118 1
12227 118 1
12273 118 1
12340 118 5
12401 118 1
12409 118 1
12411 118 1
12417 118 2
12418 118 2
12419 118 3
12421 118 1
12422 118 2
12423 118 1
12425 118 2
12427 118 1
12428 118 1
12430 118 1
12431 118 1
12432 118 25
12433 118 1
12441 118 5
12490 118 2
12510 118 1
12525 118 1
12539 118 1
12542 118 1
12551 118 6
12567 118 1
12581 118 4
12587 118 1
12589 118 1
12603 118 2
12606 118 1
12608 118 1
12637 118 1
12645 118 4
12646 118 1
12648 118 2
12650 118 22
12654 118 1
12665 118 1
12671 118 2
12730 118 1
12757 118 3
12759 118 1
12763 118 1
12831 118 1
12888 118 7
12907 118 1
12947 118 1
12965 118 26
12975 118 1
12983 118 1
12984 118 1
12996 118 3
13002 118 2
13044 118 1
13064 118 2
13080 118 1
13104 118 3
13105 118 7
13106 118 34
13135 118 1
13138 118 3
13213 118 5
13262 118 1
13267 118 1
13272 118 4
13302 118 1
13306 118 1
13309 118 2
13310 118 3
13342 118 1
13350 118 3
13355 118 6
13361 118 1
13365 118 2
13375 118 1
13415 118 1
13420 118 1
13463 118 3
13489 118 2
13513 118 2
13580 118 1
13591 118 1
13697 118 1
13701 118 1
13728 118 1
13789 118 5
13829 118 1
13898 118 1
13989 118 1
14026 118 1
14033 118 1
14034 118 1
14107 118 1
14147 118 2
14168 118 1
14187 118 10
14191 118 2
14193 118 1
14200 118 2
14233 118 1
14244 118 1
14274 118 1
14295 118 3
14306 118 1
14319 118 4
14320 118 6
14332 118 3
14412 118 1
14413 118 2
14414 118 2
14479 118 3
14490 118 2
14512 118 4
14514 118 1
14529 118 1
14629 118 1
14696 118 1
14712 118 1
14762 118 1
14776 118 3
14965 118 3
15000 118 1
15001 118 1
15004 118 1
15030 118 2
15114 118 1
15129 118 1
15158 118 3
15229 118 1
15289 118 1
15330 118 1
15537 118 1
15732 118 18
15734 118 1
15748 118 1
15750 118 1
16100 118 1
16103 118 1
16175 118 1
16223 118 1
16239 118 1
16242 118 1
16257 118 1
16284 118 1
16322 118 1
16323 118 1
16324 118 1
16333 118 1
16342 118 1
16375 118 2
16381 118 1
16390 118 1
16401 118 1
16440 118 1
16718 118 2
16775 118 1
28 119 1
37 119 1
38 119 1
39 119 2
42 119 1
82 119 1
85 119 2
169 119 1
186 119 1
199 119 1
213 119 1
237 119 1
246 119 1
256 119 1
258 119 2
265 119 2
275 119 1
321 119 2
340 119 1
389 119 1
390 119 1
428 119 2
429 119 7
431 119 44
461 119 1
475 119 7
502 119 1
519 119 1
537 119 2
571 119 1
589 119 1
594 119 1
633 119 1
663 119 1
672 119 1
674 119 1
675 119 1
676 119 1
716 119 1
742 119 1
761 119 5
769 119 12
788 119 1
830 119 1
838 119 1
839 119 2
841 119 1
851 119 1
865 119 1
873 119 1
883 119 1
893 119 1
921 119 2
939 119 2
991 119 1
1006 119 1
1009 119 1
1020 119 1
1023 119 1
1053 119 1
1062 119 2
1158 119 1
1172 119 1
1182 119 3
1200 119 1
1208 119 2
1210 119 24
1211 119 25
1212 119 4
1243 119 1
1256 119 1
1285 119 1
1306 119 2
1310 119 1
1336 119 1
1351 119 1
1374 119 1
1381 119 1
1385 119 6
1386 119 1
1417 119 1
1430 119 1
1515 119 1
1516 119 4
1517 119 11
1518 119 3
1539 119 3
1556 119 1
1610 119 1
1611 119 1
1614 119 1
1616 119 1
1621 119 1
1643 119 1
1662 119 4
1663 119 7
1674 119 2
1739 119 1
1742 119 1
1745 119 9
1754 119 1
1791 119 1
1838 119 1
1877 119 2
1887 119 1
1893 119 2
2029 119 1
2074 119 1
2135 119 1
2172 119 1
2190 119 1
2222 119 1
2243 119 1
2282 119 2
2363 119 7
2415 119 1
2426 119 1
2432 119 1
2437 119 2
2475 119 1
2535 119 1
2662 119 1
2753 119 5
2754 119 6
2755 119 1
2806 119 1
2922 119 1
3000 119 1
3078 119 1
3112 119 1
3196 119 1
3234 119 3
3296 119 1
3317 119 1
3340 119 2
3439 119 2
3455 119 2
3568 119 1
3600 119 1
3655 119 1
3676 119 1
3710 119 1
3771 119 1
3865 119 1
3884 119 2
3903 119 1
3957 119 1
3977 119 1
3988 119 1
4006 119 1
4049 119 1
4069 119 1
4083 119 2
4085 119 1
4134 119 1
4140 119 1
4190 119 4
4345 119 1
4357 119 1
4411 119 2
4474 119 1
4478 119 1
4551 119 1
4563 119 1
4579 119 1
4611 119 1
4612 119 5
4617 119 1
4718 119 1
4779 119 1
4875 119 1
4881 119 1
4889 119 2
4919 119 3
4963 119 1
4968 119 2
4995 119 1
5051 119 2
5072 119 1
5156 119 1
5188 119 1
5191 119 1
5198 119 1
5252 119 1
5271 119 1
5340 119 1
5348 119 1
5393 119 1
5575 119 1
5680 119 4
5681 119 23
5723 119 1
5728 119 2
5738 119 1
5760 119 2
5842 119 1
5845 119 1
5849 119 1
5891 119 1
5937 119 1
6075 119 1
6077 119 2
6103 119 1
6109 119 2
6212 119 1
6251 119 1
6269 119 1
6279 119 1
6327 119 1
6453 119 1
6499 119 1
6538 119 1
6567 119 2
6695 119 1
6777 119 1
6857 119 1
6859 119 1
6935 119 2
6954 119 1
6961 119 1
6992 119 1
7003 119 2
7047 119 2
7190 119 2
7300 119 1
7351 119 1
7398 119 1
7412 119 1
7421 119 1
7422 119 2
7502 119 1
7528 119 1
7530 119 1
7556 119 1
7583 119 1
7679 119 1
7734 119 1
7780 119 4
7813 119 2
7856 119 1
7878 119 1
7937 119 1
7976 119 2
7987 119 1
8036 119 2
8155 119 1
8189 119 1
8210 119 2
8242 119 1
8261 119 1
8283 119 1
8377 119 1
8451 119 1
8484 119 1
8526 119 1
8766 119 1
8809 119 1
9092 119 1
9113 119 1
9252 119 1
9288 119 3
9292 119 1
9424 119 3
9476 119 1
9510 119 1
9516 119 1
9522 119 1
9537 119 1
9542 119 2
9558 119 1
9561 119 1
9573 119 5
9574 119 1
9583 119 1
9608 119 1
9623 119 1
9637 119 1
9709 119 1
9730 119 1
9773 119 2
9779 119 1
9847 119 4
9848 119 2
9903 119 1
9914 119 1
9954 119 1
9979 119 1
10019 119 7
10140 119 27
10320 119 1
10342 119 4
10369 119 2
10428 119 2
10494 119 1
10554 119 7
10555 119 2
10584 119 1
10594 119 2
10637 119 1
10651 119 2
10663 119 5
10745 119 2
10784 119 1
10874 119 1
10956 119 1
10957 119 1
10969 119 1
11069 119 1
11137 119 2
11153 119 1
11213 119 1
11338 119 2
11354 119 1
11430 119 1
11573 119 1
11593 119 1
11597 119 2
11604 119 1
11618 119 1
11682 119 1
11704 119 1
11728 119 1
11747 119 7
11748 119 2
11760 119 2
11762 119 1
11766 119 1
11814 119 1
11903 119 2
11960 119 1
11980 119 3
12048 119 1
12080 119 1
12101 119 1
12169 119 1
12184 119 6
12185 119 1
12194 119 2
12199 119 1
12242 119 1
12277 119 1
12307 119 1
12340 119 3
12348 119 1
12409 119 1
12410 119 1
12417 119 2
12419 119 2
12420 119 2
12421 119 1
12422 119 1
12424 119 1
12425 119 1
12426 119 2
12427 119 2
12428 119 1
12430 119 2
12431 119 6
12432 119 16
12434 119 1
12435 119 4
12441 119 1
12453 119 1
12551 119 7
12553 119 1
12567 119 1
12581 119 4
12603 119 2
12608 119 2
12632 119 1
12645 119 5
12646 119 1
12647 119 1
12648 119 3
12650 119 14
12671 119 1
12759 119 1
12764 119 6
12789 119 1
12790 119 1
12791 119 2
12806 119 1
12848 119 1
12874 119 2
12888 119 7
12892 119 1
12894 119 1
12935 119 1
12940 119 1
12947 119 1
12965 119 14
12975 119 2
12983 119 1
12986 119 1
12988 119 1
12996 119 3
13002 119 2
13008 119 1
13019 119 1
13064 119 2
13105 119 4
13106 119 43
13138 119 1
13142 119 1
13149 119 1
13196 119 2
13213 119 7
13262 119 2
13267 119 4
13272 119 2
13292 119 2
13311 119 1
13313 119 1
13342 119 1
13355 119 15
13361 119 2
13362 119 1
13365 119 1
13372 119 1
13395 119 1
13417 119 1
13456 119 2
13481 119 2
13489 119 4
13533 119 2
13566 119 1
13602 119 1
13639 119 1
13701 119 1
13789 119 4
13790 119 1
13792 119 1
13828 119 1
13991 119 1
14004 119 1
14147 119 2
14187 119 3
14193 119 2
14268 119 2
14274 119 1
14295 119 3
14319 119 5
14320 119 7
14336 119 1
14397 119 1
14410 119 2
14413 119 1
14434 119 2
14479 119 2
14490 119 1
14510 119 1
14512 119 1
14677 119 2
14696 119 1
14712 119 1
14723 119 1
14776 119 1
14900 119 1
14965 119 5
15076 119 2
15113 119 1
15179 119 1
15205 119 1
15232 119 2
15356 119 1
15732 119 19
15837 119 1
15946 119 1
16072 119 1
16200 119 1
16212 119 1
16219 119 1
16223 119 1
16235 119 1
16246 119 1
16257 119 1
16282 119 1
16284 119 4
16287 119 1
16321 119 1
16322 119 1
16323 119 2
16324 119 2
16325 119 1
16333 119 1
16334 119 1
16336 119 1
16337 119 1
16381 119 1
16390 119 1
16400 119 1
16439 119 1
16511 119 1
16629 119 1
16663 119 1
16677 119 1
5 120 1
28 120 2
37 120 2
54 120 1
59 120 1
72 120 1
85 120 1
96 120 1
107 120 1
119 120 1
122 120 3
164 120 2
169 120 1
180 120 1
189 120 2
199 120 5
206 120 2
209 120 1
211 120 1
213 120 1
251 120 1
265 120 3
275 120 2
287 120 2
327 120 1
340 120 1
349 120 1
358 120 1
392 120 1
421 120 1
428 120 5
429 120 4
431 120 172
447 120 2
475 120 21
502 120 1
516 120 3
560 120 1
563 120 1
585 120 1
594 120 3
604 120 1
613 120 1
633 120 2
676 120 2
681 120 1
760 120 1
761 120 4
769 120 44
772 120 1
838 120 1
851 120 1
857 120 1
865 120 3
874 120 1
878 120 6
883 120 3
893 120 1
902 120 1
903 120 1
908 120 1
921 120 4
924 120 2
941 120 1
981 120 1
1006 120 1
1009 120 4
1012 120 1
1020 120 2
1036 120 2
1052 120 1
1062 120 2
1105 120 3
1130 120 1
1147 120 1
1158 120 2
1172 120 1
1182 120 16
1194 120 1
1208 120 1
1210 120 68
1211 120 92
1212 120 9
1241 120 1
1243 120 1
1253 120 1
1256 120 2
1266 120 1
1285 120 2
1289 120 2
1290 120 1
1306 120 1
1322 120 1
1367 120 1
1368 120 1
1385 120 4
1397 120 1
1411 120 1
1418 120 1
1434 120 3
1454 120 1
1495 120 2
1515 120 2
1516 120 4
1517 120 18
1518 120 13
1537 120 1
1539 120 5
1546 120 3
1553 120 1
1595 120 4
1597 120 1
1611 120 1
1617 120 1
1623 120 1
1630 120 1
1643 120 1
1648 120 2
1655 120 1
1657 120 2
1663 120 11
1674 120 2
1681 120 1
1690 120 1
1710 120 1
1712 120 1
1731 120 1
1742 120 5
1745 120 15
1791 120 1
1806 120 1
1825 120 2
1829 120 1
1834 120 1
1838 120 1
1843 120 1
1857 120 1
1874 120 2
1893 120 1
1897 120 1
1944 120 1
1958 120 1
1999 120 2
2003 120 1
2005 120 1
2070 120 1
2081 120 2
2085 120 1
2096 120 1
2106 120 1
2109 120 1
2146 120 1
2147 120 1
2222 120 2
2227 120 1
2231 120 1
2314 120 1
2329 120 1
2363 120 11
2371 120 2
2397 120 1
2494 120 2
2509 120 1
2520 120 1
2535 120 1
2551 120 1
2564 120 1
2615 120 1
2625 120 1
2641 120 1
2655 120 2
2656 120 2
2663 120 1
2670 120 1
2673 120 1
2753 120 15
2754 120 16
2765 120 1
2787 120 1
2804 120 1
2843 120 2
2877 120 1
2923 120 1
2947 120 1
3008 120 1
3072 120 1
3089 120 1
3106 120 2
3148 120 1
3234 120 2
3258 120 1
3279 120 1
3280 120 1
3309 120 1
3343 120 1
3344 120 2
3373 120 1
3439 120 2
3455 120 2
3510 120 1
3577 120 1
3612 120 1
3676 120 2
3789 120 1
3791 120 2
3853 120 3
3864 120 1
3865 120 2
3866 120 2
3875 120 1
3936 120 1
3951 120 1
3957 120 3
3988 120 2
4002 120 1
4008 120 1
4085 120 1
4093 120 1
4095 120 2
4109 120 1
4134 120 1
4154 120 1
4156 120 1
4190 120 4
4244 120 1
4268 120 1
4280 120 1
4321 120 1
4358 120 1
4362 120 1
4478 120 2
4516 120 1
4557 120 1
4563 120 3
4567 120 1
4574 120 2
4612 120 8
4618 120 2
4627 120 1
4651 120 1
4655 120 1
4733 120 1
4779 120 1
4814 120 1
4844 120 1
4875 120 1
4876 120 3
4889 120 1
4898 120 1
4919 120 2
4941 120 1
4968 120 2
4969 120 1
4971 120 1
5011 120 1
5042 120 1
5044 120 1
5051 120 1
5053 120 4
5187 120 1
5191 120 1
5223 120 1
5225 120 3
5247 120 1
5287 120 1
5328 120 1
5334 120 2
5340 120 1
5341 120 1
5342 120 1
5348 120 1
5359 120 1
5381 120 4
5462 120 1
5519 120 1
5526 120 1
5625 120 1
5640 120 2
5677 120 1
5680 120 23
5681 120 59
5682 120 1
5707 120 2
5728 120 3
5729 120 1
5744 120 1
5842 120 2
5850 120 2
5888 120 2
5926 120 2
5941 120 1
5986 120 1
6000 120 1
6002 120 1
6045 120 1
6077 120 3
6082 120 7
6090 120 1
6127 120 1
6146 120 1
6216 120 3
6251 120 1
6269 120 8
6379 120 1
6392 120 1
6404 120 1
6452 120 1
6468 120 1
6482 120 1
6497 120 2
6499 120 1
6547 120 2
6567 120 1
6675 120 1
6680 120 2
6692 120 1
6695 120 4
6713 120 1
6722 120 1
6777 120 1
6812 120 1
6813 120 1
6857 120 1
6907 120 1
6909 120 1
6924 120 2
6961 120 1
6965 120 2
7047 120 1
7058 120 1
7112 120 1
7146 120 1
7182 120 1
7214 120 2
7221 120 1
7230 120 1
7343 120 1
7355 120 2
7358 120 1
7398 120 1
7399 120 1
7486 120 1
7491 120 1
7559 120 1
7580 120 2
7582 120 1
7625 120 1
7647 120 2
7734 120 1
7755 120 1
7780 120 1
7785 120 1
7882 120 1
7920 120 1
7994 120 2
8030 120 1
8033 120 2
8038 120 1
8136 120 2
8174 120 1
8259 120 1
8283 120 1
8520 120 1
8528 120 1
8642 120 1
8714 120 1
8755 120 1
8766 120 4
8828 120 2
8829 120 3
8849 120 1
8856 120 2
8861 120 1
9009 120 1
9034 120 2
9059 120 1
9067 120 1
9071 120 1
9085 120 1
9092 120 2
9113 120 2
9136 120 2
9265 120 2
9287 120 2
9288 120 1
9289 120 2
9297 120 1
9311 120 1
9355 120 1
9372 120 1
9401 120 1
9404 120 2
9410 120 1
9424 120 1
9425 120 1
9451 120 1
9457 120 1
9476 120 3
9477 120 2
9504 120 1
9508 120 1
9516 120 3
9518 120 3
9539 120 1
9542 120 1
9573 120 2
9574 120 4
9613 120 1
9697 120 1
9703 120 2
9709 120 1
9729 120 1
9730 120 5
9733 120 2
9773 120 1
9780 120 2
9847 120 11
9848 120 2
9862 120 2
9874 120 1
9914 120 1
9925 120 1
9954 120 2
9965 120 1
9995 120 1
10001 120 1
10003 120 5
10007 120 5
10019 120 10
10029 120 1
10080 120 1
10089 120 1
10107 120 1
10131 120 1
10140 120 62
10216 120 2
10320 120 6
10342 120 1
10369 120 1
10390 120 1
10428 120 5
10458 120 1
10462 120 1
10476 120 2
10529 120 1
10554 120 7
10584 120 1
10586 120 1
10590 120 1
10628 120 1
10637 120 1
10651 120 4
10663 120 5
10745 120 6
10778 120 1
10784 120 1
10819 120 1
10827 120 1
10847 120 1
10873 120 1
10874 120 1
10949 120 1
10957 120 2
10969 120 1
10970 120 1
10980 120 1
11005 120 1
11046 120 3
11053 120 2
11081 120 1
11111 120 2
11129 120 1
11153 120 1
11165 120 1
11199 120 1
11227 120 1
11276 120 2
11285 120 1
11342 120 1
11344 120 1
11560 120 2
11573 120 3
11592 120 4
11593 120 1
11597 120 3
11604 120 5
11611 120 1
11618 120 1
11704 120 2
11735 120 1
11744 120 2
11747 120 31
11748 120 4
11760 120 2
11859 120 1
11903 120 1
11980 120 3
11985 120 1
11987 120 1
12045 120 1
12080 120 4
12086 120 1
12102 120 1
12103 120 2
12104 120 2
12114 120 1
12124 120 1
12146 120 1
12161 120 1
12169 120 1
12170 120 1
12178 120 1
12184 120 13
12185 120 1
12194 120 1
12199 120 3
12225 120 1
12236 120 1
12240 120 1
12241 120 2
12246 120 1
12288 120 1
12300 120 1
12340 120 7
12410 120 3
12417 120 4
12418 120 4
12419 120 3
12420 120 2
12421 120 2
12422 120 2
12423 120 2
12425 120 5
12426 120 5
12427 120 3
12430 120 4
12431 120 14
12432 120 48
12434 120 2
12435 120 4
12441 120 5
12483 120 1
12525 120 1
12542 120 1
12550 120 2
12551 120 5
12553 120 1
12559 120 1
12567 120 1
12581 120 1
12586 120 1
12606 120 3
12624 120 1
12645 120 8
12646 120 3
12648 120 4
12650 120 62
12666 120 1
12671 120 3
12759 120 2
12761 120 1
12773 120 2
12787 120 2
12790 120 2
12799 120 1
12800 120 1
12848 120 1
12861 120 2
12888 120 12
12892 120 2
12947 120 2
12965 120 37
12984 120 1
12986 120 1
12996 120 6
13002 120 1
13008 120 1
13009 120 3
13033 120 1
13035 120 1
13064 120 5
13077 120 1
13079 120 1
13104 120 3
13105 120 4
13106 120 131
13122 120 1
13132 120 1
13138 120 6
13142 120 1
13149 120 2
13213 120 11
13225 120 1
13242 120 1
13262 120 1
13267 120 4
13272 120 10
13309 120 1
13310 120 3
13311 120 2
13313 120 1
13317 120 1
13319 120 2
13332 120 1
13342 120 3
13355 120 25
13361 120 1
13362 120 1
13372 120 1
13375 120 1
13380 120 2
13397 120 2
13418 120 1
13447 120 2
13456 120 1
13463 120 1
13481 120 2
13489 120 18
13490 120 1
13499 120 2
13512 120 5
13513 120 4
13533 120 1
13541 120 1
13593 120 1
13598 120 1
13602 120 2
13620 120 2
13625 120 2
13631 120 1
13641 120 1
13689 120 1
13696 120 2
13789 120 2
13811 120 4
13814 120 4
13898 120 5
14004 120 1
14009 120 2
14033 120 1
14034 120 2
14035 120 1
14056 120 2
14107 120 1
14147 120 3
14187 120 12
14189 120 2
14191 120 1
14193 120 3
14200 120 1
14268 120 1
14269 120 1
14295 120 4
14319 120 21
14320 120 32
14336 120 3
14410 120 2
14412 120 1
14413 120 5
14434 120 2
14479 120 8
14490 120 1
14677 120 1
14696 120 1
14744 120 4
14787 120 2
14792 120 1
14963 120 1
14965 120 6
15000 120 1
15001 120 1
15072 120 1
15075 120 1
15076 120 1
15113 120 2
15205 120 1
15324 120 1
15342 120 1
15446 120 2
15449 120 2
15454 120 3
15732 120 45
15733 120 1
15745 120 1
15749 120 1
15778 120 1
15837 120 2
15859 120 1
16103 120 1
16163 120 1
16223 120 1
16228 120 1
16235 120 2
16238 120 1
16239 120 1
16242 120 2
16246 120 3
16257 120 1
16284 120 5
16322 120 2
16331 120 2
16332 120 4
16333 120 3
16336 120 2
16375 120 1
16381 120 3
16400 120 3
16439 120 1
16629 120 1
5 121 1
28 121 1
42 121 1
72 121 1
85 121 3
119 121 1
122 121 1
164 121 1
165 121 1
169 121 1
185 121 1
186 121 1
196 121 3
199 121 2
200 121 2
206 121 2
229 121 2
251 121 2
258 121 1
287 121 1
340 121 3
389 121 1
428 121 2
431 121 49
474 121 1
475 121 6
516 121 1
553 121 1
556 121 1
571 121 1
594 121 2
619 121 1
633 121 1
663 121 2
674 121 1
675 121 1
676 121 1
739 121 1
769 121 22
777 121 1
851 121 1
857 121 2
865 121 1
873 121 1
877 121 1
878 121 5
883 121 2
893 121 1
902 121 2
908 121 1
921 121 1
1031 121 1
1108 121 1
1111 121 1
1120 121 1
1169 121 1
1182 121 3
1190 121 1
1194 121 1
1208 121 1
1210 121 17
1211 121 39
1212 121 8
1251 121 1
1289 121 2
1385 121 2
1395 121 1
1397 121 1
1437 121 1
1447 121 1
1455 121 1
1467 121 1
1487 121 2
1515 121 2
1516 121 2
1517 121 7
1608 121 1
1610 121 1
1611 121 3
1614 121 1
1623 121 1
1655 121 1
1663 121 8
1681 121 1
1688 121 1
1689 121 1
1703 121 1
1742 121 3
1745 121 10
1803 121 1
1838 121 1
1874 121 1
1893 121 4
1922 121 1
1944 121 1
2003 121 2
2039 121 1
2074 121 1
2170 121 1
2171 121 1
2200 121 2
2363 121 7
2368 121 1
2375 121 1
2400 121 1
2406 121 1
2426 121 1
2494 121 1
2517 121 1
2523 121 1
2525 121 1
2535 121 1
2610 121 1
2625 121 1
2673 121 1
2753 121 6
2754 121 8
2755 121 1
2800 121 1
2877 121 1
3083 121 1
3106 121 1
3126 121 1
3138 121 2
3144 121 1
3330 121 1
3344 121 1
3430 121 1
3577 121 1
3849 121 1
3888 121 1
3909 121 1
3984 121 1
4146 121 1
4190 121 1
4268 121 1
4280 121 1
4358 121 1
4563 121 2
4567 121 1
4612 121 1
4618 121 1
4696 121 1
4851 121 1
4875 121 1
4881 121 1
4893 121 1
4912 121 1
4919 121 1
4936 121 1
4963 121 2
4995 121 2
5042 121 1
5053 121 2
5225 121 1
5334 121 1
5625 121 2
5680 121 3
5681 121 19
5698 121 1
5728 121 1
5847 121 1
5848 121 1
5888 121 1
6014 121 1
6082 121 2
6309 121 1
6348 121 1
6499 121 1
6547 121 1
6600 121 3
6680 121 2
6695 121 4
6954 121 1
6961 121 1
6996 121 1
6998 121 1
7060 121 1
7300 121 1
7445 121 1
7580 121 1
7582 121 6
7583 121 1
7616 121 1
7692 121 1
7720 121 1
7766 121 1
7770 121 1
7786 121 1
7878 121 1
7984 121 1
8030 121 1
8036 121 1
8259 121 1
8370 121 1
8377 121 1
8520 121 1
8642 121 1
8766 121 2
8769 121 2
8773 121 1
8809 121 1
8828 121 1
8849 121 1
8878 121 1
9067 121 1
9092 121 1
9287 121 3
9288 121 1
9289 121 1
9297 121 1
9401 121 3
9424 121 2
9425 121 3
9476 121 2
9497 121 1
9510 121 1
9516 121 4
9539 121 1
9540 121 1
9541 121 3
9542 121 1
9573 121 2
9574 121 2
9670 121 2
9730 121 4
9847 121 6
9848 121 1
9849 121 2
9870 121 1
9914 121 1
9927 121 1
10003 121 2
10007 121 1
10019 121 2
10054 121 1
10140 121 6
10320 121 2
10342 121 3
10387 121 1
10388 121 1
10424 121 1
10428 121 2
10449 121 1
10554 121 8
10555 121 2
10592 121 1
10614 121 1
10637 121 1
10668 121 1
10745 121 2
10805 121 1
10873 121 1
10874 121 1
10923 121 1
10949 121 1
10969 121 1
11006 121 1
11033 121 2
11111 121 1
11112 121 1
11129 121 2
11220 121 1
11285 121 1
11344 121 2
11389 121 2
11592 121 1
11597 121 7
11604 121 3
11618 121 5
11735 121 1
11747 121 9
11748 121 4
11749 121 1
11760 121 2
11868 121 1
11955 121 1
11991 121 1
12080 121 1
12154 121 1
12178 121 2
12184 121 4
12185 121 1
12199 121 2
12236 121 1
12246 121 1
12277 121 1
12340 121 1
12409 121 2
12411 121 1
12415 121 1
12419 121 1
12420 121 2
12421 121 2
12424 121 2
12425 121 1
12426 121 2
12427 121 2
12430 121 2
12431 121 3
12432 121 20
12441 121 2
12539 121 1
12551 121 2
12567 121 2
12581 121 1
12608 121 1
12645 121 3
12648 121 2
12650 121 19
12671 121 5
12725 121 2
12757 121 1
12787 121 1
12874 121 1
12888 121 6
12892 121 1
12919 121 1
12941 121 1
12965 121 10
12975 121 1
12976 121 1
12984 121 1
12988 121 1
12996 121 4
13064 121 1
13080 121 1
13100 121 1
13105 121 4
13106 121 39
13138 121 2
13149 121 1
13156 121 1
13213 121 2
13241 121 1
13272 121 2
13302 121 2
13306 121 1
13310 121 5
13315 121 1
13342 121 1
13355 121 5
13365 121 2
13372 121 2
13375 121 2
13386 121 2
13397 121 4
13418 121 1
13456 121 1
13463 121 1
13464 121 1
13468 121 1
13481 121 1
13489 121 4
13508 121 1
13533 121 1
13538 121 1
13583 121 1
13593 121 1
13614 121 2
13620 121 1
13623 121 1
13641 121 1
13657 121 1
13761 121 1
13789 121 3
13792 121 2
13794 121 1
13810 121 1
13897 121 2
13898 121 6
13991 121 2
14004 121 4
14107 121 2
14168 121 1
14187 121 9
14189 121 1
14191 121 2
14193 121 1
14200 121 4
14233 121 1
14244 121 1
14268 121 2
14274 121 1
14295 121 3
14306 121 3
14319 121 4
14320 121 4
14332 121 2
14410 121 1
14413 121 1
14434 121 1
14479 121 4
14488 121 1
14512 121 1
14529 121 1
14629 121 1
14643 121 2
14744 121 1
14762 121 1
14792 121 1
14963 121 4
14964 121 1
14965 121 2
15059 121 1
15064 121 1
15158 121 1
15427 121 2
15564 121 1
15732 121 7
15837 121 1
16200 121 1
16235 121 1
16242 121 1
16284 121 1
16332 121 1
16338 121 1
16342 121 1
16375 121 1
16390 121 2
16439 121 2
16653 121 1
16677 121 1
37 122 2
82 122 1
85 122 4
122 122 1
164 122 1
173 122 1
199 122 3
200 122 1
209 122 1
234 122 1
243 122 1
246 122 1
251 122 4
275 122 2
287 122 2
340 122 1
410 122 2
428 122 2
429 122 3
431 122 42
475 122 20
519 122 1
535 122 1
541 122 1
556 122 1
594 122 1
611 122 1
613 122 1
622 122 1
675 122 2
735 122 1
755 122 1
761 122 1
764 122 1
765 122 1
769 122 25
797 122 1
851 122 1
857 122 1
865 122 2
878 122 1
883 122 1
893 122 1
908 122 1
921 122 3
1020 122 1
1082 122 2
1101 122 1
1141 122 1
1178 122 1
1182 122 4
1190 122 1
1194 122 1
1210 122 19
1211 122 29
1212 122 7
1234 122 1
1290 122 1
1308 122 2
1326 122 1
1374 122 1
1385 122 2
1447 122 1
1454 122 1
1516 122 2
1517 122 8
1518 122 2
1528 122 3
1549 122 1
1610 122 5
1625 122 1
1630 122 1
1651 122 1
1663 122 6
1681 122 1
1690 122 1
1703 122 1
1705 122 1
1721 122 1
1740 122 1
1742 122 3
1745 122 7
1791 122 1
1803 122 1
1874 122 1
1876 122 1
1893 122 3
1922 122 1
1931 122 1
2003 122 1
2041 122 1
2081 122 2
2200 122 1
2204 122 1
2211 122 1
2243 122 2
2323 122 1
2335 122 1
2363 122 2
2373 122 1
2374 122 1
2381 122 1
2387 122 1
2432 122 1
2454 122 1
2625 122 1
2628 122 2
2656 122 1
2738 122 1
2743 122 1
2753 122 5
2754 122 11
2792 122 1
2877 122 1
2923 122 1
2954 122 1
3126 122 1
3148 122 1
3185 122 1
3344 122 1
3454 122 1
3569 122 1
3676 122 1
3714 122 1
3845 122 1
3853 122 1
3865 122 2
3875 122 1
3909 122 3
4093 122 1
4140 122 1
4190 122 1
4199 122 1
4281 122 1
4321 122 1
4349 122 1
4464 122 1
4474 122 2
4478 122 1
4563 122 2
4612 122 2
4726 122 1
4855 122 1
4875 122 1
4898 122 1
4945 122 1
5050 122 1
5053 122 1
5223 122 1
5225 122 5
5239 122 1
5261 122 1
5287 122 1
5342 122 1
5523 122 1
5574 122 1
5575 122 1
5680 122 8
5681 122 31
5699 122 1
5728 122 1
5845 122 1
5847 122 1
5949 122 1
6002 122 1
6082 122 3
6113 122 1
6216 122 1
6229 122 1
6233 122 1
6237 122 1
6269 122 2
6379 122 1
6478 122 1
6511 122 1
6567 122 1
6610 122 1
6680 122 1
6688 122 1
6695 122 2
6726 122 1
6767 122 1
6857 122 1
6877 122 1
6969 122 1
7003 122 1
7182 122 1
7205 122 1
7300 122 1
7354 122 1
7372 122 1
7398 122 1
7475 122 1
7582 122 1
7736 122 1
7766 122 1
7903 122 2
7994 122 1
8022 122 1
8146 122 1
8231 122 1
8241 122 1
8242 122 1
8260 122 1
8349 122 2
8371 122 1
8766 122 2
8769 122 1
8876 122 1
9056 122 1
9070 122 2
9071 122 1
9136 122 1
9265 122 1
9288 122 1
9289 122 1
9299 122 1
9401 122 1
9404 122 1
9424 122 1
9457 122 1
9491 122 1
9510 122 1
9517 122 1
9535 122 1
9536 122 2
9537 122 2
9539 122 1
9573 122 4
9574 122 2
9670 122 1
9773 122 2
9779 122 2
10003 122 1
10007 122 2
10019 122 4
10140 122 26
10216 122 1
10320 122 1
10342 122 1
10369 122 1
10434 122 1
10476 122 1
10545 122 1
10554 122 3
10555 122 1
10565 122 1
10651 122 1
10668 122 1
10745 122 2
10847 122 1
10947 122 1
10968 122 1
10969 122 1
11033 122 2
11069 122 2
11187 122 1
11213 122 1
11220 122 2
11344 122 1
11389 122 1
11573 122 2
11592 122 1
11597 122 2
11604 122 3
11618 122 2
11745 122 1
11747 122 10
11955 122 2
11985 122 1
11987 122 1
12037 122 1
12114 122 1
12184 122 12
12194 122 1
12199 122 1
12205 122 1
12242 122 1
12340 122 1
12348 122 1
12419 122 3
12422 122 2
12423 122 1
12425 122 2
12426 122 1
12427 122 2
12430 122 1
12431 122 7
12432 122 15
12435 122 1
12441 122 3
12497 122 1
12551 122 3
12567 122 2
12603 122 1
12645 122 4
12646 122 1
12648 122 4
12650 122 14
12671 122 1
12759 122 1
12761 122 1
12786 122 2
12790 122 2
12791 122 1
12848 122 1
12874 122 1
12888 122 5
12892 122 1
12897 122 1
12965 122 9
12975 122 1
12983 122 1
12996 122 5
13032 122 1
13070 122 1
13101 122 1
13105 122 2
13106 122 29
13149 122 1
13213 122 4
13241 122 2
13272 122 3
13310 122 4
13311 122 1
13355 122 5
13361 122 1
13362 122 1
13365 122 1
13372 122 1
13386 122 1
13397 122 1
13489 122 2
13513 122 4
13598 122 1
13602 122 2
13623 122 1
13625 122 1
13641 122 2
13697 122 1
13789 122 3
13828 122 1
13898 122 3
14004 122 1
14187 122 7
14274 122 1
14295 122 5
14319 122 4
14320 122 3
14490 122 1
14643 122 1
14723 122 1
14741 122 1
14744 122 1
14776 122 1
14963 122 2
14965 122 3
15004 122 1
15064 122 1
15075 122 1
15076 122 1
15158 122 2
15356 122 1
15414 122 1
15427 122 1
15454 122 1
15541 122 1
15675 122 1
15732 122 10
15733 122 2
15745 122 1
15750 122 1
15837 122 1
16098 122 1
16105 122 1
16112 122 1
16217 122 1
16235 122 4
16246 122 1
16251 122 1
16257 122 1
16284 122 3
16322 122 1
16331 122 1
16342 122 1
16400 122 1
16591 122 2
3 123 4
4 123 4
5 123 1
8 123 1
28 123 1
37 123 1
85 123 1
102 123 1
123 123 2
152 123 1
173 123 1
180 123 1
181 123 1
209 123 2
212 123 1
237 123 2
256 123 1
272 123 1
275 123 1
287 123 1
312 123 2
325 123 1
342 123 1
354 123 1
365 123 1
390 123 1
392 123 1
402 123 1
410 123 1
418 123 1
431 123 7
447 123 1
474 123 2
475 123 3
496 123 1
502 123 2
516 123 9
535 123 1
563 123 1
571 123 2
594 123 4
605 123 1
645 123 1
716 123 1
735 123 1
761 123 2
769 123 2
805 123 1
839 123 1
857 123 3
893 123 2
902 123 1
916 123 1
921 123 2
1020 123 2
1061 123 1
1089 123 1
1115 123 1
1120 123 2
1124 123 1
1144 123 2
1145 123 1
1147 123 1
1158 123 1
1209 123 11
1210 123 13
1211 123 10
1212 123 1
1230 123 2
1243 123 1
1268 123 1
1285 123 1
1307 123 1
1308 123 1
1322 123 4
1367 123 3
1385 123 1
1418 123 1
1463 123 1
1495 123 1
1517 123 2
1537 123 1
1549 123 1
1551 123 1
1594 123 1
1610 123 2
1617 123 5
1643 123 2
1663 123 8
1690 123 2
1711 123 1
1738 123 1
1742 123 1
1745 123 3
1747 123 1
1749 123 1
1798 123 1
1828 123 1
1829 123 2
1831 123 1
1855 123 1
1866 123 1
1874 123 2
1888 123 1
1893 123 108
1922 123 1
1938 123 1
1955 123 4
2003 123 2
2005 123 1
2079 123 1
2200 123 3
2205 123 1
2212 123 1
2263 123 1
2313 123 1
2320 123 3
2354 123 2
2363 123 8
2394 123 2
2397 123 1
2482 123 1
2501 123 2
2517 123 1
2537 123 1
2625 123 3
2747 123 1
2754 123 2
2800 123 2
2805 123 1
2964 123 1
2992 123 2
2996 123 1
3015 123 1
3017 123 1
3053 123 1
3089 123 1
3099 123 1
3126 123 1
3192 123 2
3251 123 1
3269 123 1
3282 123 1
3344 123 1
3373 123 1
3439 123 1
3789 123 1
3992 123 1
4190 123 144
4288 123 1
4289 123 2
4321 123 1
4338 123 1
4357 123 1
4557 123 1
4567 123 1
4568 123 8
4651 123 1
4666 123 2
4696 123 1
4717 123 1
4726 123 1
4876 123 11
4912 123 1
4995 123 1
5360 123 2
5412 123 1
5628 123 2
5680 123 1
5681 123 10
5816 123 1
6010 123 1
6056 123 1
6082 123 5
6107 123 6
6348 123 1
6430 123 1
6499 123 2
6567 123 2
6635 123 1
6695 123 1
6720 123 1
6790 123 1
6830 123 1
6906 123 2
6935 123 1
6961 123 1
7113 123 1
7128 123 1
7151 123 1
7157 123 1
7218 123 1
7223 123 1
7300 123 1
7368 123 1
7439 123 1
7627 123 1
7755 123 1
7776 123 1
7780 123 2
7901 123 1
7974 123 1
8011 123 1
8022 123 1
8035 123 1
8053 123 1
8194 123 1
8377 123 3
8428 123 1
8487 123 2
8522 123 1
8586 123 1
8766 123 4
8865 123 1
8970 123 1
9035 123 1
9094 123 1
9265 123 1
9311 123 2
9372 123 1
9386 123 1
9404 123 3
9467 123 1
9477 123 1
9482 123 1
9504 123 1
9570 123 57
9571 123 43
9573 123 1
9709 123 1
9773 123 3
9815 123 1
9855 123 1
9899 123 1
9914 123 1
10023 123 1
10087 123 1
10109 123 1
10140 123 7
10209 123 1
10272 123 1
10353 123 1
10369 123 1
10437 123 5
10448 123 4
10451 123 1
10466 123 1
10668 123 3
10745 123 1
10774 123 1
10861 123 1
10912 123 1
10969 123 1
11058 123 1
11074 123 1
11076 123 1
11077 123 1
11146 123 1
11342 123 3
11354 123 1
11355 123 1
11357 123 1
11604 123 1
11618 123 2
11747 123 8
11749 123 1
11922 123 1
11954 123 1
11977 123 1
11980 123 1
12014 123 2
12037 123 1
12057 123 1
12058 123 1
12184 123 1
12185 123 1
12194 123 12
12199 123 1
12246 123 1
12307 123 1
12340 123 2
12407 123 1
12420 123 1
12422 123 1
12431 123 2
12432 123 6
12434 123 1
12462 123 1
12551 123 18
12567 123 1
12581 123 1
12603 123 1
12606 123 1
12645 123 2
12650 123 7
12663 123 1
12680 123 1
12719 123 2
12758 123 1
12759 123 3
12769 123 1
12787 123 1
12789 123 1
12866 123 1
12874 123 1
12888 123 1
12897 123 1
12965 123 7
12975 123 2
13019 123 1
13104 123 1
13106 123 15
13131 123 1
13138 123 3
13156 123 1
13188 123 1
13215 123 1
13272 123 1
13306 123 1
13313 123 3
13341 123 1
13342 123 2
13355 123 1
13386 123 1
13400 123 1
13415 123 1
13417 123 1
13418 123 2
13513 123 1
13539 123 3
13564 123 1
13623 123 2
13634 123 1
13637 123 1
13789 123 4
13792 123 1
13897 123 1
13957 123 10
13989 123 2
14034 123 1
14143 123 1
14193 123 1
14200 123 1
14233 123 1
14295 123 4
14319 123 1
14320 123 2
14479 123 3
14529 123 1
14710 123 1
14988 123 1
15075 123 1
15158 123 1
15173 123 1
15320 123 1
15449 123 1
15454 123 1
15732 123 1
15760 123 2
15980 123 1
16068 123 1
16072 123 1
16088 123 1
16098 123 1
16228 123 1
16235 123 1
16246 123 2
16294 123 1
16296 123 2
16322 123 5
16333 123 1
16381 123 3
16390 123 2
16391 123 1
16394 123 1
16400 123 1
16439 123 1
16460 123 1
16734 123 1
34 124 1
37 124 4
39 124 2
45 124 1
54 124 3
85 124 1
122 124 1
169 124 1
173 124 3
180 124 1
189 124 1
199 124 2
251 124 1
275 124 3
287 124 4
321 124 1
327 124 3
328 124 1
340 124 4
359 124 1
389 124 2
390 124 3
392 124 6
395 124 2
428 124 10
429 124 11
431 124 292
447 124 1
461 124 4
475 124 38
497 124 1
516 124 1
537 124 1
541 124 4
545 124 5
598 124 1
602 124 1
613 124 1
621 124 5
633 124 3
644 124 1
648 124 1
666 124 1
670 124 1
676 124 6
707 124 1
728 124 1
746 124 1
761 124 1
765 124 1
766 124 1
769 124 34
777 124 5
838 124 1
857 124 3
863 124 1
865 124 2
873 124 1
883 124 2
893 124 1
898 124 1
903 124 1
908 124 2
916 124 2
921 124 6
924 124 3
981 124 6
991 124 2
1000 124 1
1009 124 2
1020 124 1
1022 124 3
1036 124 1
1049 124 3
1061 124 1
1062 124 5
1063 124 2
1064 124 3
1066 124 2
1082 124 1
1085 124 1
1105 124 2
1147 124 3
1158 124 2
1172 124 2
1182 124 21
1190 124 4
1191 124 1
1210 124 213
1211 124 231
1212 124 47
1231 124 1
1232 124 1
1248 124 1
1259 124 1
1267 124 1
1269 124 1
1290 124 1
1303 124 1
1322 124 1
1324 124 1
1363 124 1
1367 124 2
1375 124 2
1381 124 1
1385 124 2
1406 124 1
1434 124 1
1448 124 1
1452 124 1
1468 124 1
1495 124 3
1515 124 4
1516 124 16
1517 124 32
1518 124 5
1521 124 1
1537 124 1
1539 124 3
1552 124 1
1564 124 1
1597 124 2
1611 124 1
1616 124 4
1618 124 1
1630 124 1
1641 124 1
1643 124 6
1650 124 1
1654 124 5
1655 124 1
1662 124 1
1663 124 8
1670 124 1
1674 124 4
1688 124 1
1690 124 1
1694 124 2
1710 124 1
1740 124 1
1742 124 2
1745 124 36
1754 124 2
1783 124 4
1799 124 1
1809 124 1
1869 124 1
1872 124 1
1874 124 11
1886 124 1
1887 124 1
1925 124 1
1944 124 1
1999 124 9
2069 124 1
2070 124 1
2074 124 1
2081 124 1
2128 124 1
2185 124 1
2212 124 1
2216 124 1
2231 124 1
2239 124 3
2242 124 1
2298 124 2
2300 124 1
2349 124 1
2353 124 2
2363 124 3
2369 124 1
2377 124 1
2394 124 1
2424 124 1
2467 124 1
2516 124 1
2548 124 1
2566 124 1
2569 124 1
2628 124 1
2656 124 4
2671 124 2
2745 124 1
2753 124 16
2754 124 13
2923 124 4
2979 124 1
2983 124 1
2998 124 5
3094 124 1
3136 124 1
3138 124 1
3148 124 2
3185 124 1
3208 124 1
3260 124 1
3279 124 2
3283 124 1
3317 124 1
3344 124 1
3379 124 1
3413 124 1
3439 124 4
3455 124 3
3456 124 1
3501 124 1
3515 124 1
3576 124 1
3586 124 1
3619 124 1
3654 124 2
3693 124 1
3710 124 2
3738 124 1
3838 124 1
3853 124 1
3866 124 1
3909 124 1
3940 124 1
3941 124 2
3951 124 1
3957 124 2
3994 124 1
4069 124 1
4085 124 1
4095 124 4
4113 124 1
4129 124 1
4137 124 1
4146 124 1
4154 124 1
4185 124 1
4190 124 2
4244 124 1
4247 124 1
4272 124 1
4280 124 1
4281 124 1
4321 124 1
4338 124 2
4378 124 1
4408 124 1
4434 124 3
4474 124 1
4484 124 1
4486 124 1
4557 124 1
4563 124 4
4612 124 5
4618 124 1
4667 124 1
4696 124 3
4723 124 1
4740 124 1
4853 124 1
4889 124 1
4898 124 2
4909 124 1
4919 124 10
4931 124 1
4940 124 1
4946 124 1
4963 124 1
4995 124 1
5042 124 1
5050 124 1
5053 124 3
5077 124 1
5081 124 1
5083 124 1
5143 124 2
5164 124 2
5170 124 2
5238 124 1
5242 124 1
5256 124 1
5284 124 1
5287 124 1
5292 124 1
5293 124 1
5299 124 1
5334 124 1
5342 124 1
5359 124 6
5381 124 12
5523 124 1
5526 124 3
5574 124 1
5576 124 1
5621 124 1
5635 124 1
5639 124 1
5671 124 4
5680 124 24
5681 124 60
5707 124 2
5728 124 1
5735 124 1
5738 124 1
5833 124 1
5839 124 1
5845 124 4
5879 124 1
5934 124 2
5972 124 1
5986 124 1
6077 124 2
6082 124 10
6152 124 1
6184 124 1
6216 124 3
6251 124 1
6264 124 1
6269 124 7
6344 124 2
6385 124 1
6391 124 1
6416 124 1
6453 124 1
6497 124 1
6499 124 2
6547 124 1
6549 124 1
6577 124 1
6615 124 1
6632 124 1
6638 124 1
6672 124 1
6680 124 1
6682 124 1
6688 124 1
6695 124 1
6713 124 1
6726 124 1
6810 124 1
6961 124 2
6965 124 2
6982 124 1
7003 124 8
7040 124 1
7192 124 1
7208 124 1
7209 124 1
7214 124 1
7223 124 1
7276 124 1
7303 124 1
7398 124 5
7399 124 1
7401 124 1
7422 124 2
7491 124 1
7528 124 1
7556 124 3
7578 124 3
7582 124 8
7583 124 1
7650 124 1
7715 124 1
7720 124 1
7755 124 1
7766 124 3
7780 124 7
7878 124 2
7903 124 1
7915 124 1
7952 124 1
7976 124 1
7987 124 1
8000 124 1
8011 124 3
8131 124 1
8132 124 2
8154 124 2
8196 124 1
8200 124 1
8217 124 1
8240 124 1
8245 124 1
8259 124 2
8322 124 1
8348 124 1
8349 124 3
8371 124 1
8423 124 1
8523 124 1
8773 124 4
8849 124 1
8861 124 1
8879 124 1
8969 124 1
9034 124 1
9039 124 1
9059 124 1
9092 124 1
9117 124 1
9136 124 2
9233 124 1
9263 124 1
9265 124 3
9273 124 1
9287 124 8
9288 124 6
9289 124 2
9290 124 1
9297 124 2
9336 124 1
9372 124 2
9373 124 1
9386 124 1
9404 124 10
9425 124 2
9439 124 1
9457 124 1
9476 124 3
9479 124 1
9503 124 1
9504 124 2
9507 124 1
9509 124 1
9510 124 2
9537 124 2
9542 124 9
9551 124 1
9558 124 1
9559 124 1
9573 124 9
9574 124 9
9578 124 1
9670 124 3
9729 124 3
9773 124 5
9779 124 2
9780 124 1
9847 124 2
9848 124 2
9855 124 1
9862 124 1
9870 124 1
9956 124 1
10001 124 2
10003 124 6
10007 124 14
10019 124 14
10023 124 1
10089 124 1
10135 124 3
10140 124 81
10320 124 3
10335 124 1
10342 124 10
10369 124 3
10388 124 1
10390 124 1
10428 124 1
10437 124 1
10448 124 1
10476 124 1
10551 124 2
10554 124 2
10555 124 2
10592 124 1
10594 124 1
10637 124 5
10651 124 2
10663 124 3
10671 124 1
10676 124 1
10745 124 10
10784 124 1
10809 124 1
10847 124 1
10866 124 1
10873 124 2
10874 124 1
10875 124 1
10948 124 1
10949 124 2
10956 124 1
10957 124 1
10984 124 1
11033 124 2
11046 124 2
11063 124 1
11069 124 7
11074 124 2
11082 124 1
11111 124 1
11220 124 1
11221 124 1
11291 124 1
11344 124 6
11430 124 1
11573 124 5
11592 124 6
11593 124 1
11604 124 6
11611 124 1
11616 124 1
11677 124 5
11704 124 7
11728 124 2
11735 124 1
11740 124 1
11745 124 1
11747 124 19
11748 124 4
11765 124 1
11820 124 1
11903 124 4
12045 124 1
12057 124 1
12080 124 11
12094 124 1
12102 124 1
12114 124 1
12130 124 1
12184 124 15
12185 124 2
12199 124 8
12236 124 1
12240 124 1
12273 124 1
12277 124 3
12294 124 1
12348 124 1
12410 124 4
12416 124 1
12417 124 2
12418 124 2
12419 124 9
12420 124 7
12421 124 2
12422 124 1
12423 124 5
12424 124 1
12425 124 10
12426 124 7
12427 124 5
12428 124 1
12430 124 2
12431 124 11
12432 124 147
12433 124 1
12434 124 2
12435 124 1
12441 124 2
12458 124 1
12510 124 1
12542 124 1
12551 124 2
12567 124 1
12581 124 3
12608 124 1
12624 124 1
12630 124 1
12645 124 12
12646 124 4
12648 124 7
12650 124 118
12666 124 1
12671 124 6
12759 124 1
12772 124 2
12786 124 1
12788 124 1
12789 124 3
12790 124 3
12791 124 1
12800 124 1
12806 124 1
12848 124 2
12888 124 14
12892 124 6
12907 124 2
12941 124 2
12965 124 97
12980 124 1
13000 124 1
13002 124 1
13008 124 1
13009 124 4
13015 124 2
13019 124 1
13044 124 1
13064 124 1
13070 124 3
13077 124 1
13100 124 1
13104 124 2
13105 124 2
13106 124 232
13122 124 1
13138 124 2
13142 124 1
13149 124 1
13156 124 2
13209 124 1
13213 124 12
13225 124 1
13228 124 1
13241 124 1
13257 124 1
13260 124 2
13262 124 3
13272 124 22
13302 124 2
13306 124 6
13309 124 1
13310 124 2
13311 124 1
13313 124 1
13319 124 1
13348 124 1
13355 124 20
13362 124 4
13364 124 1
13365 124 2
13375 124 2
13386 124 1
13418 124 1
13447 124 1
13481 124 2
13489 124 35
13495 124 1
13512 124 4
13513 124 2
13529 124 1
13533 124 1
13541 124 1
13566 124 1
13580 124 1
13587 124 3
13593 124 2
13602 124 1
13625 124 3
13641 124 1
13697 124 3
13718 124 1
13721 124 1
13751 124 1
13789 124 8
13790 124 1
13792 124 1
13808 124 1
13811 124 1
13882 124 3
13886 124 1
13897 124 1
13898 124 13
13899 124 1
13989 124 2
13991 124 2
14002 124 1
14004 124 2
14033 124 1
14044 124 1
14107 124 6
14154 124 1
14187 124 34
14189 124 4
14193 124 7
14197 124 1
14200 124 3
14233 124 3
14244 124 1
14268 124 1
14295 124 3
14319 124 30
14320 124 55
14410 124 5
14412 124 2
14413 124 1
14436 124 1
14442 124 1
14479 124 7
14490 124 3
14510 124 2
14512 124 3
14620 124 2
14656 124 1
14696 124 1
14712 124 1
14744 124 1
14762 124 1
14776 124 1
14792 124 1
14899 124 1
14951 124 2
14963 124 3
14964 124 3
14965 124 10
15004 124 1
15053 124 2
15075 124 5
15076 124 2
15085 124 2
15113 124 2
15114 124 1
15150 124 1
15158 124 1
15212 124 1
15253 124 1
15446 124 1
15732 124 91
15837 124 5
16072 124 1
16082 124 1
16100 124 1
16103 124 1
16112 124 1
16228 124 1
16229 124 1
16234 124 1
16235 124 1
16257 124 2
16264 124 1
16284 124 12
16294 124 1
16325 124 1
16331 124 2
16332 124 4
16333 124 1
16334 124 1
16336 124 4
16337 124 1
16375 124 4
16391 124 1
16400 124 3
16468 124 1
16499 124 1
16511 124 1
16591 124 1
5 125 1
37 125 3
38 125 1
42 125 1
94 125 1
119 125 1
164 125 2
169 125 2
180 125 2
186 125 1
189 125 1
199 125 2
200 125 3
206 125 1
209 125 3
221 125 1
227 125 1
229 125 1
244 125 1
246 125 1
258 125 1
275 125 2
286 125 1
306 125 1
309 125 1
327 125 2
349 125 1
350 125 1
392 125 1
395 125 2
428 125 2
429 125 2
431 125 32
461 125 2
475 125 4
512 125 1
516 125 1
524 125 1
545 125 2
563 125 1
594 125 1
613 125 2
633 125 2
648 125 1
649 125 1
675 125 2
676 125 1
761 125 1
764 125 1
769 125 20
781 125 2
805 125 1
826 125 1
835 125 1
838 125 1
857 125 2
865 125 2
878 125 4
884 125 1
916 125 1
924 125 1
929 125 1
1008 125 1
1036 125 2
1062 125 1
1085 125 1
1094 125 1
1101 125 1
1127 125 2
1182 125 7
1200 125 2
1210 125 27
1211 125 33
1212 125 9
1247 125 1
1290 125 2
1303 125 2
1317 125 1
1322 125 2
1326 125 1
1351 125 1
1374 125 1
1385 125 1
1482 125 1
1487 125 2
1515 125 2
1516 125 1
1517 125 7
1518 125 5
1521 125 1
1523 125 1
1539 125 1
1546 125 1
1549 125 1
1593 125 1
1610 125 1
1649 125 1
1655 125 1
1663 125 5
1670 125 1
1674 125 1
1675 125 1
1703 125 1
1731 125 1
1745 125 11
1812 125 1
1853 125 1
1874 125 4
1893 125 2
1922 125 1
1956 125 1
1999 125 1
2003 125 1
2053 125 1
2081 125 1
2083 125 1
2109 125 1
2121 125 1
2200 125 1
2227 125 1
2263 125 1
2353 125 1
2363 125 5
2369 125 2
2391 125 1
2458 125 1
2460 125 1
2467 125 1
2487 125 1
2517 125 1
2519 125 1
2525 125 1
2628 125 1
2635 125 1
2674 125 1
2753 125 6
2754 125 8
2755 125 1
2771 125 1
2800 125 1
2843 125 1
2856 125 1
2877 125 2
2923 125 2
2990 125 1
3106 125 1
3256 125 1
3309 125 1
3344 125 1
3359 125 1
3455 125 1
3463 125 1
3487 125 1
3516 125 1
3752 125 1
3789 125 1
3791 125 1
3866 125 1
3936 125 1
4095 125 1
4111 125 1
4183 125 1
4190 125 1
4238 125 1
4432 125 1
4445 125 1
4474 125 1
4535 125 1
4557 125 1
4563 125 1
4612 125 3
4669 125 1
4718 125 1
4778 125 1
4853 125 1
4875 125 1
5028 125 1
5053 125 1
5163 125 1
5223 125 1
5225 125 1
5381 125 1
5391 125 1
5519 125 1
5523 125 1
5574 125 1
5575 125 1
5654 125 2
5680 125 3
5681 125 21
5698 125 1
5728 125 1
5842 125 2
5845 125 1
5987 125 1
6007 125 1
6082 125 1
6104 125 1
6113 125 1
6138 125 1
6217 125 1
6251 125 3
6278 125 1
6344 125 2
6378 125 1
6396 125 1
6567 125 1
6578 125 1
6638 125 1
6695 125 1
6812 125 2
6859 125 1
6876 125 3
6903 125 1
6954 125 1
6958 125 1
6965 125 1
6984 125 1
7003 125 2
7047 125 1
7192 125 1
7215 125 2
7351 125 1
7421 125 1
7445 125 1
7582 125 1
7646 125 1
7696 125 1
7726 125 1
7727 125 1
7983 125 1
7984 125 1
7987 125 1
8000 125 1
8188 125 1
8259 125 2
8684 125 1
8766 125 4
8770 125 1
8773 125 1
8829 125 3
8849 125 1
8856 125 1
8876 125 1
8998 125 1
9071 125 1
9136 125 1
9177 125 2
9266 125 1
9288 125 1
9299 125 1
9372 125 1
9373 125 1
9424 125 1
9425 125 2
9477 125 1
9497 125 1
9510 125 1
9514 125 1
9516 125 2
9520 125 1
9540 125 1
9573 125 3
9574 125 1
9667 125 1
9692 125 1
9703 125 1
9773 125 3
9779 125 1
9847 125 5
9899 125 1
9914 125 1
9954 125 3
9979 125 1
10007 125 2
10019 125 4
10036 125 1
10054 125 1
10083 125 2
10089 125 3
10140 125 23
10177 125 1
10279 125 1
10320 125 2
10342 125 2
10369 125 1
10390 125 1
10434 125 1
10455 125 1
10462 125 1
10493 125 1
10494 125 2
10554 125 6
10555 125 2
10586 125 1
10592 125 1
10594 125 1
10637 125 3
10651 125 1
10745 125 5
10774 125 1
10827 125 1
10847 125 1
10873 125 1
10949 125 1
10969 125 1
10970 125 1
11063 125 1
11069 125 3
11137 125 1
11220 125 1
11221 125 1
11276 125 1
11341 125 1
11344 125 1
11373 125 1
11573 125 1
11592 125 1
11597 125 2
11604 125 3
11618 125 3
11642 125 1
11747 125 8
11748 125 2
11903 125 3
11945 125 1
11952 125 1
11955 125 1
11987 125 1
12057 125 2
12080 125 1
12083 125 1
12154 125 1
12184 125 3
12185 125 1
12241 125 1
12288 125 1
12340 125 3
12348 125 2
12419 125 2
12422 125 1
12423 125 2
12425 125 5
12426 125 2
12427 125 2
12430 125 3
12431 125 4
12432 125 30
12434 125 1
12441 125 1
12530 125 1
12542 125 1
12551 125 4
12567 125 1
12591 125 1
12603 125 1
12606 125 1
12607 125 2
12611 125 1
12624 125 1
12630 125 1
12645 125 2
12647 125 1
12648 125 2
12650 125 16
12659 125 1
12671 125 6
12676 125 1
12679 125 1
12707 125 1
12757 125 1
12758 125 1
12759 125 3
12760 125 1
12772 125 1
12787 125 1
12788 125 1
12791 125 1
12874 125 1
12888 125 10
12892 125 2
12907 125 1
12941 125 1
12947 125 1
12965 125 18
12969 125 1
12984 125 1
12986 125 1
12996 125 7
13009 125 1
13064 125 2
13067 125 1
13080 125 2
13104 125 4
13105 125 5
13106 125 41
13141 125 1
13149 125 1
13187 125 1
13213 125 5
13266 125 1
13267 125 2
13272 125 2
13302 125 1
13306 125 3
13310 125 2
13311 125 2
13313 125 2
13314 125 1
13315 125 1
13350 125 1
13355 125 11
13362 125 2
13365 125 2
13386 125 1
13397 125 2
13418 125 1
13432 125 1
13481 125 1
13489 125 6
13513 125 2
13602 125 1
13625 125 1
13657 125 1
13677 125 1
13689 125 1
13701 125 2
13721 125 1
13789 125 3
13810 125 2
13811 125 1
13814 125 2
13897 125 2
13898 125 1
13991 125 1
14026 125 1
14033 125 3
14044 125 2
14107 125 1
14147 125 1
14187 125 13
14191 125 1
14193 125 1
14200 125 1
14233 125 1
14268 125 1
14274 125 2
14295 125 4
14319 125 4
14320 125 11
14410 125 1
14412 125 2
14413 125 2
14490 125 2
14510 125 1
14512 125 2
14629 125 1
14723 125 1
14741 125 1
14963 125 7
14964 125 1
14965 125 5
15075 125 2
15076 125 2
15114 125 1
15280 125 1
15324 125 2
15356 125 1
15407 125 1
15454 125 3
15555 125 1
15661 125 1
15732 125 7
15739 125 1
16100 125 1
16165 125 2
16219 125 1
16228 125 1
16231 125 1
16233 125 1
16235 125 2
16242 125 2
16246 125 1
16257 125 2
16284 125 4
16323 125 1
16325 125 1
16331 125 2
16334 125 1
16342 125 1
16375 125 2
16391 125 1
16394 125 1
16400 125 5
16401 125 2
16440 125 1
16677 125 1
8 126 1
37 126 2
82 126 1
169 126 1
173 126 8
180 126 1
199 126 7
200 126 1
258 126 2
268 126 1
284 126 1
287 126 4
321 126 1
340 126 3
365 126 1
380 126 1
392 126 1
428 126 2
429 126 5
431 126 71
448 126 1
453 126 1
461 126 1
468 126 1
474 126 1
475 126 17
519 126 2
522 126 1
529 126 1
537 126 1
613 126 1
623 126 1
627 126 1
633 126 1
638 126 1
649 126 1
658 126 1
675 126 2
676 126 2
728 126 1
755 126 1
757 126 1
761 126 9
765 126 1
769 126 48
788 126 1
838 126 2
861 126 1
878 126 1
921 126 4
924 126 2
932 126 1
1009 126 1
1020 126 1
1036 126 2
1062 126 1
1064 126 1
1066 126 2
1082 126 1
1102 126 1
1120 126 2
1127 126 2
1132 126 1
1175 126 1
1182 126 7
1188 126 1
1210 126 49
1211 126 58
1212 126 7
1233 126 1
1259 126 1
1290 126 1
1303 126 1
1306 126 2
1309 126 2
1311 126 1
1314 126 1
1367 126 1
1385 126 2
1395 126 1
1495 126 1
1513 126 1
1516 126 6
1517 126 8
1518 126 14
1523 126 1
1539 126 2
1571 126 1
1594 126 2
1610 126 2
1611 126 3
1619 126 1
1631 126 1
1663 126 11
1674 126 1
1703 126 1
1712 126 2
1731 126 2
1740 126 1
1741 126 1
1742 126 2
1745 126 29
1754 126 1
1769 126 1
1783 126 1
1817 126 1
1840 126 3
1853 126 1
1855 126 3
1874 126 1
1922 126 1
1925 126 1
1944 126 1
1955 126 1
1999 126 2
2003 126 1
2025 126 1
2065 126 1
2069 126 1
2081 126 2
2083 126 1
2121 126 2
2126 126 1
2135 126 1
2171 126 1
2200 126 3
2212 126 2
2227 126 1
2243 126 2
2263 126 1
2289 126 1
2298 126 1
2353 126 1
2363 126 7
2373 126 3
2384 126 1
2474 126 1
2482 126 1
2516 126 1
2538 126 1
2542 126 2
2605 126 1
2622 126 1
2656 126 2
2753 126 11
2754 126 20
2784 126 1
2787 126 1
2843 126 1
2851 126 1
2923 126 1
2947 126 1
2992 126 1
3050 126 2
3054 126 1
3082 126 1
3127 126 1
3138 126 1
3221 126 1
3249 126 1
3279 126 1
3344 126 4
3359 126 1
3362 126 1
3374 126 1
3439 126 2
3454 126 1
3455 126 1
3654 126 1
3714 126 2
3749 126 1
3774 126 1
3865 126 2
3875 126 2
3909 126 1
3936 126 1
3942 126 1
3970 126 1
4002 126 1
4063 126 1
4077 126 1
4085 126 1
4095 126 2
4140 126 1
4185 126 1
4190 126 2
4226 126 1
4268 126 1
4280 126 2
4281 126 1
4301 126 1
4321 126 1
4358 126 1
4486 126 1
4495 126 1
4563 126 1
4612 126 2
4717 126 1
4740 126 2
4875 126 1
4889 126 1
4898 126 1
4931 126 1
4946 126 1
4968 126 1
4995 126 1
5017 126 1
5042 126 1
5050 126 1
5051 126 1
5053 126 1
5083 126 1
5143 126 2
5157 126 1
5182 126 1
5256 126 1
5263 126 1
5340 126 1
5342 126 1
5343 126 1
5346 126 1
5460 126 1
5476 126 1
5508 126 1
5519 126 1
5635 126 1
5671 126 1
5680 126 6
5681 126 45
5682 126 1
5718 126 1
5728 126 1
5807 126 1
5815 126 1
5845 126 3
5847 126 1
5934 126 1
5990 126 1
6002 126 1
6004 126 1
6082 126 1
6090 126 2
6113 126 1
6150 126 1
6216 126 1
6251 126 1
6261 126 2
6269 126 3
6327 126 1
6482 126 1
6484 126 1
6497 126 2
6567 126 1
6571 126 1
6600 126 1
6619 126 2
6680 126 1
6690 126 2
6695 126 4
6761 126 1
6812 126 1
6857 126 1
6876 126 1
6903 126 2
6907 126 1
6961 126 2
6965 126 2
6976 126 1
6982 126 1
7040 126 1
7060 126 1
7182 126 1
7192 126 1
7202 126 1
7215 126 1
7245 126 1
7321 126 1
7325 126 2
7351 126 1
7358 126 2
7367 126 1
7398 126 3
7399 126 2
7421 126 1
7424 126 1
7582 126 4
7615 126 2
7766 126 1
7780 126 3
7983 126 2
8035 126 1
8084 126 2
8154 126 1
8194 126 1
8259 126 1
8329 126 1
8371 126 1
8766 126 1
8829 126 1
8878 126 1
8899 126 1
9009 126 1
9032 126 1
9035 126 1
9070 126 1
9168 126 1
9252 126 1
9265 126 1
9287 126 1
9289 126 1
9297 126 2
9355 126 1
9372 126 1
9379 126 1
9401 126 1
9404 126 2
9424 126 1
9476 126 2
9497 126 1
9510 126 1
9537 126 1
9538 126 1
9539 126 1
9555 126 1
9570 126 1
9571 126 1
9573 126 5
9574 126 3
9622 126 1
9637 126 2
9670 126 1
9692 126 2
9703 126 1
9730 126 1
9741 126 2
9773 126 2
9847 126 3
9855 126 1
9954 126 1
9996 126 1
10003 126 3
10007 126 4
10019 126 4
10089 126 1
10109 126 1
10135 126 3
10140 126 21
10216 126 1
10248 126 1
10320 126 2
10324 126 1
10342 126 4
10388 126 1
10390 126 1
10399 126 1
10428 126 1
10434 126 1
10448 126 1
10451 126 1
10493 126 1
10554 126 4
10555 126 1
10584 126 1
10594 126 1
10637 126 3
10651 126 4
10668 126 1
10669 126 1
10745 126 9
10847 126 1
10949 126 1
10969 126 2
10984 126 1
11033 126 5
11039 126 1
11063 126 1
11069 126 2
11074 126 1
11090 126 1
11091 126 1
11156 126 1
11344 126 1
11373 126 1
11389 126 1
11572 126 1
11592 126 4
11597 126 3
11604 126 2
11667 126 1
11677 126 1
11704 126 1
11728 126 1
11747 126 9
11748 126 1
11765 126 3
11766 126 1
11868 126 1
11903 126 2
11945 126 2
11980 126 1
11987 126 1
12012 126 1
12072 126 1
12076 126 1
12080 126 2
12102 126 1
12146 126 1
12161 126 1
12184 126 8
12199 126 2
12240 126 1
12246 126 2
12273 126 2
12280 126 1
12281 126 1
12329 126 1
12340 126 2
12409 126 1
12410 126 4
12417 126 3
12418 126 2
12419 126 1
12420 126 2
12422 126 3
12423 126 1
12426 126 6
12430 126 3
12431 126 13
12432 126 50
12434 126 3
12435 126 1
12441 126 4
12539 126 2
12541 126 1
12551 126 1
12567 126 6
12581 126 1
12603 126 2
12608 126 1
12645 126 7
12646 126 5
12648 126 2
12649 126 1
12650 126 59
12659 126 1
12671 126 7
12759 126 4
12763 126 1
12772 126 1
12773 126 1
12786 126 2
12791 126 2
12848 126 3
12866 126 1
12874 126 2
12888 126 4
12892 126 2
12893 126 1
12907 126 1
12941 126 1
12947 126 2
12965 126 35
12983 126 1
12984 126 1
12986 126 1
12991 126 1
12996 126 1
13009 126 1
13018 126 1
13019 126 3
13100 126 1
13104 126 1
13105 126 4
13106 126 52
13131 126 2
13133 126 1
13187 126 1
13213 126 5
13262 126 1
13267 126 1
13272 126 4
13306 126 1
13310 126 2
13314 126 1
13325 126 1
13342 126 1
13350 126 1
13355 126 11
13362 126 1
13365 126 1
13372 126 1
13375 126 3
13418 126 3
13433 126 1
13456 126 1
13465 126 1
13481 126 1
13489 126 9
13499 126 1
13513 126 2
13539 126 2
13541 126 2
13602 126 2
13613 126 1
13625 126 1
13641 126 3
13645 126 1
13657 126 1
13718 126 1
13721 126 5
13789 126 5
13792 126 1
13810 126 1
13814 126 1
13832 126 1
13868 126 1
13926 126 1
13991 126 3
14004 126 2
14033 126 1
14034 126 2
14107 126 3
14147 126 5
14187 126 11
14189 126 1
14191 126 1
14193 126 3
14200 126 4
14201 126 1
14268 126 4
14288 126 1
14295 126 5
14319 126 4
14320 126 12
14332 126 2
14405 126 1
14413 126 2
14414 126 1
14479 126 4
14490 126 1
14512 126 2
14513 126 1
14529 126 2
14629 126 1
14643 126 2
14723 126 1
14776 126 2
14852 126 1
14951 126 1
14963 126 5
14964 126 1
14965 126 3
14999 126 1
15001 126 1
15113 126 1
15129 126 1
15158 126 2
15173 126 1
15208 126 1
15322 126 2
15342 126 1
15443 126 1
15446 126 1
15564 126 1
15660 126 1
15732 126 27
15778 126 1
15837 126 2
16072 126 2
16098 126 1
16100 126 1
16103 126 1
16112 126 2
16167 126 1
16228 126 1
16235 126 3
16242 126 1
16246 126 1
16284 126 3
16311 126 1
16322 126 1
16323 126 2
16332 126 3
16334 126 2
16336 126 1
16342 126 1
16375 126 1
16381 126 2
16390 126 1
16400 126 3
16401 126 1
16439 126 1
16440 126 2
16467 126 1
16591 126 2
4 127 5
15 127 1
37 127 10
43 127 1
54 127 1
80 127 1
85 127 1
89 127 2
122 127 3
123 127 1
131 127 1
149 127 1
150 127 6
157 127 2
169 127 1
180 127 4
189 127 11
192 127 1
199 127 3
209 127 2
227 127 1
237 127 3
239 127 2
253 127 1
256 127 1
275 127 10
286 127 1
287 127 4
312 127 1
325 127 1
345 127 1
347 127 1
349 127 1
354 127 1
392 127 2
425 127 1
428 127 1
429 127 2
431 127 16
447 127 2
461 127 1
472 127 5
475 127 6
507 127 1
514 127 1
543 127 1
563 127 1
584 127 1
589 127 1
594 127 2
604 127 1
611 127 1
613 127 1
623 127 1
633 127 2
645 127 1
655 127 1
671 127 1
675 127 1
676 127 1
728 127 2
761 127 5
769 127 4
785 127 1
788 127 2
817 127 1
824 127 1
825 127 1
837 127 1
838 127 1
840 127 2
851 127 5
857 127 1
865 127 2
877 127 1
878 127 1
885 127 1
893 127 2
897 127 1
903 127 1
908 127 2
921 127 6
935 127 2
941 127 1
942 127 1
959 127 1
981 127 1
984 127 1
1006 127 1
1049 127 1
1080 127 1
1085 127 1
1092 127 1
1105 127 2
1120 127 1
1138 127 1
1144 127 1
1147 127 1
1169 127 2
1174 127 1
1188 127 1
1200 127 1
1202 127 2
1205 127 1
1208 127 1
1210 127 14
1211 127 6
1212 127 3
1243 127 1
1247 127 1
1257 127 1
1267 127 1
1290 127 2
1303 127 1
1306 127 1
1308 127 1
1330 127 1
1352 127 1
1358 127 1
1374 127 1
1385 127 11
1417 127 1
1426 127 7
1446 127 1
1447 127 1
1450 127 1
1463 127 1
1487 127 1
1516 127 2
1517 127 1
1518 127 3
1539 127 2
1567 127 1
1576 127 1
1597 127 2
1610 127 2
1611 127 2
1617 127 4
1621 127 1
1643 127 1
1654 127 1
1655 127 5
1657 127 1
1662 127 4
1663 127 32
1673 127 2
1674 127 3
1681 127 1
1683 127 1
1700 127 1
1712 127 1
1731 127 2
1742 127 3
1745 127 4
1769 127 1
1783 127 2
1796 127 1
1829 127 1
1839 127 1
1855 127 2
1866 127 2
1874 127 2
1888 127 1
1893 127 2
1924 127 2
1957 127 1
1999 127 1
2003 127 2
2022 127 1
2081 127 1
2094 127 1
2117 127 1
2138 127 1
2153 127 1
2176 127 1
2200 127 4
2204 127 1
2222 127 2
2263 127 2
2277 127 1
2349 127 1
2363 127 11
2364 127 1
2375 127 1
2387 127 1
2406 127 1
2437 127 1
2475 127 2
2478 127 1
2482 127 1
2517 127 1
2528 127 2
2537 127 1
2548 127 1
2564 127 1
2620 127 1
2622 127 1
2738 127 1
2744 127 2
2754 127 3
2765 127 1
2781 127 1
2788 127 1
2791 127 1
2800 127 1
2806 127 1
2832 127 1
2861 127 1
2877 127 2
2979 127 1
2983 127 1
2989 127 1
2993 127 1
3091 127 1
3112 127 1
3114 127 1
3124 127 1
3126 127 1
3138 127 1
3234 127 2
3246 127 1
3249 127 1
3250 127 1
3299 127 1
3301 127 1
3344 127 3
3349 127 1
3369 127 1
3439 127 2
3521 127 1
3544 127 3
3553 127 1
3554 127 1
3577 127 1
3586 127 5
3601 127 1
3865 127 1
3866 127 3
3884 127 1
3907 127 1
3936 127 1
3942 127 2
3949 127 1
4085 127 1
4114 127 1
4137 127 1
4190 127 4
4207 127 1
4244 127 1
4280 127 3
4284 127 1
4291 127 2
4321 127 1
4349 127 1
4411 127 1
4456 127 1
4474 127 1
4535 127 3
4612 127 10
4627 127 1
4801 127 1
4836 127 1
4945 127 1
4968 127 2
4975 127 1
4988 127 1
5051 127 1
5073 127 1
5163 127 2
5189 127 1
5191 127 1
5215 127 1
5225 127 1
5229 127 1
5326 127 1
5342 127 2
5359 127 1
5424 127 1
5454 127 1
5462 127 2
5501 127 1
5511 127 3
5523 127 1
5526 127 1
5575 127 1
5623 127 1
5635 127 1
5680 127 4
5681 127 25
5710 127 2
5728 127 2
5840 127 2
5906 127 1
5916 127 1
5926 127 1
5966 127 1
5989 127 1
6014 127 1
6068 127 1
6082 127 1
6090 127 1
6216 127 2
6237 127 1
6249 127 1
6296 127 1
6368 127 1
6482 127 2
6497 127 1
6499 127 1
6507 127 1
6516 127 1
6550 127 2
6571 127 5
6577 127 1
6635 127 2
6686 127 5
6692 127 1
6695 127 5
6703 127 1
6713 127 1
6715 127 2
6720 127 1
6725 127 1
6726 127 1
6742 127 2
6753 127 1
6812 127 1
6876 127 1
6899 127 5
6907 127 1
6998 127 1
7032 127 1
7060 127 1
7069 127 1
7207 127 1
7401 127 2
7439 127 1
7493 127 1
7513 127 1
7527 127 35
7528 127 29
7531 127 1
7556 127 1
7582 127 1
7583 127 2
7683 127 1
7766 127 1
7780 127 1
7785 127 1
7857 127 1
7863 127 1
7937 127 1
7994 127 1
8035 127 7
8161 127 1
8231 127 1
8336 127 1
8349 127 1
8377 127 6
8420 127 1
8444 127 1
8670 127 2
8694 127 2
8766 127 1
8809 127 3
8831 127 1
8899 127 1
8963 127 1
9005 127 1
9032 127 2
9034 127 1
9070 127 1
9120 127 1
9168 127 1
9177 127 1
9241 127 4
9265 127 2
9273 127 1
9280 127 1
9288 127 1
9372 127 2
9388 127 1
9425 127 1
9477 127 1
9514 127 1
9538 127 1
9551 127 1
9570 127 1
9579 127 3
9613 127 1
9692 127 2
9708 127 1
9709 127 1
9729 127 1
9773 127 2
9820 127 1
9847 127 5
9849 127 1
9855 127 1
9925 127 1
9954 127 1
9992 127 2
10001 127 10
10003 127 1
10007 127 2
10019 127 2
10107 127 1
10109 127 1
10135 127 1
10140 127 26
10160 127 1
10209 127 1
10314 127 1
10320 127 1
10342 127 1
10350 127 1
10353 127 1
10387 127 1
10390 127 1
10399 127 2
10420 127 1
10451 127 1
10454 127 1
10458 127 1
10461 127 1
10555 127 3
10663 127 5
10668 127 1
10733 127 1
10745 127 2
10785 127 1
10791 127 2
10797 127 1
10847 127 1
10928 127 1
10935 127 1
10943 127 1
10949 127 2
10969 127 5
10970 127 10
11041 127 2
11046 127 2
11069 127 1
11074 127 1
11189 127 1
11196 127 1
11220 127 7
11276 127 1
11278 127 3
11593 127 17
11604 127 1
11667 127 1
11728 127 1
11747 127 14
11748 127 1
11760 127 3
11765 127 1
11936 127 2
11960 127 2
11980 127 3
11987 127 2
12037 127 1
12057 127 1
12060 127 1
12072 127 1
12080 127 1
12083 127 1
12099 127 6
12103 127 1
12154 127 2
12160 127 2
12161 127 1
12166 127 1
12184 127 1
12185 127 66
12188 127 3
12193 127 7
12205 127 1
12227 127 3
12240 127 1
12241 127 1
12244 127 1
12246 127 5
12340 127 2
12422 127 1
12426 127 3
12427 127 1
12430 127 2
12431 127 1
12432 127 11
12434 127 4
12441 127 1
12453 127 1
12458 127 1
12510 127 1
12589 127 1
12603 127 4
12648 127 3
12649 127 2
12650 127 5
12663 127 2
12665 127 1
12671 127 1
12679 127 2
12680 127 1
12724 127 1
12756 127 2
12757 127 4
12759 127 7
12764 127 2
12769 127 1
12787 127 1
12814 127 1
12853 127 2
12866 127 3
12874 127 1
12888 127 34
12892 127 1
12893 127 1
12896 127 2
12897 127 1
12923 127 2
12939 127 3
12940 127 4
12965 127 8
12975 127 3
12983 127 2
12996 127 10
13002 127 1
13008 127 1
13009 127 1
13012 127 1
13015 127 1
13018 127 1
13040 127 1
13059 127 7
13070 127 1
13072 127 1
13076 127 7
13099 127 1
13101 127 1
13106 127 2
13132 127 1
13135 127 1
13138 127 5
13139 127 2
13142 127 1
13196 127 1
13213 127 3
13227 127 1
13241 127 1
13267 127 11
13302 127 1
13310 127 1
13313 127 2
13333 127 1
13334 127 1
13342 127 1
13350 127 2
13355 127 1
13361 127 1
13362 127 1
13365 127 1
13395 127 1
13397 127 1
13418 127 2
13419 127 2
13432 127 3
13435 127 1
13456 127 1
13470 127 1
13489 127 1
13494 127 1
13539 127 4
13570 127 3
13587 127 3
13598 127 3
13601 127 1
13602 127 3
13603 127 1
13625 127 21
13657 127 1
13701 127 4
13761 127 1
13779 127 3
13789 127 4
13792 127 1
13809 127 1
13829 127 1
13899 127 1
13926 127 1
13974 127 1
14033 127 1
14034 127 3
14147 127 2
14156 127 1
14187 127 7
14190 127 1
14193 127 1
14197 127 1
14200 127 1
14274 127 1
14295 127 4
14306 127 2
14319 127 1
14412 127 1
14479 127 3
14508 127 1
14529 127 1
14629 127 1
14717 127 1
14776 127 2
14907 127 1
14965 127 2
14971 127 1
15004 127 2
15064 127 1
15069 127 1
15113 127 4
15174 127 1
15191 127 1
15232 127 2
15254 127 1
15336 127 1
15356 127 1
15449 127 1
15454 127 3
15539 127 2
15732 127 3
15733 127 1
15750 127 1
15778 127 1
15837 127 1
15965 127 1
16067 127 1
16072 127 2
16107 127 1
16166 127 2
16214 127 1
16220 127 2
16235 127 1
16238 127 3
16284 127 2
16323 127 2
16324 127 1
16325 127 1
16332 127 1
16338 127 1
16368 127 1
16375 127 3
16381 127 2
16390 127 2
16400 127 2
16401 127 1
16439 127 1
16440 127 1
16504 127 1
16629 127 1
16735 127 12
37 128 3
38 128 3
122 128 1
164 128 1
169 128 1
173 128 1
179 128 1
180 128 1
200 128 3
213 128 1
275 128 1
286 128 3
287 128 6
325 128 2
340 128 1
349 128 1
350 128 1
390 128 1
428 128 3
429 128 2
431 128 52
472 128 1
475 128 9
476 128 1
507 128 1
537 128 1
541 128 2
545 128 1
594 128 4
621 128 1
668 128 1
761 128 2
769 128 43
830 128 1
851 128 3
857 128 2
873 128 1
874 128 1
878 128 2
883 128 2
916 128 1
921 128 1
986 128 2
1026 128 1
1061 128 1
1114 128 2
1158 128 2
1182 128 1
1190 128 1
1194 128 1
1200 128 1
1202 128 2
1210 128 21
1211 128 48
1212 128 3
1289 128 1
1290 128 1
1322 128 1
1350 128 1
1351 128 1
1374 128 1
1418 128 1
1482 128 1
1516 128 6
1517 128 4
1518 128 4
1539 128 2
1611 128 1
1616 128 1
1630 128 1
1643 128 1
1647 128 2
1655 128 1
1663 128 7
1674 128 2
1712 128 1
1721 128 1
1724 128 1
1740 128 1
1741 128 1
1745 128 14
1797 128 1
1838 128 1
1853 128 1
1855 128 5
1874 128 1
1897 128 1
1944 128 5
1992 128 1
1999 128 5
2003 128 1
2065 128 1
2068 128 1
2069 128 1
2074 128 1
2176 128 1
2222 128 2
2231 128 1
2323 128 1
2363 128 8
2375 128 1
2400 128 1
2475 128 1
2535 128 2
2566 128 1
2648 128 1
2753 128 2
2754 128 9
2923 128 2
3001 128 1
3008 128 1
3126 128 1
3279 128 1
3296 128 1
3309 128 1
3343 128 1
3344 128 3
3362 128 1
3439 128 1
3448 128 1
3577 128 1
3594 128 1
3654 128 1
3730 128 1
3743 128 1
3843 128 1
3865 128 2
3866 128 1
3888 128 1
4069 128 1
4085 128 2
4093 128 1
4109 128 1
4190 128 2
4268 128 1
4280 128 3
4281 128 1
4321 128 2
4349 128 2
4357 128 1
4358 128 2
4432 128 1
4434 128 1
4474 128 2
4497 128 1
4557 128 1
4563 128 2
4612 128 5
4842 128 1
4875 128 2
4898 128 1
4945 128 1
4962 128 1
4967 128 2
5050 128 1
5051 128 1
5053 128 1
5072 128 1
5359 128 1
5515 128 1
5519 128 1
5538 128 1
5580 128 1
5586 128 1
5635 128 1
5679 128 1
5680 128 5
5681 128 24
5698 128 1
5738 128 1
5888 128 1
5916 128 1
5966 128 1
5986 128 2
6007 128 1
6008 128 1
6014 128 1
6082 128 1
6150 128 3
6269 128 4
6303 128 1
6390 128 1
6468 128 1
6682 128 1
6695 128 3
6713 128 1
6777 128 1
6810 128 1
6812 128 2
6874 128 1
6893 128 2
6961 128 2
6977 128 1
7040 128 1
7351 128 1
7398 128 2
7422 128 1
7424 128 1
7557 128 1
7736 128 1
7780 128 1
7983 128 1
8036 128 1
8132 128 1
8254 128 1
8261 128 2
8377 128 1
8400 128 1
8515 128 1
8580 128 1
8766 128 1
8770 128 1
8809 128 1
9030 128 1
9177 128 1
9252 128 1
9288 128 1
9297 128 2
9372 128 1
9404 128 2
9424 128 1
9425 128 2
9477 128 3
9516 128 1
9573 128 2
9574 128 3
9578 128 1
9670 128 2
9692 128 1
9712 128 1
9730 128 3
9733 128 1
9773 128 5
9813 128 1
9847 128 4
9855 128 1
9925 128 1
9946 128 1
10007 128 2
10019 128 3
10089 128 1
10140 128 28
10317 128 1
10320 128 1
10342 128 1
10369 128 1
10390 128 1
10399 128 1
10424 128 1
10428 128 1
10434 128 1
10554 128 3
10555 128 1
10592 128 2
10605 128 1
10637 128 2
10651 128 2
10668 128 1
10676 128 1
10677 128 1
10790 128 1
10809 128 2
10949 128 2
11033 128 1
11046 128 2
11129 128 1
11220 128 1
11291 128 2
11344 128 1
11573 128 1
11597 128 3
11604 128 3
11618 128 2
11704 128 1
11705 128 1
11735 128 3
11742 128 1
11743 128 1
11747 128 7
11760 128 2
11933 128 1
11945 128 1
11967 128 1
11980 128 1
11985 128 1
12080 128 1
12184 128 5
12185 128 1
12199 128 1
12241 128 1
12246 128 1
12340 128 3
12410 128 1
12418 128 1
12420 128 3
12422 128 2
12425 128 5
12426 128 2
12427 128 3
12428 128 1
12430 128 4
12431 128 6
12432 128 18
12434 128 1
12441 128 1
12453 128 1
12490 128 2
12551 128 3
12553 128 1
12567 128 2
12581 128 1
12603 128 3
12632 128 1
12645 128 5
12646 128 1
12648 128 2
12650 128 26
12651 128 2
12671 128 2
12679 128 1
12759 128 1
12786 128 1
12813 128 2
12848 128 1
12874 128 2
12888 128 3
12891 128 1
12892 128 1
12895 128 1
12940 128 1
12947 128 1
12965 128 33
12996 128 5
13002 128 1
13009 128 1
13055 128 1
13089 128 1
13100 128 1
13105 128 4
13106 128 31
13122 128 1
13135 128 1
13138 128 2
13149 128 4
13188 128 1
13207 128 1
13213 128 4
13262 128 1
13267 128 2
13272 128 2
13273 128 1
13302 128 3
13306 128 2
13319 128 1
13342 128 1
13355 128 10
13386 128 1
13399 128 1
13417 128 2
13418 128 1
13420 128 1
13489 128 6
13593 128 1
13598 128 1
13602 128 2
13620 128 1
13639 128 1
13645 128 1
13696 128 2
13697 128 1
13701 128 1
13721 128 1
13792 128 3
13794 128 1
13810 128 1
13811 128 2
13814 128 2
13829 128 2
13833 128 1
13882 128 2
13888 128 1
13898 128 2
13989 128 1
14033 128 1
14034 128 1
14107 128 2
14147 128 2
14187 128 5
14193 128 6
14200 128 1
14233 128 1
14268 128 1
14295 128 4
14306 128 3
14319 128 6
14320 128 14
14405 128 1
14479 128 2
14510 128 1
14776 128 3
14951 128 1
14965 128 1
15000 128 1
15004 128 2
15075 128 1
15076 128 1
15113 128 1
15129 128 1
15342 128 2
15356 128 3
15454 128 1
15489 128 1
15732 128 27
15749 128 1
15780 128 1
15946 128 2
15984 128 1
16068 128 1
16072 128 2
16103 128 1
16165 128 1
16200 128 1
16235 128 5
16238 128 1
16242 128 1
16264 128 1
16332 128 3
16390 128 1
16400 128 1
16439 128 1
16511 128 1
16591 128 1
37 129 3
96 129 1
100 129 1
102 129 2
164 129 2
180 129 2
197 129 1
199 129 1
200 129 1
239 129 1
258 129 1
287 129 1
345 129 2
428 129 3
429 129 4
431 129 51
475 129 12
497 129 1
502 129 1
537 129 1
543 129 1
558 129 1
563 129 1
594 129 1
613 129 2
638 129 1
648 129 1
649 129 1
676 129 1
681 129 1
735 129 1
746 129 1
765 129 1
769 129 35
788 129 1
832 129 1
841 129 1
857 129 1
878 129 4
903 129 2
921 129 3
924 129 1
941 129 1
981 129 2
993 129 2
1000 129 1
1021 129 1
1064 129 1
1101 129 1
1102 129 1
1109 129 1
1115 129 1
1120 129 1
1132 129 2
1154 129 1
1158 129 2
1178 129 1
1182 129 1
1194 129 1
1200 129 1
1208 129 1
1210 129 21
1211 129 37
1212 129 9
1303 129 2
1308 129 1
1359 129 1
1381 129 2
1385 129 1
1418 129 1
1450 129 1
1495 129 1
1516 129 5
1517 129 16
1518 129 3
1539 129 1
1546 129 1
1549 129 1
1607 129 1
1610 129 1
1611 129 2
1617 129 1
1643 129 1
1655 129 1
1662 129 3
1663 129 6
1681 129 1
1731 129 1
1738 129 1
1745 129 9
1754 129 1
1769 129 1
1791 129 1
1832 129 1
1871 129 1
1874 129 1
1893 129 1
1895 129 1
1944 129 2
2051 129 2
2117 129 1
2120 129 1
2128 129 2
2176 129 1
2211 129 1
2227 129 1
2231 129 1
2353 129 2
2363 129 14
2371 129 1
2391 129 1
2400 129 1
2535 129 3
2645 129 3
2650 129 1
2655 129 2
2753 129 7
2754 129 5
2755 129 2
2792 129 1
2861 129 1
2912 129 1
2923 129 1
2931 129 1
2987 129 1
3008 129 1
3072 129 1
3085 129 1
3094 129 1
3124 129 1
3148 129 1
3198 129 1
3283 129 1
3309 129 1
3318 129 1
3344 129 1
3432 129 1
3439 129 1
3454 129 1
3515 129 1
3654 129 1
3736 129 1
3753 129 1
3853 129 1
3909 129 2
3957 129 1
4066 129 1
4093 129 2
4146 129 1
4148 129 1
4156 129 2
4185 129 1
4190 129 1
4301 129 1
4321 129 3
4349 129 2
4358 129 1
4409 129 1
4474 129 1
4535 129 1
4563 129 1
4579 129 1
4612 129 3
4618 129 1
4718 129 1
4787 129 1
4881 129 1
4889 129 1
5028 129 1
5143 129 1
5239 129 1
5285 129 1
5381 129 1
5519 129 1
5526 129 1
5635 129 1
5671 129 1
5680 129 5
5681 129 26
5728 129 3
5738 129 1
5845 129 2
5919 129 1
5969 129 1
5986 129 2
6171 129 1
6264 129 1
6269 129 1
6567 129 1
6578 129 1
6619 129 2
6628 129 1
6695 129 4
6727 129 1
6935 129 3
7003 129 1
7039 129 1
7047 129 1
7069 129 2
7146 129 1
7303 129 1
7343 129 2
7358 129 1
7418 129 1
7491 129 2
7556 129 1
7570 129 1
7582 129 2
7726 129 1
7736 129 1
7781 129 1
7983 129 2
8036 129 1
8302 129 1
8349 129 1
8520 129 1
8526 129 1
8684 129 2
8725 129 1
8766 129 2
8769 129 2
8770 129 1
8829 129 2
8849 129 2
8912 129 2
8913 129 1
8978 129 1
9070 129 1
9071 129 1
9147 129 1
9224 129 1
9297 129 2
9300 129 1
9404 129 2
9425 129 1
9457 129 1
9496 129 1
9518 129 1
9521 129 2
9537 129 1
9538 129 1
9551 129 1
9573 129 7
9574 129 3
9587 129 1
9601 129 1
9674 129 1
9693 129 1
9773 129 1
9787 129 1
9847 129 6
9848 129 3
9855 129 1
9914 129 2
10003 129 1
10007 129 1
10019 129 7
10083 129 1
10140 129 33
10150 129 1
10283 129 1
10320 129 1
10325 129 1
10342 129 2
10353 129 1
10369 129 1
10387 129 2
10390 129 1
10428 129 1
10551 129 1
10554 129 5
10555 129 2
10592 129 1
10594 129 1
10637 129 1
10668 129 1
10745 129 2
10784 129 1
10847 129 1
10873 129 1
10874 129 1
10947 129 1
10977 129 1
11046 129 1
11068 129 1
11069 129 1
11096 129 1
11205 129 1
11213 129 2
11220 129 2
11276 129 1
11342 129 1
11344 129 2
11573 129 1
11597 129 3
11604 129 4
11618 129 2
11704 129 1
11728 129 1
11747 129 8
11760 129 3
11765 129 1
11766 129 1
11955 129 1
11960 129 1
11969 129 2
11979 129 1
11987 129 2
12080 129 2
12102 129 1
12103 129 1
12116 129 1
12130 129 1
12184 129 16
12199 129 3
12241 129 1
12339 129 1
12340 129 3
12348 129 1
12408 129 1
12409 129 1
12411 129 1
12418 129 1
12420 129 1
12425 129 5
12426 129 1
12427 129 5
12430 129 2
12431 129 6
12432 129 22
12434 129 1
12441 129 7
12551 129 2
12567 129 1
12606 129 2
12626 129 1
12630 129 2
12645 129 6
12648 129 1
12650 129 13
12659 129 1
12757 129 1
12759 129 4
12772 129 1
12813 129 1
12837 129 1
12848 129 1
12888 129 2
12892 129 2
12893 129 1
12897 129 1
12907 129 1
12913 129 1
12965 129 8
12983 129 1
12996 129 6
13019 129 1
13064 129 2
13076 129 2
13077 129 1
13100 129 1
13104 129 1
13105 129 3
13106 129 54
13130 129 1
13138 129 1
13149 129 1
13156 129 2
13213 129 8
13225 129 2
13262 129 2
13267 129 2
13272 129 8
13310 129 1
13355 129 13
13361 129 1
13397 129 1
13456 129 2
13489 129 5
13490 129 1
13508 129 2
13513 129 2
13541 129 1
13602 129 2
13607 129 1
13645 129 1
13657 129 1
13696 129 1
13697 129 1
13703 129 1
13721 129 4
13789 129 2
13828 129 1
13829 129 1
13898 129 5
13991 129 1
14004 129 3
14033 129 3
14147 129 1
14187 129 10
14193 129 1
14200 129 2
14253 129 1
14295 129 2
14319 129 6
14320 129 5
14336 129 4
14410 129 1
14413 129 2
14414 129 2
14442 129 1
14479 129 3
14488 129 1
14490 129 2
14512 129 2
14513 129 2
14712 129 1
14741 129 1
14744 129 2
14963 129 2
14964 129 1
14965 129 2
14984 129 1
15000 129 1
15004 129 1
15113 129 1
15129 129 1
15322 129 1
15330 129 1
15342 129 1
15454 129 2
15541 129 1
15608 129 1
15676 129 1
15732 129 6
15733 129 2
15778 129 1
15798 129 1
15946 129 1
16067 129 1
16072 129 1
16163 129 2
16200 129 1
16228 129 3
16235 129 1
16257 129 1
16311 129 1
16332 129 2
16334 129 1
16336 129 2
16342 129 1
16381 129 1
16390 129 1
16400 129 1
16439 129 1
16440 129 1
5 130 1
37 130 1
38 130 1
85 130 1
122 130 1
169 130 1
180 130 1
199 130 3
200 130 1
207 130 1
209 130 2
213 130 1
242 130 1
246 130 2
275 130 1
287 130 2
321 130 1
340 130 1
389 130 1
428 130 1
429 130 1
431 130 53
475 130 7
497 130 1
502 130 1
512 130 1
594 130 3
633 130 2
676 130 1
694 130 1
720 130 1
761 130 1
765 130 1
769 130 28
826 130 1
851 130 3
857 130 2
873 130 1
883 130 2
898 130 1
901 130 1
921 130 1
924 130 1
1021 130 1
1049 130 3
1061 130 1
1062 130 1
1066 130 1
1082 130 1
1089 130 3
1096 130 1
1105 130 1
1144 130 2
1175 130 1
1182 130 5
1202 130 1
1210 130 20
1211 130 34
1212 130 11
1243 130 1
1303 130 1
1306 130 1
1336 130 1
1385 130 1
1393 130 1
1406 130 1
1412 130 1
1420 130 1
1423 130 1
1487 130 1
1515 130 1
1516 130 1
1517 130 3
1518 130 14
1524 130 1
1535 130 1
1539 130 2
1610 130 1
1611 130 1
1623 130 4
1630 130 1
1643 130 1
1655 130 1
1662 130 5
1663 130 5
1703 130 1
1742 130 3
1745 130 14
1806 130 1
1829 130 1
1838 130 1
1877 130 1
1944 130 2
1955 130 1
2079 130 1
2085 130 1
2117 130 2
2145 130 1
2150 130 1
2172 130 2
2185 130 1
2263 130 1
2320 130 1
2357 130 1
2363 130 4
2373 130 1
2387 130 2
2394 130 1
2461 130 1
2473 130 1
2481 130 1
2494 130 1
2535 130 1
2583 130 1
2622 130 4
2625 130 1
2672 130 1
2753 130 14
2754 130 7
2804 130 1
2923 130 1
2979 130 1
2986 130 1
2994 130 1
3083 130 1
3094 130 2
3112 130 3
3152 130 1
3180 130 1
3252 130 1
3269 130 1
3299 130 1
3317 130 1
3341 130 1
3344 130 4
3413 130 1
3458 130 1
3576 130 1
3600 130 1
3676 130 2
3706 130 1
3865 130 1
3875 130 1
3884 130 1
3888 130 2
3909 130 2
3957 130 1
3984 130 1
3987 130 1
3988 130 1
4049 130 1
4068 130 1
4069 130 1
4085 130 1
4091 130 3
4146 130 1
4185 130 1
4190 130 3
4247 130 1
4293 130 1
4301 130 1
4349 130 1
4408 130 1
4478 130 1
4518 130 1
4557 130 1
4563 130 3
4567 130 1
4612 130 9
4694 130 1
4862 130 1
4875 130 1
4889 130 1
4915 130 3
4940 130 1
5048 130 1
5050 130 2
5066 130 1
5229 130 1
5375 130 1
5381 130 1
5418 130 1
5483 130 1
5635 130 1
5680 130 5
5681 130 14
5728 130 3
5736 130 1
5888 130 1
5906 130 1
5919 130 1
6076 130 1
6082 130 1
6148 130 1
6192 130 1
6305 130 1
6567 130 1
6571 130 1
6578 130 1
6632 130 1
6680 130 1
6688 130 1
6690 130 1
6695 130 2
6720 130 1
6751 130 1
6907 130 1
6935 130 1
6948 130 1
6961 130 1
6965 130 1
6977 130 1
7128 130 1
7202 130 1
7370 130 1
7398 130 1
7399 130 2
7401 130 1
7422 130 2
7528 130 1
7557 130 1
7717 130 1
7856 130 1
7857 130 1
7950 130 1
7994 130 1
8036 130 2
8178 130 1
8196 130 1
8259 130 1
8303 130 1
8349 130 2
8495 130 1
8520 130 1
8566 130 1
8716 130 1
8766 130 3
8770 130 3
8773 130 1
8849 130 1
8987 130 1
9005 130 1
9071 130 1
9177 130 1
9265 130 1
9288 130 3
9289 130 1
9355 130 1
9373 130 1
9404 130 1
9424 130 1
9425 130 2
9457 130 1
9476 130 1
9499 130 1
9504 130 1
9510 130 1
9514 130 1
9536 130 1
9537 130 1
9573 130 1
9574 130 1
9575 130 1
9608 130 1
9671 130 1
9730 130 1
9773 130 2
9847 130 4
9855 130 3
9979 130 1
10003 130 3
10007 130 2
10019 130 3
10054 130 2
10098 130 1
10135 130 1
10140 130 22
10279 130 2
10320 130 2
10342 130 5
10369 130 1
10399 130 1
10428 130 1
10458 130 1
10554 130 5
10637 130 3
10745 130 5
10857 130 1
10873 130 1
10949 130 1
11033 130 1
11046 130 1
11112 130 1
11276 130 2
11357 130 1
11389 130 2
11573 130 2
11597 130 2
11618 130 2
11704 130 1
11735 130 1
11744 130 1
11747 130 3
11760 130 2
11868 130 1
11903 130 1
11980 130 1
12012 130 1
12091 130 1
12178 130 1
12184 130 4
12199 130 1
12242 130 1
12246 130 1
12277 130 1
12340 130 5
12409 130 1
12417 130 2
12419 130 3
12422 130 1
12425 130 1
12426 130 2
12427 130 1
12428 130 1
12430 130 2
12431 130 3
12432 130 18
12434 130 2
12441 130 3
12586 130 1
12603 130 1
12608 130 1
12645 130 6
12646 130 1
12647 130 1
12648 130 1
12650 130 46
12660 130 1
12671 130 7
12710 130 1
12759 130 1
12769 130 2
12772 130 1
12790 130 1
12793 130 1
12867 130 1
12874 130 2
12888 130 3
12894 130 1
12947 130 3
12965 130 30
12975 130 1
12986 130 1
12988 130 1
12996 130 3
13040 130 1
13064 130 2
13070 130 1
13077 130 3
13100 130 2
13104 130 3
13105 130 7
13106 130 39
13138 130 2
13187 130 1
13213 130 4
13241 130 1
13262 130 1
13272 130 2
13273 130 1
13302 130 1
13306 130 1
13310 130 6
13311 130 1
13325 130 1
13355 130 5
13362 130 2
13365 130 1
13375 130 1
13395 130 1
13397 130 2
13447 130 2
13461 130 1
13463 130 2
13481 130 2
13489 130 9
13513 130 1
13529 130 2
13533 130 1
13541 130 2
13587 130 2
13600 130 1
13602 130 2
13625 130 1
13628 130 1
13641 130 2
13685 130 1
13718 130 1
13721 130 1
13789 130 2
13792 130 1
13814 130 4
13818 130 1
13829 130 2
13838 130 1
13887 130 1
13897 130 1
13898 130 3
13926 130 1
13991 130 1
14004 130 1
14009 130 1
14033 130 1
14107 130 1
14147 130 4
14187 130 12
14189 130 3
14191 130 1
14193 130 5
14268 130 2
14295 130 7
14319 130 9
14320 130 14
14412 130 1
14413 130 1
14414 130 2
14434 130 2
14479 130 2
14488 130 1
14512 130 1
14513 130 1
14608 130 1
14629 130 1
14643 130 1
14677 130 1
14723 130 2
14776 130 1
14963 130 1
14965 130 6
14984 130 1
15173 130 1
15207 130 1
15232 130 2
15233 130 1
15234 130 2
15322 130 1
15330 130 1
15342 130 3
15399 130 1
15532 130 1
15732 130 10
15837 130 1
15946 130 2
16103 130 1
16112 130 2
16165 130 1
16219 130 1
16223 130 1
16228 130 1
16235 130 1
16242 130 3
16246 130 1
16257 130 1
16264 130 1
16284 130 1
16287 130 1
16342 130 1
16375 130 1
16390 130 1
16400 130 2
16401 130 1
16439 130 1
16629 130 1
8 131 1
38 131 1
59 131 1
85 131 2
94 131 1
147 131 1
164 131 1
169 131 1
180 131 2
206 131 1
209 131 2
256 131 1
275 131 1
325 131 1
327 131 1
340 131 4
395 131 1
428 131 5
429 131 2
431 131 47
447 131 1
475 131 8
519 131 1
537 131 2
541 131 1
633 131 1
675 131 1
742 131 1
761 131 3
769 131 21
838 131 3
857 131 1
883 131 1
893 131 2
908 131 1
921 131 2
964 131 1
1020 131 1
1032 131 1
1089 131 1
1109 131 2
1110 131 1
1136 131 1
1182 131 3
1194 131 1
1210 131 23
1211 131 44
1212 131 7
1222 131 1
1230 131 1
1243 131 1
1289 131 1
1290 131 2
1306 131 1
1307 131 2
1323 131 1
1333 131 1
1385 131 3
1397 131 1
1495 131 1
1516 131 5
1517 131 8
1518 131 7
1539 131 2
1546 131 1
1610 131 1
1623 131 1
1630 131 1
1662 131 1
1663 131 6
1705 131 1
1745 131 8
1754 131 2
1783 131 1
1796 131 2
1803 131 1
1874 131 1
1944 131 2
1999 131 2
2035 131 1
2041 131 1
2231 131 1
2237 131 2
2243 131 1
2246 131 1
2281 131 1
2363 131 4
2374 131 1
2391 131 1
2424 131 1
2517 131 1
2518 131 1
2535 131 1
2622 131 1
2673 131 2
2753 131 4
2754 131 7
2774 131 1
2792 131 1
2923 131 1
2931 131 1
2989 131 1
3053 131 1
3230 131 1
3279 131 1
3301 131 1
3317 131 1
3344 131 1
3362 131 1
3373 131 1
3439 131 1
3455 131 2
3554 131 1
3577 131 1
3643 131 1
3676 131 1
3714 131 1
3789 131 1
3806 131 1
3865 131 2
3866 131 1
3957 131 1
3963 131 1
4077 131 1
4140 131 1
4146 131 1
4190 131 1
4612 131 1
4651 131 1
4669 131 1
4740 131 1
4842 131 1
4875 131 1
4907 131 1
4940 131 1
4949 131 1
4995 131 1
5042 131 2
5053 131 1
5072 131 1
5239 131 1
5375 131 1
5420 131 1
5477 131 1
5526 131 1
5671 131 1
5680 131 4
5681 131 27
5682 131 1
5707 131 1
5728 131 1
5782 131 1
5847 131 1
6076 131 1
6082 131 5
6233 131 1
6261 131 1
6316 131 1
6348 131 1
6405 131 1
6497 131 1
6548 131 1
6567 131 1
6680 131 3
6695 131 2
6715 131 1
6906 131 1
6961 131 1
6965 131 1
6998 131 1
7047 131 1
7082 131 2
7345 131 2
7372 131 1
7399 131 2
7418 131 1
7422 131 1
7434 131 1
7582 131 3
7650 131 1
7874 131 1
7984 131 2
8030 131 1
8042 131 1
8054 131 1
8259 131 1
8322 131 1
8346 131 1
8526 131 1
8710 131 1
8766 131 1
8829 131 1
9092 131 1
9190 131 1
9224 131 1
9287 131 1
9297 131 1
9314 131 1
9404 131 1
9425 131 1
9477 131 1
9482 131 1
9537 131 1
9538 131 1
9540 131 1
9541 131 1
9573 131 2
9586 131 1
9637 131 1
9670 131 1
9692 131 2
9730 131 1
9773 131 3
9847 131 3
9925 131 1
9954 131 3
9994 131 1
9996 131 1
10003 131 2
10019 131 4
10027 131 1
10055 131 1
10089 131 3
10135 131 2
10140 131 25
10177 131 1
10320 131 1
10342 131 3
10353 131 1
10388 131 1
10390 131 1
10476 131 1
10554 131 1
10555 131 1
10628 131 1
10663 131 3
10745 131 2
10846 131 1
10847 131 1
10857 131 1
10947 131 1
10970 131 1
10984 131 1
11033 131 1
11129 131 1
11153 131 2
11156 131 1
11177 131 1
11205 131 1
11213 131 2
11276 131 1
11344 131 2
11573 131 3
11592 131 1
11597 131 2
11604 131 2
11639 131 1
11644 131 1
11704 131 1
11747 131 3
11748 131 2
11760 131 3
11945 131 1
11987 131 1
12014 131 1
12080 131 1
12121 131 1
12148 131 1
12154 131 1
12184 131 3
12185 131 1
12225 131 1
12298 131 1
12307 131 1
12339 131 1
12340 131 5
12348 131 1
12417 131 3
12419 131 1
12420 131 2
12424 131 1
12425 131 1
12426 131 2
12430 131 1
12431 131 1
12432 131 20
12435 131 1
12439 131 1
12539 131 1
12551 131 1
12567 131 1
12581 131 1
12585 131 1
12603 131 1
12604 131 1
12606 131 1
12645 131 2
12648 131 4
12650 131 30
12671 131 1
12715 131 1
12719 131 1
12724 131 1
12759 131 2
12773 131 1
12786 131 1
12788 131 1
12800 131 1
12861 131 1
12888 131 3
12892 131 1
12965 131 14
12979 131 1
12983 131 1
12984 131 1
12996 131 3
13002 131 1
13015 131 2
13064 131 2
13070 131 1
13077 131 1
13105 131 1
13106 131 43
13137 131 1
13149 131 1
13213 131 2
13272 131 1
13310 131 2
13313 131 1
13332 131 1
13355 131 7
13362 131 1
13418 131 1
13447 131 1
13489 131 1
13539 131 1
13541 131 2
13593 131 3
13598 131 1
13625 131 2
13657 131 1
13662 131 1
13689 131 1
13789 131 1
13814 131 2
13846 131 1
13897 131 1
13898 131 4
14002 131 1
14033 131 2
14107 131 3
14187 131 5
14189 131 2
14191 131 1
14193 131 2
14197 131 1
14268 131 1
14295 131 3
14319 131 7
14320 131 5
14332 131 2
14413 131 1
14414 131 1
14479 131 2
14510 131 1
14620 131 1
14629 131 1
14744 131 1
14807 131 1
14963 131 2
14965 131 6
15004 131 1
15053 131 1
15064 131 1
15066 131 1
15075 131 2
15076 131 1
15081 131 1
15085 131 1
15322 131 1
15537 131 1
15564 131 1
15714 131 1
15732 131 6
15837 131 1
15933 131 1
15946 131 1
15984 131 1
16068 131 1
16072 131 2
16235 131 2
16246 131 1
16284 131 1
16318 131 1
16331 131 1
16332 131 1
16333 131 1
16375 131 1
16391 131 1
16400 131 1
16401 131 1
16423 131 1
16440 131 1
16591 131 1
5 132 2
8 132 1
37 132 3
85 132 3
96 132 1
102 132 2
164 132 3
180 132 2
209 132 1
246 132 1
258 132 2
275 132 3
287 132 1
321 132 1
325 132 1
340 132 1
389 132 1
390 132 1
392 132 1
428 132 3
431 132 38
447 132 1
475 132 5
524 132 1
545 132 1
558 132 2
563 132 1
621 132 1
631 132 1
633 132 1
645 132 2
674 132 2
676 132 1
717 132 1
728 132 1
769 132 15
781 132 1
865 132 1
878 132 2
902 132 1
917 132 3
1020 132 1
1036 132 1
1061 132 1
1066 132 1
1076 132 1
1082 132 1
1115 132 1
1130 132 1
1134 132 1
1135 132 1
1182 132 2
1194 132 1
1210 132 21
1211 132 35
1212 132 6
1247 132 2
1259 132 1
1266 132 1
1306 132 1
1307 132 1
1326 132 2
1350 132 1
1358 132 2
1385 132 5
1416 132 1
1443 132 1
1488 132 1
1515 132 1
1516 132 1
1517 132 4
1518 132 1
1539 132 3
1610 132 5
1617 132 1
1625 132 1
1630 132 1
1643 132 1
1659 132 1
1662 132 1
1663 132 6
1681 132 1
1690 132 1
1722 132 1
1731 132 1
1738 132 1
1742 132 3
1745 132 10
1791 132 3
1838 132 1
1866 132 1
1872 132 1
1944 132 1
1963 132 1
1999 132 2
2023 132 1
2041 132 1
2053 132 1
2054 132 1
2128 132 1
2176 132 1
2189 132 1
2227 132 1
2263 132 1
2298 132 1
2320 132 2
2363 132 4
2371 132 1
2397 132 1
2410 132 1
2415 132 1
2426 132 1
2525 132 1
2551 132 2
2554 132 1
2569 132 2
2605 132 1
2616 132 1
2625 132 2
2664 132 1
2753 132 6
2754 132 10
2816 132 1
2978 132 1
3126 132 1
3148 132 1
3180 132 1
3252 132 1
3260 132 1
3301 132 1
3344 132 1
3362 132 1
3373 132 1
3413 132 1
3455 132 1
3520 132 1
3576 132 1
3601 132 1
3738 132 1
3865 132 1
3875 132 1
3957 132 1
4063 132 1
4067 132 1
4083 132 1
4085 132 1
4093 132 1
4113 132 1
4160 132 1
4185 132 1
4190 132 5
4301 132 1
4321 132 1
4349 132 1
4379 132 1
4474 132 1
4478 132 1
4535 132 1
4557 132 1
4612 132 4
4669 132 1
4807 132 1
4875 132 1
4889 132 1
4898 132 2
4946 132 1
4968 132 1
4995 132 2
5042 132 1
5048 132 1
5050 132 1
5051 132 1
5083 132 1
5163 132 1
5181 132 1
5293 132 1
5334 132 1
5680 132 8
5681 132 14
5728 132 1
5739 132 1
5745 132 1
5786 132 1
5830 132 1
5845 132 1
5847 132 1
5919 132 2
5934 132 1
5986 132 1
6109 132 2
6113 132 1
6150 132 1
6186 132 1
6217 132 1
6261 132 1
6269 132 5
6391 132 1
6405 132 1
6438 132 1
6468 132 1
6497 132 1
6499 132 1
6567 132 2
6578 132 1
6600 132 1
6615 132 1
6672 132 1
6680 132 3
6695 132 4
6720 132 1
6767 132 1
6812 132 1
6935 132 1
6965 132 1
7003 132 3
7161 132 1
7182 132 1
7192 132 2
7343 132 1
7358 132 1
7503 132 1
7551 132 1
7583 132 2
7604 132 1
7716 132 1
7757 132 1
7766 132 1
7878 132 1
7994 132 2
8036 132 2
8131 132 1
8132 132 1
8230 132 1
8259 132 1
8260 132 1
8377 132 1
8403 132 1
8495 132 1
8522 132 1
8642 132 1
8766 132 1
8769 132 1
8797 132 1
9032 132 1
9130 132 2
9177 132 2
9280 132 1
9287 132 2
9288 132 2
9299 132 1
9424 132 1
9425 132 1
9482 132 1
9486 132 1
9513 132 1
9514 132 1
9515 132 1
9537 132 1
9542 132 1
9574 132 2
9609 132 1
9773 132 2
9847 132 3
9848 132 3
9849 132 3
9855 132 2
9954 132 1
10001 132 1
10007 132 1
10019 132 4
10135 132 1
10140 132 17
10342 132 5
10369 132 1
10385 132 2
10428 132 2
10434 132 1
10531 132 1
10554 132 5
10584 132 1
10590 132 1
10594 132 1
10637 132 1
10651 132 1
10745 132 1
10753 132 1
10847 132 1
10873 132 3
10874 132 1
10949 132 1
11046 132 1
11069 132 2
11074 132 2
11135 132 1
11165 132 1
11213 132 1
11276 132 1
11342 132 1
11573 132 2
11592 132 1
11597 132 5
11604 132 2
11611 132 1
11628 132 1
11669 132 1
11744 132 2
11747 132 9
11903 132 1
11980 132 1
11987 132 1
12037 132 1
12064 132 1
12103 132 1
12161 132 1
12184 132 1
12194 132 1
12199 132 2
12277 132 1
12294 132 1
12401 132 1
12410 132 2
12415 132 1
12416 132 1
12417 132 1
12418 132 3
12419 132 3
12421 132 1
12424 132 1
12425 132 3
12426 132 2
12427 132 1
12430 132 1
12432 132 18
12433 132 1
12441 132 2
12539 132 2
12551 132 1
12579 132 1
12587 132 1
12603 132 3
12606 132 1
12608 132 1
12645 132 6
12650 132 20
12671 132 5
12756 132 1
12787 132 2
12791 132 1
12888 132 1
12892 132 4
12893 132 1
12919 132 1
12923 132 2
12940 132 1
12947 132 1
12965 132 10
12983 132 1
12988 132 1
12991 132 2
12996 132 5
13009 132 2
13044 132 1
13064 132 2
13079 132 1
13080 132 1
13104 132 3
13105 132 4
13106 132 42
13138 132 1
13139 132 2
13149 132 1
13187 132 1
13213 132 2
13225 132 1
13272 132 4
13297 132 1
13302 132 1
13306 132 1
13309 132 2
13310 132 3
13311 132 1
13313 132 1
13342 132 2
13355 132 3
13365 132 1
13372 132 1
13418 132 1
13456 132 1
13463 132 1
13464 132 2
13489 132 3
13510 132 1
13511 132 1
13512 132 1
13513 132 2
13533 132 2
13566 132 1
13593 132 2
13718 132 1
13789 132 1
13811 132 2
13828 132 1
13833 132 2
13898 132 1
13926 132 1
13991 132 2
14004 132 3
14069 132 1
14107 132 1
14147 132 3
14187 132 5
14191 132 1
14193 132 5
14233 132 2
14295 132 2
14319 132 5
14320 132 11
14332 132 1
14336 132 1
14414 132 2
14510 132 5
14512 132 2
14649 132 1
14696 132 1
14963 132 2
14965 132 3
15001 132 1
15053 132 1
15076 132 1
15113 132 1
15116 132 2
15232 132 1
15342 132 3
15449 132 1
15714 132 1
15732 132 10
15747 132 1
15750 132 1
15837 132 1
15860 132 1
16001 132 1
16098 132 1
16100 132 1
16104 132 1
16112 132 1
16200 132 1
16235 132 1
16284 132 1
16325 132 1
16332 132 1
16338 132 1
16390 132 1
16446 132 1
16735 132 1
16773 132 1
15 133 1
38 133 1
39 133 1
94 133 1
119 133 1
169 133 1
179 133 1
180 133 1
185 133 1
199 133 3
251 133 1
258 133 2
268 133 1
277 133 2
287 133 1
327 133 1
337 133 2
340 133 3
392 133 1
428 133 3
429 133 1
431 133 34
475 133 3
571 133 1
589 133 2
675 133 1
694 133 1
760 133 1
761 133 3
769 133 13
851 133 1
865 133 1
873 133 1
878 133 2
883 133 1
893 133 2
903 133 1
916 133 1
919 133 1
921 133 1
924 133 1
934 133 1
951 133 1
1010 133 1
1039 133 1
1049 133 1
1061 133 1
1101 133 1
1105 133 1
1160 133 1
1170 133 1
1182 133 3
1190 133 1
1208 133 1
1210 133 14
1211 133 25
1212 133 5
1219 133 1
1324 133 1
1325 133 1
1334 133 1
1379 133 1
1385 133 3
1395 133 1
1445 133 1
1515 133 2
1516 133 3
1517 133 5
1518 133 4
1546 133 2
1556 133 1
1610 133 1
1611 133 1
1617 133 1
1643 133 3
1654 133 1
1662 133 1
1663 133 13
1674 133 1
1703 133 1
1745 133 5
1756 133 1
1791 133 1
1792 133 1
1796 133 1
1803 133 1
1816 133 1
1853 133 1
1855 133 1
1922 133 1
1944 133 1
2005 133 1
2024 133 1
2041 133 2
2081 133 2
2222 133 1
2243 133 1
2282 133 1
2353 133 2
2363 133 8
2467 133 1
2496 133 1
2523 133 1
2534 133 1
2535 133 1
2551 133 1
2622 133 2
2630 133 1
2656 133 1
2753 133 9
2754 133 9
2755 133 1
2772 133 1
2800 133 1
2875 133 1
2877 133 1
3092 133 1
3112 133 1
3236 133 1
3279 133 1
3299 133 2
3303 133 1
3330 133 1
3332 133 1
3362 133 1
3448 133 1
3454 133 1
3477 133 1
3501 133 1
3676 133 1
3789 133 1
3828 133 1
3853 133 1
3865 133 1
3866 133 1
3909 133 2
3957 133 2
4024 133 1
4109 133 1
4148 133 1
4156 133 2
4185 133 1
4345 133 1
4349 133 4
4411 133 1
4432 133 1
4525 133 1
4557 133 1
4612 133 4
4618 133 2
4630 133 1
4875 133 1
4919 133 1
4969 133 1
5050 133 1
5051 133 1
5053 133 2
5072 133 1
5143 133 1
5225 133 1
5381 133 1
5534 133 1
5617 133 1
5635 133 2
5680 133 4
5681 133 12
5728 133 1
5842 133 1
5888 133 1
5934 133 1
6082 133 3
6090 133 1
6261 133 1
6269 133 1
6498 133 1
6547 133 1
6578 133 3
6680 133 4
6692 133 1
6695 133 4
6699 133 1
6725 133 1
6812 133 3
6830 133 1
6965 133 1
7045 133 1
7069 133 1
7160 133 1
7182 133 1
7300 133 1
7358 133 1
7398 133 1
7399 133 1
7422 133 1
7527 133 1
7582 133 1
7616 133 1
7766 133 1
8190 133 1
8349 133 1
8371 133 1
8495 133 2
8680 133 1
8770 133 1
8797 133 1
8828 133 1
8834 133 2
8849 133 1
8979 133 1
8983 133 1
8991 133 1
9010 133 1
9088 133 1
9092 133 1
9113 133 1
9161 133 1
9177 133 1
9270 133 1
9287 133 2
9288 133 1
9297 133 1
9401 133 1
9404 133 2
9424 133 1
9510 133 1
9514 133 1
9539 133 1
9542 133 2
9571 133 1
9573 133 2
9574 133 4
9637 133 1
9670 133 1
9703 133 2
9773 133 2
9847 133 4
9848 133 1
9849 133 1
9914 133 2
9954 133 3
10001 133 1
10003 133 2
10007 133 1
10019 133 7
10027 133 1
10135 133 2
10140 133 17
10320 133 3
10342 133 2
10369 133 1
10387 133 1
10428 133 2
10458 133 2
10554 133 4
10555 133 1
10594 133 1
10663 133 1
10745 133 2
10753 133 3
10947 133 1
10969 133 4
11033 133 3
11068 133 1
11109 133 1
11156 133 1
11182 133 1
11278 133 1
11344 133 4
11573 133 4
11592 133 1
11597 133 1
11604 133 2
11618 133 2
11747 133 7
11748 133 1
11760 133 2
11765 133 1
11945 133 1
11960 133 1
11977 133 1
11980 133 1
11981 133 2
11985 133 2
11987 133 1
12012 133 1
12037 133 2
12062 133 1
12083 133 1
12099 133 1
12114 133 1
12184 133 2
12185 133 2
12194 133 1
12199 133 1
12273 133 2
12340 133 2
12410 133 1
12417 133 1
12418 133 4
12419 133 1
12420 133 3
12421 133 4
12424 133 1
12425 133 1
12426 133 3
12427 133 2
12431 133 3
12432 133 19
12433 133 1
12434 133 1
12453 133 1
12497 133 1
12510 133 1
12539 133 2
12550 133 2
12551 133 3
12567 133 3
12581 133 2
12603 133 1
12610 133 2
12645 133 4
12647 133 1
12648 133 2
12650 133 10
12671 133 2
12685 133 1
12814 133 1
12817 133 1
12848 133 1
12861 133 1
12874 133 1
12888 133 5
12892 133 2
12896 133 1
12899 133 2
12907 133 1
12965 133 14
12986 133 1
12996 133 2
13019 133 1
13041 133 1
13064 133 4
13076 133 1
13077 133 2
13080 133 1
13101 133 1
13104 133 1
13105 133 6
13106 133 29
13138 133 2
13149 133 1
13187 133 1
13213 133 5
13262 133 1
13267 133 1
13272 133 3
13310 133 2
13313 133 1
13333 133 1
13355 133 3
13361 133 2
13375 133 1
13397 133 2
13418 133 2
13447 133 1
13461 133 1
13463 133 1
13481 133 2
13489 133 5
13499 133 1
13513 133 1
13533 133 1
13587 133 1
13593 133 2
13598 133 1
13625 133 1
13721 133 1
13789 133 4
13828 133 1
13829 133 1
13898 133 3
13989 133 1
14033 133 2
14034 133 1
14147 133 1
14187 133 12
14189 133 1
14191 133 2
14193 133 2
14253 133 1
14274 133 1
14319 133 6
14320 133 8
14332 133 1
14347 133 1
14410 133 1
14434 133 1
14529 133 1
14677 133 2
14762 133 1
14787 133 2
14792 133 1
14963 133 1
14965 133 1
15004 133 1
15064 133 1
15075 133 1
15116 133 1
15150 133 1
15732 133 4
15745 133 1
15860 133 1
16072 133 1
16235 133 3
16323 133 2
16381 133 2
16400 133 1
16423 133 1
16439 133 1
16446 133 1
82 134 1
85 134 2
152 134 1
153 134 1
157 134 1
164 134 2
169 134 1
173 134 2
179 134 1
199 134 7
200 134 2
206 134 2
212 134 1
237 134 1
246 134 1
251 134 1
258 134 1
259 134 1
265 134 1
275 134 2
287 134 2
340 134 4
349 134 2
389 134 1
392 134 2
429 134 1
431 134 33
447 134 1
475 134 10
497 134 2
523 134 1
537 134 1
553 134 2
563 134 4
589 134 1
594 134 1
621 134 1
633 134 1
648 134 3
658 134 1
675 134 1
761 134 3
769 134 4
830 134 1
857 134 1
865 134 1
883 134 1
884 134 1
902 134 2
903 134 1
921 134 2
932 134 1
941 134 1
993 134 2
999 134 1
1006 134 1
1009 134 1
1036 134 1
1092 134 1
1095 134 1
1100 134 1
1114 134 1
1124 134 2
1127 134 1
1132 134 1
1144 134 1
1158 134 1
1172 134 1
1182 134 1
1200 134 1
1210 134 19
1211 134 29
1212 134 2
1256 134 1
1267 134 1
1290 134 1
1314 134 1
1324 134 1
1325 134 1
1374 134 1
1381 134 1
1411 134 2
1418 134 1
1434 134 1
1448 134 1
1454 134 1
1487 134 2
1515 134 1
1516 134 3
1517 134 4
1523 134 3
1539 134 5
1610 134 1
1611 134 2
1643 134 4
1663 134 13
1674 134 1
1683 134 1
1742 134 3
1745 134 8
1802 134 1
1803 134 1
1821 134 1
1850 134 1
1866 134 1
1874 134 4
1877 134 1
1887 134 1
1895 134 1
1924 134 1
1999 134 1
2074 134 2
2081 134 1
2098 134 1
2108 134 1
2138 134 2
2212 134 1
2222 134 1
2227 134 1
2231 134 2
2271 134 1
2282 134 1
2289 134 1
2300 134 1
2328 134 1
2331 134 1
2351 134 1
2354 134 1
2363 134 13
2371 134 1
2375 134 1
2572 134 1
2595 134 1
2634 134 1
2663 134 1
2665 134 1
2753 134 4
2754 134 2
2780 134 1
2805 134 1
2831 134 1
2877 134 1
2972 134 1
2978 134 1
3092 134 1
3234 134 1
3316 134 1
3318 134 2
3337 134 1
3344 134 1
3455 134 1
3458 134 1
3487 134 1
3521 134 1
3535 134 1
3712 134 1
3865 134 1
3875 134 1
3909 134 1
3936 134 2
3942 134 2
3950 134 1
4052 134 1
4069 134 1
4085 134 4
4140 134 2
4185 134 1
4190 134 4
4301 134 1
4321 134 1
4338 134 2
4386 134 2
4478 134 1
4486 134 1
4535 134 1
4557 134 3
4612 134 3
4779 134 1
4880 134 1
4915 134 1
4919 134 2
4946 134 1
4975 134 1
4995 134 1
5053 134 1
5068 134 1
5072 134 1
5158 134 1
5225 134 1
5279 134 1
5342 134 2
5348 134 1
5359 134 1
5381 134 1
5511 134 1
5523 134 1
5524 134 1
5671 134 2
5680 134 5
5681 134 13
5815 134 1
5842 134 1
5850 134 1
5889 134 1
5966 134 1
5986 134 1
6007 134 1
6077 134 1
6090 134 1
6171 134 1
6269 134 2
6316 134 1
6334 134 1
6499 134 1
6538 134 2
6672 134 1
6680 134 3
6695 134 1
6726 134 1
6727 134 1
6765 134 1
6857 134 1
6961 134 2
6965 134 3
6973 134 1
6979 134 1
6998 134 1
7022 134 1
7045 134 1
7047 134 1
7060 134 1
7160 134 1
7209 134 1
7345 134 1
7399 134 1
7422 134 1
7529 134 2
7572 134 1
7582 134 3
7583 134 1
7658 134 1
7662 134 1
7700 134 3
7726 134 1
7727 134 1
7753 134 1
7756 134 2
7780 134 2
7785 134 1
7859 134 1
7937 134 1
7983 134 1
8231 134 1
8254 134 1
8259 134 1
8283 134 2
8388 134 2
8593 134 1
8766 134 1
8773 134 1
8800 134 1
9012 134 1
9092 134 2
9095 134 1
9288 134 2
9333 134 1
9372 134 1
9386 134 1
9424 134 1
9425 134 2
9427 134 1
9457 134 4
9486 134 1
9514 134 2
9515 134 2
9539 134 1
9541 134 1
9571 134 1
9573 134 2
9693 134 1
9730 134 1
9773 134 2
9779 134 2
9847 134 4
9848 134 9
9914 134 1
9954 134 2
10001 134 1
10003 134 1
10007 134 1
10019 134 3
10037 134 1
10054 134 1
10089 134 1
10094 134 1
10109 134 1
10135 134 1
10140 134 14
10320 134 2
10369 134 2
10390 134 1
10434 134 2
10554 134 4
10555 134 1
10586 134 2
10625 134 2
10651 134 1
10668 134 1
10745 134 1
10755 134 1
10873 134 2
10874 134 2
10967 134 1
11034 134 1
11074 134 1
11082 134 2
11137 134 1
11196 134 1
11220 134 1
11276 134 1
11373 134 1
11592 134 2
11597 134 3
11604 134 2
11616 134 1
11669 134 4
11704 134 2
11728 134 1
11735 134 1
11747 134 12
11748 134 2
11760 134 2
11766 134 1
11977 134 2
11980 134 1
11981 134 1
11987 134 1
12014 134 1
12080 134 1
12086 134 1
12102 134 1
12111 134 1
12145 134 1
12184 134 3
12185 134 1
12199 134 1
12273 134 1
12277 134 1
12411 134 1
12417 134 1
12420 134 2
12421 134 3
12423 134 1
12425 134 4
12426 134 1
12427 134 1
12430 134 2
12431 134 2
12432 134 9
12433 134 1
12441 134 1
12551 134 1
12567 134 3
12581 134 2
12611 134 1
12616 134 1
12645 134 4
12648 134 4
12650 134 13
12654 134 1
12663 134 2
12671 134 5
12682 134 1
12757 134 1
12759 134 1
12764 134 1
12791 134 2
12848 134 2
12888 134 3
12892 134 2
12913 134 1
12965 134 12
12975 134 1
12983 134 1
12986 134 1
12996 134 3
13002 134 2
13008 134 1
13009 134 2
13019 134 1
13041 134 1
13064 134 2
13077 134 1
13104 134 1
13105 134 5
13106 134 25
13131 134 1
13135 134 1
13138 134 2
13139 134 1
13149 134 1
13156 134 1
13213 134 5
13241 134 1
13272 134 2
13302 134 2
13313 134 1
13334 134 1
13350 134 1
13355 134 3
13360 134 1
13365 134 1
13397 134 5
13418 134 2
13461 134 1
13481 134 2
13489 134 8
13513 134 2
13530 134 1
13533 134 1
13592 134 1
13602 134 1
13625 134 2
13639 134 1
13701 134 1
13718 134 1
13789 134 3
13829 134 1
13856 134 1
13882 134 1
13898 134 6
13989 134 1
14004 134 1
14034 134 1
14147 134 5
14187 134 2
14190 134 1
14191 134 1
14193 134 1
14200 134 1
14201 134 1
14268 134 1
14295 134 5
14306 134 2
14319 134 6
14320 134 6
14332 134 1
14436 134 1
14479 134 2
14488 134 1
14620 134 1
14717 134 2
14744 134 1
14757 134 1
14852 134 1
14951 134 1
14965 134 2
15058 134 1
15064 134 1
15075 134 1
15280 134 1
15454 134 1
15732 134 17
15946 134 1
16072 134 1
16103 134 1
16200 134 1
16212 134 1
16220 134 1
16239 134 1
16246 134 1
16284 134 3
16288 134 1
16322 134 2
16323 134 1
16332 134 1
16336 134 1
16391 134 1
16458 134 1
15 135 1
37 135 1
39 135 2
72 135 1
102 135 1
169 135 2
179 135 1
200 135 1
209 135 1
212 135 1
229 135 1
237 135 1
251 135 1
258 135 2
272 135 1
275 135 2
287 135 1
327 135 1
340 135 3
428 135 1
429 135 1
431 135 36
475 135 8
497 135 1
502 135 1
519 135 1
541 135 1
558 135 1
633 135 1
675 135 1
694 135 1
719 135 1
761 135 4
769 135 11
830 135 2
838 135 1
857 135 1
883 135 6
903 135 1
921 135 2
1006 135 1
1009 135 2
1036 135 1
1064 135 1
1066 135 2
1135 135 1
1137 135 1
1182 135 6
1194 135 1
1200 135 2
1210 135 14
1211 135 25
1212 135 6
1240 135 1
1241 135 1
1290 135 1
1303 135 2
1306 135 1
1324 135 2
1358 135 1
1367 135 1
1385 135 1
1437 135 1
1516 135 3
1517 135 11
1518 135 5
1539 135 4
1551 135 1
1556 135 1
1562 135 1
1610 135 4
1611 135 1
1614 135 1
1623 135 1
1655 135 1
1662 135 4
1663 135 8
1674 135 1
1690 135 1
1722 135 1
1736 135 1
1740 135 1
1742 135 7
1745 135 16
1803 135 2
1829 135 2
1840 135 1
1855 135 1
1866 135 1
1869 135 1
1944 135 1
2003 135 2
2019 135 2
2070 135 1
2074 135 1
2182 135 1
2200 135 1
2226 135 1
2353 135 1
2363 135 6
2384 135 1
2415 135 1
2517 135 2
2523 135 1
2525 135 3
2535 135 2
2610 135 1
2622 135 1
2628 135 3
2650 135 1
2658 135 1
2663 135 1
2746 135 1
2753 135 9
2754 135 13
2877 135 1
2922 135 1
2979 135 2
2986 135 1
3106 135 1
3138 135 1
3198 135 1
3226 135 1
3234 135 1
3309 135 1
3344 135 4
3374 135 1
3432 135 1
3439 135 1
3458 135 1
3475 135 2
3515 135 1
3576 135 1
3608 135 1
3789 135 1
3847 135 2
4067 135 1
4095 135 1
4148 135 1
4156 135 1
4190 135 7
4321 135 1
4432 135 1
4467 135 1
4478 135 1
4557 135 1
4567 135 2
4612 135 3
4613 135 1
4617 135 1
4722 135 1
4733 135 1
4875 135 2
4884 135 2
4893 135 1
4898 135 2
4912 135 1
4960 135 1
4963 135 1
4968 135 3
5042 135 1
5050 135 1
5051 135 1
5053 135 1
5143 135 1
5225 135 2
5340 135 1
5429 135 1
5620 135 1
5671 135 1
5680 135 3
5681 135 16
5728 135 1
5764 135 1
5934 135 1
6082 135 3
6150 135 1
6181 135 1
6237 135 1
6269 135 1
6348 135 1
6468 135 1
6571 135 1
6577 135 1
6680 135 1
6695 135 4
6725 135 1
6790 135 1
6864 135 1
6907 135 2
6909 135 2
6961 135 2
6969 135 1
7047 135 2
7068 135 1
7125 135 1
7146 135 1
7304 135 1
7351 135 1
7528 135 2
7716 135 1
7720 135 1
7756 135 1
7766 135 1
7780 135 1
7813 135 1
8036 135 1
8231 135 3
8259 135 1
8283 135 2
8495 135 1
8580 135 1
8731 135 1
8732 135 1
8766 135 4
8769 135 2
8967 135 1
9258 135 1
9287 135 2
9288 135 3
9297 135 1
9325 135 1
9404 135 1
9424 135 2
9482 135 1
9504 135 1
9516 135 2
9540 135 1
9541 135 1
9573 135 5
9574 135 1
9575 135 1
9581 135 1
9708 135 1
9730 135 4
9773 135 2
9779 135 1
9847 135 8
9848 135 5
9849 135 1
9855 135 1
9925 135 1
9927 135 2
10007 135 2
10019 135 8
10089 135 1
10140 135 21
10320 135 2
10342 135 2
10399 135 1
10455 135 1
10458 135 1
10554 135 4
10586 135 1
10592 135 1
10594 135 1
10625 135 1
10637 135 3
10651 135 2
10663 135 2
10668 135 1
10745 135 4
10847 135 1
10873 135 1
10874 135 1
10969 135 1
10977 135 1
11033 135 2
11046 135 3
11069 135 1
11077 135 1
11111 135 1
11129 135 1
11153 135 2
11276 135 1
11285 135 1
11344 135 3
11573 135 4
11592 135 1
11597 135 3
11604 135 2
11618 135 1
11735 135 1
11747 135 10
11760 135 3
11798 135 1
11864 135 1
11955 135 1
11960 135 1
12037 135 2
12057 135 1
12068 135 2
12080 135 1
12083 135 1
12096 135 1
12102 135 2
12145 135 1
12178 135 2
12184 135 8
12185 135 1
12199 135 1
12340 135 4
12351 135 1
12417 135 4
12418 135 1
12419 135 1
12420 135 2
12423 135 1
12425 135 4
12426 135 1
12427 135 1
12430 135 2
12431 135 5
12432 135 18
12441 135 3
12455 135 1
12550 135 1
12567 135 3
12606 135 1
12608 135 1
12616 135 2
12645 135 2
12646 135 2
12648 135 4
12650 135 12
12671 135 1
12759 135 1
12791 135 1
12793 135 1
12831 135 1
12861 135 1
12874 135 2
12888 135 5
12892 135 1
12895 135 1
12933 135 1
12940 135 1
12947 135 1
12965 135 13
12979 135 1
12991 135 2
12996 135 4
13009 135 1
13018 135 1
13019 135 1
13038 135 1
13044 135 2
13064 135 3
13104 135 1
13105 135 2
13106 135 30
13135 135 1
13201 135 1
13213 135 9
13225 135 2
13267 135 1
13272 135 4
13306 135 3
13310 135 3
13355 135 7
13375 135 1
13397 135 2
13416 135 1
13420 135 1
13456 135 1
13481 135 2
13489 135 1
13513 135 2
13529 135 2
13533 135 1
13566 135 1
13602 135 1
13625 135 1
13689 135 1
13696 135 1
13701 135 1
13721 135 1
13789 135 5
13792 135 1
13810 135 1
13828 135 1
13829 135 1
13898 135 2
13991 135 1
14004 135 1
14033 135 3
14044 135 1
14056 135 2
14102 135 1
14187 135 6
14189 135 1
14191 135 1
14200 135 2
14201 135 1
14268 135 1
14295 135 4
14306 135 1
14319 135 2
14320 135 6
14336 135 1
14434 135 2
14479 135 3
14512 135 1
14513 135 1
14643 135 5
14741 135 1
14792 135 1
14963 135 2
14965 135 7
15000 135 1
15004 135 1
15064 135 1
15075 135 1
15076 135 2
15342 135 1
15356 135 1
15446 135 1
15454 135 1
15732 135 8
15733 135 2
15837 135 2
15946 135 2
16072 135 2
16163 135 1
16228 135 1
16238 135 1
16242 135 1
16322 135 1
16324 135 1
16325 135 1
16332 135 1
16334 135 1
16375 135 1
16381 135 1
16391 135 1
16400 135 1
16629 135 2
5 136 1
21 136 1
37 136 2
46 136 1
72 136 1
83 136 1
85 136 1
96 136 1
122 136 1
125 136 1
186 136 1
196 136 1
199 136 3
211 136 1
212 136 1
213 136 1
237 136 1
246 136 1
258 136 1
272 136 2
275 136 1
286 136 1
287 136 3
312 136 1
340 136 4
349 136 1
428 136 2
429 136 1
431 136 40
447 136 1
472 136 1
475 136 9
496 136 1
497 136 2
512 136 1
519 136 1
523 136 1
537 136 2
543 136 1
558 136 1
563 136 1
584 136 1
594 136 1
613 136 1
633 136 1
694 136 1
746 136 1
761 136 1
764 136 1
765 136 1
769 136 8
777 136 1
781 136 1
824 136 1
826 136 1
838 136 1
851 136 1
857 136 1
865 136 1
883 136 1
921 136 3
981 136 1
991 136 2
999 136 1
1001 136 1
1095 136 2
1105 136 1
1135 136 2
1144 136 1
1158 136 1
1160 136 1
1182 136 9
1190 136 1
1202 136 1
1210 136 18
1211 136 37
1212 136 5
1243 136 2
1303 136 1
1322 136 2
1324 136 1
1330 136 1
1374 136 1
1385 136 3
1406 136 3
1434 136 1
1443 136 1
1450 136 1
1515 136 1
1516 136 2
1517 136 6
1518 136 5
1523 136 2
1539 136 3
1597 136 1
1623 136 1
1630 136 1
1632 136 1
1635 136 1
1647 136 1
1662 136 1
1663 136 12
1742 136 3
1745 136 13
1754 136 1
1799 136 1
1807 136 1
1855 136 1
1866 136 3
1893 136 1
1918 136 1
1922 136 1
1925 136 1
1944 136 2
1956 136 2
1989 136 1
1999 136 2
2069 136 2
2074 136 1
2087 136 1
2107 136 2
2115 136 1
2133 136 1
2135 136 1
2138 136 1
2200 136 1
2214 136 1
2274 136 1
2286 136 1
2353 136 2
2363 136 13
2436 136 1
2445 136 1
2481 136 1
2494 136 1
2523 136 1
2535 136 1
2564 136 1
2625 136 1
2645 136 1
2738 136 1
2753 136 8
2754 136 5
2755 136 1
2774 136 1
2805 136 1
2978 136 2
2979 136 1
2998 136 1
3106 136 1
3152 136 1
3185 136 1
3209 136 1
3256 136 1
3299 136 1
3327 136 1
3343 136 1
3344 136 4
3362 136 2
3378 136 2
3411 136 1
3454 136 2
3455 136 1
3467 136 1
3498 136 1
3521 136 1
3569 136 1
3577 136 1
3611 136 1
3612 136 2
3676 136 1
3714 136 1
3752 136 1
3866 136 1
3875 136 2
3888 136 2
3908 136 2
3909 136 1
3942 136 3
3957 136 1
4085 136 1
4190 136 9
4239 136 1
4321 136 1
4349 136 1
4557 136 1
4567 136 1
4579 136 1
4589 136 1
4612 136 2
4842 136 2
4875 136 1
4881 136 1
4898 136 1
4919 136 1
4940 136 1
4963 136 1
4968 136 1
4969 136 1
4988 136 1
5048 136 1
5050 136 1
5053 136 4
5083 136 1
5084 136 1
5225 136 1
5236 136 1
5342 136 1
5358 136 1
5511 136 1
5526 136 1
5574 136 2
5680 136 6
5681 136 30
5825 136 1
5845 136 1
5906 136 1
5916 136 1
5919 136 1
5934 136 1
5969 136 1
6014 136 1
6090 136 1
6146 136 1
6191 136 1
6251 136 1
6269 136 3
6311 136 1
6547 136 1
6567 136 2
6680 136 3
6691 136 1
6695 136 2
6724 136 1
6812 136 1
6834 136 1
6874 136 1
7001 136 1
7047 136 1
7050 136 1
7146 136 1
7215 136 1
7218 136 1
7313 136 1
7345 136 1
7369 136 2
7382 136 1
7398 136 1
7412 136 1
7445 136 1
7559 136 1
7583 136 1
7612 136 1
7615 136 1
7625 136 1
7658 136 1
7726 136 1
7727 136 1
7780 136 1
7785 136 1
7994 136 1
8035 136 1
8053 136 2
8260 136 1
8283 136 2
8349 136 2
8495 136 1
8766 136 2
8798 136 1
8809 136 2
8849 136 1
8964 136 1
8987 136 2
9009 136 2
9177 136 1
9193 136 1
9246 136 1
9285 136 1
9287 136 1
9288 136 4
9290 136 1
9401 136 1
9424 136 1
9427 136 1
9455 136 1
9457 136 1
9514 136 1
9516 136 4
9521 136 2
9537 136 3
9538 136 1
9541 136 1
9542 136 1
9555 136 1
9570 136 2
9573 136 2
9574 136 1
9578 136 1
9579 136 1
9586 136 1
9608 136 1
9613 136 1
9703 136 3
9730 136 2
9761 136 1
9773 136 2
9847 136 9
9848 136 1
9874 136 2
9925 136 1
9954 136 1
9979 136 2
10003 136 1
10007 136 2
10019 136 8
10054 136 1
10093 136 1
10140 136 39
10216 136 1
10279 136 3
10320 136 2
10342 136 2
10369 136 3
10390 136 2
10399 136 1
10419 136 1
10428 136 2
10434 136 1
10451 136 1
10554 136 6
10572 136 1
10594 136 2
10637 136 1
10651 136 2
10745 136 2
10847 136 2
10866 136 1
10891 136 1
10912 136 1
10935 136 2
11033 136 3
11074 136 1
11077 136 1
11081 136 1
11089 136 1
11144 136 1
11182 136 1
11276 136 2
11389 136 1
11562 136 1
11573 136 3
11597 136 2
11604 136 4
11618 136 2
11677 136 2
11704 136 3
11744 136 1
11747 136 8
11748 136 4
11760 136 1
11765 136 1
11942 136 1
11980 136 1
11985 136 1
12012 136 1
12048 136 1
12057 136 1
12134 136 1
12178 136 1
12184 136 4
12194 136 1
12199 136 2
12244 136 1
12340 136 8
12401 136 2
12415 136 1
12419 136 1
12421 136 1
12423 136 2
12425 136 3
12426 136 1
12427 136 2
12431 136 2
12432 136 16
12435 136 2
12441 136 3
12551 136 1
12581 136 5
12589 136 1
12603 136 2
12606 136 1
12611 136 2
12645 136 2
12646 136 1
12648 136 3
12649 136 1
12650 136 6
12671 136 5
12696 136 1
12759 136 1
12761 136 1
12767 136 4
12789 136 1
12790 136 1
12839 136 1
12848 136 1
12854 136 1
12866 136 1
12874 136 2
12888 136 9
12892 136 2
12894 136 1
12940 136 1
12947 136 1
12965 136 15
12980 136 1
12983 136 2
12996 136 3
13017 136 1
13064 136 4
13070 136 1
13077 136 1
13080 136 1
13104 136 1
13105 136 5
13106 136 35
13138 136 2
13149 136 2
13213 136 3
13272 136 2
13302 136 1
13310 136 1
13313 136 1
13333 136 1
13334 136 1
13355 136 5
13362 136 1
13365 136 2
13380 136 1
13417 136 1
13418 136 3
13465 136 2
13481 136 1
13489 136 6
13593 136 1
13598 136 1
13620 136 1
13639 136 1
13645 136 1
13696 136 1
13701 136 2
13721 136 1
13789 136 3
13792 136 1
13811 136 1
13828 136 1
13829 136 1
13856 136 2
13880 136 1
13898 136 2
13991 136 1
14004 136 1
14033 136 1
14056 136 1
14107 136 1
14187 136 9
14193 136 3
14200 136 1
14268 136 2
14295 136 3
14306 136 1
14319 136 5
14320 136 7
14336 136 1
14356 136 1
14397 136 1
14434 136 3
14479 136 3
14488 136 1
14490 136 1
14513 136 2
14677 136 1
14703 136 1
14712 136 1
14744 136 1
14856 136 1
14963 136 2
14965 136 3
15001 136 1
15030 136 1
15070 136 1
15075 136 2
15076 136 1
15150 136 1
15158 136 3
15205 136 1
15280 136 1
15322 136 1
15427 136 1
15454 136 3
15732 136 15
16072 136 4
16103 136 1
16112 136 3
16175 136 1
16200 136 1
16235 136 2
16246 136 1
16249 136 1
16284 136 2
16310 136 1
16322 136 1
16334 136 1
16399 136 2
16400 136 4
16401 136 2
16440 136 2
16441 136 1
16629 136 1
16677 136 1
37 137 5
38 137 1
39 137 1
86 137 1
123 137 1
147 137 1
164 137 1
179 137 1
180 137 1
186 137 1
209 137 1
212 137 1
239 137 1
251 137 1
258 137 2
272 137 2
275 137 3
286 137 2
340 137 2
392 137 1
428 137 1
429 137 3
431 137 42
472 137 1
475 137 6
502 137 1
512 137 1
516 137 2
523 137 1
543 137 1
591 137 1
594 137 5
633 137 1
675 137 1
676 137 3
694 137 1
761 137 1
769 137 12
788 137 1
830 137 1
838 137 1
873 137 1
878 137 1
883 137 1
916 137 1
917 137 1
921 137 2
981 137 1
1020 137 1
1021 137 2
1023 137 1
1049 137 1
1053 137 1
1062 137 1
1094 137 1
1135 137 1
1141 137 1
1144 137 1
1147 137 2
1172 137 1
1177 137 1
1182 137 4
1210 137 12
1211 137 22
1212 137 8
1290 137 1
1317 137 1
1352 137 1
1367 137 1
1412 137 1
1487 137 1
1516 137 3
1517 137 7
1518 137 10
1528 137 1
1546 137 1
1594 137 1
1595 137 2
1610 137 1
1611 137 2
1616 137 1
1623 137 1
1647 137 1
1662 137 4
1663 137 4
1670 137 1
1674 137 1
1731 137 1
1738 137 1
1741 137 1
1742 137 2
1745 137 8
1754 137 1
1783 137 1
1803 137 1
1866 137 2
1874 137 1
1878 137 1
1887 137 1
1893 137 2
1944 137 1
1975 137 1
1999 137 1
2068 137 1
2074 137 1
2115 137 2
2117 137 1
2200 137 2
2222 137 1
2243 137 2
2263 137 1
2363 137 6
2391 137 1
2397 137 2
2625 137 3
2628 137 1
2656 137 1
2672 137 1
2719 137 2
2745 137 1
2753 137 6
2754 137 4
2755 137 1
2792 137 2
2877 137 1
2923 137 1
2983 137 1
2998 137 1
3096 137 1
3148 137 1
3249 137 1
3309 137 1
3343 137 1
3369 137 1
3373 137 1
3379 137 1
3432 137 1
3487 137 1
3515 137 1
3521 137 1
3632 137 1
3676 137 1
3738 137 1
3853 137 1
3865 137 2
3866 137 1
3875 137 2
3936 137 1
3957 137 1
4069 137 1
4085 137 1
4093 137 1
4095 137 2
4140 137 1
4190 137 6
4289 137 1
4321 137 2
4338 137 1
4432 137 1
4563 137 1
4567 137 1
4612 137 2
4650 137 1
4842 137 2
4889 137 1
4907 137 1
4911 137 1
4919 137 1
4948 137 1
4963 137 1
4968 137 1
4975 137 1
4995 137 1
5042 137 1
5051 137 3
5083 137 1
5091 137 1
5223 137 1
5225 137 1
5342 137 2
5635 137 1
5680 137 7
5681 137 21
5707 137 1
5728 137 2
5888 137 2
5986 137 2
6077 137 2
6090 137 1
6255 137 1
6269 137 3
6296 137 1
6385 137 1
6405 137 1
6469 137 1
6498 137 1
6499 137 2
6529 137 1
6567 137 1
6600 137 2
6680 137 1
6695 137 3
6722 137 1
6812 137 1
6861 137 1
6954 137 1
6998 137 1
7047 137 1
7058 137 1
7372 137 1
7422 137 1
7486 137 1
7528 137 1
7580 137 2
7582 137 3
7727 137 1
7755 137 1
8011 137 1
8022 137 1
8030 137 1
8035 137 1
8120 137 1
8259 137 1
8261 137 1
8303 137 1
8377 137 2
8520 137 3
8526 137 1
8625 137 1
8766 137 1
8809 137 1
8829 137 2
8935 137 1
9005 137 1
9047 137 1
9098 137 1
9130 137 1
9147 137 1
9287 137 1
9401 137 1
9404 137 4
9463 137 1
9510 137 1
9516 137 1
9521 137 1
9522 137 1
9531 137 1
9536 137 1
9551 137 1
9573 137 3
9574 137 1
9670 137 1
9773 137 4
9847 137 1
9855 137 1
9914 137 1
9954 137 1
10001 137 3
10019 137 6
10089 137 1
10109 137 1
10135 137 1
10140 137 18
10216 137 1
10320 137 1
10334 137 1
10342 137 1
10388 137 1
10390 137 1
10434 137 1
10494 137 1
10519 137 1
10533 137 1
10554 137 2
10590 137 1
10592 137 1
10594 137 3
10651 137 2
10668 137 1
10676 137 1
10745 137 3
10791 137 1
10809 137 1
10847 137 2
10874 137 1
10956 137 1
10969 137 1
10970 137 1
10977 137 1
11009 137 1
11033 137 3
11063 137 1
11069 137 1
11129 137 2
11153 137 1
11240 137 1
11276 137 3
11291 137 1
11344 137 3
11389 137 2
11592 137 1
11597 137 3
11604 137 2
11618 137 1
11622 137 1
11638 137 1
11642 137 1
11704 137 1
11728 137 1
11744 137 1
11747 137 17
11765 137 1
11785 137 2
12037 137 2
12080 137 1
12184 137 5
12194 137 1
12246 137 3
12273 137 1
12277 137 2
12307 137 1
12339 137 2
12340 137 5
12416 137 2
12417 137 1
12422 137 1
12425 137 1
12426 137 2
12427 137 1
12432 137 10
12434 137 1
12435 137 1
12441 137 4
12490 137 1
12539 137 2
12624 137 1
12645 137 1
12646 137 1
12648 137 1
12650 137 17
12671 137 6
12680 137 1
12722 137 1
12757 137 1
12759 137 3
12800 137 2
12844 137 1
12874 137 3
12888 137 14
12892 137 1
12965 137 8
12978 137 1
12983 137 1
12996 137 4
13019 137 1
13034 137 1
13044 137 1
13064 137 2
13077 137 2
13100 137 1
13104 137 2
13105 137 4
13106 137 38
13134 137 1
13136 137 1
13141 137 1
13213 137 2
13267 137 1
13272 137 2
13302 137 2
13310 137 3
13311 137 1
13355 137 7
13362 137 1
13415 137 1
13417 137 1
13456 137 1
13461 137 1
13489 137 7
13591 137 1
13598 137 2
13602 137 1
13657 137 1
13703 137 1
13721 137 2
13763 137 1
13789 137 1
13792 137 1
13814 137 1
13897 137 1
13915 137 1
14004 137 3
14069 137 1
14107 137 1
14110 137 1
14147 137 3
14187 137 8
14193 137 2
14200 137 1
14253 137 1
14274 137 1
14295 137 1
14319 137 3
14320 137 6
14332 137 1
14336 137 2
14342 137 1
14413 137 1
14434 137 2
14479 137 2
14512 137 1
14643 137 1
14703 137 1
14723 137 1
14963 137 1
14964 137 2
14965 137 1
15001 137 1
15113 137 1
15212 137 1
15322 137 1
15414 137 1
15427 137 1
15454 137 2
15732 137 12
15733 137 1
15762 137 1
15837 137 1
15946 137 1
16163 137 2
16235 137 2
16264 137 1
16284 137 1
16322 137 1
16331 137 1
16375 137 1
16381 137 2
16511 137 1
16629 137 2
16677 137 1
8 138 2
39 138 1
55 138 1
61 138 1
79 138 1
82 138 1
102 138 1
119 138 1
122 138 1
133 138 1
152 138 1
164 138 1
186 138 1
200 138 1
227 138 1
258 138 1
275 138 1
428 138 1
429 138 2
431 138 30
433 138 1
461 138 2
475 138 12
537 138 1
545 138 1
558 138 1
594 138 1
621 138 1
633 138 3
658 138 1
761 138 1
769 138 14
778 138 1
838 138 1
839 138 1
857 138 2
865 138 1
903 138 2
915 138 1
921 138 1
951 138 1
952 138 1
981 138 1
1062 138 2
1135 138 1
1173 138 1
1182 138 1
1188 138 1
1208 138 1
1210 138 31
1211 138 39
1212 138 3
1250 138 1
1254 138 1
1256 138 1
1267 138 1
1290 138 1
1303 138 2
1331 138 1
1360 138 1
1367 138 1
1385 138 1
1516 138 3
1517 138 5
1518 138 1
1523 138 1
1528 138 1
1546 138 2
1549 138 1
1564 138 1
1611 138 1
1631 138 1
1663 138 10
1695 138 1
1745 138 6
1796 138 1
1807 138 1
1838 138 1
1855 138 1
1857 138 1
1866 138 1
1872 138 1
1874 138 1
1893 138 1
1925 138 1
1944 138 1
1976 138 1
1987 138 1
2003 138 1
2036 138 1
2200 138 1
2286 138 1
2363 138 15
2622 138 1
2628 138 2
2644 138 1
2672 138 1
2738 138 1
2753 138 3
2754 138 10
2946 138 1
3018 138 1
3127 138 1
3185 138 1
3234 138 1
3246 138 2
3279 138 2
3344 138 1
3374 138 1
3455 138 3
3473 138 1
3615 138 1
3643 138 1
3654 138 1
3738 138 1
3865 138 1
3875 138 1
3903 138 1
3909 138 1
3988 138 1
4026 138 1
4069 138 1
4085 138 1
4128 138 1
4183 138 1
4190 138 2
4249 138 1
4301 138 2
4321 138 1
4358 138 1
4409 138 1
4486 138 1
4563 138 2
4579 138 1
4612 138 2
4650 138 1
4669 138 1
4740 138 2
4779 138 1
4875 138 1
4881 138 1
4898 138 1
4941 138 1
4945 138 1
4987 138 1
5053 138 1
5083 138 1
5143 138 1
5256 138 1
5334 138 1
5348 138 1
5523 138 1
5574 138 1
5640 138 1
5671 138 1
5675 138 1
5680 138 10
5681 138 24
5682 138 2
5718 138 1
5728 138 2
5888 138 1
5934 138 2
6150 138 1
6216 138 1
6269 138 2
6468 138 2
6538 138 1
6672 138 1
6680 138 1
6695 138 2
6713 138 1
6812 138 1
6849 138 1
6954 138 2
6961 138 1
7024 138 1
7066 138 1
7209 138 1
7582 138 2
7682 138 1
7766 138 1
7859 138 2
7861 138 1
7908 138 1
7983 138 1
7994 138 1
8036 138 1
8259 138 1
8511 138 1
8625 138 1
8769 138 2
8964 138 1
9092 138 1
9265 138 1
9287 138 2
9289 138 1
9297 138 1
9300 138 1
9378 138 1
9425 138 1
9457 138 1
9476 138 1
9538 138 1
9541 138 1
9558 138 2
9567 138 1
9570 138 1
9573 138 4
9632 138 1
9637 138 1
9692 138 1
9708 138 1
9773 138 4
9855 138 2
9914 138 1
10003 138 1
10007 138 2
10019 138 3
10054 138 1
10089 138 1
10109 138 2
10140 138 16
10342 138 4
10369 138 1
10388 138 1
10399 138 1
10437 138 1
10493 138 1
10554 138 2
10555 138 1
10586 138 1
10590 138 1
10625 138 1
10637 138 3
10663 138 1
10668 138 1
10745 138 4
10811 138 1
10873 138 1
10969 138 2
10970 138 1
11006 138 1
11009 138 1
11033 138 1
11068 138 1
11069 138 1
11081 138 3
11220 138 2
11285 138 2
11342 138 1
11430 138 2
11592 138 1
11597 138 2
11604 138 2
11607 138 1
11618 138 2
11649 138 1
11677 138 2
11728 138 1
11744 138 1
11745 138 1
11747 138 18
11766 138 1
11868 138 2
11945 138 1
11985 138 1
12005 138 1
12043 138 1
12057 138 2
12080 138 1
12091 138 1
12167 138 1
12184 138 2
12185 138 2
12194 138 1
12199 138 2
12288 138 1
12298 138 1
12340 138 6
12408 138 1
12417 138 1
12419 138 1
12420 138 2
12421 138 1
12422 138 2
12425 138 1
12426 138 3
12427 138 4
12430 138 1
12431 138 2
12432 138 19
12441 138 2
12510 138 1
12551 138 2
12567 138 4
12581 138 3
12616 138 1
12645 138 6
12650 138 28
12671 138 1
12705 138 1
12772 138 1
12787 138 1
12789 138 1
12791 138 1
12793 138 1
12799 138 1
12861 138 1
12888 138 1
12892 138 1
12896 138 1
12965 138 7
12975 138 2
12991 138 1
12996 138 2
13002 138 1
13008 138 1
13009 138 1
13044 138 1
13064 138 1
13106 138 43
13132 138 2
13138 138 2
13149 138 2
13188 138 1
13213 138 1
13272 138 6
13306 138 1
13334 138 1
13355 138 5
13362 138 1
13372 138 2
13417 138 1
13418 138 1
13432 138 1
13489 138 8
13598 138 1
13641 138 1
13645 138 1
13657 138 3
13721 138 1
13789 138 4
13814 138 1
13829 138 1
13898 138 1
14009 138 1
14147 138 2
14187 138 7
14193 138 3
14253 138 1
14268 138 1
14295 138 3
14319 138 2
14320 138 12
14336 138 1
14352 138 1
14413 138 1
14479 138 6
14677 138 1
14710 138 1
14776 138 1
14963 138 2
14965 138 2
14984 138 1
15076 138 1
15113 138 1
15114 138 1
15158 138 2
15280 138 1
15387 138 1
15427 138 1
15454 138 1
15714 138 2
15732 138 10
15837 138 1
16068 138 1
16165 138 1
16235 138 2
16264 138 1
16284 138 3
16338 138 1
16440 138 2
16682 138 2
28 139 1
37 139 1
38 139 3
42 139 1
54 139 1
85 139 1
122 139 1
164 139 6
165 139 1
173 139 1
180 139 3
181 139 2
196 139 1
199 139 1
209 139 2
212 139 1
258 139 3
287 139 1
325 139 1
340 139 2
389 139 1
390 139 1
392 139 2
394 139 1
428 139 7
429 139 2
431 139 96
447 139 2
472 139 1
475 139 21
496 139 1
502 139 1
516 139 2
537 139 1
558 139 2
589 139 1
594 139 4
613 139 2
633 139 4
638 139 1
675 139 1
676 139 1
716 139 1
761 139 5
765 139 1
769 139 24
797 139 1
824 139 1
830 139 1
835 139 1
838 139 1
841 139 1
851 139 2
857 139 1
865 139 2
878 139 1
883 139 3
892 139 1
902 139 1
921 139 3
924 139 1
953 139 1
993 139 2
1006 139 4
1009 139 1
1016 139 1
1023 139 1
1049 139 1
1052 139 1
1064 139 2
1105 139 1
1138 139 1
1169 139 2
1178 139 1
1182 139 7
1190 139 1
1208 139 1
1210 139 30
1211 139 53
1212 139 11
1230 139 1
1240 139 1
1246 139 1
1247 139 1
1290 139 1
1303 139 2
1324 139 2
1326 139 2
1379 139 1
1385 139 3
1416 139 1
1417 139 1
1437 139 1
1448 139 2
1450 139 1
1515 139 1
1516 139 5
1517 139 12
1518 139 9
1521 139 1
1523 139 1
1537 139 1
1539 139 1
1546 139 2
1556 139 1
1610 139 3
1611 139 2
1623 139 2
1643 139 2
1655 139 1
1663 139 13
1674 139 1
1681 139 2
1708 139 1
1736 139 1
1739 139 1
1742 139 3
1745 139 29
1840 139 1
1854 139 1
1866 139 1
1874 139 5
1893 139 4
1924 139 1
1944 139 3
1959 139 1
1999 139 2
2074 139 2
2081 139 1
2120 139 1
2128 139 1
2168 139 1
2181 139 1
2212 139 2
2220 139 1
2226 139 1
2263 139 1
2289 139 1
2323 139 1
2363 139 9
2369 139 2
2371 139 1
2373 139 2
2381 139 1
2400 139 1
2401 139 1
2414 139 1
2415 139 1
2416 139 2
2424 139 2
2510 139 1
2525 139 1
2535 139 1
2554 139 1
2587 139 2
2622 139 1
2625 139 1
2634 139 1
2649 139 1
2665 139 1
2673 139 1
2738 139 3
2753 139 28
2754 139 14
2787 139 2
2923 139 1
2992 139 1
3005 139 1
3106 139 1
3109 139 1
3185 139 1
3256 139 1
3279 139 3
3282 139 1
3330 139 1
3378 139 1
3390 139 2
3439 139 3
3455 139 1
3500 139 1
3522 139 1
3586 139 1
3594 139 1
3612 139 1
3614 139 1
3643 139 1
3664 139 1
3676 139 1
3714 139 1
3738 139 1
3767 139 1
3817 139 1
3853 139 2
3865 139 4
3866 139 1
3875 139 1
3888 139 1
3957 139 4
3988 139 1
4069 139 1
4085 139 2
4095 139 1
4143 139 1
4155 139 1
4156 139 2
4190 139 2
4317 139 1
4321 139 1
4474 139 2
4482 139 1
4483 139 1
4525 139 1
4535 139 1
4547 139 1
4557 139 2
4563 139 1
4567 139 1
4612 139 4
4617 139 1
4618 139 1
4661 139 1
4669 139 1
4689 139 1
4740 139 2
4782 139 1
4855 139 1
4875 139 2
4898 139 3
4911 139 1
4919 139 2
4941 139 1
4946 139 1
4988 139 1
5051 139 1
5080 139 1
5141 139 1
5223 139 1
5225 139 1
5285 139 1
5328 139 1
5331 139 1
5334 139 1
5342 139 1
5519 139 1
5523 139 1
5605 139 1
5635 139 3
5680 139 7
5681 139 27
5699 139 1
5707 139 1
5728 139 2
5834 139 1
5842 139 1
5845 139 1
5850 139 1
5888 139 1
5934 139 1
5949 139 1
5969 139 1
5978 139 1
5986 139 3
6064 139 1
6113 139 1
6269 139 8
6372 139 1
6384 139 1
6386 139 1
6397 139 1
6497 139 1
6539 139 1
6672 139 1
6680 139 4
6695 139 4
6714 139 1
6763 139 2
6830 139 2
6954 139 1
6961 139 1
6982 139 1
7003 139 1
7047 139 1
7095 139 1
7182 139 2
7243 139 1
7313 139 1
7352 139 1
7354 139 1
7357 139 1
7358 139 1
7383 139 1
7398 139 5
7399 139 1
7424 139 1
7474 139 1
7528 139 3
7582 139 2
7646 139 1
7700 139 1
7716 139 1
7736 139 1
7766 139 1
7878 139 1
7883 139 1
7983 139 1
7984 139 2
8030 139 2
8042 139 3
8060 139 1
8107 139 1
8377 139 3
8580 139 1
8742 139 1
8756 139 1
8766 139 4
8827 139 1
8829 139 2
8876 139 1
8878 139 1
9013 139 1
9032 139 3
9147 139 1
9190 139 1
9265 139 3
9270 139 1
9287 139 4
9288 139 6
9336 139 1
9373 139 1
9404 139 3
9425 139 3
9427 139 2
9476 139 2
9497 139 1
9510 139 1
9516 139 1
9540 139 1
9558 139 1
9559 139 1
9570 139 1
9573 139 3
9574 139 5
9579 139 1
9637 139 2
9703 139 2
9729 139 1
9730 139 2
9773 139 4
9787 139 1
9847 139 4
9848 139 4
9849 139 2
9874 139 2
9954 139 4
9996 139 1
10001 139 1
10002 139 2
10003 139 1
10019 139 10
10023 139 1
10083 139 1
10140 139 25
10320 139 5
10325 139 1
10342 139 7
10353 139 1
10369 139 2
10385 139 1
10388 139 1
10390 139 3
10455 139 1
10494 139 1
10554 139 8
10555 139 2
10578 139 1
10584 139 2
10590 139 1
10592 139 1
10625 139 1
10637 139 2
10663 139 3
10667 139 1
10745 139 2
10753 139 2
10788 139 1
10809 139 1
10873 139 1
10949 139 1
10969 139 1
10980 139 1
11033 139 4
11046 139 1
11053 139 2
11063 139 1
11068 139 2
11069 139 2
11074 139 2
11090 139 1
11166 139 1
11205 139 1
11220 139 2
11285 139 1
11342 139 2
11344 139 2
11573 139 1
11592 139 3
11597 139 11
11604 139 1
11618 139 5
11644 139 1
11677 139 1
11683 139 1
11726 139 1
11735 139 2
11743 139 1
11744 139 1
11747 139 5
11748 139 7
11760 139 4
11765 139 1
11766 139 3
11899 139 1
11903 139 3
11933 139 1
11945 139 2
11977 139 2
11980 139 1
12012 139 1
12037 139 1
12080 139 1
12107 139 1
12114 139 2
12134 139 1
12145 139 1
12161 139 2
12184 139 7
12185 139 1
12199 139 2
12241 139 2
12246 139 1
12277 139 1
12298 139 1
12340 139 3
12407 139 1
12417 139 2
12418 139 2
12419 139 4
12420 139 1
12421 139 1
12422 139 4
12423 139 4
12424 139 1
12425 139 4
12426 139 6
12427 139 1
12430 139 1
12431 139 6
12432 139 34
12441 139 2
12539 139 1
12551 139 4
12567 139 3
12581 139 1
12603 139 5
12606 139 1
12608 139 2
12611 139 1
12626 139 1
12645 139 6
12646 139 3
12648 139 3
12649 139 3
12650 139 28
12663 139 2
12671 139 3
12672 139 1
12710 139 2
12759 139 2
12773 139 1
12786 139 1
12788 139 1
12789 139 2
12793 139 1
12800 139 1
12874 139 2
12888 139 4
12893 139 1
12899 139 1
12935 139 1
12947 139 2
12965 139 31
12983 139 1
12988 139 1
12996 139 10
13015 139 1
13019 139 2
13064 139 6
13077 139 1
13100 139 1
13104 139 3
13105 139 3
13106 139 82
13138 139 2
13187 139 1
13213 139 7
13262 139 1
13272 139 5
13292 139 1
13302 139 1
13306 139 1
13310 139 4
13319 139 1
13342 139 2
13355 139 12
13360 139 1
13362 139 5
13365 139 2
13372 139 1
13386 139 1
13418 139 1
13435 139 2
13461 139 3
13463 139 1
13464 139 1
13481 139 2
13489 139 8
13512 139 2
13513 139 3
13533 139 2
13536 139 1
13541 139 1
13598 139 1
13602 139 4
13620 139 1
13625 139 1
13641 139 2
13689 139 1
13703 139 2
13721 139 2
13789 139 6
13790 139 1
13792 139 3
13811 139 1
13814 139 4
13828 139 1
13829 139 2
13898 139 2
13899 139 1
13989 139 1
14004 139 1
14033 139 1
14107 139 3
14147 139 3
14168 139 2
14187 139 9
14191 139 1
14193 139 4
14201 139 1
14233 139 1
14268 139 2
14295 139 2
14299 139 1
14306 139 2
14319 139 11
14320 139 9
14336 139 4
14397 139 1
14414 139 1
14434 139 1
14479 139 7
14490 139 1
14512 139 3
14513 139 3
14588 139 1
14629 139 1
14717 139 1
14744 139 1
14776 139 2
14792 139 1
14951 139 1
14963 139 5
14965 139 7
14984 139 1
15014 139 1
15053 139 2
15064 139 2
15076 139 2
15232 139 2
15324 139 2
15342 139 1
15399 139 2
15427 139 1
15446 139 3
15454 139 1
15532 139 1
15537 139 1
15564 139 2
15714 139 1
15732 139 14
15813 139 1
16100 139 1
16112 139 1
16163 139 1
16228 139 1
16284 139 4
16322 139 1
16331 139 2
16332 139 2
16334 139 1
16342 139 2
16376 139 1
16381 139 1
16390 139 1
16395 139 1
16440 139 2
16446 139 1
16591 139 1
16629 139 3
28 140 1
37 140 1
100 140 1
102 140 1
152 140 1
178 140 1
189 140 1
196 140 1
199 140 1
212 140 1
286 140 1
327 140 2
340 140 2
389 140 1
390 140 2
392 140 1
395 140 1
429 140 2
431 140 98
447 140 1
475 140 9
498 140 1
502 140 1
512 140 1
541 140 1
545 140 1
621 140 1
648 140 1
665 140 2
675 140 1
676 140 1
733 140 1
769 140 21
805 140 1
830 140 2
836 140 1
838 140 1
921 140 1
924 140 1
981 140 3
991 140 1
1006 140 1
1009 140 2
1080 140 1
1082 140 1
1105 140 2
1120 140 1
1135 140 2
1136 140 1
1141 140 1
1147 140 1
1158 140 4
1182 140 3
1208 140 1
1210 140 43
1211 140 74
1212 140 12
1236 140 1
1303 140 1
1308 140 1
1350 140 2
1367 140 1
1374 140 2
1385 140 2
1487 140 1
1515 140 1
1516 140 2
1517 140 5
1518 140 2
1610 140 2
1616 140 1
1630 140 1
1643 140 1
1655 140 2
1663 140 7
1687 140 1
1742 140 2
1745 140 13
1789 140 1
1829 140 2
1874 140 2
1886 140 1
1893 140 2
1994 140 1
1999 140 5
2041 140 1
2081 140 1
2107 140 1
2172 140 1
2211 140 1
2363 140 4
2410 140 1
2428 140 1
2467 140 1
2511 140 1
2620 140 1
2622 140 1
2753 140 2
2754 140 4
2800 140 1
2877 140 1
2923 140 1
2983 140 2
3018 140 1
3279 140 1
3282 140 1
3309 140 1
3429 140 1
3439 140 1
3455 140 1
3474 140 1
3515 140 1
3554 140 1
3569 140 1
3630 140 1
3753 140 2
3824 140 2
3844 140 1
3875 140 2
3988 140 1
4008 140 1
4085 140 1
4190 140 8
4281 140 1
4321 140 1
4328 140 1
4338 140 1
4484 140 1
4535 140 1
4563 140 4
4612 140 1
4696 140 1
4740 140 1
4820 140 1
4855 140 1
4884 140 1
4898 140 1
4919 140 2
4964 140 2
4968 140 1
5053 140 2
5156 140 1
5299 140 1
5381 140 3
5462 140 1
5501 140 1
5519 140 1
5558 140 1
5680 140 9
5681 140 24
5728 140 2
5784 140 1
5948 140 1
5978 140 1
6261 140 1
6269 140 2
6397 140 1
6461 140 1
6482 140 1
6497 140 1
6568 140 1
6578 140 1
6610 140 1
6695 140 3
6720 140 1
6836 140 1
6846 140 1
6965 140 1
7059 140 1
7192 140 1
7422 140 1
7478 140 1
7582 140 1
7605 140 1
7607 140 1
7736 140 2
7776 140 1
7994 140 1
8036 140 2
8350 140 1
8384 140 1
8709 140 1
8870 140 1
9071 140 1
9092 140 1
9199 140 1
9287 140 3
9352 140 1
9373 140 1
9401 140 1
9404 140 1
9425 140 1
9455 140 1
9477 140 1
9499 140 1
9508 140 1
9512 140 1
9513 140 1
9542 140 1
9573 140 4
9574 140 1
9575 140 1
9579 140 1
9594 140 1
9637 140 1
9681 140 1
9709 140 2
9729 140 1
9773 140 3
9815 140 1
9847 140 2
9925 140 1
9932 140 1
9954 140 1
9974 140 1
9979 140 1
9996 140 2
10003 140 2
10007 140 1
10019 140 2
10049 140 1
10054 140 1
10135 140 1
10140 140 18
10150 140 1
10325 140 1
10342 140 2
10428 140 1
10434 140 2
10451 140 1
10554 140 2
10586 140 1
10663 140 1
10672 140 1
10873 140 1
10935 140 1
11112 140 1
11129 140 1
11220 140 2
11221 140 1
11336 140 1
11342 140 1
11344 140 1
11597 140 2
11604 140 3
11618 140 2
11694 140 1
11747 140 24
11903 140 1
11955 140 1
11977 140 1
11985 140 1
11987 140 2
12014 140 1
12037 140 2
12080 140 1
12092 140 1
12111 140 1
12160 140 1
12184 140 5
12185 140 2
12191 140 1
12234 140 1
12246 140 1
12288 140 1
12303 140 1
12340 140 3
12348 140 3
12409 140 1
12410 140 1
12411 140 1
12417 140 2
12419 140 2
12420 140 1
12422 140 2
12423 140 1
12424 140 1
12425 140 1
12426 140 2
12427 140 2
12431 140 6
12432 140 31
12433 140 1
12434 140 1
12441 140 1
12447 140 1
12539 140 1
12551 140 1
12567 140 2
12585 140 1
12603 140 2
12645 140 3
12648 140 1
12650 140 45
12722 140 1
12759 140 1
12769 140 1
12848 140 1
12874 140 1
12888 140 13
12965 140 20
12975 140 1
12980 140 1
12991 140 1
12996 140 2
13019 140 1
13060 140 1
13064 140 1
13104 140 1
13105 140 2
13106 140 67
13138 140 1
13149 140 1
13156 140 2
13196 140 1
13213 140 4
13257 140 1
13262 140 1
13267 140 2
13272 140 8
13302 140 1
13306 140 1
13310 140 1
13313 140 1
13325 140 1
13355 140 9
13380 140 1
13397 140 2
13415 140 1
13418 140 1
13432 140 1
13464 140 1
13481 140 1
13489 140 4
13536 140 1
13541 140 1
13600 140 1
13602 140 2
13625 140 1
13641 140 1
13657 140 1
13689 140 1
13696 140 2
13697 140 1
13701 140 1
13718 140 1
13721 140 1
13789 140 3
13809 140 1
13810 140 1
13828 140 1
13898 140 4
13944 140 1
13989 140 1
14107 140 1
14145 140 1
14187 140 4
14193 140 2
14295 140 2
14319 140 5
14320 140 17
14332 140 1
14405 140 1
14412 140 1
14413 140 1
14479 140 7
14488 140 1
14490 140 2
14627 140 2
14629 140 1
14696 140 1
14744 140 1
14776 140 1
14787 140 1
15075 140 1
15113 140 1
15122 140 1
15158 140 1
15322 140 1
15518 140 1
15732 140 18
15745 140 1
15837 140 1
15965 140 1
16068 140 1
16072 140 1
16235 140 3
16284 140 3
16322 140 1
16332 140 2
16333 140 1
16334 140 1
16336 140 1
16375 140 1
16390 140 1
16394 140 1
16400 140 2
5 141 1
87 141 1
100 141 1
150 141 1
168 141 1
173 141 1
180 141 2
189 141 1
196 141 1
199 141 8
212 141 2
237 141 1
244 141 1
246 141 1
272 141 3
287 141 1
340 141 3
392 141 1
412 141 1
428 141 1
429 141 3
431 141 40
472 141 1
475 141 8
516 141 1
537 141 1
541 141 1
594 141 2
613 141 1
621 141 1
648 141 1
663 141 1
674 141 1
676 141 2
698 141 1
747 141 2
755 141 1
761 141 3
765 141 1
769 141 6
827 141 1
851 141 1
857 141 1
865 141 1
877 141 1
878 141 1
921 141 1
981 141 1
1006 141 1
1009 141 1
1049 141 1
1052 141 1
1102 141 1
1105 141 1
1144 141 1
1169 141 2
1177 141 1
1182 141 6
1190 141 1
1200 141 1
1210 141 18
1211 141 37
1212 141 3
1230 141 1
1233 141 1
1243 141 1
1268 141 1
1289 141 1
1290 141 3
1385 141 2
1397 141 1
1437 141 1
1443 141 1
1454 141 1
1516 141 2
1517 141 6
1518 141 3
1521 141 1
1539 141 1
1610 141 1
1617 141 1
1623 141 1
1655 141 1
1662 141 1
1663 141 9
1692 141 1
1742 141 2
1745 141 10
1754 141 1
1755 141 1
1874 141 1
1887 141 1
1893 141 1
1925 141 1
1955 141 1
2003 141 3
2034 141 1
2078 141 1
2081 141 2
2117 141 1
2121 141 1
2153 141 2
2172 141 1
2185 141 2
2243 141 1
2263 141 2
2271 141 1
2353 141 2
2363 141 1
2535 141 1
2609 141 1
2625 141 1
2665 141 1
2675 141 1
2753 141 4
2754 141 3
2774 141 1
2875 141 2
2994 141 1
3094 141 1
3106 141 1
3126 141 1
3282 141 1
3309 141 2
3340 141 1
3344 141 1
3362 141 1
3455 141 2
3458 141 1
3474 141 1
3520 141 2
3676 141 1
3767 141 1
3843 141 1
3909 141 1
4066 141 1
4095 141 3
4122 141 1
4140 141 1
4156 141 1
4190 141 1
4281 141 1
4362 141 1
4432 141 1
4486 141 1
4535 141 1
4563 141 1
4567 141 1
4575 141 1
4612 141 3
4651 141 1
4669 141 1
4726 141 1
4740 141 3
4752 141 1
4794 141 1
4880 141 2
4898 141 1
4962 141 1
5025 141 1
5053 141 1
5083 141 1
5234 141 1
5253 141 1
5342 141 1
5381 141 4
5574 141 1
5629 141 1
5680 141 6
5681 141 15
5760 141 1
5850 141 1
5916 141 1
6008 141 1
6082 141 1
6269 141 2
6272 141 1
6571 141 1
6695 141 3
6725 141 1
6812 141 1
6830 141 1
6965 141 1
7003 141 1
7023 141 1
7047 141 1
7058 141 1
7081 141 1
7146 141 2
7182 141 1
7207 141 1
7243 141 1
7303 141 1
7412 141 2
7442 141 1
7501 141 1
7541 141 1
7559 141 1
7582 141 1
7646 141 1
7720 141 1
7780 141 1
7783 141 1
7948 141 1
7984 141 1
8060 141 2
8251 141 1
8377 141 1
8766 141 4
8769 141 1
8797 141 1
8862 141 1
8978 141 2
9287 141 1
9289 141 1
9297 141 2
9311 141 1
9372 141 1
9404 141 1
9515 141 1
9528 141 1
9539 141 1
9573 141 1
9574 141 3
9773 141 1
9779 141 1
9847 141 2
9848 141 1
9902 141 1
9914 141 1
9925 141 1
10003 141 1
10007 141 1
10019 141 7
10082 141 1
10140 141 5
10216 141 1
10320 141 1
10342 141 5
10387 141 1
10390 141 1
10448 141 2
10554 141 4
10584 141 1
10594 141 1
10637 141 2
10651 141 2
10745 141 2
10778 141 1
10812 141 1
10943 141 1
10957 141 1
10969 141 1
10980 141 1
10984 141 1
11009 141 2
11033 141 5
11081 141 1
11111 141 1
11189 141 1
11344 141 1
11573 141 1
11593 141 1
11604 141 2
11618 141 1
11622 141 1
11638 141 1
11735 141 1
11744 141 1
11747 141 7
11748 141 1
11980 141 1
12037 141 2
12080 141 3
12134 141 1
12161 141 1
12184 141 5
12185 141 1
12199 141 1
12240 141 1
12340 141 2
12348 141 1
12410 141 1
12417 141 1
12420 141 1
12423 141 1
12425 141 3
12426 141 1
12427 141 5
12428 141 1
12431 141 3
12432 141 15
12433 141 1
12434 141 1
12441 141 4
12535 141 1
12542 141 1
12551 141 3
12553 141 1
12567 141 1
12581 141 2
12593 141 1
12603 141 4
12606 141 1
12645 141 2
12647 141 1
12648 141 1
12650 141 12
12671 141 2
12672 141 1
12758 141 1
12759 141 2
12786 141 1
12787 141 1
12831 141 2
12846 141 1
12874 141 1
12888 141 3
12892 141 1
12894 141 1
12965 141 15
12969 141 1
12983 141 1
12996 141 3
13002 141 1
13008 141 1
13019 141 1
13034 141 1
13042 141 1
13064 141 2
13077 141 1
13104 141 3
13105 141 3
13106 141 36
13133 141 1
13149 141 1
13156 141 1
13187 141 1
13213 141 3
13262 141 1
13266 141 1
13272 141 2
13297 141 1
13306 141 1
13310 141 1
13313 141 1
13315 141 1
13355 141 8
13418 141 1
13461 141 2
13463 141 1
13464 141 1
13489 141 3
13512 141 1
13529 141 1
13620 141 1
13625 141 3
13645 141 2
13696 141 2
13721 141 1
13789 141 2
13809 141 2
13828 141 1
13856 141 1
14004 141 1
14033 141 2
14107 141 2
14187 141 10
14191 141 1
14193 141 1
14295 141 3
14319 141 1
14320 141 6
14336 141 4
14410 141 1
14434 141 1
14436 141 1
14479 141 4
14490 141 1
14512 141 1
14703 141 1
14723 141 1
14776 141 1
14964 141 1
14965 141 2
15053 141 1
15064 141 1
15075 141 1
15234 141 1
15356 141 3
15473 141 1
15732 141 12
15778 141 1
15946 141 1
15965 141 1
16228 141 1
16239 141 1
16242 141 1
16246 141 1
16311 141 1
16322 141 2
16323 141 1
16324 141 1
16332 141 2
16381 141 3
16423 141 1
16591 141 1
94 142 1
102 142 1
169 142 1
173 142 1
179 142 1
200 142 2
213 142 1
275 142 4
287 142 4
340 142 2
429 142 4
431 142 26
475 142 8
487 142 1
512 142 1
524 142 1
525 142 2
537 142 1
558 142 1
563 142 2
594 142 1
613 142 1
694 142 1
761 142 1
769 142 16
783 142 2
835 142 1
838 142 1
851 142 1
860 142 1
867 142 1
878 142 2
883 142 1
893 142 1
902 142 1
991 142 1
994 142 1
1006 142 2
1036 142 1
1049 142 1
1064 142 1
1082 142 1
1182 142 1
1190 142 1
1210 142 17
1211 142 26
1212 142 9
1290 142 2
1303 142 2
1324 142 1
1350 142 1
1385 142 2
1395 142 1
1487 142 1
1516 142 1
1517 142 2
1518 142 1
1523 142 1
1549 142 1
1553 142 1
1589 142 1
1610 142 3
1611 142 1
1617 142 2
1630 142 1
1631 142 1
1648 142 1
1662 142 1
1663 142 9
1740 142 1
1742 142 1
1745 142 9
1860 142 1
1866 142 2
1922 142 1
1944 142 1
1997 142 1
1999 142 1
2006 142 2
2065 142 2
2166 142 1
2212 142 1
2282 142 1
2363 142 3
2374 142 1
2384 142 1
2415 142 1
2475 142 1
2564 142 1
2569 142 1
2628 142 1
2753 142 8
2754 142 5
2765 142 1
2943 142 1
3106 142 2
3256 142 2
3344 142 1
3430 142 1
3515 142 1
3576 142 1
3600 142 1
3623 142 1
3738 142 1
3822 142 1
3838 142 1
3853 142 1
3863 142 2
3865 142 2
3909 142 1
4091 142 1
4140 142 1
4156 142 1
4185 142 1
4190 142 2
4244 142 1
4280 142 1
4563 142 2
4590 142 1
4612 142 1
4787 142 2
4875 142 2
4898 142 2
4963 142 1
4968 142 1
4995 142 1
5047 142 1
5051 142 1
5053 142 1
5068 142 1
5093 142 1
5143 142 1
5274 142 1
5340 142 1
5381 142 1
5574 142 1
5680 142 3
5681 142 17
5707 142 1
5728 142 3
5919 142 2
6008 142 1
6082 142 1
6152 142 1
6290 142 1
6332 142 1
6382 142 1
6438 142 1
6507 142 1
6518 142 1
6547 142 1
6561 142 1
6562 142 1
6578 142 2
6615 142 1
6635 142 1
6680 142 2
6682 142 1
6688 142 1
6695 142 5
6812 142 1
6859 142 1
6907 142 1
6990 142 2
7003 142 1
7190 142 1
7192 142 1
7398 142 1
7421 142 1
7582 142 1
7583 142 1
7727 142 1
7749 142 1
7773 142 1
7780 142 2
7895 142 1
7983 142 1
7994 142 1
8035 142 1
8050 142 1
8515 142 1
8642 142 2
8766 142 2
8770 142 1
8773 142 2
9005 142 1
9032 142 2
9069 142 1
9070 142 1
9177 142 1
9199 142 1
9233 142 1
9287 142 1
9288 142 2
9297 142 1
9302 142 1
9311 142 1
9372 142 1
9404 142 1
9424 142 2
9425 142 1
9457 142 1
9505 142 1
9510 142 2
9514 142 1
9537 142 2
9544 142 1
9573 142 1
9574 142 1
9730 142 1
9773 142 2
9779 142 1
9782 142 1
9847 142 2
9914 142 1
10007 142 1
10019 142 5
10140 142 5
10320 142 1
10342 142 5
10390 142 1
10438 142 1
10462 142 1
10554 142 2
10555 142 1
10584 142 1
10590 142 1
10637 142 1
10651 142 1
10671 142 1
10745 142 6
10753 142 1
10788 142 1
10832 142 1
10847 142 1
10874 142 1
10947 142 2
10969 142 1
10970 142 1
10995 142 1
11033 142 1
11046 142 1
11069 142 1
11082 142 2
11100 142 1
11129 142 3
11187 142 1
11220 142 1
11236 142 1
11276 142 1
11342 142 1
11344 142 2
11562 142 1
11597 142 3
11618 142 2
11638 142 1
11677 142 3
11735 142 1
11747 142 15
11760 142 4
11785 142 1
11975 142 2
11980 142 2
11989 142 1
12037 142 1
12067 142 1
12080 142 1
12124 142 1
12145 142 1
12161 142 2
12184 142 3
12185 142 1
12199 142 2
12240 142 1
12288 142 1
12302 142 2
12340 142 1
12409 142 1
12411 142 1
12417 142 1
12418 142 1
12419 142 2
12423 142 1
12424 142 1
12425 142 3
12426 142 2
12427 142 1
12428 142 1
12431 142 5
12432 142 13
12434 142 1
12441 142 5
12535 142 1
12542 142 1
12551 142 3
12581 142 1
12603 142 2
12616 142 1
12646 142 1
12650 142 21
12672 142 1
12757 142 1
12772 142 1
12773 142 1
12790 142 1
12854 142 2
12874 142 3
12888 142 3
12892 142 1
12965 142 9
12985 142 1
12996 142 3
13009 142 1
13064 142 2
13105 142 2
13106 142 28
13213 142 5
13241 142 1
13242 142 1
13272 142 5
13302 142 2
13309 142 1
13310 142 3
13313 142 2
13355 142 4
13375 142 1
13397 142 1
13417 142 1
13489 142 3
13513 142 2
13538 142 1
13541 142 1
13593 142 2
13598 142 1
13602 142 1
13625 142 1
13645 142 1
13657 142 1
13697 142 2
13721 142 1
13723 142 1
13789 142 1
13792 142 1
13814 142 2
13898 142 1
14033 142 2
14107 142 2
14187 142 9
14189 142 2
14191 142 1
14193 142 1
14268 142 1
14278 142 1
14295 142 1
14319 142 2
14320 142 6
14413 142 2
14434 142 1
14479 142 5
14512 142 3
14513 142 2
14620 142 1
14963 142 2
14965 142 1
15058 142 1
15075 142 1
15076 142 1
15113 142 1
15158 142 1
15322 142 1
15336 142 1
15356 142 1
15446 142 1
15714 142 1
15732 142 12
15837 142 1
16105 142 1
16112 142 1
16224 142 1
16235 142 1
16242 142 1
16342 142 1
16394 142 1
16401 142 1
39 143 1
94 143 1
100 143 1
173 143 6
178 143 1
245 143 1
256 143 1
327 143 2
355 143 1
390 143 1
392 143 4
394 143 3
395 143 1
428 143 15
429 143 9
431 143 180
461 143 1
475 143 40
541 143 2
621 143 3
633 143 1
675 143 2
676 143 2
769 143 94
770 143 1
777 143 3
857 143 1
871 143 1
873 143 1
916 143 1
921 143 6
980 143 1
981 143 2
991 143 1
1000 143 2
1009 143 1
1036 143 1
1063 143 1
1082 143 2
1102 143 1
1139 143 1
1147 143 1
1172 143 2
1182 143 10
1210 143 144
1211 143 285
1212 143 35
1289 143 1
1290 143 1
1314 143 1
1336 143 1
1347 143 1
1350 143 2
1364 143 1
1385 143 4
1395 143 1
1434 143 3
1443 143 1
1515 143 5
1516 143 14
1517 143 34
1518 143 9
1539 143 1
1564 143 3
1616 143 1
1654 143 4
1655 143 1
1674 143 5
1745 143 29
1783 143 2
1792 143 1
1796 143 1
1813 143 1
1821 143 1
1869 143 1
1874 143 6
1878 143 1
1886 143 2
1893 143 1
1922 143 1
1925 143 1
1976 143 1
1977 143 1
1999 143 1
2035 143 1
2078 143 1
2107 143 1
2267 143 1
2353 143 1
2400 143 1
2494 143 1
2520 143 1
2546 143 1
2564 143 1
2648 143 1
2665 143 2
2747 143 1
2753 143 16
2754 143 19
2755 143 1
2787 143 1
2886 143 1
2923 143 1
2967 143 1
2998 143 2
3148 143 2
3165 143 1
3190 143 1
3192 143 2
3279 143 2
3320 143 1
3374 143 1
3413 143 1
3430 143 1
3439 143 2
3455 143 4
3465 143 2
3591 143 1
3612 143 1
3738 143 1
3817 143 1
3865 143 1
3866 143 1
3888 143 1
3929 143 1
3941 143 1
4006 143 1
4095 143 1
4129 143 1
4143 143 1
4154 143 2
4244 143 2
4268 143 1
4301 143 1
4320 143 1
4344 143 1
4484 143 1
4486 143 1
4563 143 1
4579 143 1
4612 143 4
4627 143 1
4696 143 1
4718 143 1
4889 143 1
4898 143 2
4907 143 2
4919 143 1
5042 143 2
5051 143 1
5053 143 4
5158 143 1
5170 143 1
5334 143 1
5359 143 1
5375 143 1
5381 143 1
5523 143 1
5526 143 1
5671 143 3
5680 143 20
5681 143 78
5728 143 3
5736 143 1
5839 143 1
5888 143 1
5987 143 1
6002 143 1
6071 143 1
6077 143 1
6082 143 4
6138 143 1
6150 143 1
6163 143 1
6251 143 2
6255 143 1
6269 143 8
6280 143 1
6290 143 1
6428 143 1
6468 143 1
6497 143 1
6567 143 1
6577 143 1
6610 143 1
6726 143 2
6751 143 1
6790 143 1
6839 143 1
6982 143 1
7003 143 4
7060 143 1
7082 143 1
7299 143 1
7303 143 2
7422 143 1
7441 143 1
7491 143 1
7582 143 5
7731 143 1
7780 143 3
8011 143 1
8036 143 2
8132 143 2
8203 143 1
8231 143 1
8235 143 1
8259 143 2
8377 143 1
8539 143 1
8735 143 1
8766 143 1
8787 143 1
8829 143 1
8849 143 1
8856 143 1
8980 143 1
9005 143 1
9035 143 1
9092 143 2
9095 143 1
9255 143 1
9287 143 9
9288 143 4
9361 143 1
9362 143 1
9404 143 2
9424 143 1
9425 143 1
9457 143 1
9476 143 3
9519 143 1
9573 143 8
9574 143 11
9586 143 1
9637 143 1
9670 143 1
9703 143 2
9729 143 1
9733 143 1
9741 143 1
9773 143 2
9820 143 1
9847 143 1
9848 143 1
9914 143 1
9995 143 1
10001 143 1
10003 143 4
10007 143 2
10019 143 10
10093 143 1
10135 143 1
10140 143 53
10320 143 2
10367 143 1
10369 143 4
10388 143 1
10428 143 2
10551 143 1
10554 143 4
10555 143 2
10584 143 1
10590 143 1
10594 143 1
10625 143 1
10637 143 1
10651 143 3
10663 143 2
10745 143 3
10853 143 1
10866 143 1
10873 143 2
10874 143 1
11033 143 1
11069 143 3
11137 143 1
11213 143 1
11285 143 1
11342 143 1
11344 143 1
11573 143 1
11592 143 1
11597 143 1
11604 143 7
11677 143 3
11704 143 4
11744 143 1
11747 143 5
11748 143 2
11765 143 3
11766 143 2
11820 143 1
11903 143 2
11952 143 1
11980 143 2
11991 143 1
12005 143 1
12012 143 1
12057 143 1
12080 143 4
12160 143 1
12184 143 15
12199 143 2
12294 143 1
12350 143 1
12410 143 1
12411 143 1
12416 143 2
12417 143 1
12419 143 3
12420 143 4
12422 143 2
12423 143 2
12424 143 1
12425 143 6
12426 143 12
12427 143 2
12428 143 1
12430 143 3
12431 143 21
12432 143 80
12433 143 2
12435 143 2
12441 143 1
12495 143 1
12537 143 1
12539 143 2
12567 143 1
12624 143 1
12645 143 10
12648 143 3
12650 143 100
12671 143 2
12672 143 1
12678 143 1
12712 143 1
12764 143 1
12775 143 1
12790 143 3
12791 143 3
12854 143 1
12874 143 1
12888 143 6
12892 143 3
12907 143 1
12941 143 3
12947 143 4
12965 143 97
12991 143 1
13009 143 1
13104 143 1
13106 143 258
13132 143 1
13149 143 1
13156 143 1
13213 143 6
13262 143 1
13272 143 8
13302 143 3
13306 143 1
13310 143 7
13355 143 30
13362 143 2
13372 143 1
13380 143 1
13418 143 1
13447 143 1
13489 143 20
13512 143 1
13513 143 2
13587 143 2
13613 143 1
13637 143 1
13641 143 1
13684 143 1
13689 143 1
13696 143 1
13789 143 1
13814 143 1
13828 143 1
13897 143 1
13898 143 2
13991 143 4
14004 143 1
14009 143 1
14044 143 1
14107 143 8
14187 143 13
14189 143 1
14191 143 1
14193 143 7
14200 143 5
14233 143 2
14268 143 1
14277 143 2
14295 143 3
14319 143 40
14320 143 54
14412 143 2
14436 143 1
14479 143 15
14481 143 1
14490 143 3
14513 143 6
14535 143 1
14622 143 1
14629 143 1
14677 143 1
14780 143 1
14852 143 1
14963 143 4
14965 143 5
15000 143 1
15064 143 1
15072 143 1
15075 143 1
15113 143 1
15133 143 1
15233 143 2
15322 143 2
15399 143 1
15732 143 70
15739 143 1
15778 143 2
16082 143 1
16165 143 1
16167 143 1
16200 143 1
16239 143 1
16242 143 1
16284 143 6
16291 143 1
16325 143 2
16331 143 3
16332 143 3
16334 143 1
16375 143 3
16381 143 1
16400 143 4
16468 143 1
16511 143 2
37 144 2
39 144 5
54 144 2
72 144 1
79 144 1
153 144 1
169 144 1
173 144 1
180 144 1
185 144 1
189 144 1
196 144 1
199 144 1
200 144 1
243 144 1
245 144 1
251 144 1
256 144 1
307 144 2
389 144 2
390 144 3
392 144 10
395 144 1
428 144 9
429 144 20
431 144 511
475 144 123
516 144 1
535 144 1
537 144 1
541 144 2
545 144 1
594 144 1
602 144 1
621 144 1
633 144 1
638 144 2
648 144 1
665 144 1
674 144 2
675 144 4
676 144 3
728 144 1
742 144 1
761 144 1
769 144 92
777 144 3
805 144 1
838 144 2
854 144 2
857 144 3
865 144 1
873 144 4
875 144 1
878 144 1
883 144 2
916 144 2
921 144 5
924 144 5
981 144 4
991 144 1
1000 144 1
1009 144 1
1036 144 1
1049 144 2
1061 144 1
1062 144 2
1063 144 1
1064 144 1
1101 144 1
1102 144 1
1105 144 2
1113 144 1
1118 144 1
1127 144 1
1147 144 2
1158 144 2
1178 144 1
1182 144 14
1210 144 343
1211 144 503
1212 144 44
1231 144 2
1233 144 1
1272 144 1
1289 144 1
1293 144 1
1307 144 2
1309 144 1
1324 144 1
1339 144 1
1350 144 2
1385 144 2
1393 144 1
1395 144 1
1418 144 1
1434 144 1
1495 144 1
1515 144 4
1516 144 25
1517 144 76
1518 144 4
1539 144 5
1564 144 1
1595 144 1
1610 144 1
1615 144 1
1616 144 3
1630 144 1
1643 144 7
1654 144 4
1655 144 1
1657 144 1
1662 144 1
1663 144 2
1670 144 1
1674 144 4
1678 144 1
1712 144 1
1724 144 1
1745 144 60
1754 144 3
1771 144 1
1783 144 2
1807 144 2
1855 144 1
1874 144 14
1893 144 2
1925 144 1
1944 144 2
1999 144 3
2003 144 2
2036 144 1
2041 144 1
2054 144 1
2074 144 2
2117 144 1
2121 144 1
2135 144 2
2189 144 2
2204 144 2
2216 144 1
2227 144 1
2231 144 1
2234 144 1
2243 144 1
2281 144 1
2286 144 1
2353 144 1
2354 144 1
2363 144 3
2445 144 1
2564 144 1
2584 144 1
2625 144 1
2656 144 2
2738 144 1
2744 144 1
2753 144 25
2754 144 20
2755 144 4
2787 144 1
2800 144 1
2806 144 1
2877 144 3
2923 144 4
2978 144 1
2998 144 1
3046 144 1
3094 144 1
3126 144 1
3131 144 1
3138 144 3
3234 144 2
3279 144 3
3283 144 1
3299 144 1
3374 144 2
3379 144 1
3439 144 2
3455 144 4
3493 144 2
3510 144 1
3520 144 1
3542 144 1
3572 144 1
3586 144 1
3612 144 2
3662 144 1
3676 144 1
3745 144 1
3753 144 2
3807 144 1
3838 144 1
3853 144 4
3884 144 1
3941 144 1
3942 144 2
4006 144 1
4026 144 2
4029 144 3
4083 144 1
4140 144 1
4156 144 1
4190 144 9
4244 144 1
4268 144 1
4301 144 1
4319 144 1
4338 144 6
4362 144 1
4403 144 1
4516 144 1
4535 144 2
4563 144 5
4567 144 1
4612 144 5
4618 144 1
4627 144 1
4648 144 1
4696 144 3
4740 144 1
4750 144 1
4794 144 2
4853 144 2
4875 144 1
4876 144 1
4898 144 2
4919 144 2
4930 144 1
4963 144 1
4968 144 1
4995 144 1
5018 144 1
5042 144 2
5050 144 2
5051 144 2
5053 144 7
5157 144 1
5201 144 1
5287 144 2
5299 144 3
5300 144 1
5381 144 5
5526 144 2
5623 144 1
5671 144 3
5680 144 39
5681 144 173
5682 144 1
5736 144 2
5846 144 1
5906 144 1
5926 144 1
6014 144 2
6044 144 1
6076 144 3
6077 144 1
6082 144 4
6090 144 1
6150 144 1
6152 144 1
6155 144 1
6157 144 1
6216 144 3
6251 144 1
6261 144 3
6269 144 9
6332 144 1
6372 144 1
6471 144 1
6485 144 1
6497 144 4
6547 144 1
6567 144 2
6635 144 1
6678 144 1
6695 144 2
6713 144 5
6749 144 1
6809 144 1
6812 144 1
6830 144 1
6857 144 1
6961 144 1
6965 144 1
7003 144 4
7165 144 1
7207 144 2
7214 144 1
7220 144 1
7276 144 1
7300 144 1
7343 144 1
7345 144 1
7398 144 3
7484 144 1
7491 144 1
7582 144 6
7583 144 2
7588 144 1
7615 144 1
7625 144 1
7646 144 1
7717 144 2
7736 144 1
7756 144 1
7766 144 3
7780 144 4
7798 144 1
7909 144 1
7983 144 1
7994 144 2
8000 144 1
8011 144 2
8036 144 2
8054 144 1
8231 144 2
8235 144 1
8259 144 2
8315 144 1
8319 144 1
8329 144 1
8333 144 1
8371 144 2
8484 144 1
8554 144 1
8661 144 1
8684 144 1
8701 144 1
8742 144 1
8757 144 1
8766 144 1
8769 144 1
8773 144 2
8876 144 1
8963 144 2
9092 144 7
9136 144 2
9177 144 2
9259 144 1
9265 144 2
9287 144 7
9288 144 5
9289 144 2
9290 144 1
9297 144 3
9372 144 1
9404 144 9
9425 144 3
9457 144 1
9473 144 1
9476 144 5
9510 144 7
9516 144 2
9542 144 17
9558 144 1
9570 144 1
9573 144 7
9574 144 4
9579 144 3
9586 144 1
9637 144 1
9670 144 2
9703 144 3
9709 144 1
9729 144 3
9787 144 1
9847 144 1
9848 144 3
9975 144 1
10001 144 3
10002 144 1
10003 144 5
10007 144 4
10019 144 6
10027 144 1
10047 144 1
10053 144 1
10089 144 4
10135 144 3
10140 144 102
10320 144 2
10335 144 1
10342 144 9
10369 144 3
10388 144 2
10428 144 3
10434 144 1
10554 144 4
10577 144 1
10586 144 3
10625 144 1
10637 144 6
10651 144 6
10663 144 1
10745 144 11
10873 144 1
10914 144 3
10949 144 1
10969 144 2
10980 144 1
11006 144 1
11033 144 3
11069 144 7
11074 144 2
11087 144 1
11213 144 1
11285 144 1
11342 144 1
11344 144 7
11430 144 2
11573 144 1
11592 144 4
11593 144 1
11597 144 2
11604 144 6
11614 144 1
11677 144 2
11704 144 7
11728 144 1
11735 144 2
11737 144 1
11744 144 1
11745 144 1
11747 144 42
11748 144 4
11760 144 2
11765 144 2
11784 144 1
11820 144 3
11827 144 1
11898 144 1
11903 144 5
11944 144 2
12005 144 3
12012 144 1
12041 144 1
12080 144 8
12114 144 1
12123 144 1
12130 144 2
12145 144 1
12184 144 23
12185 144 3
12194 144 1
12199 144 4
12240 144 1
12246 144 1
12277 144 1
12290 144 2
12319 144 1
12340 144 1
12408 144 1
12410 144 7
12415 144 3
12416 144 1
12417 144 3
12418 144 4
12419 144 6
12420 144 5
12421 144 2
12422 144 9
12423 144 8
12424 144 1
12425 144 13
12426 144 12
12427 144 9
12428 144 2
12430 144 5
12431 144 48
12432 144 280
12433 144 6
12434 144 2
12435 144 2
12441 144 4
12535 144 1
12539 144 1
12551 144 2
12553 144 2
12581 144 2
12587 144 1
12604 144 1
12606 144 1
12645 144 26
12646 144 7
12648 144 1
12650 144 450
12654 144 1
12663 144 1
12724 144 1
12759 144 3
12760 144 1
12787 144 3
12788 144 1
12789 144 2
12790 144 2
12791 144 3
12837 144 1
12844 144 1
12888 144 24
12892 144 3
12893 144 1
12907 144 1
12935 144 1
12941 144 1
12947 144 6
12965 144 182
12984 144 1
12986 144 1
12991 144 4
12996 144 4
13009 144 3
13015 144 2
13019 144 2
13032 144 1
13059 144 1
13060 144 2
13064 144 1
13070 144 2
13080 144 1
13100 144 1
13104 144 4
13105 144 2
13106 144 624
13124 144 1
13142 144 1
13149 144 6
13156 144 2
13213 144 12
13225 144 2
13262 144 1
13272 144 54
13302 144 8
13306 144 2
13309 144 1
13310 144 20
13311 144 6
13312 144 1
13313 144 1
13350 144 1
13355 144 74
13372 144 1
13380 144 1
13386 144 1
13447 144 3
13464 144 1
13465 144 2
13468 144 2
13489 144 40
13512 144 5
13513 144 15
13533 144 2
13541 144 1
13566 144 1
13589 144 1
13593 144 3
13639 144 2
13641 144 1
13662 144 2
13689 144 1
13696 144 1
13697 144 2
13718 144 1
13721 144 3
13809 144 3
13811 144 1
13814 144 2
13828 144 2
13829 144 5
13833 144 1
13897 144 5
13898 144 12
13991 144 5
14033 144 1
14056 144 1
14107 144 7
14147 144 1
14154 144 1
14187 144 16
14189 144 3
14193 144 10
14233 144 4
14244 144 2
14277 144 2
14295 144 6
14306 144 1
14319 144 137
14320 144 94
14397 144 1
14406 144 1
14412 144 2
14413 144 4
14442 144 1
14479 144 48
14488 144 1
14490 144 2
14509 144 1
14510 144 5
14512 144 5
14513 144 3
14629 144 1
14696 144 2
14723 144 1
14741 144 1
14744 144 3
14762 144 4
14889 144 1
14965 144 11
15052 144 1
15064 144 2
15075 144 4
15113 144 1
15114 144 1
15116 144 1
15229 144 2
15232 144 1
15233 144 1
15234 144 2
15268 144 1
15302 144 1
15322 144 1
15324 144 2
15342 144 1
15660 144 1
15732 144 231
15750 144 4
15762 144 2
15778 144 2
15837 144 3
16013 144 1
16163 144 3
16208 144 1
16228 144 2
16242 144 4
16257 144 1
16284 144 4
16294 144 1
16322 144 1
16331 144 2
16332 144 16
16333 144 3
16334 144 5
16375 144 7
16381 144 1
16400 144 2
16453 144 1
16455 144 1
16499 144 1
16511 144 2
16682 144 1
42 145 1
55 145 1
122 145 1
169 145 1
173 145 1
180 145 1
189 145 1
192 145 1
199 145 2
206 145 1
209 145 1
227 145 1
258 145 2
272 145 1
321 145 1
340 145 4
345 145 1
428 145 6
431 145 20
461 145 2
475 145 6
496 145 1
516 145 1
545 145 1
558 145 1
564 145 1
594 145 4
602 145 1
613 145 2
623 145 1
627 145 1
633 145 1
648 145 1
663 145 1
665 145 1
675 145 1
676 145 4
694 145 1
755 145 1
761 145 3
769 145 11
781 145 1
805 145 1
815 145 1
830 145 1
838 145 2
851 145 1
857 145 1
861 145 1
865 145 1
873 145 1
902 145 2
903 145 1
921 145 4
981 145 2
996 145 1
1010 145 1
1062 145 1
1063 145 1
1066 145 1
1085 145 1
1115 145 1
1144 145 1
1182 145 2
1201 145 1
1208 145 1
1210 145 17
1211 145 26
1212 145 7
1256 145 1
1290 145 1
1303 145 2
1304 145 1
1326 145 2
1336 145 1
1351 145 1
1360 145 1
1367 145 1
1381 145 1
1385 145 4
1397 145 1
1445 145 1
1487 145 2
1516 145 1
1517 145 5
1518 145 2
1539 145 4
1603 145 1
1607 145 1
1610 145 1
1611 145 1
1614 145 1
1617 145 1
1630 145 1
1662 145 2
1663 145 6
1674 145 1
1681 145 2
1715 145 1
1742 145 4
1745 145 9
1771 145 1
1791 145 1
1801 145 1
1855 145 1
1944 145 1
1955 145 1
1992 145 1
1999 145 1
2121 145 1
2185 145 1
2200 145 1
2220 145 1
2320 145 1
2323 145 1
2353 145 1
2363 145 5
2399 145 1
2422 145 2
2424 145 1
2475 145 1
2481 145 1
2494 145 1
2519 145 1
2525 145 1
2535 145 1
2551 145 1
2622 145 2
2625 145 2
2628 145 1
2750 145 1
2753 145 5
2754 145 8
2771 145 1
2774 145 1
2777 145 1
3001 145 1
3106 145 1
3112 145 1
3143 145 1
3210 145 1
3411 145 1
3455 145 2
3477 145 1
3515 145 1
3654 145 1
3676 145 2
3699 145 1
3714 145 1
3774 145 1
3789 145 1
3791 145 1
3875 145 1
3909 145 3
3936 145 1
3942 145 1
4006 145 1
4085 145 3
4095 145 1
4185 145 1
4190 145 4
4349 145 1
4358 145 3
4486 145 2
4563 145 3
4662 145 1
4718 145 1
4722 145 1
4740 145 1
4842 145 1
4884 145 1
4889 145 1
4898 145 4
4919 145 3
4940 145 1
4946 145 1
4949 145 1
4968 145 2
5011 145 1
5053 145 1
5143 145 1
5200 145 1
5201 145 2
5342 145 1
5511 145 1
5671 145 1
5680 145 5
5681 145 19
5699 145 1
5728 145 3
5744 145 1
5847 145 1
5888 145 1
5986 145 1
6218 145 1
6499 145 1
6549 145 1
6680 145 1
6688 145 2
6695 145 3
6715 145 1
6834 145 1
6857 145 1
6861 145 1
7047 145 1
7083 145 1
7128 145 1
7192 145 2
7243 145 1
7398 145 1
7528 145 1
7559 145 1
7580 145 1
7582 145 2
7604 145 1
7682 145 1
7755 145 1
7841 145 1
7965 145 1
7984 145 2
8025 145 1
8076 145 1
8240 145 1
8259 145 1
8350 145 1
8680 145 2
8766 145 2
8770 145 1
9094 145 1
9136 145 1
9173 145 1
9177 145 1
9288 145 1
9297 145 1
9399 145 1
9424 145 1
9425 145 1
9477 145 2
9504 145 1
9507 145 1
9514 145 2
9516 145 1
9537 145 1
9570 145 1
9573 145 1
9574 145 3
9586 145 2
9703 145 1
9709 145 1
9730 145 1
9773 145 4
9779 145 1
9847 145 3
9849 145 3
9870 145 1
9953 145 1
9954 145 4
10001 145 1
10003 145 3
10007 145 2
10019 145 5
10048 145 1
10055 145 1
10093 145 1
10135 145 1
10140 145 13
10160 145 1
10320 145 1
10342 145 6
10350 145 2
10390 145 1
10448 145 1
10554 145 5
10590 145 1
10625 145 2
10745 145 1
10823 145 1
10912 145 1
11009 145 1
11033 145 3
11046 145 1
11068 145 1
11077 145 1
11081 145 1
11344 145 1
11573 145 1
11592 145 2
11593 145 2
11604 145 1
11618 145 1
11744 145 2
11747 145 9
11748 145 2
11760 145 4
11955 145 2
11980 145 1
11985 145 2
12014 145 1
12037 145 2
12066 145 1
12102 145 1
12114 145 1
12184 145 5
12185 145 1
12191 145 1
12194 145 1
12199 145 1
12205 145 1
12240 145 1
12246 145 2
12288 145 1
12340 145 3
12401 145 1
12409 145 1
12418 145 1
12419 145 3
12421 145 1
12422 145 1
12426 145 4
12427 145 3
12431 145 1
12432 145 11
12433 145 1
12435 145 1
12441 145 2
12542 145 1
12550 145 1
12551 145 7
12567 145 2
12581 145 2
12603 145 6
12606 145 1
12645 145 4
12648 145 1
12650 145 17
12671 145 5
12731 145 1
12759 145 2
12772 145 1
12831 145 1
12837 145 2
12847 145 1
12874 145 3
12888 145 7
12919 145 1
12941 145 2
12965 145 9
12996 145 3
13019 145 1
13040 145 1
13064 145 1
13070 145 1
13080 145 1
13104 145 2
13105 145 2
13106 145 23
13138 145 1
13141 145 1
13213 145 4
13267 145 1
13272 145 3
13302 145 1
13310 145 1
13313 145 2
13350 145 2
13355 145 5
13418 145 2
13434 145 2
13481 145 2
13489 145 7
13513 145 2
13533 145 3
13566 145 1
13602 145 2
13701 145 1
13789 145 3
13794 145 1
13898 145 1
14002 145 1
14033 145 1
14187 145 11
14191 145 1
14200 145 3
14268 145 2
14269 145 1
14274 145 1
14295 145 6
14306 145 5
14319 145 4
14320 145 2
14332 145 2
14336 145 2
14776 145 1
14787 145 1
14852 145 1
14930 145 1
14963 145 1
14965 145 4
15114 145 1
15280 145 1
15302 145 1
15427 145 2
15454 145 1
15714 145 1
15732 145 6
15750 145 1
15837 145 2
15965 145 1
16068 145 1
16072 145 1
16112 145 1
16219 145 1
16228 145 1
16242 145 2
16246 145 1
16257 145 1
16284 145 1
16311 145 1
16319 145 1
16322 145 2
16324 145 1
16332 145 2
16333 145 1
16336 145 2
16381 145 1
16394 145 1
16439 145 1
16440 145 1
16629 145 1
16676 145 1
37 146 7
72 146 1
82 146 1
157 146 1
169 146 1
199 146 1
200 146 1
206 146 1
209 146 1
211 146 1
237 146 1
256 146 1
287 146 3
317 146 1
338 146 1
340 146 1
395 146 1
429 146 1
431 146 58
433 146 1
475 146 16
537 146 1
541 146 1
563 146 1
564 146 1
583 146 1
651 146 1
674 146 1
676 146 1
694 146 1
741 146 1
761 146 2
765 146 1
769 146 13
770 146 1
838 146 1
851 146 1
854 146 1
865 146 1
878 146 4
883 146 2
893 146 1
903 146 1
921 146 1
981 146 4
1052 146 1
1061 146 1
1062 146 1
1109 146 1
1115 146 1
1135 146 2
1136 146 1
1147 146 1
1182 146 5
1190 146 2
1194 146 1
1208 146 1
1210 146 29
1211 146 51
1212 146 5
1253 146 1
1284 146 1
1290 146 1
1303 146 1
1307 146 1
1320 146 1
1322 146 1
1326 146 1
1351 146 1
1381 146 1
1385 146 1
1426 146 1
1454 146 1
1495 146 1
1515 146 3
1516 146 4
1517 146 9
1518 146 6
1524 146 1
1536 146 1
1537 146 1
1587 146 1
1610 146 2
1611 146 1
1623 146 2
1654 146 1
1660 146 1
1663 146 11
1683 146 1
1688 146 1
1742 146 2
1745 146 7
1756 146 1
1829 146 1
1838 146 1
1855 146 1
1866 146 1
1874 146 2
1888 146 1
1893 146 2
1925 146 1
1968 146 1
1977 146 1
1999 146 1
2003 146 1
2006 146 1
2081 146 2
2147 146 1
2227 146 1
2263 146 1
2353 146 1
2354 146 1
2363 146 3
2370 146 1
2374 146 1
2415 146 1
2523 146 1
2535 146 1
2548 146 2
2622 146 1
2625 146 1
2628 146 3
2656 146 1
2663 146 1
2745 146 1
2753 146 7
2754 146 8
2922 146 1
2923 146 1
2931 146 2
2986 146 1
3144 146 1
3148 146 1
3151 146 1
3209 146 2
3279 146 1
3319 146 1
3340 146 1
3344 146 1
3413 146 1
3454 146 1
3515 146 1
3789 146 1
3837 146 1
3853 146 1
3865 146 1
3866 146 1
3868 146 1
3957 146 1
4052 146 1
4069 146 1
4156 146 1
4190 146 8
4244 146 1
4319 146 1
4321 146 1
4338 146 2
4432 146 1
4478 146 1
4612 146 8
4618 146 1
4696 146 1
4740 146 1
4855 146 1
4875 146 1
4876 146 1
4889 146 1
4898 146 1
4940 146 1
5051 146 2
5052 146 1
5053 146 1
5381 146 2
5483 146 1
5523 146 1
5526 146 1
5542 146 1
5563 146 1
5581 146 1
5680 146 3
5681 146 18
5829 146 1
5875 146 1
5916 146 3
5919 146 1
5934 146 1
5986 146 1
6014 146 2
6082 146 1
6269 146 1
6296 146 1
6305 146 1
6316 146 1
6576 146 2
6578 146 1
6638 146 1
6680 146 2
6695 146 2
6812 146 2
6861 146 1
6965 146 2
7060 146 1
7128 146 1
7214 146 1
7398 146 1
7526 146 1
7528 146 1
7736 146 1
7747 146 1
7766 146 1
7883 146 1
7994 146 1
8022 146 1
8076 146 1
8095 146 1
8131 146 1
8190 146 1
8196 146 1
8259 146 1
8349 146 1
8350 146 1
8377 146 2
8554 146 1
8562 146 1
8580 146 1
8614 146 1
8766 146 3
8769 146 1
8866 146 1
8878 146 1
9265 146 1
9287 146 2
9372 146 1
9404 146 1
9425 146 1
9463 146 1
9477 146 2
9508 146 1
9537 146 2
9540 146 1
9542 146 2
9573 146 3
9574 146 1
9670 146 2
9692 146 1
9697 146 1
9709 146 3
9730 146 2
9773 146 2
9779 146 1
9847 146 2
9855 146 1
9899 146 1
9996 146 1
10001 146 1
10003 146 3
10007 146 1
10019 146 2
10135 146 2
10140 146 30
10279 146 1
10320 146 2
10342 146 4
10350 146 1
10353 146 1
10369 146 2
10428 146 2
10448 146 1
10551 146 1
10554 146 2
10590 146 1
10592 146 2
10594 146 1
10625 146 1
10637 146 1
10649 146 1
10663 146 1
10668 146 2
10745 146 3
10847 146 3
10873 146 1
10921 146 1
10947 146 1
10957 146 1
11033 146 1
11046 146 1
11074 146 1
11205 146 1
11278 146 1
11291 146 1
11344 146 3
11573 146 2
11593 146 1
11597 146 3
11604 146 3
11704 146 1
11735 146 1
11747 146 60
11748 146 3
11768 146 1
11903 146 1
11980 146 2
11987 146 2
12075 146 1
12080 146 4
12165 146 1
12184 146 6
12185 146 3
12188 146 1
12241 146 1
12246 146 2
12277 146 1
12294 146 1
12340 146 4
12419 146 2
12420 146 1
12425 146 5
12426 146 2
12427 146 1
12430 146 3
12431 146 4
12432 146 17
12435 146 2
12441 146 4
12539 146 1
12541 146 1
12551 146 1
12567 146 1
12645 146 5
12648 146 1
12649 146 1
12650 146 31
12671 146 1
12685 146 1
12715 146 1
12764 146 1
12772 146 3
12791 146 1
12844 146 1
12874 146 2
12888 146 33
12892 146 1
12909 146 1
12940 146 1
12947 146 3
12965 146 13
12983 146 1
12996 146 3
13009 146 1
13064 146 5
13105 146 3
13106 146 45
13132 146 1
13138 146 1
13156 146 1
13213 146 4
13216 146 1
13260 146 2
13267 146 1
13272 146 7
13306 146 1
13310 146 1
13355 146 8
13361 146 1
13365 146 1
13375 146 1
13380 146 1
13481 146 1
13489 146 1
13508 146 1
13513 146 4
13533 146 1
13544 146 1
13625 146 1
13641 146 2
13662 146 2
13701 146 1
13789 146 6
13791 146 1
13828 146 1
13889 146 1
13898 146 3
13989 146 1
13991 146 4
14044 146 1
14107 146 1
14187 146 7
14193 146 1
14268 146 1
14295 146 2
14319 146 14
14320 146 8
14332 146 1
14413 146 1
14414 146 1
14434 146 1
14479 146 6
14510 146 1
14512 146 3
14620 146 1
14629 146 1
14770 146 1
14837 146 1
14963 146 1
14965 146 2
14988 146 1
15059 146 1
15076 146 1
15114 146 1
15342 146 1
15356 146 1
15446 146 1
15714 146 1
15732 146 13
15761 146 1
15965 146 1
16112 146 1
16219 146 1
16228 146 1
16235 146 1
16246 146 1
16264 146 1
16284 146 2
16311 146 1
16322 146 2
16334 146 1
16342 146 1
16381 146 2
16401 146 1
16535 146 1
16629 146 1
16653 146 1
64 147 1
82 147 2
87 147 1
164 147 1
169 147 1
173 147 2
180 147 1
196 147 1
212 147 1
213 147 1
227 147 1
267 147 1
340 147 4
342 147 1
349 147 1
350 147 1
392 147 1
395 147 1
431 147 65
461 147 2
475 147 13
497 147 1
514 147 1
516 147 3
537 147 1
541 147 1
553 147 1
558 147 1
563 147 1
617 147 1
644 147 1
676 147 1
761 147 2
769 147 21
851 147 1
855 147 1
857 147 1
993 147 1
1061 147 2
1082 147 1
1100 147 1
1134 147 1
1135 147 1
1147 147 1
1182 147 6
1210 147 18
1211 147 32
1212 147 6
1243 147 1
1267 147 3
1290 147 1
1303 147 2
1314 147 1
1324 147 1
1354 147 1
1379 147 1
1385 147 4
1397 147 1
1434 147 1
1437 147 1
1495 147 1
1516 147 6
1517 147 8
1521 147 1
1528 147 1
1536 147 1
1537 147 1
1539 147 2
1556 147 1
1610 147 1
1623 147 3
1648 147 2
1655 147 1
1662 147 1
1663 147 4
1742 147 2
1745 147 11
1789 147 1
1814 147 1
1829 147 1
1838 147 1
1840 147 1
1855 147 1
1874 147 1
1922 147 3
1944 147 1
1989 147 1
1999 147 2
2003 147 1
2081 147 1
2103 147 1
2222 147 1
2227 147 1
2298 147 1
2322 147 1
2353 147 1
2363 147 9
2415 147 1
2473 147 1
2535 147 1
2537 147 1
2625 147 1
2628 147 1
2654 147 1
2745 147 1
2753 147 7
2754 147 9
2755 147 2
2765 147 1
2875 147 1
2930 147 1
2978 147 1
3106 147 1
3152 147 1
3209 147 1
3279 147 1
3344 147 2
3390 147 1
3413 147 2
3473 147 1
3520 147 1
3591 147 1
3676 147 3
3767 147 2
3837 147 1
3853 147 1
3865 147 1
3875 147 1
3909 147 1
4077 147 1
4085 147 1
4146 147 1
4148 147 1
4156 147 1
4190 147 4
4301 147 1
4321 147 2
4340 147 1
4345 147 1
4450 147 1
4484 147 1
4563 147 1
4574 147 1
4579 147 1
4611 147 1
4612 147 4
4875 147 3
4898 147 1
4907 147 1
4912 147 1
4919 147 1
4941 147 1
4963 147 1
4968 147 1
5025 147 1
5042 147 1
5051 147 2
5081 147 1
5083 147 1
5341 147 1
5369 147 1
5483 147 1
5523 147 1
5581 147 1
5680 147 4
5681 147 23
5728 147 1
5760 147 1
5845 147 3
5848 147 1
5850 147 1
6076 147 1
6127 147 1
6150 147 1
6160 147 1
6261 147 1
6680 147 1
6695 147 3
6713 147 1
6720 147 1
6810 147 1
6812 147 1
6877 147 1
7003 147 1
7047 147 1
7157 147 1
7160 147 1
7303 147 1
7345 147 1
7528 147 1
7627 147 1
7727 147 1
7774 147 1
7786 147 2
7878 147 1
7984 147 1
8091 147 1
8283 147 1
8319 147 1
8350 147 1
8403 147 1
8495 147 1
8511 147 2
8642 147 1
8766 147 3
8899 147 1
8951 147 1
8978 147 1
9059 147 1
9280 147 2
9287 147 1
9404 147 2
9476 147 1
9510 147 2
9512 147 1
9516 147 1
9537 147 2
9540 147 1
9573 147 1
9574 147 2
9623 147 1
9693 147 1
9847 147 6
9899 147 1
9914 147 1
10001 147 2
10003 147 2
10007 147 1
10019 147 2
10054 147 1
10089 147 1
10135 147 2
10140 147 12
10342 147 2
10356 147 1
10369 147 1
10388 147 1
10390 147 1
10399 147 1
10434 147 1
10493 147 1
10515 147 1
10554 147 5
10555 147 2
10590 147 1
10594 147 1
10668 147 1
10745 147 2
11005 147 2
11068 147 1
11069 147 2
11077 147 1
11112 147 1
11220 147 2
11221 147 2
11342 147 1
11344 147 3
11363 147 1
11389 147 1
11560 147 1
11597 147 2
11618 147 3
11627 147 1
11728 147 1
11735 147 1
11744 147 2
11747 147 8
11760 147 6
11765 147 1
11766 147 1
11945 147 1
11955 147 1
11956 147 1
11985 147 2
12037 147 1
12080 147 1
12083 147 1
12112 147 1
12178 147 1
12184 147 5
12194 147 3
12240 147 1
12300 147 1
12340 147 2
12348 147 1
12411 147 1
12416 147 1
12420 147 1
12421 147 1
12422 147 1
12425 147 2
12426 147 1
12427 147 1
12431 147 3
12432 147 15
12434 147 1
12435 147 1
12441 147 3
12453 147 1
12551 147 4
12567 147 3
12603 147 1
12611 147 1
12616 147 1
12645 147 3
12646 147 1
12647 147 1
12650 147 45
12659 147 1
12671 147 5
12676 147 1
12683 147 1
12763 147 1
12773 147 1
12800 147 1
12888 147 4
12892 147 3
12947 147 2
12965 147 27
12984 147 1
12996 147 2
13000 147 1
13002 147 1
13008 147 1
13064 147 2
13076 147 1
13100 147 1
13104 147 1
13105 147 3
13106 147 34
13138 147 1
13149 147 3
13213 147 7
13225 147 1
13272 147 1
13310 147 5
13313 147 1
13332 147 1
13350 147 1
13355 147 9
13375 147 1
13397 147 1
13417 147 1
13463 147 1
13489 147 6
13511 147 1
13512 147 1
13533 147 3
13569 147 1
13598 147 2
13602 147 1
13623 147 1
13641 147 1
13657 147 1
13697 147 2
13723 147 1
13789 147 3
13792 147 1
13811 147 3
13814 147 3
13829 147 1
13898 147 4
13991 147 1
14033 147 1
14107 147 1
14187 147 3
14191 147 1
14193 147 4
14201 147 1
14268 147 2
14295 147 3
14319 147 4
14320 147 17
14336 147 5
14434 147 1
14436 147 1
14479 147 3
14512 147 1
14643 147 1
14689 147 1
14717 147 1
14762 147 1
14776 147 1
14792 147 1
14963 147 2
14965 147 1
15000 147 1
15058 147 1
15075 147 1
15076 147 1
15113 147 1
15114 147 1
15150 147 2
15267 147 1
15342 147 2
15454 147 5
15732 147 13
15965 147 1
16068 147 1
16072 147 1
16100 147 1
16107 147 1
16235 147 1
16242 147 1
16284 147 1
16332 147 1
16338 147 1
16440 147 1
8 148 1
37 148 2
46 148 1
85 148 1
102 148 1
122 148 1
150 148 1
164 148 1
173 148 1
199 148 3
206 148 1
209 148 2
213 148 1
227 148 1
251 148 1
258 148 1
265 148 1
275 148 3
287 148 1
327 148 2
340 148 1
390 148 2
392 148 1
428 148 6
429 148 3
431 148 75
461 148 2
475 148 18
512 148 1
516 148 1
537 148 1
563 148 1
594 148 4
621 148 1
629 148 1
633 148 3
637 148 1
653 148 1
675 148 2
676 148 2
677 148 1
761 148 3
769 148 49
830 148 1
857 148 2
873 148 1
878 148 6
886 148 1
921 148 1
981 148 1
1000 148 1
1006 148 3
1009 148 1
1036 148 2
1049 148 1
1062 148 1
1067 148 1
1108 148 1
1133 148 1
1141 148 1
1182 148 9
1210 148 28
1211 148 66
1212 148 8
1243 148 1
1246 148 2
1256 148 1
1276 148 1
1290 148 3
1309 148 1
1350 148 1
1351 148 1
1385 148 2
1411 148 1
1418 148 1
1423 148 1
1448 148 1
1487 148 1
1516 148 5
1517 148 18
1518 148 10
1537 148 1
1539 148 3
1603 148 1
1610 148 2
1611 148 1
1616 148 1
1623 148 1
1631 148 1
1643 148 2
1654 148 3
1655 148 1
1662 148 3
1663 148 4
1731 148 2
1739 148 1
1742 148 1
1745 148 24
1749 148 1
1754 148 1
1807 148 1
1829 148 2
1849 148 1
1860 148 1
1874 148 1
1893 148 2
1895 148 1
1922 148 1
1964 148 1
1992 148 1
1999 148 4
2003 148 1
2032 148 1
2037 148 1
2041 148 1
2074 148 2
2079 148 1
2081 148 3
2170 148 1
2227 148 1
2319 148 1
2320 148 1
2329 148 1
2363 148 11
2415 148 1
2437 148 1
2487 148 1
2520 148 1
2535 148 1
2537 148 1
2609 148 1
2622 148 1
2630 148 1
2658 148 1
2664 148 1
2665 148 1
2703 148 1
2753 148 6
2754 148 14
2877 148 2
2923 148 2
2943 148 1
2986 148 1
2989 148 1
3019 148 1
3082 148 1
3279 148 1
3344 148 1
3455 148 1
3554 148 1
3682 148 1
3791 148 1
3865 148 3
3942 148 1
4069 148 2
4077 148 1
4085 148 1
4093 148 3
4113 148 1
4156 148 2
4185 148 1
4190 148 4
4200 148 1
4321 148 2
4367 148 1
4557 148 1
4563 148 1
4581 148 1
4612 148 4
4692 148 2
4696 148 2
4842 148 1
4853 148 1
4889 148 1
4898 148 1
4907 148 1
4912 148 1
4995 148 2
5048 148 1
5050 148 1
5053 148 2
5083 148 1
5157 148 1
5236 148 1
5334 148 3
5342 148 1
5359 148 1
5381 148 1
5503 148 1
5519 148 1
5523 148 1
5680 148 7
5681 148 34
5728 148 2
5817 148 1
5829 148 1
5845 148 2
5850 148 2
5888 148 1
5934 148 1
6082 148 2
6205 148 1
6251 148 2
6269 148 3
6482 148 1
6497 148 1
6547 148 1
6567 148 1
6568 148 1
6680 148 1
6695 148 2
6722 148 1
6889 148 1
6954 148 1
6961 148 2
6969 148 1
6982 148 2
6998 148 1
7003 148 2
7022 148 2
7023 148 1
7129 148 1
7160 148 1
7182 148 1
7186 148 1
7218 148 1
7243 148 1
7299 148 1
7300 148 1
7345 148 1
7369 148 1
7399 148 1
7401 148 1
7418 148 1
7422 148 1
7438 148 1
7556 148 1
7582 148 2
7583 148 1
7604 148 1
7658 148 1
7755 148 2
7780 148 1
8011 148 1
8132 148 2
8231 148 1
8259 148 2
8283 148 1
8377 148 1
8520 148 2
8600 148 1
8742 148 1
8766 148 1
8769 148 2
8788 148 1
8809 148 1
8829 148 1
8854 148 1
8877 148 1
8893 148 1
9005 148 1
9032 148 1
9161 148 1
9177 148 1
9193 148 1
9287 148 1
9288 148 3
9297 148 1
9336 148 1
9357 148 1
9401 148 1
9425 148 1
9457 148 2
9476 148 1
9513 148 1
9516 148 1
9537 148 2
9540 148 2
9541 148 1
9573 148 3
9579 148 1
9637 148 1
9674 148 3
9697 148 1
9722 148 1
9773 148 2
9787 148 1
9847 148 9
9848 148 2
9849 148 1
9855 148 1
9874 148 1
9954 148 1
9965 148 1
9991 148 1
10001 148 2
10003 148 2
10007 148 1
10019 148 9
10036 148 1
10089 148 2
10135 148 2
10140 148 26
10150 148 1
10342 148 8
10369 148 1
10390 148 1
10476 148 1
10554 148 3
10566 148 1
10592 148 1
10604 148 1
10637 148 1
10651 148 3
10663 148 4
10745 148 1
10947 148 1
10957 148 1
10969 148 3
10970 148 1
11033 148 2
11074 148 1
11076 148 1
11112 148 1
11144 148 1
11153 148 1
11219 148 1
11285 148 1
11344 148 4
11430 148 1
11593 148 1
11597 148 4
11604 148 1
11737 148 1
11744 148 2
11747 148 7
11748 148 5
11760 148 1
11766 148 1
11868 148 1
11903 148 2
11935 148 1
11955 148 2
11987 148 2
12012 148 1
12048 148 1
12055 148 2
12080 148 3
12103 148 1
12145 148 1
12184 148 3
12185 148 1
12194 148 1
12199 148 3
12246 148 1
12340 148 5
12419 148 5
12420 148 5
12421 148 2
12422 148 2
12423 148 2
12425 148 5
12426 148 8
12427 148 1
12428 148 2
12430 148 2
12431 148 4
12432 148 37
12433 148 1
12434 148 1
12441 148 3
12458 148 1
12476 148 1
12539 148 2
12550 148 1
12551 148 1
12606 148 1
12624 148 1
12645 148 1
12646 148 1
12650 148 33
12668 148 2
12671 148 3
12759 148 1
12772 148 2
12787 148 1
12791 148 2
12792 148 1
12839 148 1
12854 148 1
12888 148 13
12892 148 1
12940 148 2
12941 148 1
12962 148 1
12965 148 26
12996 148 5
13002 148 1
13009 148 3
13015 148 1
13059 148 1
13064 148 1
13070 148 1
13104 148 2
13105 148 3
13106 148 70
13149 148 2
13213 148 6
13221 148 1
13267 148 1
13272 148 9
13297 148 2
13306 148 1
13311 148 1
13313 148 1
13342 148 1
13355 148 22
13365 148 1
13397 148 1
13456 148 1
13461 148 2
13489 148 23
13511 148 1
13512 148 2
13513 148 1
13529 148 1
13533 148 2
13541 148 1
13542 148 1
13602 148 3
13625 148 2
13637 148 1
13639 148 1
13641 148 1
13662 148 1
13701 148 1
13703 148 1
13751 148 1
13789 148 5
13792 148 1
13828 148 2
13856 148 1
13882 148 1
13898 148 1
13989 148 2
13991 148 2
14044 148 2
14107 148 1
14147 148 1
14187 148 11
14189 148 2
14193 148 5
14197 148 1
14201 148 1
14268 148 1
14295 148 9
14306 148 1
14319 148 7
14320 148 20
14332 148 2
14336 148 1
14467 148 1
14479 148 3
14511 148 1
14513 148 1
14588 148 1
14608 148 1
14620 148 1
14643 148 1
14677 148 1
14744 148 1
14792 148 1
14963 148 3
14964 148 1
14965 148 4
15001 148 1
15004 148 1
15031 148 1
15064 148 2
15076 148 1
15114 148 1
15116 148 1
15158 148 1
15179 148 1
15205 148 1
15241 148 1
15330 148 1
15336 148 1
15342 148 1
15356 148 1
15427 148 2
15454 148 2
15541 148 1
15621 148 2
15714 148 1
15732 148 20
15738 148 1
15837 148 1
15856 148 1
15965 148 1
15984 148 1
16072 148 1
16082 148 1
16103 148 1
16112 148 1
16217 148 1
16235 148 2
16284 148 4
16322 148 1
16324 148 1
16332 148 2
16334 148 2
16336 148 1
16375 148 7
16400 148 1
16439 148 1
28 149 1
37 149 2
38 149 1
82 149 1
96 149 1
100 149 1
119 149 1
164 149 5
169 149 1
199 149 2
200 149 2
206 149 1
209 149 2
258 149 2
275 149 2
287 149 2
320 149 1
325 149 2
340 149 5
428 149 5
429 149 1
431 149 51
461 149 1
475 149 8
497 149 1
502 149 1
516 149 1
537 149 2
556 149 1
585 149 1
590 149 1
591 149 1
594 149 4
613 149 1
633 149 3
676 149 1
694 149 1
761 149 1
769 149 5
781 149 2
788 149 1
826 149 1
839 149 1
851 149 2
857 149 4
865 149 1
878 149 2
883 149 1
902 149 1
903 149 1
908 149 1
915 149 1
921 149 2
924 149 1
1006 149 1
1020 149 1
1021 149 1
1062 149 1
1064 149 1
1113 149 1
1120 149 1
1135 149 1
1136 149 1
1139 149 1
1144 149 1
1168 149 1
1169 149 1
1182 149 6
1201 149 1
1202 149 1
1210 149 20
1211 149 23
1212 149 4
1290 149 2
1303 149 1
1347 149 1
1362 149 1
1381 149 2
1385 149 2
1417 149 1
1423 149 2
1463 149 1
1517 149 6
1518 149 2
1522 149 1
1523 149 1
1546 149 1
1559 149 1
1576 149 1
1610 149 1
1614 149 1
1643 149 1
1662 149 2
1663 149 16
1681 149 1
1712 149 2
1724 149 1
1742 149 2
1745 149 5
1757 149 1
1769 149 1
1776 149 1
1803 149 1
1838 149 1
1855 149 2
1874 149 1
1877 149 1
1887 149 2
1888 149 1
1893 149 1
1895 149 1
1922 149 1
1999 149 3
2005 149 1
2085 149 1
2196 149 2
2211 149 1
2222 149 1
2263 149 2
2267 149 1
2298 149 1
2329 149 1
2331 149 1
2363 149 8
2371 149 2
2387 149 3
2403 149 1
2459 149 1
2511 149 2
2535 149 1
2537 149 1
2622 149 1
2625 149 2
2660 149 1
2662 149 1
2743 149 1
2744 149 1
2745 149 1
2753 149 5
2754 149 4
2755 149 1
2787 149 1
2792 149 1
2800 149 1
2805 149 1
2877 149 1
2989 149 1
3094 149 1
3209 149 1
3216 149 1
3247 149 1
3263 149 1
3279 149 1
3282 149 1
3309 149 1
3344 149 2
3362 149 1
3454 149 1
3594 149 1
3676 149 2
3714 149 1
3865 149 5
3875 149 2
3884 149 1
3936 149 1
4002 149 1
4008 149 1
4014 149 1
4026 149 1
4134 149 1
4140 149 1
4190 149 1
4280 149 1
4289 149 1
4301 149 2
4328 149 1
4338 149 1
4434 149 1
4474 149 1
4489 149 1
4518 149 1
4535 149 1
4563 149 1
4584 149 1
4612 149 1
4669 149 1
4696 149 2
4733 149 2
4875 149 2
4881 149 1
4919 149 1
4963 149 1
4973 149 1
4995 149 2
5053 149 1
5072 149 1
5143 149 1
5225 149 3
5334 149 1
5338 149 1
5342 149 1
5359 149 1
5363 149 1
5381 149 3
5671 149 2
5680 149 4
5681 149 25
5686 149 1
5728 149 1
5842 149 1
5845 149 1
5869 149 1
5916 149 1
6160 149 1
6249 149 1
6269 149 4
6344 149 1
6428 149 1
6507 149 1
6547 149 1
6567 149 5
6571 149 1
6578 149 1
6672 149 1
6680 149 1
6695 149 2
6790 149 1
6841 149 1
6846 149 1
6857 149 1
6861 149 1
6876 149 1
6954 149 1
6990 149 1
7003 149 1
7031 149 1
7045 149 1
7047 149 1
7083 149 1
7202 149 1
7214 149 3
7412 149 1
7422 149 1
7442 149 1
7552 149 1
7567 149 1
7582 149 2
7583 149 1
7734 149 1
7766 149 1
7776 149 1
7900 149 1
7915 149 1
8000 149 1
8011 149 1
8036 149 1
8042 149 1
8259 149 2
8377 149 1
8625 149 1
8766 149 1
8813 149 1
8876 149 1
8878 149 1
8912 149 1
9068 149 1
9094 149 1
9150 149 1
9235 149 1
9265 149 1
9287 149 2
9288 149 1
9289 149 1
9311 149 2
9317 149 1
9373 149 1
9404 149 1
9430 149 1
9477 149 1
9483 149 1
9491 149 1
9555 149 1
9573 149 2
9574 149 1
9580 149 1
9637 149 2
9670 149 2
9709 149 1
9730 149 1
9733 149 1
9773 149 1
9779 149 3
9847 149 6
9848 149 1
9849 149 3
9855 149 1
9870 149 1
9874 149 1
9914 149 1
9927 149 1
9992 149 1
10001 149 1
10003 149 1
10019 149 3
10082 149 1
10089 149 1
10135 149 2
10140 149 35
10320 149 1
10342 149 3
10353 149 2
10387 149 2
10388 149 1
10396 149 1
10408 149 1
10424 149 1
10476 149 1
10493 149 1
10520 149 1
10554 149 3
10637 149 1
10651 149 2
10655 149 1
10668 149 1
10742 149 1
10745 149 4
10784 149 1
10949 149 1
10969 149 3
10980 149 1
11033 149 2
11039 149 1
11063 149 1
11074 149 1
11082 149 1
11153 149 2
11220 149 2
11234 149 2
11276 149 1
11285 149 1
11344 149 1
11354 149 1
11357 149 1
11573 149 3
11592 149 2
11597 149 7
11604 149 1
11669 149 1
11677 149 1
11704 149 1
11744 149 1
11747 149 8
11760 149 4
11765 149 1
11933 149 1
11945 149 1
12037 149 1
12080 149 1
12145 149 1
12184 149 13
12199 149 1
12205 149 1
12227 149 1
12294 149 1
12340 149 3
12409 149 1
12410 149 1
12417 149 1
12418 149 1
12419 149 3
12422 149 1
12423 149 1
12425 149 2
12426 149 2
12427 149 2
12430 149 6
12431 149 4
12432 149 21
12433 149 2
12434 149 1
12435 149 3
12441 149 2
12453 149 1
12495 149 1
12530 149 3
12551 149 1
12567 149 1
12581 149 1
12603 149 2
12606 149 1
12616 149 1
12637 149 1
12645 149 5
12646 149 2
12648 149 2
12649 149 2
12650 149 26
12668 149 1
12671 149 8
12679 149 1
12684 149 1
12758 149 1
12759 149 1
12763 149 1
12769 149 1
12772 149 1
12799 149 1
12800 149 1
12831 149 1
12849 149 1
12888 149 6
12940 149 2
12965 149 21
12975 149 1
12983 149 1
12984 149 1
12986 149 1
12996 149 2
13002 149 1
13009 149 1
13015 149 2
13060 149 1
13064 149 2
13072 149 1
13100 149 2
13104 149 3
13105 149 4
13106 149 36
13107 149 1
13132 149 1
13135 149 1
13138 149 2
13187 149 3
13213 149 4
13267 149 1
13272 149 6
13306 149 3
13310 149 3
13355 149 4
13361 149 1
13362 149 2
13365 149 1
13380 149 1
13397 149 1
13418 149 3
13432 149 1
13447 149 1
13463 149 1
13481 149 2
13489 149 3
13512 149 2
13513 149 2
13529 149 1
13541 149 2
13566 149 1
13583 149 1
13598 149 1
13602 149 1
13623 149 1
13641 149 1
13789 149 2
13898 149 3
14002 149 1
14033 149 1
14187 149 5
14191 149 1
14193 149 1
14200 149 1
14274 149 1
14306 149 2
14319 149 8
14320 149 11
14336 149 2
14355 149 1
14413 149 1
14414 149 3
14434 149 2
14479 149 2
14488 149 1
14490 149 1
14512 149 2
14629 149 1
14723 149 1
14776 149 1
14856 149 1
14965 149 3
14984 149 1
15004 149 1
15075 149 1
15076 149 1
15158 149 2
15175 149 1
15289 149 1
15330 149 2
15342 149 1
15350 149 1
15356 149 1
15454 149 2
15732 149 7
15762 149 1
15778 149 1
16112 149 1
16199 149 1
16235 149 4
16246 149 1
16257 149 2
16284 149 1
16322 149 3
16325 149 1
16338 149 2
16375 149 1
16391 149 1
16400 149 1
16401 149 1
16440 149 1
16446 149 1
16629 149 1
16642 149 1
16673 149 1
8 150 2
15 150 1
31 150 1
37 150 1
39 150 2
122 150 1
181 150 1
189 150 1
199 150 3
213 150 1
258 150 2
272 150 1
287 150 1
321 150 1
340 150 2
351 150 1
392 150 2
394 150 1
395 150 1
410 150 1
431 150 21
461 150 1
475 150 9
497 150 3
516 150 1
525 150 1
537 150 1
541 150 1
562 150 1
613 150 1
621 150 1
633 150 4
746 150 1
761 150 3
765 150 1
769 150 9
830 150 3
838 150 1
839 150 1
851 150 1
857 150 1
865 150 1
873 150 1
892 150 1
898 150 1
902 150 1
921 150 1
981 150 2
1026 150 1
1120 150 1
1132 150 1
1182 150 8
1190 150 2
1194 150 2
1208 150 3
1210 150 20
1211 150 23
1212 150 5
1256 150 3
1289 150 1
1303 150 2
1309 150 1
1354 150 1
1385 150 4
1487 150 2
1516 150 2
1517 150 6
1521 150 1
1539 150 1
1546 150 1
1623 150 2
1663 150 11
1670 150 1
1681 150 1
1731 150 1
1745 150 13
1783 150 1
1791 150 1
1838 150 1
1874 150 1
1887 150 1
1922 150 1
1944 150 1
1945 150 1
1955 150 1
1975 150 1
1992 150 1
1997 150 1
1999 150 1
2004 150 1
2074 150 1
2079 150 1
2204 150 1
2231 150 1
2271 150 1
2351 150 1
2363 150 10
2371 150 1
2473 150 1
2475 150 1
2481 150 1
2535 150 1
2620 150 1
2625 150 1
2753 150 10
2754 150 6
2784 150 1
2792 150 1
2805 150 1
2886 150 1
2922 150 2
2952 150 1
2978 150 1
2998 150 1
3094 150 1
3222 150 1
3279 150 1
3344 150 2
3413 150 2
3455 150 1
3576 150 2
3643 150 1
3676 150 2
3714 150 1
3752 150 1
3827 150 1
3865 150 2
3957 150 1
3994 150 1
4063 150 1
4147 150 1
4190 150 4
4281 150 1
4301 150 2
4321 150 1
4349 150 2
4403 150 1
4434 150 1
4495 150 1
4497 150 1
4563 150 2
4567 150 1
4589 150 1
4612 150 5
4696 150 1
4866 150 1
4875 150 1
4919 150 1
4970 150 1
5051 150 1
5083 150 1
5103 150 1
5165 150 1
5191 150 2
5201 150 1
5263 150 1
5276 150 1
5340 150 1
5348 150 2
5680 150 4
5681 150 13
5728 150 1
5732 150 1
5736 150 1
5815 150 2
5850 150 1
5916 150 1
5986 150 2
6082 150 1
6216 150 1
6255 150 1
6269 150 2
6358 150 1
6567 150 2
6571 150 1
6600 150 1
6680 150 1
6695 150 2
6720 150 1
6801 150 1
6857 150 1
6861 150 1
6961 150 2
7003 150 1
7027 150 1
7155 150 1
7214 150 1
7215 150 1
7351 150 1
7421 150 1
7445 150 1
7503 150 1
7582 150 1
7583 150 2
7590 150 1
7736 150 1
7766 150 1
7916 150 1
7978 150 1
7994 150 1
8020 150 1
8030 150 2
8060 150 1
8188 150 1
8194 150 1
8259 150 1
8439 150 1
8495 150 1
8766 150 1
8809 150 1
9005 150 1
9045 150 1
9055 150 1
9070 150 1
9233 150 1
9246 150 1
9265 150 1
9287 150 2
9288 150 3
9297 150 1
9404 150 1
9430 150 1
9510 150 1
9521 150 1
9533 150 1
9537 150 2
9539 150 1
9540 150 1
9573 150 1
9574 150 2
9730 150 2
9779 150 1
9847 150 8
9848 150 1
9874 150 1
9914 150 1
9954 150 1
10007 150 3
10019 150 2
10089 150 1
10140 150 19
10325 150 1
10342 150 2
10353 150 1
10388 150 1
10390 150 2
10458 150 1
10476 150 1
10554 150 6
10584 150 4
10594 150 1
10651 150 1
10745 150 3
10928 150 1
10969 150 1
11009 150 1
11033 150 3
11063 150 1
11069 150 1
11074 150 2
11081 150 1
11111 150 1
11156 150 1
11196 150 1
11220 150 1
11597 150 2
11604 150 1
11618 150 2
11704 150 2
11735 150 1
11747 150 8
11748 150 1
11760 150 1
11945 150 1
11955 150 2
11977 150 2
11980 150 2
11987 150 1
12037 150 1
12045 150 1
12080 150 1
12134 150 1
12184 150 4
12199 150 2
12205 150 1
12236 150 1
12277 150 1
12329 150 1
12340 150 1
12348 150 1
12410 150 1
12416 150 1
12417 150 1
12419 150 1
12420 150 2
12425 150 2
12426 150 1
12427 150 1
12428 150 1
12431 150 1
12432 150 13
12441 150 2
12539 150 1
12551 150 2
12567 150 2
12582 150 1
12586 150 1
12587 150 1
12603 150 2
12606 150 1
12610 150 1
12611 150 1
12645 150 2
12648 150 3
12649 150 1
12650 150 11
12663 150 1
12671 150 6
12715 150 1
12758 150 2
12759 150 4
12793 150 1
12848 150 1
12874 150 1
12888 150 2
12894 150 3
12947 150 1
12965 150 13
12983 150 2
12996 150 1
13009 150 1
13038 150 1
13060 150 1
13064 150 3
13076 150 1
13077 150 1
13080 150 2
13104 150 2
13105 150 7
13106 150 33
13132 150 1
13138 150 1
13213 150 5
13272 150 1
13306 150 1
13315 150 1
13342 150 2
13355 150 4
13362 150 1
13375 150 1
13397 150 1
13418 150 1
13456 150 1
13489 150 2
13512 150 1
13593 150 1
13602 150 2
13645 150 1
13697 150 1
13701 150 1
13789 150 2
13882 150 1
13897 150 1
13959 150 1
14004 150 1
14107 150 1
14147 150 4
14168 150 1
14187 150 11
14189 150 1
14191 150 1
14193 150 3
14200 150 1
14201 150 1
14268 150 2
14295 150 3
14306 150 1
14319 150 7
14320 150 4
14332 150 1
14410 150 1
14434 150 3
14479 150 2
14490 150 4
14510 150 2
14512 150 1
14513 150 2
14689 150 1
14717 150 1
14723 150 1
14776 150 1
14792 150 1
14951 150 1
14963 150 1
15064 150 1
15076 150 2
15116 150 1
15322 150 1
15342 150 1
15443 150 1
15454 150 3
15661 150 1
15732 150 7
15778 150 1
15940 150 1
15965 150 1
16072 150 1
16103 150 1
16200 150 1
16235 150 3
16257 150 3
16292 150 1
16375 150 1
16629 150 2
16677 150 1
37 151 1
41 151 1
82 151 1
94 151 1
123 151 1
173 151 1
179 151 1
180 151 3
209 151 1
256 151 1
258 151 1
265 151 1
272 151 2
287 151 1
325 151 1
340 151 1
345 151 1
428 151 2
429 151 1
431 151 36
475 151 8
507 151 1
516 151 3
563 151 1
564 151 1
594 151 1
633 151 1
676 151 1
761 151 3
769 151 8
788 151 1
838 151 1
839 151 1
857 151 2
873 151 1
878 151 1
883 151 2
902 151 2
908 151 1
921 151 4
924 151 1
1031 151 1
1082 151 1
1095 151 1
1135 151 1
1182 151 2
1210 151 19
1211 151 22
1212 151 2
1243 151 2
1268 151 1
1290 151 1
1303 151 1
1317 151 1
1322 151 1
1351 151 1
1385 151 4
1516 151 2
1517 151 5
1518 151 3
1523 151 1
1528 151 1
1536 151 1
1539 151 1
1611 151 4
1623 151 2
1630 151 1
1655 151 1
1663 151 8
1678 151 1
1690 151 1
1702 151 1
1724 151 3
1742 151 2
1745 151 6
1791 151 1
1829 151 2
1866 151 1
1874 151 2
1893 151 1
1922 151 1
1944 151 1
1992 151 1
1995 151 1
2003 151 1
2081 151 2
2170 151 1
2200 151 3
2231 151 1
2243 151 1
2271 151 1
2282 151 1
2363 151 5
2371 151 1
2387 151 1
2406 151 1
2445 151 1
2487 151 1
2519 151 1
2523 151 1
2551 151 1
2622 151 1
2625 151 1
2753 151 5
2754 151 8
2755 151 2
2765 151 1
2772 151 1
2923 151 1
2946 151 1
3095 151 1
3107 151 1
3143 151 1
3188 151 1
3216 151 1
3230 151 1
3258 151 1
3362 151 1
3373 151 1
3430 151 1
3439 151 1
3454 151 1
3455 151 2
3479 151 1
3515 151 3
3553 151 1
3557 151 1
3577 151 1
3714 151 1
3749 151 1
3752 151 1
3789 151 1
3843 151 1
3865 151 3
3866 151 1
3875 151 1
3957 151 2
3963 151 1
4069 151 2
4070 151 1
4093 151 1
4148 151 1
4190 151 3
4280 151 1
4289 151 1
4301 151 1
4319 151 2
4321 151 1
4338 151 1
4440 151 1
4548 151 1
4557 151 2
4563 151 1
4610 151 1
4612 151 1
4627 151 1
4667 151 1
4740 151 1
4813 151 1
4869 151 1
4876 151 1
4898 151 2
4919 151 1
5050 151 1
5053 151 1
5146 151 1
5225 151 3
5328 151 1
5359 151 1
5511 151 1
5675 151 1
5680 151 6
5681 151 17
5698 151 1
5845 151 1
5850 151 1
5916 151 2
5934 151 1
6058 151 1
6082 151 2
6090 151 1
6154 151 1
6164 151 1
6251 151 1
6269 151 2
6272 151 1
6400 151 1
6468 151 1
6482 151 1
6485 151 1
6578 151 1
6680 151 1
6682 151 1
6695 151 3
6774 151 2
6834 151 1
6907 151 1
6935 151 2
6961 151 1
7022 151 1
7047 151 2
7182 151 1
7300 151 1
7398 151 1
7484 151 1
7528 151 1
7530 151 1
7556 151 1
7582 151 1
7716 151 1
7902 151 1
7978 151 1
8019 151 1
8036 151 1
8439 151 1
8742 151 1
8766 151 1
8770 151 1
8930 151 1
9068 151 1
9071 151 1
9092 151 1
9095 151 1
9288 151 5
9297 151 2
9404 151 1
9425 151 1
9457 151 2
9476 151 1
9521 151 1
9536 151 2
9537 151 1
9574 151 1
9594 151 1
9595 151 1
9670 151 2
9703 151 1
9773 151 4
9825 151 2
9847 151 5
9848 151 2
9914 151 2
9925 151 2
10019 151 3
10054 151 1
10089 151 1
10135 151 1
10140 151 22
10183 151 1
10315 151 1
10342 151 2
10353 151 1
10390 151 1
10399 151 2
10428 151 1
10434 151 2
10554 151 2
10555 151 1
10584 151 2
10590 151 1
10637 151 3
10663 151 1
10745 151 1
10753 151 1
10873 151 1
10949 151 1
10957 151 1
10977 151 1
10984 151 1
11033 151 1
11039 151 1
11046 151 1
11077 151 1
11113 151 1
11389 151 1
11573 151 2
11597 151 1
11618 151 4
11677 151 2
11747 151 14
11748 151 2
11760 151 2
11766 151 2
11960 151 1
11980 151 1
11991 151 1
12057 151 1
12080 151 1
12103 151 1
12111 151 1
12167 151 1
12178 151 2
12184 151 10
12185 151 2
12193 151 2
12199 151 2
12225 151 1
12227 151 1
12241 151 1
12298 151 1
12350 151 1
12416 151 1
12418 151 1
12419 151 1
12421 151 1
12425 151 3
12426 151 1
12428 151 1
12431 151 3
12432 151 11
12441 151 1
12551 151 2
12567 151 1
12581 151 1
12611 151 1
12630 151 1
12645 151 5
12648 151 2
12649 151 1
12650 151 13
12671 151 6
12684 151 1
12722 151 1
12756 151 1
12757 151 3
12758 151 1
12759 151 3
12764 151 1
12786 151 1
12787 151 3
12800 151 1
12806 151 1
12874 151 1
12888 151 3
12892 151 1
12896 151 1
12947 151 2
12965 151 9
12975 151 1
12983 151 2
12988 151 1
12991 151 1
12996 151 6
13009 151 1
13034 151 1
13044 151 1
13064 151 2
13080 151 1
13105 151 3
13106 151 31
13134 151 1
13136 151 1
13138 151 2
13142 151 1
13156 151 1
13213 151 2
13225 151 1
13267 151 3
13272 151 1
13302 151 1
13310 151 2
13325 151 1
13355 151 7
13365 151 1
13418 151 1
13456 151 1
13468 151 1
13481 151 1
13489 151 11
13495 151 1
13505 151 1
13591 151 1
13600 151 1
13625 151 1
13641 151 3
13689 151 1
13697 151 1
13701 151 1
13789 151 2
13898 151 5
13915 151 1
13991 151 2
14004 151 3
14034 151 1
14056 151 1
14125 151 1
14147 151 2
14187 151 2
14193 151 1
14295 151 4
14319 151 1
14320 151 3
14336 151 1
14413 151 2
14479 151 2
14490 151 1
14510 151 1
14512 151 3
14513 151 1
14622 151 1
14677 151 1
14900 151 2
14915 151 1
14965 151 4
15001 151 1
15004 151 1
15076 151 2
15148 151 2
15427 151 1
15541 151 1
15732 151 7
15837 151 1
15965 151 2
16103 151 1
16234 151 2
16235 151 1
16238 151 1
16284 151 2
16322 151 1
16323 151 2
16324 151 3
16332 151 1
16334 151 1
16375 151 1
16381 151 2
16394 151 1
16399 151 1
16401 151 2
16511 151 1
16591 151 1
37 152 5
39 152 1
46 152 1
64 152 2
85 152 3
94 152 2
96 152 1
122 152 1
164 152 1
169 152 2
179 152 1
180 152 5
185 152 1
189 152 1
196 152 1
199 152 1
200 152 2
209 152 1
256 152 1
258 152 3
287 152 5
323 152 1
325 152 2
327 152 1
332 152 1
340 152 3
353 152 1
389 152 1
392 152 4
428 152 3
429 152 6
431 152 49
461 152 1
472 152 2
475 152 13
497 152 2
516 152 2
529 152 1
537 152 2
541 152 2
542 152 1
563 152 1
587 152 2
594 152 1
633 152 3
645 152 1
663 152 1
675 152 1
716 152 1
728 152 1
741 152 1
760 152 1
761 152 4
769 152 12
797 152 1
826 152 3
830 152 1
838 152 1
857 152 1
873 152 1
878 152 5
883 152 2
893 152 1
898 152 1
921 152 3
932 152 1
939 152 1
978 152 1
991 152 1
1009 152 1
1036 152 1
1039 152 1
1063 152 1
1085 152 1
1102 152 1
1105 152 2
1135 152 1
1158 152 1
1182 152 12
1190 152 1
1194 152 2
1208 152 1
1210 152 20
1211 152 60
1212 152 7
1243 152 1
1256 152 1
1268 152 1
1289 152 2
1303 152 1
1326 152 1
1336 152 1
1375 152 1
1385 152 1
1397 152 1
1412 152 1
1416 152 1
1438 152 2
1448 152 1
1462 152 1
1487 152 1
1488 152 1
1516 152 2
1517 152 9
1518 152 6
1521 152 1
1523 152 2
1535 152 1
1539 152 5
1546 152 2
1556 152 1
1559 152 1
1594 152 1
1608 152 1
1610 152 2
1611 152 1
1614 152 3
1630 152 1
1631 152 2
1643 152 2
1644 152 1
1662 152 1
1663 152 15
1670 152 1
1674 152 2
1681 152 1
1688 152 1
1705 152 1
1722 152 1
1731 152 3
1740 152 1
1742 152 3
1745 152 12
1754 152 1
1758 152 1
1791 152 1
1803 152 1
1812 152 1
1814 152 1
1838 152 1
1856 152 1
1872 152 1
1874 152 1
1888 152 2
1913 152 1
1925 152 1
1944 152 1
1956 152 1
2069 152 2
2081 152 1
2098 152 1
2117 152 1
2170 152 1
2200 152 1
2212 152 2
2233 152 2
2243 152 2
2263 152 1
2271 152 1
2323 152 1
2354 152 3
2363 152 7
2364 152 2
2406 152 1
2494 152 1
2517 152 1
2519 152 1
2656 152 1
2738 152 1
2753 152 12
2754 152 8
2755 152 1
2777 152 1
2788 152 1
2805 152 1
2806 152 1
2861 152 1
2952 152 1
2954 152 1
2989 152 1
2998 152 1
3105 152 1
3340 152 2
3343 152 1
3344 152 1
3362 152 1
3369 152 1
3454 152 1
3477 152 1
3515 152 1
3542 152 1
3569 152 1
3643 152 1
3676 152 2
3714 152 1
3753 152 1
3865 152 1
3866 152 3
3875 152 1
3908 152 1
3949 152 1
3957 152 2
3984 152 1
4022 152 1
4047 152 2
4085 152 1
4091 152 1
4111 152 1
4113 152 1
4130 152 1
4146 152 1
4190 152 3
4199 152 1
4289 152 2
4301 152 2
4317 152 1
4321 152 2
4349 152 2
4408 152 1
4432 152 1
4488 152 1
4557 152 1
4563 152 1
4611 152 1
4612 152 7
4618 152 2
4733 152 1
4875 152 2
4898 152 3
4907 152 1
4915 152 2
4919 152 1
4946 152 1
4967 152 1
4968 152 1
4995 152 2
5050 152 2
5051 152 2
5053 152 2
5083 152 1
5089 152 1
5103 152 1
5143 152 1
5186 152 1
5198 152 1
5236 152 1
5348 152 1
5359 152 1
5411 152 1
5454 152 1
5519 152 1
5523 152 1
5545 152 1
5575 152 2
5617 152 2
5671 152 1
5675 152 1
5676 152 1
5680 152 10
5681 152 21
5697 152 1
5728 152 2
5744 152 1
5845 152 1
5869 152 1
5944 152 1
5986 152 3
6012 152 1
6076 152 1
6090 152 1
6109 152 2
6150 152 1
6269 152 4
6311 152 2
6326 152 1
6327 152 1
6332 152 1
6340 152 1
6497 152 2
6499 152 1
6515 152 1
6562 152 1
6567 152 1
6600 152 2
6615 152 1
6636 152 1
6643 152 1
6661 152 1
6676 152 1
6678 152 1
6680 152 1
6691 152 1
6695 152 2
6774 152 1
6812 152 4
6834 152 1
6841 152 1
6866 152 1
6876 152 3
6954 152 2
6961 152 1
7003 152 2
7030 152 1
7047 152 1
7048 152 1
7155 152 1
7160 152 1
7182 152 2
7357 152 1
7358 152 1
7398 152 3
7399 152 1
7422 152 1
7491 152 1
7552 152 1
7556 152 1
7559 152 1
7582 152 4
7583 152 1
7615 152 1
7766 152 1
7774 152 1
7952 152 2
7983 152 1
8011 152 1
8036 152 3
8042 152 1
8251 152 1
8254 152 1
8310 152 1
8349 152 1
8377 152 1
8384 152 1
8388 152 1
8433 152 1
8495 152 1
8539 152 1
8580 152 1
8590 152 1
8667 152 1
8766 152 1
8770 152 2
8798 152 1
8828 152 1
8831 152 1
9005 152 3
9059 152 1
9097 152 1
9136 152 1
9177 152 1
9193 152 1
9287 152 1
9288 152 4
9289 152 1
9290 152 1
9300 152 1
9355 152 1
9404 152 3
9424 152 2
9425 152 1
9477 152 1
9482 152 1
9483 152 1
9510 152 1
9513 152 1
9515 152 1
9516 152 2
9517 152 2
9522 152 1
9535 152 1
9537 152 2
9540 152 2
9542 152 1
9573 152 1
9574 152 4
9578 152 1
9623 152 1
9637 152 1
9733 152 1
9773 152 4
9813 152 1
9847 152 5
9848 152 6
9849 152 2
9903 152 1
9925 152 2
9954 152 1
9996 152 1
10003 152 1
10007 152 2
10019 152 6
10054 152 1
10089 152 4
10140 152 22
10150 152 1
10160 152 2
10216 152 1
10320 152 2
10342 152 6
10388 152 1
10390 152 1
10420 152 1
10428 152 1
10458 152 1
10494 152 1
10554 152 4
10745 152 1
10753 152 1
10755 152 1
10832 152 2
10873 152 1
10874 152 1
10949 152 2
10969 152 1
11033 152 3
11034 152 1
11122 152 1
11129 152 1
11153 152 1
11166 152 1
11204 152 2
11205 152 1
11228 152 1
11276 152 2
11342 152 1
11344 152 1
11354 152 1
11573 152 2
11592 152 2
11593 152 2
11597 152 2
11604 152 4
11611 152 1
11618 152 4
11642 152 1
11669 152 2
11677 152 1
11735 152 1
11745 152 1
11747 152 13
11748 152 2
11760 152 1
11765 152 1
11785 152 1
11935 152 1
11945 152 1
11955 152 1
11965 152 1
11980 152 3
11985 152 1
12037 152 1
12057 152 1
12067 152 1
12080 152 1
12085 152 1
12089 152 1
12094 152 1
12121 152 1
12146 152 1
12154 152 2
12178 152 1
12184 152 11
12227 152 1
12236 152 1
12246 152 1
12277 152 2
12302 152 1
12307 152 1
12340 152 2
12351 152 2
12409 152 1
12410 152 1
12416 152 2
12417 152 1
12418 152 1
12419 152 3
12420 152 1
12421 152 1
12423 152 1
12424 152 1
12425 152 6
12426 152 2
12427 152 5
12428 152 2
12431 152 3
12432 152 27
12434 152 1
12435 152 1
12441 152 1
12453 152 3
12551 152 3
12567 152 1
12603 152 2
12606 152 2
12610 152 1
12645 152 3
12646 152 1
12648 152 2
12650 152 25
12659 152 2
12671 152 7
12715 152 1
12759 152 5
12772 152 3
12773 152 1
12787 152 1
12788 152 1
12874 152 3
12888 152 4
12892 152 2
12894 152 2
12907 152 2
12965 152 12
12985 152 1
12991 152 1
12996 152 10
13000 152 1
13008 152 1
13034 152 1
13064 152 4
13076 152 1
13104 152 1
13105 152 6
13106 152 46
13137 152 1
13138 152 1
13142 152 1
13149 152 1
13188 152 1
13213 152 7
13225 152 1
13262 152 1
13267 152 3
13272 152 6
13306 152 2
13309 152 1
13310 152 3
13313 152 1
13315 152 1
13342 152 2
13355 152 4
13380 152 1
13397 152 1
13418 152 2
13456 152 1
13464 152 1
13472 152 1
13481 152 1
13489 152 6
13513 152 2
13533 152 1
13566 152 2
13569 152 1
13593 152 1
13598 152 1
13601 152 1
13620 152 1
13623 152 1
13625 152 1
13641 152 1
13645 152 1
13703 152 1
13718 152 1
13721 152 1
13789 152 2
13793 152 1
13794 152 1
13803 152 1
13811 152 1
13814 152 2
13828 152 2
13888 152 1
13898 152 3
13944 152 1
14004 152 2
14033 152 1
14107 152 2
14147 152 4
14187 152 11
14189 152 3
14191 152 1
14193 152 5
14200 152 2
14244 152 1
14268 152 1
14295 152 7
14306 152 3
14319 152 4
14320 152 12
14332 152 2
14336 152 1
14442 152 1
14479 152 1
14490 152 3
14514 152 1
14677 152 1
14703 152 1
14723 152 1
14776 152 1
14780 152 1
14963 152 1
14965 152 4
15000 152 2
15004 152 2
15048 152 1
15064 152 1
15075 152 1
15076 152 5
15342 152 1
15356 152 1
15450 152 1
15732 152 20
15747 152 1
15748 152 1
15837 152 2
15965 152 3
16072 152 1
16098 152 2
16100 152 1
16103 152 1
16112 152 1
16163 152 1
16167 152 1
16196 152 1
16235 152 2
16246 152 1
16284 152 1
16323 152 6
16325 152 1
16332 152 1
16341 152 1
16342 152 1
16373 152 1
16380 152 1
16381 152 2
16400 152 2
16439 152 1
16511 152 1
16677 152 1
8 153 1
37 153 2
54 153 1
66 153 1
72 153 2
82 153 1
85 153 1
164 153 3
173 153 2
177 153 1
179 153 3
180 153 1
189 153 1
196 153 1
209 153 1
227 153 1
245 153 1
251 153 1
275 153 2
287 153 1
350 153 1
359 153 1
389 153 1
428 153 3
429 153 3
431 153 71
447 153 1
461 153 2
475 153 5
496 153 1
497 153 1
512 153 3
537 153 1
613 153 2
633 153 2
645 153 2
675 153 1
716 153 1
742 153 1
761 153 8
769 153 24
788 153 2
827 153 1
830 153 1
838 153 1
851 153 2
878 153 1
883 153 4
884 153 1
893 153 2
902 153 1
915 153 1
921 153 2
932 153 1
941 153 1
951 153 1
981 153 1
991 153 1
1052 153 1
1066 153 1
1097 153 1
1105 153 1
1115 153 1
1133 153 1
1135 153 3
1172 153 1
1182 153 5
1190 153 1
1210 153 23
1211 153 44
1212 153 10
1215 153 1
1241 153 2
1243 153 1
1253 153 1
1303 153 1
1351 153 1
1367 153 1
1385 153 4
1445 153 2
1492 153 1
1515 153 1
1516 153 1
1517 153 9
1518 153 10
1522 153 1
1528 153 2
1539 153 1
1576 153 1
1610 153 2
1611 153 1
1623 153 3
1630 153 1
1644 153 1
1655 153 1
1657 153 1
1662 153 1
1663 153 8
1670 153 1
1742 153 3
1745 153 13
1771 153 1
1791 153 1
1857 153 1
1866 153 1
1876 153 1
1893 153 2
1922 153 1
1944 153 1
1956 153 1
1989 153 1
2041 153 1
2043 153 1
2054 153 1
2081 153 2
2121 153 1
2172 153 1
2211 153 1
2212 153 2
2214 153 1
2222 153 2
2227 153 1
2243 153 1
2353 153 1
2354 153 1
2363 153 11
2371 153 1
2374 153 2
2392 153 1
2399 153 1
2415 153 1
2475 153 1
2517 153 2
2518 153 2
2535 153 1
2548 153 1
2622 153 1
2627 153 1
2646 153 2
2738 153 1
2753 153 21
2754 153 19
2875 153 1
2923 153 1
2947 153 1
2998 153 1
3083 153 1
3088 153 1
3112 153 1
3138 153 1
3143 153 1
3233 153 1
3234 153 1
3344 153 3
3362 153 1
3378 153 1
3432 153 1
3455 153 2
3515 153 2
3572 153 1
3738 153 1
3817 153 1
3830 153 1
3837 153 1
3853 153 1
3866 153 1
3928 153 1
3970 153 1
3985 153 1
4066 153 1
4069 153 2
4077 153 1
4085 153 2
4087 153 1
4091 153 1
4093 153 1
4095 153 1
4190 153 6
4212 153 1
4234 153 1
4260 153 1
4280 153 1
4319 153 1
4321 153 3
4408 153 1
4474 153 1
4535 153 1
4557 153 1
4563 153 1
4567 153 1
4612 153 2
4627 153 1
4696 153 1
4717 153 1
4740 153 2
4779 153 1
4876 153 1
4898 153 2
4919 153 1
4969 153 1
5042 153 2
5053 153 3
5066 153 1
5243 153 1
5247 153 1
5261 153 1
5328 153 1
5519 153 1
5520 153 1
5574 153 1
5586 153 1
5642 153 1
5671 153 3
5680 153 11
5681 153 35
5728 153 1
5754 153 1
5829 153 1
5835 153 1
5845 153 2
5888 153 1
5919 153 1
5934 153 2
5986 153 2
6082 153 3
6251 153 2
6269 153 1
6309 153 2
6311 153 1
6379 153 2
6438 153 1
6482 153 1
6499 153 2
6516 153 1
6567 153 1
6619 153 1
6672 153 1
6695 153 4
6726 153 2
6935 153 1
6954 153 1
6961 153 1
6965 153 1
7001 153 1
7003 153 1
7182 153 2
7221 153 1
7243 153 1
7399 153 1
7422 153 1
7445 153 1
7492 153 1
7501 153 1
7527 153 1
7528 153 2
7578 153 1
7580 153 1
7582 153 1
7616 153 1
7650 153 1
7652 153 1
7679 153 1
7731 153 1
7780 153 1
7861 153 1
7994 153 3
8011 153 1
8033 153 1
8036 153 1
8042 153 1
8261 153 1
8350 153 1
8377 153 1
8580 153 1
8766 153 1
8769 153 1
8770 153 1
8828 153 1
8829 153 1
8856 153 1
8876 153 1
8930 153 1
9147 153 1
9201 153 1
9265 153 2
9287 153 1
9288 153 2
9289 153 1
9311 153 1
9355 153 1
9372 153 3
9401 153 1
9404 153 1
9424 153 1
9425 153 2
9457 153 1
9458 153 1
9505 153 1
9516 153 1
9537 153 1
9541 153 1
9547 153 1
9573 153 5
9574 153 1
9575 153 1
9613 153 1
9730 153 1
9773 153 5
9780 153 1
9847 153 7
9848 153 1
9914 153 1
9925 153 1
10001 153 1
10002 153 1
10007 153 4
10019 153 8
10036 153 1
10047 153 1
10099 153 1
10135 153 2
10140 153 18
10177 153 1
10216 153 2
10279 153 1
10320 153 5
10342 153 8
10345 153 1
10353 153 3
10388 153 2
10390 153 1
10399 153 1
10428 153 1
10434 153 1
10554 153 4
10555 153 1
10584 153 1
10594 153 2
10628 153 1
10637 153 4
10649 153 1
10651 153 2
10663 153 1
10669 153 1
10745 153 5
10873 153 2
10874 153 2
10923 153 2
10947 153 1
10969 153 1
11005 153 1
11069 153 2
11111 153 1
11153 153 1
11165 153 1
11199 153 1
11276 153 2
11285 153 1
11342 153 2
11344 153 6
11573 153 2
11593 153 1
11597 153 4
11604 153 4
11694 153 1
11737 153 1
11744 153 4
11747 153 19
11748 153 1
11760 153 3
11945 153 1
11955 153 1
11960 153 1
11967 153 2
11977 153 1
11980 153 1
11987 153 2
12037 153 1
12094 153 1
12103 153 2
12111 153 3
12113 153 1
12178 153 1
12184 153 12
12185 153 1
12194 153 1
12199 153 4
12234 153 1
12241 153 1
12288 153 1
12307 153 1
12340 153 2
12410 153 2
12417 153 2
12418 153 2
12419 153 1
12420 153 1
12421 153 3
12422 153 1
12425 153 6
12426 153 6
12430 153 1
12431 153 3
12432 153 21
12435 153 2
12438 153 1
12441 153 5
12458 153 1
12483 153 1
12539 153 2
12551 153 3
12567 153 1
12581 153 4
12645 153 5
12646 153 1
12648 153 3
12649 153 1
12650 153 23
12659 153 1
12671 153 2
12685 153 1
12757 153 4
12764 153 2
12772 153 1
12790 153 2
12848 153 1
12874 153 2
12888 153 9
12892 153 1
12893 153 1
12894 153 2
12895 153 1
12923 153 1
12947 153 1
12965 153 13
12969 153 2
12983 153 2
12984 153 1
12996 153 6
13002 153 1
13015 153 1
13034 153 1
13064 153 2
13077 153 1
13100 153 1
13105 153 3
13106 153 43
13122 153 1
13138 153 1
13149 153 2
13186 153 1
13187 153 2
13213 153 5
13241 153 1
13257 153 1
13272 153 2
13306 153 1
13310 153 3
13325 153 1
13333 153 1
13355 153 11
13361 153 1
13365 153 2
13380 153 1
13418 153 1
13463 153 1
13481 153 1
13489 153 5
13513 153 1
13598 153 1
13602 153 1
13613 153 1
13620 153 1
13659 153 1
13696 153 1
13701 153 1
13721 153 1
13751 153 1
13789 153 1
13814 153 1
13818 153 1
13897 153 3
13915 153 1
14004 153 1
14033 153 2
14044 153 1
14107 153 3
14187 153 10
14200 153 1
14233 153 1
14268 153 2
14274 153 1
14295 153 10
14306 153 1
14319 153 5
14320 153 9
14336 153 1
14479 153 3
14629 153 1
14696 153 1
14741 153 1
14787 153 1
14963 153 7
14965 153 3
15000 153 2
15033 153 1
15064 153 2
15075 153 1
15076 153 1
15085 153 1
15116 153 1
15267 153 1
15342 153 1
15356 153 1
15427 153 3
15446 153 1
15454 153 2
15541 153 1
15660 153 1
15732 153 12
15750 153 1
15780 153 1
15837 153 1
16072 153 1
16107 153 2
16208 153 1
16223 153 2
16233 153 1
16235 153 1
16242 153 1
16284 153 1
16288 153 1
16322 153 1
16333 153 1
16381 153 1
16390 153 2
16400 153 1
16401 153 1
16439 153 2
16440 153 1
16467 153 1
16542 153 1
16741 153 1
15 154 1
37 154 1
39 154 1
44 154 1
72 154 2
85 154 1
122 154 1
164 154 1
179 154 2
180 154 1
196 154 1
199 154 4
211 154 2
246 154 1
256 154 1
258 154 1
265 154 1
276 154 1
286 154 1
337 154 1
340 154 2
349 154 2
359 154 1
428 154 2
429 154 1
431 154 44
447 154 2
453 154 1
475 154 5
502 154 1
512 154 1
519 154 1
535 154 1
537 154 4
543 154 1
571 154 2
594 154 5
621 154 1
633 154 1
649 154 2
658 154 1
675 154 1
761 154 1
769 154 7
805 154 1
830 154 1
838 154 1
873 154 1
883 154 1
902 154 3
903 154 1
924 154 2
981 154 1
1006 154 1
1012 154 1
1023 154 2
1044 154 1
1062 154 2
1064 154 1
1089 154 1
1099 154 1
1147 154 1
1169 154 1
1182 154 1
1190 154 2
1200 154 1
1208 154 1
1210 154 18
1211 154 18
1212 154 3
1243 154 1
1290 154 2
1303 154 4
1385 154 6
1438 154 1
1485 154 1
1487 154 2
1495 154 1
1515 154 1
1516 154 2
1517 154 10
1518 154 3
1539 154 2
1597 154 1
1610 154 2
1611 154 1
1617 154 1
1630 154 2
1655 154 2
1662 154 4
1663 154 19
1690 154 1
1740 154 2
1742 154 1
1745 154 3
1754 154 1
1803 154 1
1824 154 1
1874 154 2
1886 154 1
1893 154 1
1944 154 1
1956 154 1
1972 154 1
1999 154 1
2000 154 1
2019 154 1
2079 154 1
2185 154 1
2217 154 1
2222 154 1
2227 154 1
2243 154 1
2363 154 4
2364 154 2
2383 154 1
2461 154 1
2516 154 2
2622 154 2
2628 154 1
2648 154 1
2656 154 1
2753 154 1
2754 154 6
2755 154 1
2776 154 1
2788 154 1
2877 154 1
2923 154 1
2945 154 2
2967 154 1
2983 154 1
3139 154 2
3188 154 1
3233 154 1
3279 154 1
3303 154 1
3373 154 1
3439 154 1
3454 154 1
3455 154 1
3521 154 1
3608 154 1
3612 154 1
3615 154 1
3618 154 1
3676 154 3
3714 154 1
3791 154 1
3865 154 1
3909 154 3
3976 154 1
3988 154 1
4011 154 1
4077 154 1
4095 154 1
4190 154 1
4280 154 1
4281 154 2
4288 154 2
4349 154 1
4486 154 1
4612 154 3
4779 154 1
4875 154 1
4919 154 1
4934 154 1
4940 154 1
4946 154 1
4962 154 1
4969 154 1
4986 154 1
5048 154 1
5051 154 1
5053 154 2
5225 154 1
5287 154 1
5348 154 1
5635 154 1
5680 154 12
5681 154 14
5760 154 1
5802 154 1
5842 154 3
5919 154 1
6008 154 1
6082 154 1
6171 154 1
6187 154 1
6216 154 1
6261 154 1
6269 154 5
6379 154 1
6416 154 1
6482 154 3
6497 154 1
6567 154 1
6635 154 1
6680 154 2
6695 154 2
6724 154 1
6790 154 1
6805 154 1
6812 154 1
6861 154 1
6907 154 1
6961 154 3
6965 154 2
7182 154 1
7207 154 2
7208 154 1
7218 154 1
7324 154 1
7345 154 2
7422 154 2
7535 154 1
7582 154 2
7625 154 1
7708 154 1
7780 154 4
7791 154 1
7841 154 1
8036 154 2
8132 154 1
8231 154 2
8259 154 1
8283 154 1
8439 154 1
8742 154 1
8766 154 5
8773 154 1
8828 154 1
9094 154 1
9095 154 1
9136 154 1
9157 154 1
9177 154 1
9178 154 1
9200 154 1
9355 154 1
9372 154 1
9386 154 1
9425 154 1
9427 154 1
9476 154 1
9477 154 1
9500 154 1
9504 154 1
9511 154 2
9513 154 1
9515 154 1
9518 154 1
9573 154 4
9574 154 1
9579 154 1
9709 154 1
9730 154 1
9779 154 1
9847 154 2
9848 154 2
9914 154 1
9925 154 1
9995 154 1
10002 154 1
10007 154 1
10019 154 8
10036 154 1
10054 154 1
10109 154 1
10134 154 1
10135 154 3
10140 154 12
10342 154 6
10353 154 1
10369 154 1
10390 154 2
10434 154 2
10483 154 1
10494 154 1
10554 154 4
10586 154 1
10637 154 2
10745 154 3
10809 154 1
10874 154 1
10912 154 1
11009 154 1
11033 154 1
11068 154 1
11069 154 2
11074 154 2
11113 154 1
11156 154 1
11182 154 1
11220 154 1
11344 154 2
11592 154 2
11597 154 1
11604 154 2
11608 154 1
11618 154 1
11642 154 1
11704 154 3
11744 154 1
11747 154 11
11766 154 1
11769 154 1
11903 154 3
11945 154 2
11980 154 2
12085 154 1
12086 154 1
12094 154 2
12161 154 1
12165 154 1
12184 154 13
12199 154 4
12241 154 1
12340 154 3
12417 154 2
12418 154 3
12419 154 5
12420 154 1
12422 154 2
12423 154 2
12424 154 1
12425 154 2
12426 154 4
12427 154 1
12430 154 1
12431 154 4
12432 154 17
12433 154 1
12441 154 2
12539 154 1
12551 154 3
12606 154 2
12611 154 1
12645 154 8
12647 154 1
12648 154 4
12649 154 1
12650 154 11
12663 154 2
12671 154 1
12757 154 1
12763 154 1
12764 154 1
12787 154 2
12788 154 1
12789 154 2
12790 154 2
12799 154 1
12854 154 1
12874 154 2
12888 154 5
12896 154 1
12907 154 1
12919 154 1
12939 154 2
12947 154 2
12965 154 13
12974 154 1
12975 154 1
12991 154 1
12996 154 3
13002 154 2
13009 154 2
13019 154 1
13041 154 1
13059 154 1
13064 154 1
13101 154 1
13105 154 4
13106 154 43
13138 154 2
13141 154 2
13156 154 1
13213 154 4
13225 154 1
13272 154 2
13302 154 1
13306 154 1
13310 154 2
13313 154 2
13315 154 1
13342 154 1
13350 154 1
13355 154 8
13361 154 2
13372 154 1
13397 154 4
13418 154 2
13481 154 3
13489 154 2
13512 154 1
13513 154 1
13529 154 1
13598 154 1
13623 154 1
13721 154 1
13789 154 2
13794 154 1
13856 154 1
13882 154 1
13897 154 1
13898 154 2
13899 154 1
14030 154 1
14034 154 1
14107 154 1
14187 154 9
14193 154 1
14200 154 1
14295 154 3
14320 154 9
14332 154 2
14336 154 1
14347 154 1
14434 154 3
14479 154 2
14490 154 2
14510 154 1
14512 154 1
14626 154 1
14677 154 1
14712 154 1
14744 154 1
14965 154 2
15007 154 1
15064 154 2
15075 154 1
15076 154 2
15085 154 1
15130 154 1
15280 154 1
15289 154 1
15342 154 1
15356 154 2
15399 154 1
15454 154 2
15537 154 1
15732 154 17
15837 154 1
15933 154 1
15946 154 1
15965 154 1
15983 154 1
16067 154 1
16072 154 2
16082 154 1
16219 154 1
16223 154 1
16235 154 5
16239 154 1
16257 154 1
16284 154 5
16287 154 1
16332 154 5
16334 154 1
16380 154 1
16391 154 1
16439 154 1
16444 154 1
16511 154 1
16629 154 2
34 155 1
37 155 1
39 155 2
82 155 2
85 155 1
93 155 1
122 155 1
164 155 1
169 155 1
173 155 2
180 155 2
206 155 1
209 155 3
211 155 1
212 155 2
245 155 1
246 155 1
258 155 3
272 155 1
275 155 4
287 155 3
322 155 2
337 155 1
345 155 1
349 155 1
392 155 1
395 155 1
428 155 4
429 155 1
431 155 39
461 155 1
475 155 12
497 155 1
514 155 2
541 155 1
571 155 1
594 155 1
645 155 1
655 155 1
675 155 2
761 155 1
769 155 19
777 155 1
815 155 1
832 155 1
851 155 1
857 155 1
878 155 3
893 155 1
898 155 1
921 155 2
942 155 1
1006 155 1
1009 155 1
1063 155 1
1066 155 1
1109 155 2
1141 155 1
1172 155 1
1182 155 4
1190 155 1
1210 155 19
1211 155 40
1212 155 5
1243 155 1
1322 155 1
1351 155 1
1385 155 1
1461 155 1
1477 155 1
1487 155 2
1495 155 1
1515 155 1
1516 155 5
1517 155 11
1518 155 3
1523 155 1
1539 155 2
1597 155 1
1610 155 2
1611 155 1
1614 155 1
1621 155 1
1630 155 3
1643 155 1
1655 155 2
1662 155 1
1663 155 8
1681 155 1
1731 155 1
1745 155 10
1791 155 1
1811 155 1
1888 155 1
1893 155 2
1924 155 1
1972 155 1
1999 155 2
2036 155 1
2041 155 1
2074 155 1
2121 155 2
2189 155 1
2212 155 1
2306 155 1
2341 155 1
2349 155 1
2353 155 1
2363 155 10
2371 155 1
2386 155 1
2535 155 1
2595 155 1
2672 155 2
2753 155 10
2754 155 8
2755 155 1
2777 155 1
2800 155 1
2877 155 2
2923 155 1
2931 155 2
2983 155 1
3078 155 1
3094 155 1
3164 155 1
3279 155 1
3299 155 1
3533 155 1
3601 155 1
3630 155 2
3643 155 1
3676 155 2
3739 155 1
3767 155 1
3789 155 1
3853 155 2
3866 155 1
3875 155 1
3909 155 2
3928 155 1
3939 155 1
3957 155 1
4085 155 1
4113 155 1
4140 155 1
4156 155 1
4190 155 1
4216 155 1
4244 155 1
4280 155 3
4301 155 1
4321 155 1
4328 155 1
4357 155 1
4409 155 1
4529 155 1
4612 155 2
4618 155 1
4655 155 1
4669 155 1
4696 155 1
4717 155 1
4782 155 1
4875 155 1
4876 155 1
4898 155 1
4919 155 2
4995 155 1
5042 155 4
5048 155 1
5050 155 1
5053 155 3
5146 155 2
5216 155 1
5236 155 1
5410 155 1
5526 155 2
5534 155 1
5575 155 1
5680 155 2
5681 155 20
5728 155 2
5738 155 1
5833 155 1
5845 155 1
5847 155 1
5888 155 1
5986 155 1
6014 155 1
6082 155 1
6090 155 1
6163 155 1
6261 155 1
6269 155 3
6316 155 1
6343 155 1
6469 155 1
6482 155 1
6499 155 1
6547 155 1
6548 155 1
6567 155 2
6680 155 1
6695 155 1
6812 155 1
6857 155 2
7182 155 1
7223 155 2
7299 155 1
7434 155 1
7491 155 1
7582 155 2
7604 155 1
7659 155 1
7903 155 1
7908 155 1
7983 155 2
7994 155 1
8036 155 1
8107 155 1
8132 155 1
8133 155 1
8231 155 1
8245 155 1
8259 155 2
8275 155 1
8303 155 2
8349 155 1
8371 155 1
8625 155 1
8766 155 2
8829 155 1
8856 155 1
8875 155 1
8912 155 1
9071 155 1
9092 155 2
9137 155 1
9147 155 1
9297 155 1
9361 155 1
9424 155 1
9425 155 1
9427 155 1
9479 155 1
9510 155 1
9516 155 2
9537 155 1
9540 155 2
9573 155 2
9574 155 4
9637 155 1
9703 155 1
9708 155 1
9730 155 1
9773 155 1
9847 155 8
9848 155 1
9996 155 1
10019 155 5
10023 155 1
10087 155 1
10135 155 1
10140 155 28
10320 155 2
10342 155 3
10369 155 1
10399 155 2
10428 155 1
10554 155 3
10637 155 2
10651 155 3
10668 155 1
10745 155 1
10753 155 1
10873 155 1
10935 155 2
10949 155 1
10957 155 1
10969 155 1
11081 155 1
11153 155 1
11156 155 1
11573 155 1
11592 155 1
11593 155 1
11597 155 3
11604 155 1
11608 155 2
11618 155 1
11735 155 1
11737 155 1
11747 155 7
11748 155 2
11766 155 1
11899 155 1
11935 155 2
11952 155 1
12076 155 1
12080 155 1
12102 155 1
12154 155 1
12170 155 1
12184 155 7
12185 155 1
12194 155 1
12199 155 1
12340 155 1
12348 155 1
12410 155 2
12415 155 1
12416 155 1
12417 155 3
12418 155 2
12419 155 3
12420 155 1
12425 155 3
12426 155 1
12427 155 4
12428 155 1
12430 155 1
12431 155 5
12432 155 13
12433 155 1
12434 155 2
12441 155 1
12551 155 2
12586 155 1
12646 155 1
12648 155 3
12649 155 1
12650 155 20
12671 155 2
12679 155 1
12759 155 1
12772 155 1
12791 155 1
12799 155 1
12866 155 1
12888 155 6
12965 155 5
12991 155 1
12996 155 2
13077 155 1
13104 155 1
13105 155 4
13106 155 36
13149 155 1
13213 155 4
13225 155 1
13267 155 2
13272 155 3
13273 155 1
13302 155 2
13311 155 1
13325 155 1
13355 155 10
13361 155 2
13380 155 1
13464 155 1
13481 155 1
13489 155 2
13512 155 1
13513 155 1
13533 155 1
13600 155 1
13602 155 1
13620 155 1
13645 155 1
13662 155 1
13696 155 1
13728 155 1
13789 155 3
13790 155 1
13814 155 1
13897 155 2
13898 155 2
13926 155 1
13944 155 1
13989 155 1
13991 155 1
14044 155 1
14107 155 1
14168 155 1
14187 155 4
14191 155 1
14193 155 1
14268 155 1
14295 155 1
14319 155 5
14320 155 2
14355 155 1
14410 155 2
14412 155 1
14414 155 1
14479 155 1
14490 155 1
14510 155 1
14511 155 1
14620 155 1
14643 155 1
14677 155 1
14776 155 1
14951 155 1
14984 155 1
15001 155 1
15075 155 1
15150 155 1
15342 155 2
15356 155 1
15454 155 1
15732 155 15
15733 155 1
15748 155 2
16068 155 1
16072 155 1
16086 155 1
16098 155 1
16218 155 1
16228 155 3
16322 155 1
16332 155 1
16333 155 1
16342 155 1
16375 155 1
16401 155 1
16445 155 1
16494 155 1
16629 155 2
38 156 2
42 156 1
85 156 1
87 156 1
96 156 2
119 156 1
180 156 1
209 156 1
227 156 1
258 156 1
321 156 1
337 156 1
340 156 1
392 156 2
410 156 1
428 156 3
429 156 5
431 156 48
461 156 1
475 156 9
497 156 1
502 156 1
516 156 2
535 156 1
563 156 1
571 156 1
633 156 1
675 156 2
717 156 1
728 156 1
746 156 1
761 156 3
769 156 15
851 156 2
857 156 1
868 156 1
878 156 2
883 156 1
921 156 2
924 156 1
991 156 2
1006 156 1
1036 156 2
1044 156 1
1049 156 1
1062 156 1
1082 156 1
1109 156 1
1169 156 1
1182 156 5
1209 156 1
1210 156 20
1211 156 34
1212 156 7
1230 156 1
1243 156 2
1256 156 1
1290 156 1
1385 156 6
1437 156 1
1463 156 1
1488 156 1
1512 156 1
1515 156 1
1516 156 1
1517 156 13
1518 156 5
1536 156 1
1552 156 1
1564 156 1
1608 156 1
1610 156 2
1623 156 1
1630 156 1
1643 156 1
1654 156 1
1655 156 2
1663 156 7
1674 156 1
1703 156 1
1745 156 12
1754 156 1
1769 156 1
1771 156 1
1783 156 2
1838 156 2
1855 156 1
1886 156 1
1925 156 1
1944 156 3
1996 156 1
2003 156 1
2074 156 1
2079 156 1
2081 156 1
2172 156 1
2200 156 2
2217 156 1
2243 156 1
2262 156 1
2263 156 1
2363 156 4
2369 156 1
2501 156 1
2649 156 1
2672 156 1
2753 156 6
2754 156 9
2922 156 1
2923 156 2
2983 156 1
2990 156 1
3054 156 1
3152 156 1
3238 156 1
3317 156 1
3344 156 1
3349 156 1
3373 156 1
3411 156 1
3439 156 6
3455 156 1
3747 156 1
3865 156 2
3866 156 1
3875 156 1
3957 156 1
3963 156 1
3988 156 1
4024 156 1
4026 156 1
4095 156 3
4113 156 1
4154 156 1
4190 156 3
4280 156 1
4345 156 1
4408 156 1
4474 156 1
4557 156 1
4567 156 1
4611 156 1
4612 156 1
4618 156 1
4740 156 1
4898 156 1
5042 156 1
5051 156 1
5187 156 1
5197 156 1
5199 156 1
5201 156 1
5342 156 3
5375 156 1
5381 156 1
5483 156 1
5574 156 1
5635 156 3
5680 156 6
5681 156 21
5707 156 1
5842 156 3
5949 156 1
6082 156 3
6090 156 2
6269 156 1
6467 156 1
6468 156 1
6568 156 1
6571 156 2
6672 156 1
6680 156 1
6695 156 2
6812 156 1
6965 156 1
6983 156 1
7003 156 2
7303 156 1
7383 156 1
7493 156 1
7528 156 1
7530 156 1
7552 156 1
7580 156 1
7583 156 1
7718 156 1
7749 156 1
7756 156 1
7842 156 1
7895 156 1
8036 156 1
8076 156 1
8282 156 1
8377 156 1
8411 156 1
8687 156 1
8766 156 4
8773 156 1
8828 156 1
8862 156 1
8935 156 1
9032 156 1
9071 156 1
9136 156 1
9221 156 1
9224 156 1
9252 156 1
9287 156 1
9288 156 2
9289 156 1
9297 156 1
9401 156 1
9424 156 1
9537 156 1
9538 156 1
9574 156 2
9670 156 1
9703 156 1
9730 156 1
9732 156 2
9773 156 4
9779 156 2
9847 156 5
9862 156 1
9914 156 3
9953 156 1
9954 156 1
10003 156 2
10135 156 1
10140 156 7
10281 156 1
10369 156 1
10388 156 1
10399 156 1
10428 156 3
10493 156 2
10551 156 1
10554 156 9
10584 156 2
10637 156 2
10663 156 2
10745 156 5
10753 156 1
10847 156 2
10957 156 1
10970 156 1
11033 156 1
11069 156 1
11081 156 1
11111 156 1
11129 156 2
11137 156 2
11220 156 1
11276 156 1
11592 156 2
11597 156 4
11604 156 2
11627 156 1
11747 156 7
11748 156 4
11765 156 2
11903 156 2
11945 156 1
11955 156 2
11960 156 1
11980 156 1
12080 156 2
12107 156 1
12111 156 1
12145 156 1
12184 156 10
12240 156 1
12246 156 1
12277 156 1
12340 156 6
12410 156 1
12419 156 1
12420 156 1
12421 156 1
12422 156 2
12425 156 4
12426 156 2
12427 156 2
12430 156 3
12431 156 3
12432 156 18
12441 156 1
12490 156 1
12539 156 1
12542 156 1
12551 156 4
12567 156 4
12603 156 1
12611 156 1
12645 156 4
12646 156 1
12648 156 4
12650 156 26
12667 156 1
12671 156 7
12679 156 1
12763 156 1
12764 156 2
12831 156 2
12846 156 1
12848 156 1
12888 156 7
12892 156 2
12897 156 1
12899 156 2
12965 156 14
12983 156 2
12986 156 2
12991 156 1
12996 156 1
13000 156 1
13008 156 1
13009 156 1
13034 156 1
13104 156 1
13105 156 1
13106 156 43
13187 156 3
13213 156 5
13221 156 1
13262 156 1
13272 156 1
13302 156 1
13306 156 3
13310 156 2
13313 156 1
13325 156 1
13355 156 6
13362 156 2
13386 156 1
13397 156 1
13418 156 3
13432 156 1
13456 156 1
13463 156 1
13489 156 8
13513 156 1
13529 156 3
13541 156 2
13602 156 1
13639 156 1
13645 156 1
13662 156 1
13721 156 1
13789 156 2
13828 156 1
13832 156 1
13991 156 2
14004 156 4
14024 156 1
14107 156 1
14147 156 1
14156 156 1
14187 156 6
14189 156 1
14193 156 3
14200 156 3
14201 156 1
14268 156 2
14295 156 2
14306 156 2
14319 156 7
14320 156 2
14332 156 1
14371 156 1
14413 156 2
14479 156 5
14512 156 2
14513 156 2
14677 156 1
14703 156 1
14712 156 2
14744 156 1
14780 156 1
14963 156 2
14965 156 5
15064 156 1
15075 156 1
15076 156 1
15267 156 1
15330 156 1
15446 156 2
15454 156 2
15732 156 12
15814 156 1
15837 156 1
16068 156 1
16112 156 1
16219 156 2
16228 156 1
16284 156 1
16322 156 2
16332 156 1
16334 156 1
16423 156 1
31 157 1
85 157 2
102 157 1
119 157 1
122 157 1
164 157 3
169 157 1
199 157 1
200 157 1
209 157 1
211 157 1
212 157 1
237 157 1
286 157 2
287 157 5
305 157 1
307 157 1
321 157 1
361 157 1
394 157 1
428 157 5
429 157 1
431 157 40
461 157 1
472 157 1
475 157 9
537 157 2
563 157 1
594 157 1
658 157 2
676 157 1
709 157 1
735 157 1
761 157 5
769 157 10
805 157 1
838 157 2
856 157 1
857 157 2
865 157 3
878 157 2
883 157 3
898 157 1
903 157 1
909 157 1
921 157 1
1006 157 1
1061 157 2
1082 157 2
1102 157 1
1122 157 1
1134 157 1
1172 157 1
1182 157 6
1208 157 2
1210 157 16
1211 157 11
1212 157 4
1241 157 1
1243 157 1
1267 157 1
1290 157 1
1326 157 1
1336 157 1
1350 157 1
1385 157 1
1454 157 1
1516 157 3
1517 157 14
1518 157 8
1523 157 1
1539 157 5
1594 157 1
1610 157 1
1611 157 2
1616 157 2
1631 157 1
1643 157 1
1654 157 1
1655 157 1
1663 157 5
1670 157 1
1742 157 5
1745 157 13
1803 157 1
1832 157 1
1850 157 1
1874 157 1
1893 157 4
1944 157 1
1956 157 2
1974 157 1
1989 157 1
2003 157 1
2006 157 1
2075 157 1
2128 157 1
2185 157 1
2212 157 1
2217 157 1
2300 157 2
2306 157 1
2320 157 1
2363 157 14
2371 157 2
2397 157 1
2437 157 1
2486 157 1
2525 157 1
2753 157 2
2754 157 12
2791 157 1
2792 157 1
2927 157 1
3094 157 2
3143 157 1
3234 157 2
3272 157 1
3279 157 1
3337 157 1
3344 157 2
3455 157 1
3515 157 1
3533 157 1
3628 157 1
3676 157 2
3712 157 1
3817 157 1
3853 157 1
3865 157 2
3875 157 1
3888 157 1
3928 157 1
4029 157 1
4069 157 1
4085 157 1
4095 157 1
4160 157 1
4190 157 2
4317 157 1
4338 157 1
4408 157 1
4434 157 3
4557 157 1
4563 157 1
4597 157 1
4612 157 1
4630 157 1
4696 157 1
4740 157 1
4844 157 1
4852 157 1
4875 157 1
4898 157 1
4963 157 1
4968 157 1
4978 157 1
5051 157 1
5052 157 1
5053 157 2
5100 157 1
5201 157 1
5341 157 1
5519 157 1
5574 157 1
5671 157 1
5680 157 6
5681 157 17
5707 157 1
5834 157 1
5937 157 1
5941 157 1
6002 157 1
6040 157 1
6251 157 2
6269 157 4
6497 157 1
6567 157 3
6638 157 1
6695 157 3
6725 157 2
6777 157 1
6812 157 1
6948 157 1
6961 157 2
6965 157 1
6998 157 1
7128 157 1
7202 157 1
7303 157 1
7381 157 1
7445 157 1
7469 157 1
7604 157 1
7614 157 1
7684 157 1
7756 157 1
7896 157 1
7976 157 1
7984 157 1
8022 157 1
8133 157 1
8245 157 1
8283 157 1
8634 157 1
8766 157 2
8773 157 2
9005 157 1
9067 157 1
9122 157 1
9224 157 1
9265 157 1
9287 157 2
9288 157 4
9289 157 1
9292 157 1
9297 157 3
9300 157 1
9355 157 1
9372 157 1
9401 157 1
9404 157 1
9424 157 2
9457 157 1
9476 157 3
9482 157 1
9510 157 1
9535 157 1
9536 157 1
9537 157 2
9540 157 1
9541 157 1
9573 157 2
9574 157 1
9609 157 1
9629 157 2
9637 157 1
9703 157 1
9708 157 1
9729 157 1
9730 157 1
9773 157 1
9845 157 1
9847 157 1
9849 157 2
9855 157 2
9914 157 1
9954 157 1
10003 157 1
10019 157 8
10023 157 1
10135 157 2
10140 157 21
10320 157 1
10342 157 2
10353 157 2
10387 157 2
10428 157 1
10434 157 1
10494 157 1
10592 157 1
10594 157 1
10745 157 5
10784 157 1
10873 157 1
10966 157 1
10980 157 1
11033 157 1
11041 157 1
11077 157 1
11153 157 1
11187 157 1
11199 157 1
11214 157 1
11220 157 1
11342 157 1
11344 157 1
11593 157 1
11597 157 3
11611 157 1
11618 157 2
11645 157 1
11669 157 1
11728 157 1
11742 157 1
11744 157 2
11747 157 5
11748 157 2
11760 157 2
11785 157 2
11864 157 1
11899 157 1
11903 157 1
11977 157 1
11980 157 1
11985 157 1
12022 157 1
12067 157 1
12102 157 1
12143 157 1
12184 157 8
12199 157 3
12246 157 1
12307 157 1
12340 157 3
12417 157 2
12419 157 3
12420 157 2
12421 157 1
12423 157 1
12424 157 1
12425 157 3
12426 157 3
12430 157 2
12431 157 1
12432 157 16
12435 157 1
12441 157 1
12458 157 1
12551 157 5
12567 157 2
12603 157 1
12645 157 2
12646 157 2
12648 157 4
12650 157 14
12663 157 1
12671 157 2
12759 157 1
12763 157 1
12772 157 1
12787 157 1
12791 157 1
12849 157 1
12874 157 1
12888 157 6
12965 157 13
12983 157 2
12996 157 4
13008 157 1
13009 157 2
13019 157 1
13034 157 1
13070 157 1
13076 157 1
13077 157 2
13100 157 1
13104 157 2
13105 157 6
13106 157 19
13123 157 1
13132 157 1
13138 157 1
13213 157 2
13267 157 2
13272 157 1
13309 157 1
13310 157 1
13313 157 2
13355 157 2
13365 157 1
13397 157 1
13456 157 1
13461 157 1
13481 157 3
13489 157 5
13533 157 1
13593 157 1
13602 157 1
13625 157 1
13641 157 1
13659 157 1
13789 157 2
13811 157 1
13897 157 2
13996 157 1
14033 157 1
14107 157 1
14147 157 3
14187 157 6
14191 157 3
14193 157 2
14201 157 1
14244 157 1
14274 157 1
14295 157 3
14319 157 3
14320 157 8
14336 157 2
14434 157 2
14512 157 1
14529 157 1
14629 157 3
14965 157 2
15052 157 1
15075 157 1
15076 157 3
15197 157 1
15223 157 1
15302 157 1
15454 157 1
15732 157 7
15742 157 1
15747 157 1
15798 157 1
15837 157 1
16068 157 2
16072 157 2
16098 157 1
16103 157 1
16112 157 1
16235 157 2
16332 157 1
16336 157 1
16439 157 2
16440 157 1
37 158 1
39 158 2
42 158 1
66 158 1
179 158 1
180 158 1
200 158 2
237 158 1
242 158 1
246 158 1
251 158 1
265 158 1
275 158 2
287 158 2
307 158 1
321 158 1
327 158 1
340 158 1
345 158 1
392 158 2
428 158 2
429 158 2
431 158 48
475 158 9
512 158 2
535 158 1
537 158 1
563 158 3
571 158 1
594 158 4
627 158 1
633 158 2
635 158 1
655 158 1
675 158 1
677 158 1
694 158 2
720 158 1
761 158 1
769 158 25
851 158 4
878 158 1
883 158 3
893 158 1
898 158 2
921 158 4
932 158 1
939 158 1
980 158 1
981 158 1
1006 158 1
1009 158 1
1062 158 1
1064 158 1
1080 158 1
1082 158 1
1147 158 1
1169 158 1
1172 158 1
1178 158 1
1182 158 6
1185 158 1
1202 158 1
1208 158 1
1210 158 19
1211 158 38
1212 158 8
1247 158 2
1289 158 1
1324 158 1
1350 158 1
1351 158 1
1385 158 7
1412 158 1
1448 158 2
1515 158 2
1516 158 5
1517 158 9
1518 158 4
1536 158 1
1539 158 2
1550 158 2
1587 158 2
1595 158 1
1610 158 1
1623 158 2
1643 158 1
1657 158 1
1662 158 1
1663 158 13
1674 158 1
1714 158 1
1731 158 1
1742 158 2
1745 158 12
1830 158 1
1855 158 1
1866 158 1
1874 158 1
1887 158 1
1922 158 1
1944 158 1
1955 158 1
2069 158 1
2102 158 1
2147 158 1
2171 158 2
2172 158 1
2181 158 1
2185 158 2
2212 158 1
2231 158 2
2286 158 1
2363 158 5
2374 158 1
2391 158 1
2397 158 1
2422 158 1
2509 158 1
2554 158 1
2622 158 2
2625 158 1
2628 158 1
2656 158 1
2753 158 7
2754 158 4
2765 158 1
2784 158 1
2862 158 1
3014 158 1
3106 158 1
3109 158 1
3164 158 1
3198 158 3
3280 158 1
3282 158 1
3330 158 1
3343 158 1
3344 158 1
3362 158 1
3439 158 1
3454 158 1
3475 158 1
3515 158 1
3600 158 1
3643 158 1
3676 158 1
3721 158 1
3753 158 2
3853 158 1
3866 158 1
3875 158 2
3888 158 2
3936 158 1
3957 158 2
4069 158 1
4085 158 1
4093 158 1
4111 158 1
4113 158 1
4146 158 2
4190 158 2
4280 158 2
4321 158 1
4338 158 1
4358 158 1
4408 158 1
4409 158 1
4535 158 1
4563 158 1
4612 158 2
4618 158 1
4773 158 1
4779 158 1
4801 158 1
4875 158 1
4889 158 1
4898 158 1
4968 158 1
4995 158 1
5053 158 1
5072 158 1
5146 158 1
5207 158 1
5223 158 1
5225 158 1
5239 158 2
5256 158 1
5261 158 1
5274 158 1
5477 158 1
5574 158 1
5635 158 1
5677 158 1
5680 158 7
5681 158 31
5698 158 1
5753 158 1
5845 158 1
5859 158 1
5916 158 2
6003 158 1
6077 158 1
6082 158 2
6109 158 1
6251 158 2
6269 158 4
6348 158 1
6482 158 1
6485 158 1
6498 158 1
6558 158 1
6567 158 3
6680 158 1
6682 158 1
6695 158 1
6715 158 1
6876 158 1
6883 158 1
6907 158 1
6965 158 1
7003 158 1
7024 158 2
7112 158 1
7186 158 1
7192 158 1
7382 158 1
7469 158 1
7493 158 1
7494 158 1
7500 158 1
7527 158 1
7557 158 1
7578 158 1
7580 158 1
7583 158 1
7682 158 1
7718 158 1
7784 158 1
7984 158 1
8030 158 1
8033 158 1
8132 158 3
8303 158 1
8329 158 1
8438 158 1
8511 158 1
8529 158 1
8725 158 1
8766 158 1
8829 158 1
9059 158 1
9092 158 1
9194 158 1
9287 158 1
9290 158 1
9313 158 1
9381 158 1
9386 158 1
9388 158 1
9424 158 1
9510 158 1
9511 158 1
9516 158 1
9521 158 1
9531 158 1
9540 158 1
9558 158 1
9574 158 1
9622 158 2
9637 158 1
9667 158 1
9847 158 1
9848 158 3
9849 158 1
9874 158 1
9914 158 1
9925 158 1
10019 158 10
10089 158 1
10140 158 33
10160 158 2
10240 158 2
10342 158 2
10385 158 1
10397 158 1
10448 158 1
10455 158 1
10554 158 9
10572 158 1
10594 158 1
10628 158 1
10651 158 3
10663 158 1
10670 158 1
10745 158 1
10784 158 1
10873 158 1
10923 158 1
10956 158 1
11033 158 2
11039 158 2
11069 158 1
11074 158 1
11081 158 1
11090 158 1
11187 158 1
11205 158 1
11213 158 2
11276 158 1
11285 158 1
11342 158 1
11344 158 1
11562 158 1
11573 158 1
11593 158 2
11597 158 4
11618 158 2
11677 158 1
11735 158 1
11747 158 11
11748 158 4
11760 158 7
11765 158 3
11785 158 3
11956 158 1
11980 158 1
11985 158 1
11987 158 1
12012 158 3
12048 158 1
12057 158 1
12076 158 1
12130 158 1
12145 158 3
12168 158 1
12184 158 6
12199 158 2
12241 158 5
12246 158 1
12340 158 3
12417 158 1
12418 158 1
12419 158 2
12420 158 2
12422 158 2
12423 158 1
12425 158 2
12426 158 1
12427 158 1
12428 158 1
12431 158 7
12432 158 16
12433 158 1
12435 158 1
12455 158 1
12539 158 1
12541 158 1
12551 158 2
12581 158 2
12585 158 1
12603 158 4
12611 158 2
12645 158 4
12648 158 1
12650 158 17
12663 158 2
12671 158 3
12719 158 1
12758 158 1
12759 158 2
12764 158 1
12772 158 2
12787 158 1
12789 158 2
12848 158 1
12866 158 1
12874 158 1
12888 158 5
12892 158 1
12947 158 2
12965 158 11
12991 158 2
12996 158 2
13002 158 3
13064 158 1
13105 158 8
13106 158 48
13132 158 1
13136 158 1
13149 158 2
13209 158 1
13213 158 8
13225 158 2
13267 158 1
13272 158 5
13297 158 1
13310 158 3
13313 158 1
13355 158 5
13397 158 1
13418 158 1
13456 158 1
13489 158 6
13505 158 1
13513 158 2
13533 158 1
13577 158 1
13587 158 1
13593 158 2
13620 158 1
13625 158 3
13645 158 1
13657 158 2
13662 158 1
13696 158 1
13789 158 2
13792 158 1
13811 158 1
13814 158 1
13828 158 3
13829 158 1
13898 158 4
14004 158 1
14033 158 1
14034 158 1
14056 158 1
14187 158 7
14189 158 2
14191 158 2
14193 158 1
14268 158 1
14295 158 3
14319 158 3
14320 158 8
14331 158 1
14336 158 1
14412 158 1
14434 158 1
14479 158 1
14512 158 3
14744 158 1
14776 158 1
14900 158 1
14963 158 1
14964 158 1
14965 158 3
15000 158 1
15030 158 3
15076 158 2
15085 158 1
15427 158 1
15454 158 1
15537 158 1
15732 158 6
16098 158 1
16103 158 1
16175 158 1
16220 158 1
16242 158 1
16246 158 1
16249 158 1
16282 158 1
16284 158 3
16322 158 1
16325 158 1
16332 158 3
16375 158 1
16381 158 2
16391 158 1
16400 158 2
16401 158 1
16440 158 1
16468 158 1
16499 158 1
16511 158 1
16677 158 1
15 159 1
37 159 1
38 159 1
96 159 1
164 159 2
169 159 1
177 159 1
227 159 1
275 159 1
325 159 1
351 159 1
392 159 1
428 159 5
431 159 44
472 159 2
474 159 1
475 159 8
497 159 1
541 159 1
545 159 1
563 159 3
564 159 1
594 159 1
628 159 1
645 159 1
648 159 1
649 159 1
651 159 1
676 159 2
677 159 1
694 159 1
709 159 1
761 159 2
765 159 1
769 159 31
770 159 1
851 159 1
865 159 1
878 159 3
883 159 1
884 159 1
892 159 1
893 159 1
898 159 2
903 159 1
908 159 1
921 159 4
941 159 1
964 159 1
1062 159 1
1082 159 1
1147 159 1
1158 159 2
1182 159 4
1190 159 1
1194 159 1
1210 159 19
1211 159 26
1212 159 7
1241 159 1
1243 159 1
1290 159 1
1322 159 1
1326 159 1
1363 159 1
1385 159 2
1432 159 1
1440 159 2
1447 159 1
1515 159 2
1516 159 1
1517 159 14
1518 159 11
1539 159 4
1576 159 1
1595 159 1
1610 159 2
1611 159 1
1614 159 1
1623 159 1
1630 159 1
1654 159 2
1655 159 1
1663 159 5
1690 159 2
1731 159 1
1742 159 2
1745 159 19
1803 159 1
1893 159 1
1925 159 1
1944 159 1
1995 159 2
1997 159 1
2117 159 1
2164 159 1
2172 159 1
2217 159 1
2222 159 1
2289 159 1
2353 159 1
2363 159 2
2391 159 1
2445 159 1
2453 159 1
2501 159 1
2525 159 1
2622 159 1
2628 159 1
2753 159 6
2754 159 24
2777 159 1
2791 159 1
2805 159 1
2829 159 1
2912 159 1
2931 159 1
3091 159 1
3112 159 1
3199 159 1
3225 159 1
3263 159 1
3301 159 1
3344 159 3
3390 159 1
3515 159 1
3789 159 1
3843 159 1
3865 159 1
3866 159 1
3939 159 1
3941 159 1
3942 159 1
3957 159 2
3987 159 1
3988 159 1
4009 159 1
4093 159 1
4122 159 2
4156 159 1
4185 159 1
4190 159 2
4349 159 2
4358 159 1
4368 159 1
4408 159 1
4579 159 1
4612 159 7
4726 159 1
4733 159 1
4740 159 1
5016 159 1
5048 159 1
5050 159 1
5198 159 1
5225 159 2
5278 159 2
5342 159 1
5375 159 1
5635 159 1
5680 159 4
5681 159 32
5728 159 4
5760 159 1
5815 159 1
5888 159 1
5906 159 1
6077 159 1
6082 159 4
6181 159 1
6233 159 1
6269 159 2
6454 159 1
6482 159 1
6497 159 1
6538 159 1
6547 159 1
6567 159 5
6569 159 1
6600 159 1
6695 159 5
6715 159 1
6725 159 1
6812 159 2
6834 159 1
6857 159 1
6906 159 1
6961 159 3
6965 159 1
7047 159 1
7182 159 1
7299 159 1
7398 159 2
7399 159 1
7491 159 1
7582 159 2
7710 159 1
7756 159 1
7878 159 1
7899 159 1
7983 159 1
8035 159 1
8143 159 1
8249 159 1
8259 159 1
8377 159 2
8411 159 1
8625 159 1
8642 159 1
8717 159 1
8769 159 2
8828 159 2
8829 159 1
8849 159 1
8851 159 1
8878 159 1
8899 159 1
8935 159 1
8968 159 1
8995 159 1
9005 159 1
9095 159 2
9190 159 2
9199 159 1
9265 159 1
9273 159 1
9287 159 3
9401 159 1
9423 159 2
9424 159 1
9507 159 1
9537 159 3
9571 159 1
9573 159 2
9574 159 5
9586 159 1
9629 159 1
9637 159 1
9670 159 1
9692 159 2
9729 159 1
9730 159 1
9773 159 4
9787 159 1
9847 159 5
9848 159 3
9855 159 3
9914 159 4
9992 159 1
10002 159 1
10003 159 1
10019 159 3
10083 159 1
10114 159 2
10140 159 14
10320 159 1
10342 159 2
10353 159 1
10388 159 1
10399 159 1
10554 159 5
10584 159 2
10594 159 2
10637 159 1
10745 159 1
10753 159 1
10784 159 1
10786 159 1
10792 159 2
10949 159 1
10967 159 1
10969 159 1
11033 159 1
11069 159 1
11153 159 1
11199 159 1
11213 159 2
11220 159 1
11344 159 1
11597 159 5
11604 159 4
11618 159 6
11744 159 1
11747 159 7
11748 159 3
11760 159 3
11969 159 1
12012 159 1
12057 159 1
12103 159 1
12161 159 1
12175 159 1
12184 159 6
12194 159 1
12205 159 1
12246 159 1
12273 159 1
12340 159 5
12411 159 1
12416 159 2
12418 159 1
12419 159 2
12420 159 1
12421 159 1
12422 159 1
12425 159 5
12426 159 4
12427 159 1
12428 159 2
12431 159 3
12432 159 13
12433 159 1
12567 159 2
12581 159 3
12589 159 1
12606 159 1
12645 159 2
12647 159 1
12648 159 4
12650 159 21
12671 159 5
12679 159 1
12772 159 2
12773 159 1
12800 159 1
12848 159 1
12874 159 1
12888 159 3
12892 159 2
12947 159 1
12965 159 11
12996 159 7
13038 159 1
13064 159 3
13070 159 2
13080 159 1
13104 159 1
13105 159 4
13106 159 47
13149 159 2
13156 159 1
13213 159 5
13225 159 3
13260 159 1
13272 159 4
13310 159 1
13313 159 2
13325 159 1
13355 159 4
13365 159 1
13464 159 1
13489 159 4
13513 159 3
13533 159 1
13598 159 1
13602 159 1
13641 159 1
13689 159 1
13789 159 4
13790 159 1
13792 159 2
13814 159 1
13828 159 1
13856 159 1
13888 159 2
13897 159 2
13898 159 7
13899 159 1
13989 159 1
13991 159 2
14004 159 1
14033 159 1
14107 159 2
14147 159 1
14164 159 1
14187 159 1
14189 159 1
14191 159 3
14193 159 2
14200 159 2
14268 159 1
14277 159 1
14295 159 7
14306 159 1
14319 159 3
14320 159 4
14336 159 1
14412 159 1
14413 159 3
14479 159 1
14490 159 1
14512 159 1
14677 159 1
14717 159 1
14776 159 1
14900 159 1
14963 159 1
14965 159 4
14971 159 1
15000 159 1
15193 159 1
15322 159 2
15336 159 1
15714 159 1
15732 159 6
15733 159 1
15837 159 1
15946 159 2
16099 159 1
16100 159 1
16103 159 1
16107 159 1
16165 159 1
16220 159 1
16223 159 1
16242 159 1
16257 159 1
16284 159 2
16322 159 2
16324 159 1
16331 159 1
16332 159 1
16400 159 2
16440 159 1
16629 159 1
37 160 1
38 160 1
122 160 1
169 160 1
180 160 1
189 160 1
199 160 2
206 160 2
209 160 1
258 160 4
312 160 1
321 160 2
332 160 1
340 160 2
395 160 1
410 160 1
428 160 1
429 160 2
431 160 64
475 160 6
512 160 1
516 160 1
535 160 1
537 160 1
542 160 1
543 160 1
553 160 1
589 160 1
594 160 1
621 160 2
633 160 1
648 160 1
674 160 1
746 160 1
769 160 11
830 160 2
857 160 1
861 160 1
865 160 2
883 160 1
903 160 1
1000 160 1
1049 160 2
1062 160 1
1120 160 1
1127 160 1
1182 160 2
1210 160 34
1211 160 47
1212 160 7
1233 160 2
1303 160 3
1351 160 1
1363 160 1
1385 160 1
1423 160 2
1434 160 1
1495 160 1
1516 160 4
1517 160 6
1518 160 2
1539 160 2
1611 160 2
1615 160 1
1663 160 3
1742 160 3
1745 160 10
1855 160 2
1893 160 2
2069 160 1
2081 160 1
2189 160 1
2220 160 1
2231 160 1
2242 160 1
2243 160 1
2291 160 1
2306 160 1
2323 160 1
2353 160 1
2363 160 2
2424 160 1
2525 160 1
2535 160 1
2622 160 1
2656 160 1
2664 160 1
2753 160 3
2754 160 2
2764 160 1
2777 160 2
2861 160 1
2877 160 1
2931 160 2
2947 160 2
3009 160 1
3091 160 1
3213 160 1
3216 160 1
3343 160 1
3344 160 1
3454 160 1
3520 160 1
3630 160 1
3714 160 1
3853 160 1
3865 160 1
3940 160 1
4050 160 2
4069 160 1
4111 160 1
4190 160 8
4287 160 1
4359 160 1
4386 160 1
4535 160 3
4557 160 1
4563 160 1
4612 160 1
4733 160 1
4898 160 1
4919 160 3
4964 160 1
5051 160 1
5053 160 1
5163 160 1
5223 160 1
5285 160 1
5348 160 1
5351 160 1
5628 160 1
5680 160 9
5681 160 18
5699 160 1
5842 160 1
5845 160 1
5906 160 1
5967 160 1
5986 160 1
6008 160 1
6075 160 1
6216 160 1
6237 160 1
6262 160 1
6378 160 1
6542 160 1
6567 160 1
6680 160 1
6695 160 3
6713 160 1
6726 160 1
6857 160 1
6954 160 1
6965 160 1
7003 160 1
7068 160 1
7069 160 1
7192 160 1
7225 160 1
7243 160 1
7281 160 1
7352 160 1
7369 160 1
7398 160 1
7399 160 1
7445 160 1
7756 160 1
7966 160 1
7983 160 1
7984 160 1
8194 160 1
8303 160 1
8411 160 1
8484 160 2
8495 160 1
8766 160 1
8983 160 1
9098 160 1
9177 160 1
9265 160 1
9287 160 1
9288 160 1
9392 160 1
9401 160 1
9425 160 1
9482 160 1
9510 160 2
9531 160 1
9573 160 1
9619 160 1
9637 160 1
9730 160 1
9733 160 1
9773 160 3
9779 160 2
9825 160 1
9847 160 6
9848 160 2
9849 160 1
9869 160 1
9914 160 1
9954 160 1
10003 160 4
10019 160 1
10083 160 1
10114 160 1
10140 160 12
10177 160 1
10249 160 1
10279 160 2
10320 160 1
10342 160 2
10387 160 1
10448 160 1
10451 160 1
10476 160 1
10524 160 1
10554 160 1
10637 160 1
10663 160 1
10668 160 1
10745 160 3
10800 160 1
10809 160 1
10957 160 2
10969 160 1
11069 160 1
11076 160 1
11137 160 3
11153 160 1
11156 160 1
11573 160 1
11604 160 1
11616 160 1
11618 160 1
11728 160 1
11744 160 1
11747 160 6
11765 160 1
11945 160 1
11980 160 2
12037 160 1
12080 160 1
12102 160 1
12184 160 7
12199 160 5
12273 160 1
12277 160 1
12281 160 1
12302 160 1
12409 160 1
12410 160 1
12411 160 1
12418 160 1
12419 160 1
12420 160 1
12421 160 1
12422 160 1
12423 160 3
12425 160 3
12426 160 4
12427 160 2
12431 160 4
12432 160 16
12435 160 1
12441 160 2
12551 160 4
12645 160 4
12646 160 4
12647 160 1
12648 160 3
12650 160 26
12671 160 1
12725 160 1
12756 160 1
12758 160 1
12759 160 2
12764 160 1
12769 160 1
12772 160 1
12787 160 1
12806 160 1
12888 160 5
12892 160 2
12894 160 1
12965 160 27
12979 160 1
12983 160 1
12996 160 2
13019 160 1
13105 160 9
13106 160 48
13132 160 1
13136 160 1
13149 160 1
13187 160 1
13213 160 1
13227 160 1
13272 160 4
13302 160 1
13319 160 1
13350 160 1
13355 160 4
13365 160 3
13395 160 1
13418 160 2
13456 160 1
13481 160 3
13485 160 1
13489 160 4
13513 160 3
13541 160 1
13602 160 1
13641 160 2
13697 160 1
13789 160 1
13790 160 2
13792 160 1
13811 160 1
13814 160 1
13898 160 1
13915 160 1
14004 160 1
14033 160 1
14034 160 1
14044 160 2
14107 160 2
14187 160 7
14191 160 2
14193 160 2
14295 160 4
14319 160 8
14320 160 5
14413 160 1
14434 160 1
14479 160 6
14513 160 2
14620 160 1
14776 160 1
14963 160 1
14964 160 2
14965 160 2
15001 160 1
15076 160 1
15446 160 1
15454 160 1
15564 160 1
15732 160 24
15745 160 1
15748 160 1
15837 160 1
16072 160 1
16112 160 2
16219 160 1
16284 160 2
16321 160 1
16332 160 1
16334 160 1
16440 160 1
16735 160 1
38 161 2
39 161 1
85 161 1
102 161 2
122 161 2
154 161 1
164 161 1
169 161 3
180 161 3
199 161 4
200 161 3
209 161 1
211 161 1
213 161 1
258 161 3
265 161 1
272 161 3
287 161 1
340 161 4
342 161 1
392 161 1
395 161 1
428 161 5
429 161 1
431 161 55
461 161 2
475 161 13
488 161 1
502 161 1
507 161 1
535 161 1
537 161 1
553 161 1
589 161 1
594 161 3
633 161 3
674 161 1
676 161 1
728 161 1
729 161 1
755 161 1
761 161 3
769 161 19
778 161 1
781 161 1
788 161 1
803 161 1
824 161 1
838 161 2
851 161 1
857 161 1
873 161 1
878 161 2
903 161 1
941 161 1
994 161 1
1020 161 2
1064 161 2
1066 161 2
1082 161 1
1101 161 1
1111 161 1
1125 161 1
1134 161 1
1138 161 1
1158 161 3
1175 161 1
1182 161 4
1194 161 1
1210 161 24
1211 161 46
1212 161 8
1225 161 2
1247 161 1
1266 161 1
1308 161 1
1326 161 2
1330 161 1
1351 161 1
1367 161 1
1381 161 2
1385 161 3
1393 161 1
1450 161 1
1461 161 1
1477 161 1
1515 161 2
1516 161 6
1517 161 9
1518 161 8
1521 161 1
1528 161 1
1539 161 1
1546 161 1
1553 161 1
1589 161 1
1610 161 1
1617 161 1
1654 161 1
1662 161 3
1663 161 16
1674 161 1
1681 161 1
1690 161 1
1705 161 1
1712 161 2
1722 161 1
1724 161 2
1740 161 1
1742 161 2
1745 161 11
1754 161 1
1783 161 3
1807 161 2
1808 161 1
1855 161 3
1860 161 1
1886 161 1
1888 161 1
1893 161 1
1944 161 2
1997 161 1
1999 161 1
2003 161 1
2065 161 1
2103 161 1
2166 161 2
2170 161 1
2196 161 1
2204 161 1
2227 161 1
2243 161 1
2289 161 1
2298 161 3
2363 161 8
2368 161 1
2373 161 1
2375 161 2
2383 161 1
2399 161 1
2430 161 1
2517 161 1
2535 161 2
2538 161 1
2557 161 1
2572 161 1
2610 161 2
2740 161 2
2753 161 8
2754 161 11
2800 161 1
2947 161 1
2967 161 1
2978 161 1
2989 161 1
3020 161 1
3094 161 2
3164 161 1
3216 161 1
3234 161 1
3249 161 1
3309 161 2
3317 161 2
3340 161 1
3344 161 2
3362 161 1
3374 161 1
3454 161 2
3487 161 1
3615 161 1
3654 161 1
3676 161 1
3712 161 1
3790 161 1
3853 161 2
3865 161 2
3888 161 1
3909 161 1
3957 161 2
4008 161 2
4022 161 1
4077 161 1
4085 161 2
4095 161 1
4146 161 1
4148 161 1
4185 161 1
4188 161 1
4190 161 4
4280 161 1
4281 161 1
4301 161 2
4403 161 1
4434 161 1
4474 161 1
4486 161 1
4500 161 1
4557 161 1
4563 161 2
4567 161 1
4612 161 9
4613 161 1
4669 161 1
4696 161 2
4733 161 1
4813 161 1
4855 161 1
4880 161 2
4898 161 2
4910 161 1
4912 161 1
4919 161 1
4945 161 1
4963 161 1
4968 161 1
5011 161 1
5042 161 1
5050 161 1
5051 161 3
5104 161 1
5187 161 1
5292 161 1
5295 161 1
5339 161 1
5348 161 2
5359 161 1
5371 161 1
5375 161 1
5381 161 1
5511 161 1
5519 161 2
5523 161 1
5538 161 1
5575 161 1
5617 161 1
5680 161 12
5681 161 29
5682 161 1
5699 161 1
5728 161 2
5802 161 1
5986 161 1
6077 161 1
6138 161 1
6216 161 1
6251 161 1
6269 161 3
6273 161 2
6304 161 1
6344 161 1
6497 161 1
6549 161 1
6567 161 1
6576 161 1
6578 161 1
6600 161 2
6609 161 1
6695 161 8
6720 161 1
6722 161 1
6726 161 1
6834 161 1
6883 161 1
6935 161 1
6954 161 1
6961 161 3
6973 161 1
6982 161 2
7001 161 1
7060 161 1
7182 161 1
7186 161 1
7343 161 1
7345 161 1
7398 161 1
7399 161 1
7512 161 1
7530 161 1
7557 161 1
7582 161 1
7583 161 1
7603 161 1
7682 161 2
7708 161 1
7749 161 1
7780 161 1
7984 161 1
7994 161 1
8022 161 1
8033 161 1
8042 161 1
8054 161 1
8062 161 2
8131 161 1
8188 161 1
8257 161 1
8329 161 2
8370 161 1
8389 161 1
8578 161 1
8590 161 1
8642 161 1
8711 161 1
8719 161 1
8725 161 1
8766 161 2
8809 161 1
8829 161 1
8865 161 1
8987 161 1
9047 161 1
9055 161 1
9122 161 1
9177 161 1
9241 161 1
9297 161 2
9372 161 2
9401 161 1
9404 161 1
9419 161 1
9425 161 1
9426 161 1
9477 161 2
9504 161 1
9513 161 1
9514 161 1
9521 161 1
9537 161 3
9539 161 1
9540 161 2
9542 161 1
9567 161 1
9570 161 1
9573 161 2
9574 161 2
9674 161 1
9729 161 1
9730 161 3
9733 161 3
9773 161 5
9847 161 5
9848 161 1
9914 161 1
9928 161 2
9954 161 1
9992 161 1
10007 161 4
10019 161 6
10025 161 1
10054 161 1
10098 161 1
10120 161 1
10140 161 51
10145 161 1
10189 161 1
10216 161 2
10249 161 1
10320 161 3
10342 161 4
10369 161 2
10390 161 1
10428 161 1
10451 161 1
10494 161 1
10554 161 2
10555 161 1
10602 161 1
10637 161 1
10745 161 3
10774 161 1
10790 161 1
10828 161 1
10840 161 1
10949 161 1
10956 161 1
10969 161 1
11046 161 1
11074 161 1
11076 161 1
11153 161 2
11188 161 1
11220 161 3
11344 161 4
11373 161 1
11562 161 1
11573 161 3
11592 161 1
11597 161 3
11604 161 3
11618 161 2
11643 161 1
11677 161 1
11735 161 2
11747 161 9
11785 161 1
11903 161 2
11922 161 1
11943 161 1
11952 161 1
11960 161 1
11980 161 4
11987 161 1
12014 161 1
12083 161 1
12145 161 1
12184 161 9
12185 161 2
12199 161 2
12246 161 1
12340 161 1
12409 161 1
12410 161 1
12416 161 1
12417 161 1
12418 161 1
12419 161 1
12421 161 1
12423 161 4
12425 161 2
12426 161 6
12427 161 3
12428 161 1
12431 161 5
12432 161 17
12434 161 1
12435 161 1
12441 161 1
12539 161 1
12551 161 7
12579 161 1
12581 161 4
12586 161 1
12603 161 1
12608 161 1
12611 161 1
12624 161 1
12645 161 3
12648 161 4
12650 161 24
12668 161 2
12670 161 2
12671 161 6
12719 161 1
12759 161 1
12761 161 1
12764 161 1
12789 161 1
12790 161 2
12791 161 1
12799 161 1
12831 161 1
12848 161 2
12866 161 1
12874 161 1
12888 161 1
12892 161 1
12896 161 2
12919 161 1
12947 161 1
12965 161 26
12975 161 3
12991 161 1
12996 161 4
13002 161 1
13018 161 1
13034 161 1
13041 161 1
13064 161 2
13070 161 1
13076 161 1
13077 161 2
13100 161 2
13101 161 2
13104 161 3
13105 161 7
13106 161 56
13156 161 1
13209 161 1
13213 161 7
13220 161 1
13272 161 6
13306 161 2
13310 161 2
13311 161 2
13313 161 1
13315 161 1
13325 161 1
13332 161 1
13342 161 1
13355 161 4
13365 161 2
13372 161 1
13386 161 1
13395 161 1
13417 161 1
13418 161 1
13435 161 1
13447 161 1
13481 161 1
13486 161 1
13489 161 10
13512 161 3
13513 161 1
13529 161 1
13533 161 1
13541 161 1
13566 161 1
13593 161 1
13598 161 2
13602 161 1
13620 161 1
13625 161 2
13789 161 3
13790 161 1
13793 161 1
13811 161 1
13828 161 1
13829 161 1
13882 161 1
13897 161 1
13898 161 7
13991 161 1
14004 161 2
14033 161 1
14034 161 2
14107 161 1
14147 161 1
14168 161 1
14187 161 16
14191 161 1
14201 161 1
14295 161 9
14306 161 2
14319 161 3
14320 161 15
14332 161 2
14336 161 4
14434 161 1
14479 161 4
14488 161 1
14510 161 1
14513 161 1
14770 161 1
14776 161 1
14965 161 7
15004 161 1
15075 161 1
15113 161 1
15342 161 1
15356 161 1
15399 161 1
15427 161 1
15454 161 1
15564 161 1
15732 161 15
15733 161 1
15747 161 1
15791 161 1
15837 161 2
15860 161 1
16067 161 1
16068 161 1
16072 161 3
16112 161 1
16219 161 1
16235 161 2
16242 161 1
16246 161 2
16282 161 1
16284 161 2
16322 161 1
16323 161 2
16334 161 1
16336 161 1
16375 161 3
16381 161 2
16390 161 1
16401 161 2
16440 161 1
16446 161 2
16478 161 1
5 162 1
15 162 1
37 162 15
39 162 1
42 162 1
54 162 1
82 162 2
85 162 1
96 162 1
123 162 1
133 162 1
150 162 3
152 162 1
165 162 1
177 162 1
189 162 5
190 162 2
199 162 1
206 162 1
209 162 1
212 162 1
223 162 1
237 162 1
239 162 1
258 162 1
265 162 1
272 162 1
275 162 1
287 162 4
292 162 1
305 162 1
308 162 1
312 162 1
325 162 1
331 162 1
390 162 1
392 162 2
394 162 1
428 162 2
429 162 2
431 162 16
447 162 1
461 162 1
464 162 1
472 162 3
475 162 4
516 162 2
537 162 2
541 162 1
543 162 1
563 162 1
571 162 1
594 162 1
613 162 1
614 162 1
621 162 1
623 162 1
633 162 1
649 162 1
655 162 2
676 162 1
746 162 1
761 162 5
764 162 2
769 162 6
784 162 1
818 162 1
826 162 1
830 162 1
838 162 1
840 162 2
851 162 1
854 162 1
857 162 2
873 162 2
893 162 1
908 162 2
921 162 2
939 162 1
980 162 1
986 162 1
1006 162 1
1009 162 1
1021 162 1
1061 162 1
1064 162 2
1066 162 1
1082 162 1
1089 162 1
1105 162 1
1115 162 1
1120 162 1
1124 162 1
1182 162 2
1194 162 1
1196 162 1
1208 162 1
1209 162 1
1210 162 11
1211 162 8
1212 162 2
1230 162 1
1236 162 1
1240 162 1
1266 162 1
1268 162 1
1276 162 1
1290 162 2
1293 162 1
1303 162 3
1309 162 1
1322 162 2
1351 162 1
1358 162 1
1385 162 2
1397 162 1
1411 162 1
1463 162 2
1492 162 1
1517 162 2
1518 162 1
1539 162 2
1541 162 1
1564 162 1
1567 162 1
1610 162 3
1611 162 1
1630 162 1
1643 162 1
1647 162 3
1655 162 1
1660 162 1
1662 162 1
1663 162 17
1673 162 1
1677 162 1
1695 162 1
1703 162 1
1705 162 1
1724 162 1
1731 162 1
1737 162 1
1740 162 2
1742 162 3
1745 162 3
1748 162 1
1756 162 1
1769 162 1
1783 162 1
1812 162 1
1829 162 1
1830 162 1
1838 162 1
1874 162 1
1887 162 1
1893 162 3
1921 162 1
1924 162 1
1974 162 1
1999 162 1
2165 162 1
2212 162 1
2214 162 1
2215 162 1
2243 162 1
2263 162 2
2291 162 1
2299 162 1
2306 162 3
2323 162 1
2354 162 1
2362 162 1
2363 162 6
2371 162 4
2388 162 1
2406 162 1
2414 162 2
2461 162 1
2470 162 2
2501 162 1
2519 162 1
2521 162 2
2528 162 2
2537 162 1
2548 162 1
2584 162 1
2609 162 1
2622 162 2
2625 162 2
2665 162 2
2673 162 1
2674 162 1
2738 162 2
2754 162 1
2792 162 1
2804 162 1
2947 162 1
2979 162 1
2996 162 2
3102 162 1
3114 162 1
3126 162 1
3128 162 1
3201 162 1
3209 162 1
3210 162 1
3230 162 1
3234 162 1
3236 162 1
3260 162 1
3344 162 1
3349 162 1
3362 162 3
3390 162 2
3432 162 1
3455 162 2
3458 162 1
3515 162 1
3521 162 2
3527 162 1
3567 162 1
3586 162 7
3600 162 1
3712 162 1
3714 162 1
3829 162 1
3884 162 2
3936 162 3
3942 162 1
3988 162 1
4085 162 1
4190 162 3
4249 162 1
4279 162 1
4280 162 1
4321 162 2
4337 162 1
4411 162 2
4432 162 1
4450 162 1
4456 162 1
4474 162 1
4551 162 1
4567 162 1
4579 162 1
4612 162 4
4651 162 1
4662 162 1
4718 162 1
4836 162 1
4843 162 1
4875 162 1
4935 162 1
4940 162 1
4946 162 1
4948 162 1
4976 162 1
5050 162 1
5066 162 1
5072 162 1
5083 162 2
5201 162 2
5223 162 1
5256 162 1
5263 162 1
5293 162 1
5332 162 1
5406 162 1
5424 162 2
5635 162 4
5680 162 2
5681 162 23
5698 162 1
5723 162 1
5847 162 1
5916 162 2
5926 162 1
5949 162 1
6076 162 1
6090 162 2
6109 162 1
6191 162 2
6193 162 1
6251 162 1
6261 162 1
6269 162 2
6320 162 1
6358 162 1
6382 162 1
6418 162 1
6468 162 1
6518 162 1
6519 162 1
6550 162 1
6561 162 1
6632 162 1
6635 162 1
6638 162 1
6672 162 1
6680 162 1
6686 162 4
6690 162 1
6695 162 9
6715 162 1
6742 162 2
6748 162 1
6790 162 1
6812 162 1
6855 162 1
6899 162 1
6935 162 1
6998 162 1
7003 162 1
7081 162 1
7344 162 1
7439 162 4
7527 162 11
7528 162 15
7530 162 2
7531 162 1
7582 162 1
7683 162 1
7716 162 1
7816 162 1
7906 162 1
7978 162 1
7979 162 1
8035 162 6
8036 162 1
8100 162 1
8283 162 1
8309 162 1
8335 162 1
8336 162 1
8349 162 1
8377 162 6
8444 162 1
8580 162 1
8653 162 1
8670 162 7
8692 162 1
8694 162 2
8726 162 1
8766 162 1
8809 162 1
8828 162 1
8849 162 1
9136 162 1
9190 162 1
9241 162 1
9280 162 1
9404 162 1
9430 162 1
9457 162 1
9476 162 1
9477 162 1
9483 162 2
9497 162 1
9514 162 3
9522 162 1
9533 162 1
9538 162 1
9571 162 1
9574 162 1
9588 162 1
9618 162 1
9684 162 1
9692 162 1
9773 162 1
9796 162 1
9847 162 6
9848 162 2
9855 162 1
9859 162 1
9864 162 1
9965 162 1
9979 162 1
9992 162 1
9996 162 3
10001 162 5
10019 162 1
10036 162 1
10109 162 1
10140 162 12
10160 162 2
10219 162 1
10283 162 3
10350 162 1
10390 162 1
10408 162 1
10434 162 1
10451 162 1
10476 162 1
10535 162 1
10637 162 1
10663 162 2
10669 162 1
10745 162 3
10774 162 1
10784 162 2
10786 162 1
10812 162 1
10866 162 1
10969 162 2
10970 162 4
11033 162 1
11039 162 1
11046 162 2
11087 162 1
11205 162 1
11220 162 2
11227 162 1
11278 162 1
11559 162 1
11563 162 1
11592 162 1
11593 162 11
11597 162 1
11604 162 1
11618 162 2
11745 162 1
11747 162 13
11760 162 1
11763 162 1
11805 162 1
11811 162 1
11841 162 2
11936 162 2
11949 162 1
11960 162 1
11977 162 1
11980 162 1
11987 162 1
11989 162 2
12037 162 1
12066 162 1
12067 162 1
12080 162 2
12091 162 1
12099 162 6
12102 162 1
12111 162 1
12114 162 1
12154 162 1
12178 162 1
12184 162 2
12185 162 68
12188 162 4
12193 162 5
12199 162 1
12240 162 1
12241 162 2
12245 162 2
12280 162 1
12340 162 1
12348 162 1
12350 162 1
12409 162 2
12410 162 1
12419 162 1
12420 162 2
12422 162 2
12430 162 1
12431 162 2
12432 162 10
12434 162 2
12441 162 1
12551 162 2
12581 162 1
12582 162 1
12585 162 1
12603 162 2
12616 162 1
12648 162 2
12649 162 1
12650 162 17
12663 162 5
12672 162 2
12686 162 1
12710 162 1
12757 162 6
12758 162 1
12759 162 5
12763 162 1
12764 162 1
12849 162 1
12888 162 17
12897 162 3
12919 162 1
12923 162 1
12965 162 3
12980 162 1
12983 162 1
12984 162 1
12996 162 10
13012 162 2
13059 162 10
13076 162 3
13106 162 12
13133 162 1
13135 162 1
13213 162 2
13227 162 1
13267 162 1
13292 162 1
13313 162 2
13341 162 1
13342 162 1
13355 162 4
13375 162 2
13418 162 5
13463 162 1
13489 162 3
13491 162 1
13513 162 2
13529 162 1
13539 162 1
13566 162 1
13570 162 2
13598 162 1
13603 162 1
13625 162 16
13637 162 1
13657 162 3
13676 162 2
13721 162 1
13779 162 3
13789 162 2
13790 162 1
13792 162 2
13809 162 2
13810 162 1
13856 162 1
13926 162 2
13991 162 1
14030 162 1
14033 162 1
14147 162 1
14166 162 1
14187 162 3
14190 162 1
14200 162 1
14201 162 1
14244 162 1
14295 162 10
14306 162 2
14319 162 1
14320 162 2
14336 162 1
14349 162 1
14413 162 4
14479 162 1
14509 162 2
14513 162 1
14689 162 1
14712 162 2
14723 162 1
14776 162 6
14842 162 1
14965 162 1
14971 162 4
15001 162 2
15040 162 1
15058 162 2
15069 162 1
15131 162 1
15158 162 1
15210 162 1
15454 162 3
15539 162 2
15732 162 5
15745 162 1
15747 162 1
15750 162 1
15761 162 1
15798 162 1
16082 162 1
16096 162 1
16098 162 1
16166 162 1
16214 162 1
16235 162 4
16238 162 1
16246 162 1
16251 162 1
16254 162 1
16284 162 6
16322 162 1
16323 162 1
16325 162 1
16332 162 1
16334 162 1
16390 162 1
16399 162 1
16401 162 1
16423 162 1
16653 162 1
16735 162 8
37 163 1
42 163 1
72 163 1
94 163 1
169 163 1
173 163 1
180 163 1
186 163 1
196 163 1
199 163 4
200 163 1
206 163 1
209 163 1
213 163 1
227 163 1
229 163 2
246 163 1
251 163 1
258 163 1
265 163 1
275 163 3
287 163 2
340 163 2
389 163 1
394 163 1
428 163 1
429 163 1
431 163 56
447 163 3
461 163 1
475 163 5
497 163 1
512 163 1
537 163 1
553 163 1
563 163 1
594 163 2
613 163 2
633 163 2
638 163 1
655 163 1
761 163 3
769 163 15
779 163 1
830 163 1
835 163 2
838 163 1
851 163 1
865 163 1
878 163 3
883 163 3
893 163 2
921 163 3
964 163 1
1036 163 1
1082 163 1
1100 163 1
1105 163 1
1134 163 1
1135 163 3
1178 163 1
1182 163 8
1210 163 20
1211 163 20
1212 163 5
1303 163 1
1317 163 1
1322 163 1
1385 163 2
1515 163 1
1516 163 1
1517 163 13
1518 163 4
1539 163 2
1610 163 3
1615 163 1
1622 163 1
1623 163 1
1655 163 1
1663 163 8
1670 163 1
1674 163 1
1689 163 1
1724 163 1
1731 163 1
1742 163 1
1745 163 7
1776 163 1
1828 163 1
1834 163 1
1874 163 2
1890 163 1
1893 163 1
1944 163 1
2041 163 2
2054 163 1
2081 163 3
2146 163 1
2176 163 1
2216 163 1
2320 163 2
2363 163 10
2373 163 1
2384 163 1
2454 163 1
2625 163 1
2656 163 1
2745 163 1
2753 163 12
2754 163 11
2765 163 1
2922 163 1
3018 163 1
3109 163 1
3234 163 1
3249 163 1
3279 163 1
3439 163 1
3572 163 1
3586 163 1
3865 163 1
3909 163 1
3936 163 1
3950 163 1
4085 163 1
4093 163 1
4096 163 1
4140 163 1
4190 163 2
4280 163 2
4338 163 1
4357 163 1
4358 163 1
4535 163 1
4557 163 1
4563 163 2
4567 163 1
4589 163 1
4612 163 4
4618 163 1
4740 163 1
4875 163 1
4889 163 1
4912 163 3
4919 163 1
4995 163 1
5042 163 1
5051 163 1
5053 163 1
5072 163 1
5143 163 1
5216 163 1
5342 163 1
5359 163 2
5614 163 1
5680 163 4
5681 163 17
5702 163 1
5728 163 4
5785 163 1
5830 163 1
5842 163 1
5845 163 1
5850 163 3
5904 163 1
5916 163 1
5919 163 1
5934 163 2
5948 163 1
6003 163 1
6082 163 1
6138 163 1
6150 163 1
6278 163 1
6389 163 1
6485 163 1
6497 163 1
6567 163 2
6578 163 2
6680 163 2
6690 163 1
6695 163 4
6859 163 1
6969 163 1
6982 163 1
7003 163 1
7048 163 1
7069 163 1
7399 163 2
7527 163 1
7528 163 3
7582 163 1
7590 163 1
7710 163 1
7727 163 1
7757 163 1
7786 163 1
7984 163 1
8033 163 1
8076 163 2
8257 163 1
8303 163 1
8310 163 1
8526 163 2
8654 163 1
8725 163 1
8742 163 1
8766 163 3
8769 163 1
8773 163 1
8828 163 1
8960 163 2
9066 163 1
9177 163 2
9265 163 3
9287 163 2
9288 163 3
9289 163 2
9355 163 1
9372 163 1
9401 163 1
9425 163 2
9451 163 1
9504 163 1
9536 163 1
9537 163 2
9540 163 2
9571 163 1
9573 163 1
9622 163 1
9670 163 1
9729 163 1
9730 163 1
9773 163 7
9847 163 8
9869 163 1
9899 163 2
10003 163 1
10007 163 1
10019 163 8
10140 163 20
10177 163 1
10279 163 1
10320 163 1
10342 163 2
10353 163 1
10387 163 3
10390 163 1
10428 163 1
10434 163 2
10460 163 1
10554 163 3
10584 163 2
10594 163 3
10637 163 1
10667 163 1
10745 163 2
10786 163 2
10809 163 1
10874 163 1
10956 163 1
10969 163 2
10970 163 1
11006 163 1
11033 163 1
11077 163 1
11081 163 1
11196 163 1
11218 163 1
11342 163 1
11344 163 2
11592 163 1
11597 163 2
11604 163 3
11608 163 1
11704 163 1
11744 163 2
11747 163 16
11748 163 2
11765 163 1
11766 163 3
11903 163 1
11952 163 1
11956 163 1
12037 163 1
12094 163 1
12111 163 1
12112 163 1
12161 163 1
12184 163 2
12185 163 3
12199 163 4
12236 163 1
12277 163 1
12340 163 3
12417 163 3
12418 163 1
12419 163 2
12420 163 1
12421 163 1
12423 163 1
12424 163 1
12425 163 3
12427 163 1
12430 163 2
12431 163 4
12432 163 15
12441 163 2
12453 163 1
12490 163 1
12539 163 1
12551 163 1
12567 163 1
12581 163 2
12603 163 2
12645 163 5
12646 163 1
12648 163 1
12650 163 14
12672 163 1
12685 163 1
12758 163 1
12772 163 1
12800 163 1
12848 163 1
12874 163 1
12888 163 8
12892 163 1
12899 163 2
12947 163 1
12965 163 9
12983 163 1
12988 163 1
12991 163 2
12996 163 6
13002 163 1
13009 163 1
13100 163 1
13104 163 1
13105 163 3
13106 163 37
13138 163 1
13149 163 2
13213 163 10
13225 163 1
13267 163 2
13272 163 5
13306 163 1
13310 163 1
13311 163 1
13314 163 1
13355 163 4
13362 163 1
13365 163 1
13375 163 1
13397 163 1
13433 163 1
13461 163 1
13481 163 1
13489 163 6
13499 163 1
13511 163 1
13513 163 3
13541 163 1
13592 163 1
13593 163 1
13598 163 1
13602 163 1
13623 163 1
13641 163 1
13701 163 1
13703 163 1
13779 163 1
13789 163 5
13791 163 1
13794 163 1
13898 163 3
13959 163 1
13989 163 1
13991 163 2
14107 163 2
14147 163 2
14187 163 7
14189 163 1
14193 163 2
14200 163 1
14268 163 2
14295 163 5
14320 163 4
14332 163 1
14336 163 2
14410 163 1
14414 163 1
14479 163 1
14488 163 1
14512 163 1
14529 163 1
14679 163 1
14723 163 1
14744 163 1
14762 163 1
14964 163 1
14965 163 4
14986 163 1
15075 163 2
15076 163 1
15158 163 2
15330 163 1
15342 163 1
15454 163 1
15623 163 1
15732 163 7
15837 163 2
15965 163 1
15980 163 1
16072 163 1
16228 163 2
16235 163 1
16242 163 3
16246 163 1
16284 163 1
16332 163 2
16334 163 1
16336 163 1
16400 163 1
16423 163 1
16629 163 2
54 164 3
173 164 7
196 164 1
199 164 1
233 164 1
258 164 1
275 164 3
327 164 1
389 164 4
390 164 1
392 164 2
395 164 1
428 164 1
429 164 3
431 164 77
447 164 1
475 164 17
512 164 2
537 164 1
541 164 3
545 164 2
621 164 3
671 164 2
675 164 1
676 164 3
677 164 1
761 164 1
765 164 2
769 164 18
777 164 1
824 164 1
854 164 1
857 164 1
873 164 2
883 164 1
921 164 2
981 164 1
991 164 3
1002 164 1
1009 164 1
1062 164 4
1063 164 4
1064 164 1
1147 164 2
1160 164 1
1172 164 1
1182 164 8
1208 164 1
1210 164 95
1211 164 163
1212 164 7
1285 164 1
1289 164 1
1304 164 1
1306 164 2
1308 164 1
1309 164 1
1350 164 1
1367 164 4
1375 164 1
1432 164 1
1434 164 2
1516 164 6
1517 164 10
1537 164 2
1587 164 1
1595 164 2
1597 164 1
1608 164 1
1616 164 2
1643 164 1
1654 164 3
1670 164 2
1674 164 3
1675 164 1
1688 164 1
1745 164 7
1754 164 2
1783 164 2
1796 164 2
1803 164 1
1807 164 1
1874 164 5
1893 164 3
1989 164 1
1999 164 5
2134 164 1
2329 164 1
2344 164 1
2363 164 1
2388 164 1
2410 164 2
2483 164 1
2564 164 1
2650 164 1
2656 164 1
2753 164 4
2754 164 1
2783 164 1
2800 164 2
2998 164 2
3092 164 1
3148 164 1
3192 164 1
3196 164 1
3258 164 1
3279 164 1
3379 164 1
3439 164 1
3455 164 3
3519 164 1
3586 164 1
3662 164 1
3663 164 1
3753 164 2
3853 164 2
3941 164 1
4095 164 1
4190 164 4
4320 164 1
4347 164 1
4374 164 1
4434 164 1
4486 164 1
4612 164 2
4669 164 1
4696 164 1
4876 164 1
4881 164 1
4898 164 4
4912 164 1
4919 164 5
4963 164 2
5042 164 2
5053 164 2
5381 164 4
5508 164 1
5519 164 1
5524 164 1
5526 164 2
5671 164 1
5680 164 6
5681 164 30
5682 164 1
5732 164 1
5744 164 1
5760 164 1
5845 164 1
6040 164 1
6082 164 1
6160 164 1
6216 164 2
6251 164 2
6269 164 2
6372 164 1
6499 164 1
6713 164 1
6961 164 1
7003 164 3
7128 164 1
7398 164 1
7422 164 2
7580 164 2
7582 164 5
7646 164 1
7652 164 1
7720 164 2
7731 164 1
7755 164 1
7766 164 2
7780 164 3
7859 164 1
8132 164 1
8259 164 1
8319 164 1
8434 164 1
8484 164 1
8593 164 1
8680 164 1
8735 164 2
8755 164 1
8769 164 1
8773 164 2
9005 164 1
9092 164 2
9098 164 1
9122 164 3
9161 164 1
9176 164 1
9269 164 1
9287 164 2
9288 164 1
9289 164 1
9372 164 2
9510 164 1
9516 164 1
9537 164 1
9570 164 1
9573 164 1
9574 164 1
9586 164 1
9670 164 1
9719 164 1
9729 164 1
9847 164 1
9914 164 1
9996 164 1
10001 164 1
10007 164 4
10019 164 6
10089 164 3
10135 164 1
10140 164 49
10320 164 2
10342 164 2
10369 164 2
10428 164 1
10554 164 2
10555 164 1
10584 164 1
10586 164 1
10594 164 1
10745 164 4
10873 164 1
10874 164 1
11069 164 1
11074 164 2
11090 164 1
11278 164 1
11573 164 3
11593 164 1
11604 164 5
11677 164 2
11731 164 1
11735 164 1
11744 164 1
11747 164 9
11903 164 2
11960 164 1
12076 164 1
12080 164 4
12160 164 1
12184 164 9
12199 164 1
12410 164 1
12417 164 2
12419 164 1
12420 164 1
12423 164 2
12424 164 1
12425 164 3
12426 164 4
12427 164 1
12430 164 1
12431 164 8
12432 164 51
12434 164 1
12585 164 1
12645 164 4
12648 164 4
12650 164 60
12667 164 1
12671 164 1
12786 164 2
12788 164 2
12790 164 1
12791 164 1
12800 164 1
12888 164 5
12965 164 20
13002 164 1
13034 164 1
13106 164 144
13138 164 1
13141 164 1
13149 164 3
13213 164 4
13262 164 1
13272 164 6
13302 164 2
13306 164 1
13355 164 18
13361 164 1
13447 164 1
13486 164 1
13489 164 14
13512 164 3
13513 164 1
13587 164 1
13662 164 1
13721 164 1
13811 164 1
13897 164 1
13991 164 1
14069 164 1
14107 164 4
14115 164 1
14187 164 10
14193 164 1
14200 164 3
14268 164 1
14277 164 1
14319 164 12
14320 164 28
14410 164 1
14413 164 3
14479 164 4
14513 164 1
14696 164 1
14744 164 1
14762 164 1
14780 164 1
14907 164 1
14963 164 1
14965 164 4
15075 164 1
15732 164 35
15778 164 2
15965 164 1
15984 164 1
16228 164 1
16284 164 3
16294 164 1
16331 164 2
16332 164 3
16333 164 2
16334 164 1
16375 164 4
16377 164 1
16400 164 4
16591 164 2
16735 164 1
4 165 2
5 165 1
15 165 1
28 165 1
37 165 39
45 165 1
87 165 1
94 165 1
150 165 4
179 165 1
189 165 11
199 165 1
206 165 1
209 165 1
223 165 1
239 165 2
243 165 1
256 165 2
265 165 1
275 165 1
287 165 4
307 165 1
390 165 1
392 165 2
420 165 1
428 165 1
431 165 11
447 165 1
461 165 2
472 165 1
475 165 4
498 165 1
507 165 1
516 165 1
537 165 2
543 165 1
563 165 1
589 165 1
594 165 1
613 165 1
648 165 1
655 165 2
728 165 1
769 165 3
817 165 1
818 165 2
838 165 3
840 165 1
851 165 3
857 165 1
865 165 1
874 165 2
902 165 1
921 165 2
939 165 1
986 165 2
1006 165 1
1013 165 1
1023 165 1
1082 165 2
1102 165 1
1109 165 1
1120 165 1
1132 165 2
1135 165 2
1136 165 1
1147 165 2
1182 165 1
1200 165 1
1210 165 8
1211 165 5
1236 165 1
1243 165 1
1256 165 1
1260 165 1
1266 165 1
1307 165 1
1336 165 1
1358 165 1
1363 165 1
1367 165 1
1385 165 1
1447 165 1
1463 165 2
1465 165 1
1518 165 2
1539 165 3
1546 165 1
1549 165 2
1567 165 1
1576 165 1
1611 165 1
1630 165 1
1655 165 1
1657 165 2
1662 165 3
1663 165 21
1681 165 3
1683 165 1
1690 165 1
1705 165 3
1742 165 2
1745 165 1
1769 165 1
1796 165 1
1803 165 1
1830 165 1
1831 165 1
1847 165 1
1866 165 4
1876 165 2
1893 165 1
1896 165 1
1922 165 1
1955 165 1
1957 165 1
1999 165 2
2005 165 1
2079 165 1
2081 165 1
2085 165 1
2199 165 1
2212 165 1
2216 165 1
2222 165 2
2281 165 1
2289 165 1
2353 165 2
2361 165 1
2363 165 5
2371 165 2
2391 165 2
2406 165 1
2461 165 1
2470 165 1
2537 165 1
2548 165 7
2577 165 1
2610 165 1
2625 165 1
2635 165 1
2641 165 2
2649 165 1
2656 165 1
2767 165 2
2777 165 1
2781 165 1
2877 165 1
2920 165 1
2929 165 1
2964 165 1
3236 165 2
3302 165 1
3309 165 2
3332 165 1
3362 165 2
3374 165 1
3390 165 1
3412 165 1
3439 165 1
3520 165 1
3521 165 1
3544 165 2
3577 165 2
3586 165 7
3684 165 1
3738 165 1
3767 165 1
3789 165 2
3884 165 1
3908 165 1
3909 165 1
3936 165 2
3942 165 2
4024 165 1
4049 165 1
4078 165 1
4134 165 1
4190 165 3
4199 165 1
4249 165 1
4280 165 6
4432 165 1
4456 165 1
4466 165 2
4467 165 2
4484 165 1
4557 165 2
4612 165 9
4718 165 1
4836 165 2
4898 165 2
4942 165 1
4968 165 1
4975 165 1
4995 165 1
5070 165 1
5118 165 1
5141 165 1
5170 165 1
5191 165 1
5201 165 1
5256 165 1
5299 165 1
5342 165 2
5366 165 1
5375 165 1
5575 165 1
5635 165 2
5669 165 1
5681 165 8
5727 165 1
5764 165 4
5896 165 2
5916 165 1
5979 165 1
6081 165 1
6172 165 1
6216 165 1
6252 165 1
6269 165 3
6274 165 1
6468 165 1
6494 165 1
6497 165 2
6499 165 1
6514 165 1
6550 165 1
6560 165 2
6632 165 1
6663 165 1
6680 165 1
6686 165 5
6695 165 3
6703 165 1
6715 165 3
6717 165 1
6722 165 1
6748 165 1
6790 165 1
6812 165 1
6864 165 1
6899 165 1
6935 165 1
6942 165 1
7060 165 1
7190 165 1
7202 165 1
7344 165 1
7358 165 1
7421 165 2
7527 165 64
7528 165 33
7570 165 1
7615 165 1
7660 165 1
7682 165 1
7683 165 1
7736 165 1
7780 165 1
7856 165 1
7862 165 1
7878 165 1
7901 165 2
7902 165 1
8033 165 1
8035 165 3
8042 165 1
8098 165 1
8196 165 1
8257 165 1
8315 165 1
8371 165 2
8377 165 9
8444 165 3
8670 165 3
8694 165 3
8709 165 1
8766 165 6
8771 165 3
8899 165 1
9009 165 1
9071 165 1
9190 165 1
9201 165 1
9241 165 7
9504 165 1
9515 165 1
9518 165 1
9536 165 1
9538 165 1
9544 165 1
9571 165 1
9684 165 1
9692 165 1
9693 165 1
9741 165 1
9847 165 6
9848 165 9
9862 165 1
9925 165 1
9942 165 1
9954 165 2
9979 165 1
9996 165 1
10001 165 5
10020 165 1
10131 165 2
10140 165 6
10160 165 2
10350 165 1
10353 165 4
10371 165 1
10533 165 1
10603 165 1
10625 165 1
10663 165 11
10847 165 2
10894 165 1
10970 165 6
11046 165 1
11063 165 2
11074 165 1
11076 165 2
11205 165 1
11220 165 2
11227 165 1
11278 165 2
11342 165 1
11593 165 29
11618 165 2
11704 165 1
11747 165 19
11760 165 1
11936 165 2
11960 165 1
11977 165 1
11980 165 1
11987 165 2
12055 165 2
12057 165 1
12065 165 1
12066 165 1
12067 165 1
12083 165 1
12099 165 9
12103 165 1
12113 165 1
12165 165 1
12169 165 1
12184 165 2
12185 165 77
12188 165 3
12193 165 1
12241 165 3
12246 165 1
12273 165 1
12340 165 2
12415 165 1
12417 165 1
12425 165 1
12432 165 7
12434 165 1
12435 165 1
12453 165 1
12458 165 1
12510 165 1
12590 165 1
12603 165 1
12607 165 1
12611 165 1
12645 165 1
12648 165 3
12649 165 6
12650 165 11
12663 165 2
12672 165 1
12686 165 1
12759 165 6
12848 165 1
12854 165 1
12866 165 1
12888 165 41
12897 165 2
12923 165 7
12965 165 1
12975 165 2
12976 165 1
12983 165 1
12984 165 1
12996 165 15
13012 165 5
13015 165 1
13038 165 1
13059 165 15
13072 165 1
13076 165 2
13079 165 1
13106 165 5
13135 165 3
13138 165 2
13149 165 1
13196 165 3
13225 165 1
13267 165 4
13292 165 1
13302 165 1
13313 165 2
13342 165 2
13355 165 4
13361 165 2
13362 165 2
13375 165 1
13397 165 1
13418 165 1
13420 165 1
13513 165 1
13539 165 3
13570 165 2
13587 165 1
13602 165 1
13620 165 1
13625 165 14
13728 165 1
13779 165 2
13789 165 1
13792 165 1
13809 165 8
14033 165 1
14034 165 1
14138 165 1
14187 165 2
14190 165 1
14200 165 1
14270 165 1
14295 165 10
14306 165 1
14320 165 1
14349 165 3
14442 165 1
14479 165 2
14490 165 1
14835 165 1
14965 165 4
14971 165 1
14999 165 2
15004 165 1
15059 165 1
15075 165 1
15356 165 1
15427 165 1
15439 165 1
15450 165 1
15454 165 3
15732 165 3
15953 165 2
16072 165 3
16096 165 1
16112 165 1
16200 165 1
16235 165 3
16238 165 2
16284 165 2
16322 165 1
16332 165 1
16334 165 1
16381 165 3
16391 165 1
16423 165 1
16499 165 2
16735 165 6
16777 165 1
15 166 1
37 166 2
164 166 1
169 166 2
180 166 2
199 166 1
200 166 1
209 166 2
265 166 1
272 166 1
327 166 1
349 166 1
410 166 1
428 166 2
429 166 4
431 166 37
447 166 1
475 166 4
502 166 2
512 166 1
537 166 2
558 166 1
594 166 3
613 166 1
621 166 1
676 166 1
694 166 1
765 166 1
769 166 6
781 166 1
788 166 1
865 166 3
878 166 1
916 166 1
921 166 3
1049 166 1
1062 166 1
1098 166 1
1102 166 1
1127 166 1
1129 166 1
1182 166 7
1210 166 21
1211 166 22
1212 166 4
1241 166 1
1290 166 1
1303 166 1
1307 166 1
1326 166 1
1358 166 1
1385 166 1
1432 166 1
1454 166 1
1515 166 1
1516 166 2
1517 166 6
1518 166 1
1521 166 1
1525 166 1
1539 166 1
1595 166 1
1606 166 1
1611 166 2
1623 166 1
1654 166 2
1660 166 1
1662 166 1
1663 166 10
1674 166 4
1705 166 1
1709 166 1
1731 166 2
1740 166 1
1745 166 6
1788 166 1
1791 166 1
1809 166 1
1893 166 5
1908 166 1
1944 166 2
1999 166 1
2070 166 1
2081 166 1
2123 166 1
2150 166 1
2172 166 1
2176 166 1
2200 166 2
2222 166 1
2263 166 2
2313 166 1
2363 166 7
2364 166 1
2371 166 1
2394 166 1
2525 166 1
2535 166 1
2605 166 1
2622 166 2
2625 166 1
2628 166 1
2730 166 1
2753 166 5
2754 166 5
2755 166 1
2788 166 1
2877 166 1
2988 166 1
3066 166 1
3083 166 2
3301 166 2
3344 166 1
3555 166 1
3576 166 2
3676 166 1
3752 166 1
3791 166 1
3803 166 2
3843 166 1
3941 166 1
4068 166 1
4154 166 1
4190 166 13
4281 166 1
4535 166 1
4612 166 5
4689 166 1
4718 166 1
4745 166 1
4875 166 1
4898 166 1
4919 166 2
4946 166 1
4968 166 1
5083 166 1
5201 166 1
5225 166 2
5338 166 1
5342 166 3
5477 166 1
5635 166 1
5680 166 4
5681 166 18
5711 166 1
5728 166 1
5842 166 1
5937 166 1
5966 166 1
6014 166 1
6082 166 1
6109 166 1
6269 166 4
6344 166 1
6372 166 1
6567 166 1
6680 166 2
6695 166 1
6713 166 1
6805 166 1
6857 166 1
7040 166 1
7128 166 1
7142 166 1
7202 166 1
7220 166 1
7300 166 1
7313 166 1
7343 166 1
7421 166 1
7535 166 1
7552 166 1
7564 166 1
7582 166 2
7583 166 1
7734 166 1
7780 166 1
7830 166 1
8036 166 2
8038 166 1
8184 166 1
8541 166 1
8612 166 2
8684 166 1
8757 166 1
8766 166 4
8856 166 1
8875 166 1
9005 166 2
9280 166 1
9287 166 2
9297 166 2
9471 166 1
9504 166 1
9521 166 1
9522 166 1
9540 166 1
9546 166 1
9558 166 1
9570 166 2
9571 166 1
9573 166 1
9574 166 1
9586 166 1
9692 166 1
9729 166 1
9733 166 1
9773 166 3
9779 166 1
9787 166 1
9847 166 7
9848 166 1
9914 166 1
9954 166 1
9979 166 1
9984 166 1
10003 166 2
10007 166 1
10019 166 3
10089 166 1
10135 166 1
10140 166 27
10216 166 1
10270 166 1
10301 166 1
10320 166 1
10342 166 1
10369 166 1
10387 166 1
10390 166 2
10434 166 1
10462 166 2
10493 166 1
10554 166 2
10602 166 1
10637 166 1
10651 166 1
10663 166 1
10745 166 3
10912 166 1
10969 166 1
11069 166 1
11082 166 1
11111 166 1
11153 166 1
11160 166 1
11182 166 1
11188 166 1
11344 166 1
11351 166 1
11573 166 1
11597 166 1
11604 166 8
11728 166 1
11737 166 1
11743 166 1
11744 166 1
11747 166 11
11748 166 2
11760 166 2
11766 166 1
11782 166 1
11903 166 1
11933 166 1
11945 166 3
11954 166 1
11960 166 1
11980 166 4
12037 166 1
12051 166 1
12080 166 2
12114 166 1
12184 166 6
12185 166 2
12194 166 3
12246 166 2
12340 166 1
12410 166 1
12418 166 1
12419 166 3
12420 166 1
12421 166 1
12423 166 1
12425 166 3
12426 166 2
12427 166 1
12430 166 1
12431 166 7
12432 166 23
12434 166 1
12441 166 1
12453 166 1
12539 166 2
12551 166 3
12581 166 1
12606 166 3
12608 166 1
12611 166 2
12645 166 2
12650 166 13
12671 166 3
12759 166 1
12773 166 1
12787 166 1
12799 166 1
12839 166 1
12848 166 1
12854 166 1
12866 166 1
12874 166 3
12888 166 8
12892 166 1
12923 166 1
12965 166 7
12983 166 1
12985 166 1
12986 166 1
12996 166 4
13009 166 1
13034 166 1
13064 166 2
13076 166 1
13104 166 2
13105 166 3
13106 166 40
13137 166 2
13149 166 1
13187 166 3
13213 166 8
13262 166 1
13272 166 5
13302 166 1
13312 166 1
13332 166 1
13355 166 3
13365 166 2
13418 166 2
13419 166 1
13481 166 1
13489 166 2
13513 166 1
13625 166 2
13645 166 1
13689 166 1
13789 166 3
13810 166 1
13829 166 2
13882 166 2
13897 166 1
13898 166 2
13959 166 1
14004 166 1
14033 166 1
14034 166 1
14069 166 1
14106 166 1
14110 166 1
14147 166 1
14187 166 8
14191 166 1
14193 166 2
14200 166 3
14201 166 1
14233 166 1
14268 166 1
14295 166 8
14306 166 1
14319 166 2
14320 166 6
14434 166 1
14479 166 2
14490 166 1
14508 166 2
14512 166 1
14513 166 1
14677 166 2
14717 166 3
14744 166 2
14792 166 1
14963 166 1
14965 166 1
14984 166 1
15075 166 1
15076 166 4
15113 166 1
15208 166 1
15289 166 1
15446 166 1
15454 166 2
15732 166 9
16041 166 1
16217 166 1
16228 166 1
16235 166 1
16242 166 3
16284 166 4
16322 166 3
16323 166 1
16332 166 4
16375 166 1
16394 166 1
16401 166 3
16511 166 1
16629 166 3
16703 166 1
16773 166 1
72 167 1
96 167 1
119 167 1
164 167 1
169 167 2
173 167 2
189 167 1
209 167 1
256 167 1
275 167 4
286 167 1
321 167 1
327 167 1
390 167 2
392 167 2
421 167 1
428 167 6
429 167 1
431 167 44
433 167 1
475 167 8
502 167 1
516 167 1
537 167 1
541 167 1
543 167 1
594 167 1
637 167 1
648 167 1
674 167 1
676 167 2
728 167 1
742 167 1
755 167 1
761 167 2
766 167 1
769 167 16
841 167 1
851 167 1
865 167 1
893 167 1
921 167 3
1049 167 1
1063 167 2
1064 167 2
1066 167 1
1089 167 1
1109 167 1
1158 167 2
1182 167 6
1200 167 1
1210 167 28
1211 167 45
1212 167 4
1230 167 1
1241 167 1
1290 167 1
1304 167 1
1309 167 1
1350 167 1
1375 167 1
1385 167 4
1432 167 1
1437 167 1
1515 167 2
1516 167 1
1517 167 7
1518 167 8
1539 167 1
1549 167 1
1616 167 1
1630 167 3
1643 167 1
1655 167 1
1662 167 1
1663 167 6
1674 167 4
1745 167 18
1756 167 2
1796 167 1
1803 167 1
1807 167 1
1816 167 1
1824 167 1
1866 167 1
1874 167 2
1893 167 2
1942 167 2
1959 167 1
1987 167 1
1999 167 2
2029 167 1
2081 167 1
2204 167 1
2213 167 1
2263 167 1
2282 167 1
2298 167 1
2353 167 1
2363 167 2
2377 167 1
2391 167 1
2625 167 1
2658 167 1
2665 167 1
2753 167 6
2754 167 13
2755 167 1
2877 167 1
2983 167 1
2998 167 1
3092 167 1
3112 167 1
3198 167 1
3260 167 1
3344 167 1
3455 167 3
3489 167 1
3515 167 1
3676 167 1
3714 167 1
3752 167 1
3866 167 1
3875 167 1
3909 167 1
3936 167 1
3957 167 1
3994 167 1
4095 167 1
4140 167 1
4190 167 3
4217 167 1
4244 167 2
4280 167 1
4301 167 1
4408 167 1
4411 167 1
4434 167 1
4474 167 3
4491 167 1
4535 167 2
4579 167 1
4589 167 1
4612 167 4
4618 167 1
4696 167 1
4865 167 1
4875 167 1
4898 167 2
4919 167 3
4963 167 1
5011 167 2
5042 167 3
5053 167 1
5143 167 1
5198 167 1
5225 167 1
5523 167 1
5526 167 2
5607 167 1
5623 167 1
5680 167 4
5681 167 30
5723 167 1
5736 167 1
6077 167 1
6082 167 2
6103 167 1
6109 167 1
6208 167 1
6216 167 1
6261 167 1
6269 167 10
6327 167 1
6332 167 1
6355 167 1
6497 167 2
6547 167 1
6680 167 1
6695 167 1
6751 167 1
6961 167 2
7001 167 1
7157 167 1
7182 167 1
7192 167 1
7207 167 1
7398 167 2
7535 167 1
7582 167 2
7766 167 1
7776 167 1
7878 167 1
8022 167 1
8133 167 1
8196 167 1
8259 167 1
8377 167 2
8592 167 1
8766 167 1
8829 167 2
8834 167 1
9273 167 1
9287 167 2
9288 167 2
9404 167 1
9425 167 1
9476 167 1
9537 167 3
9540 167 2
9571 167 1
9573 167 3
9574 167 2
9579 167 1
9670 167 1
9730 167 2
9733 167 1
9773 167 1
9779 167 1
9789 167 1
9847 167 5
9870 167 1
9925 167 1
10003 167 1
10007 167 2
10019 167 7
10023 167 1
10037 167 1
10055 167 1
10089 167 2
10140 167 25
10177 167 1
10216 167 2
10320 167 2
10342 167 2
10388 167 1
10390 167 1
10551 167 1
10554 167 6
10586 167 2
10637 167 3
10651 167 1
10745 167 4
10874 167 2
10949 167 1
10956 167 1
11005 167 1
11033 167 1
11220 167 2
11344 167 4
11562 167 1
11592 167 2
11597 167 3
11604 167 3
11744 167 2
11747 167 3
11748 167 4
11760 167 1
11765 167 1
11766 167 1
11768 167 1
11820 167 1
11980 167 3
12057 167 1
12062 167 1
12080 167 1
12102 167 1
12111 167 1
12114 167 1
12175 167 1
12184 167 8
12199 167 1
12225 167 1
12241 167 1
12340 167 1
12410 167 1
12419 167 4
12421 167 1
12423 167 1
12425 167 5
12426 167 1
12427 167 6
12430 167 2
12431 167 4
12432 167 22
12435 167 1
12441 167 1
12539 167 1
12551 167 1
12567 167 1
12581 167 3
12606 167 1
12629 167 1
12645 167 6
12650 167 29
12671 167 6
12721 167 1
12759 167 2
12772 167 1
12787 167 1
12844 167 1
12888 167 1
12892 167 1
12894 167 1
12935 167 1
12965 167 25
12996 167 3
13009 167 1
13064 167 4
13104 167 1
13106 167 51
13122 167 1
13142 167 1
13149 167 1
13156 167 1
13213 167 3
13228 167 1
13241 167 1
13262 167 1
13267 167 1
13272 167 2
13310 167 1
13313 167 2
13325 167 1
13355 167 14
13365 167 1
13368 167 1
13375 167 1
13386 167 3
13461 167 1
13489 167 8
13497 167 1
13508 167 1
13512 167 1
13529 167 1
13536 167 1
13593 167 1
13604 167 1
13625 167 1
13641 167 1
13721 167 1
13760 167 1
13791 167 1
13898 167 1
14004 167 1
14033 167 1
14035 167 1
14187 167 4
14189 167 1
14191 167 1
14193 167 4
14200 167 1
14233 167 1
14268 167 1
14295 167 3
14319 167 2
14320 167 13
14332 167 1
14336 167 1
14412 167 2
14413 167 1
14442 167 1
14479 167 3
14627 167 1
14712 167 2
14723 167 1
14744 167 1
14963 167 1
14965 167 5
15000 167 1
15053 167 1
15075 167 2
15172 167 1
15207 167 1
15212 167 1
15336 167 1
15342 167 1
15427 167 2
15443 167 1
15454 167 2
15732 167 13
16219 167 1
16223 167 2
16239 167 1
16246 167 2
16264 167 1
16284 167 1
16322 167 1
16333 167 1
16334 167 1
16375 167 2
16381 167 1
16390 167 1
16394 167 1
16400 167 3
16401 167 1
15 168 3
28 168 1
37 168 1
39 168 1
173 168 1
180 168 1
275 168 4
286 168 1
345 168 1
361 168 1
389 168 1
390 168 1
392 168 2
394 168 1
395 168 1
417 168 2
428 168 13
429 168 17
431 168 144
447 168 1
475 168 33
484 168 1
541 168 3
545 168 1
594 168 1
621 168 3
633 168 2
652 168 1
655 168 1
670 168 1
675 168 6
676 168 1
694 168 2
742 168 1
761 168 1
769 168 187
772 168 1
805 168 1
830 168 1
854 168 1
873 168 2
921 168 9
924 168 2
981 168 1
991 168 3
1009 168 1
1052 168 1
1062 168 1
1064 168 1
1098 168 1
1107 168 1
1147 168 1
1158 168 3
1172 168 2
1182 168 26
1190 168 1
1210 168 108
1211 168 176
1212 168 35
1304 168 1
1306 168 1
1307 168 3
1308 168 2
1309 168 3
1324 168 2
1350 168 2
1385 168 1
1438 168 1
1495 168 1
1515 168 7
1516 168 25
1517 168 28
1518 168 16
1521 168 1
1535 168 1
1536 168 1
1539 168 1
1549 168 1
1564 168 1
1593 168 1
1623 168 2
1643 168 3
1654 168 1
1670 168 1
1674 168 2
1690 168 1
1694 168 1
1740 168 1
1745 168 58
1758 168 1
1783 168 2
1785 168 1
1796 168 3
1807 168 1
1874 168 3
1925 168 1
1968 168 1
1999 168 5
2032 168 1
2074 168 4
2107 168 1
2109 168 1
2117 168 1
2128 168 2
2135 168 1
2231 168 1
2282 168 1
2286 168 1
2353 168 4
2363 168 1
2391 168 2
2463 168 1
2495 168 1
2630 168 1
2656 168 1
2665 168 1
2750 168 1
2753 168 32
2754 168 64
2755 168 1
2777 168 1
2800 168 2
2805 168 1
2862 168 2
2931 168 1
2978 168 1
2998 168 1
3089 168 1
3096 168 1
3148 168 1
3188 168 1
3233 168 1
3234 168 3
3260 168 1
3279 168 5
3330 168 1
3359 168 1
3373 168 1
3374 168 1
3395 168 2
3439 168 3
3455 168 3
3463 168 3
3520 168 1
3580 168 1
3591 168 1
3676 168 1
3753 168 1
3755 168 1
3865 168 1
3866 168 1
3941 168 1
3957 168 3
3976 168 1
4024 168 1
4063 168 1
4083 168 1
4093 168 1
4095 168 1
4156 168 2
4190 168 7
4362 168 2
4478 168 1
4485 168 1
4563 168 2
4612 168 2
4855 168 1
4875 168 1
4876 168 1
4881 168 1
4898 168 9
4919 168 3
4945 168 1
4963 168 3
4970 168 2
4976 168 1
5042 168 2
5050 168 1
5051 168 2
5053 168 6
5170 168 2
5191 168 1
5225 168 1
5334 168 2
5359 168 2
5369 168 1
5381 168 2
5523 168 2
5526 168 2
5609 168 1
5628 168 2
5671 168 2
5676 168 1
5680 168 43
5681 168 183
5707 168 1
5718 168 1
5728 168 14
5739 168 1
5817 168 1
5845 168 4
5849 168 1
5888 168 2
5941 168 1
6077 168 1
6082 168 9
6113 168 1
6150 168 1
6216 168 1
6269 168 11
6296 168 1
6332 168 1
6344 168 1
6349 168 1
6396 168 1
6497 168 1
6567 168 1
6680 168 2
6713 168 3
6810 168 1
6812 168 1
6925 168 1
6961 168 2
6965 168 1
7003 168 1
7021 168 1
7047 168 1
7182 168 1
7207 168 1
7220 168 1
7246 168 1
7247 168 1
7345 168 1
7372 168 1
7398 168 3
7422 168 1
7491 168 2
7556 168 1
7580 168 1
7582 168 5
7645 168 1
7646 168 1
7679 168 2
7710 168 1
7780 168 3
7781 168 1
7878 168 1
7886 168 1
7983 168 1
7984 168 1
7994 168 1
8000 168 1
8011 168 3
8036 168 1
8062 168 1
8077 168 1
8259 168 2
8261 168 1
8329 168 1
8350 168 1
8423 168 1
8526 168 2
8539 168 1
8593 168 1
8766 168 1
8773 168 1
8829 168 2
8849 168 1
8878 168 1
8972 168 1
9005 168 3
9059 168 1
9088 168 1
9092 168 4
9096 168 1
9136 168 1
9147 168 1
9168 168 1
9265 168 4
9287 168 6
9288 168 6
9372 168 2
9386 168 1
9404 168 1
9425 168 1
9427 168 1
9457 168 1
9476 168 7
9504 168 1
9510 168 1
9518 168 1
9521 168 1
9542 168 2
9573 168 19
9574 168 14
9622 168 1
9637 168 2
9670 168 4
9703 168 1
9719 168 2
9782 168 1
9787 168 1
9847 168 1
9914 168 1
10003 168 3
10007 168 4
10019 168 21
10089 168 1
10135 168 4
10140 168 37
10320 168 5
10325 168 1
10342 168 4
10353 168 1
10369 168 3
10388 168 2
10390 168 1
10428 168 2
10451 168 1
10493 168 1
10551 168 1
10554 168 9
10555 168 7
10584 168 1
10627 168 1
10637 168 2
10651 168 6
10745 168 14
10753 168 1
10792 168 1
10813 168 1
10866 168 1
10874 168 2
10956 168 2
10957 168 1
11069 168 3
11156 168 1
11291 168 1
11344 168 11
11573 168 1
11592 168 4
11597 168 1
11604 168 15
11608 168 2
11611 168 1
11614 168 1
11677 168 1
11704 168 5
11735 168 1
11744 168 1
11745 168 1
11747 168 11
11748 168 6
11760 168 1
11765 168 2
11766 168 2
11798 168 1
11868 168 1
11985 168 1
12012 168 2
12048 168 1
12057 168 2
12080 168 5
12091 168 1
12094 168 1
12119 168 1
12161 168 1
12184 168 18
12185 168 1
12194 168 1
12199 168 5
12240 168 1
12288 168 1
12290 168 1
12363 168 1
12410 168 2
12416 168 2
12417 168 1
12418 168 1
12419 168 5
12420 168 5
12422 168 1
12423 168 6
12425 168 18
12426 168 18
12427 168 7
12428 168 5
12430 168 3
12431 168 13
12432 168 86
12433 168 1
12434 168 3
12441 168 3
12458 168 1
12539 168 3
12551 168 2
12553 168 1
12567 168 3
12587 168 1
12630 168 1
12645 168 28
12646 168 5
12647 168 2
12648 168 4
12650 168 80
12670 168 1
12671 168 1
12679 168 1
12772 168 1
12773 168 1
12786 168 1
12788 168 2
12789 168 1
12790 168 2
12831 168 1
12854 168 1
12888 168 6
12892 168 4
12907 168 1
12939 168 1
12947 168 1
12965 168 29
12979 168 2
12985 168 1
12988 168 2
12991 168 2
12996 168 1
13000 168 3
13002 168 2
13009 168 2
13070 168 1
13080 168 2
13104 168 1
13106 168 206
13132 168 1
13149 168 6
13213 168 12
13225 168 1
13272 168 8
13302 168 3
13306 168 1
13310 168 3
13325 168 1
13342 168 1
13355 168 51
13361 168 2
13362 168 1
13375 168 2
13386 168 1
13397 168 1
13418 168 1
13447 168 2
13465 168 1
13481 168 1
13489 168 11
13512 168 3
13513 168 4
13541 168 1
13566 168 1
13587 168 2
13591 168 1
13598 168 1
13600 168 1
13602 168 1
13641 168 1
13689 168 3
13696 168 1
13718 168 2
13721 168 2
13814 168 4
13828 168 1
13897 168 3
13898 168 3
13926 168 1
13991 168 5
14044 168 1
14107 168 5
14187 168 14
14189 168 3
14191 168 3
14193 168 5
14200 168 2
14274 168 1
14319 168 18
14320 168 21
14412 168 1
14413 168 5
14479 168 9
14510 168 1
14514 168 1
14643 168 1
14696 168 4
14787 168 1
14852 168 1
14963 168 3
14965 168 5
15064 168 1
15075 168 1
15232 168 3
15322 168 1
15324 168 1
15342 168 1
15608 168 2
15732 168 50
15733 168 1
15747 168 1
15837 168 4
16072 168 1
16212 168 2
16238 168 1
16284 168 9
16332 168 3
16334 168 2
16336 168 2
16342 168 1
16375 168 2
16396 168 1
16400 168 10
16591 168 1
37 169 1
66 169 1
122 169 1
164 169 1
180 169 1
199 169 1
200 169 1
238 169 1
244 169 1
251 169 1
321 169 1
389 169 1
392 169 1
428 169 2
429 169 5
431 169 20
475 169 1
535 169 1
537 169 1
541 169 1
558 169 3
587 169 1
591 169 1
594 169 2
613 169 1
629 169 1
633 169 2
649 169 2
663 169 2
674 169 1
764 169 1
769 169 3
829 169 1
838 169 1
851 169 1
853 169 1
857 169 1
860 169 1
878 169 2
898 169 2
903 169 1
916 169 1
921 169 2
956 169 1
994 169 1
1006 169 1
1061 169 1
1062 169 1
1064 169 1
1070 169 1
1105 169 1
1135 169 3
1136 169 1
1158 169 1
1182 169 5
1208 169 1
1210 169 27
1211 169 20
1212 169 2
1243 169 1
1308 169 1
1322 169 3
1360 169 1
1385 169 3
1395 169 1
1412 169 1
1487 169 2
1516 169 2
1517 169 6
1518 169 1
1536 169 1
1539 169 2
1546 169 1
1587 169 1
1611 169 1
1623 169 1
1630 169 1
1643 169 2
1654 169 1
1655 169 1
1663 169 12
1665 169 1
1738 169 1
1742 169 1
1745 169 5
1783 169 2
1814 169 1
1838 169 1
1860 169 1
1866 169 1
1874 169 1
1883 169 1
1887 169 2
1893 169 1
1944 169 1
1968 169 1
1999 169 1
2003 169 4
2069 169 2
2147 169 1
2267 169 1
2363 169 9
2371 169 2
2373 169 1
2387 169 2
2415 169 1
2494 169 1
2509 169 1
2517 169 1
2535 169 1
2548 169 1
2564 169 1
2622 169 1
2625 169 1
2628 169 1
2745 169 1
2753 169 1
2754 169 3
2875 169 1
3050 169 2
3096 169 1
3282 169 1
3301 169 2
3320 169 1
3344 169 1
3374 169 1
3439 169 1
3448 169 1
3455 169 3
3676 169 1
3714 169 2
3738 169 1
3789 169 1
3865 169 1
3875 169 2
3940 169 1
3957 169 1
4006 169 1
4069 169 2
4077 169 2
4085 169 3
4095 169 1
4156 169 1
4190 169 1
4200 169 1
4280 169 1
4349 169 1
4468 169 1
4486 169 1
4612 169 4
4696 169 1
4717 169 1
4799 169 1
4847 169 1
4889 169 1
4912 169 1
4919 169 2
4962 169 1
4963 169 1
4968 169 1
5044 169 1
5191 169 1
5225 169 1
5348 169 1
5359 169 2
5635 169 2
5671 169 2
5680 169 5
5681 169 9
5780 169 1
5986 169 3
6110 169 2
6163 169 1
6269 169 2
6406 169 1
6478 169 1
6497 169 1
6621 169 1
6672 169 2
6680 169 2
6695 169 3
6713 169 1
6725 169 1
6876 169 1
6877 169 1
6907 169 1
6935 169 2
6946 169 1
6961 169 2
6965 169 1
7003 169 1
7047 169 1
7182 169 1
7215 169 1
7283 169 1
7300 169 1
7313 169 1
7357 169 1
7398 169 2
7441 169 1
7578 169 1
7582 169 1
7756 169 1
7859 169 1
7883 169 1
7983 169 2
8036 169 1
8053 169 1
8196 169 1
8259 169 1
8303 169 1
8377 169 1
8511 169 1
8538 169 1
8766 169 3
8814 169 1
8978 169 1
9005 169 1
9055 169 1
9176 169 1
9265 169 1
9288 169 2
9355 169 1
9372 169 2
9404 169 1
9425 169 2
9427 169 1
9476 169 2
9490 169 1
9507 169 1
9510 169 1
9516 169 1
9518 169 1
9521 169 1
9537 169 2
9539 169 1
9551 169 2
9570 169 2
9573 169 2
9625 169 1
9674 169 1
9708 169 1
9730 169 1
9773 169 2
9847 169 2
9849 169 1
9855 169 1
9914 169 1
9925 169 1
9954 169 1
10001 169 1
10019 169 3
10109 169 1
10135 169 1
10140 169 28
10160 169 1
10320 169 1
10342 169 7
10353 169 1
10385 169 1
10388 169 1
10449 169 1
10493 169 1
10494 169 1
10554 169 3
10745 169 4
10753 169 1
10778 169 1
10873 169 1
10957 169 2
10984 169 1
11009 169 1
11033 169 2
11046 169 1
11068 169 1
11081 169 2
11112 169 1
11137 169 1
11182 169 2
11220 169 2
11276 169 1
11342 169 2
11344 169 1
11592 169 1
11597 169 4
11604 169 5
11618 169 1
11744 169 1
11747 169 9
11748 169 2
11760 169 1
11766 169 2
11868 169 2
11903 169 1
11955 169 1
11975 169 1
12037 169 1
12154 169 1
12165 169 1
12172 169 1
12184 169 2
12199 169 2
12246 169 2
12281 169 1
12340 169 1
12419 169 1
12422 169 1
12425 169 1
12427 169 2
12430 169 1
12431 169 3
12432 169 10
12434 169 1
12441 169 2
12530 169 1
12567 169 1
12581 169 1
12645 169 1
12648 169 2
12650 169 14
12671 169 4
12679 169 1
12725 169 1
12787 169 2
12789 169 1
12791 169 1
12861 169 1
12874 169 2
12888 169 1
12892 169 1
12896 169 1
12923 169 1
12965 169 10
12996 169 4
13008 169 1
13019 169 1
13064 169 1
13105 169 3
13106 169 22
13134 169 1
13213 169 4
13267 169 2
13272 169 1
13350 169 2
13355 169 4
13364 169 1
13375 169 1
13397 169 3
13418 169 1
13456 169 2
13481 169 2
13489 169 4
13513 169 1
13533 169 1
13537 169 1
13544 169 1
13587 169 1
13620 169 1
13645 169 1
13721 169 1
13789 169 4
13792 169 2
13882 169 1
13898 169 2
13989 169 1
13991 169 1
14004 169 3
14033 169 1
14034 169 1
14187 169 12
14191 169 2
14197 169 1
14268 169 3
14295 169 7
14306 169 4
14319 169 1
14320 169 2
14332 169 1
14479 169 2
14620 169 1
14629 169 1
14776 169 2
14900 169 2
14963 169 1
14965 169 1
15001 169 1
15033 169 1
15076 169 2
15113 169 1
15150 169 1
15254 169 1
15322 169 1
15446 169 1
15541 169 1
15661 169 1
15732 169 5
16067 169 1
16098 169 1
16246 169 1
16263 169 1
16284 169 1
16323 169 1
16334 169 1
16337 169 1
16338 169 1
16394 169 1
16423 169 2
16439 169 1
3 170 4
8 170 1
34 170 1
38 170 1
54 170 1
59 170 1
72 170 1
82 170 3
100 170 1
150 170 1
175 170 1
179 170 2
180 170 4
189 170 2
199 170 3
200 170 2
208 170 1
209 170 1
212 170 1
251 170 2
258 170 2
265 170 1
275 170 4
287 170 1
321 170 2
327 170 1
340 170 1
389 170 1
409 170 1
428 170 3
431 170 28
447 170 1
461 170 3
475 170 11
497 170 2
498 170 1
516 170 3
537 170 1
553 170 1
563 170 3
571 170 3
594 170 4
613 170 1
633 170 1
658 170 1
698 170 1
735 170 1
761 170 7
769 170 19
777 170 1
788 170 1
790 170 1
805 170 2
838 170 2
851 170 1
857 170 3
865 170 4
883 170 3
898 170 1
903 170 1
908 170 1
909 170 1
915 170 1
924 170 3
932 170 1
986 170 2
993 170 1
1013 170 2
1015 170 1
1021 170 1
1031 170 1
1076 170 1
1089 170 2
1091 170 1
1109 170 1
1182 170 4
1190 170 3
1194 170 1
1202 170 1
1208 170 2
1209 170 3
1210 170 19
1211 170 24
1212 170 7
1290 170 1
1309 170 1
1310 170 1
1326 170 1
1352 170 1
1374 170 2
1381 170 1
1385 170 2
1447 170 1
1448 170 1
1487 170 3
1491 170 1
1515 170 1
1516 170 5
1517 170 8
1518 170 1
1523 170 1
1524 170 1
1528 170 3
1537 170 2
1539 170 2
1592 170 1
1610 170 1
1617 170 2
1623 170 1
1630 170 1
1643 170 4
1662 170 4
1663 170 16
1669 170 1
1674 170 1
1722 170 1
1742 170 2
1745 170 8
1754 170 1
1769 170 1
1792 170 1
1838 170 1
1866 170 2
1868 170 1
1874 170 1
1876 170 1
1888 170 1
1893 170 20
1944 170 1
1955 170 1
1992 170 1
2003 170 2
2053 170 1
2074 170 1
2081 170 1
2117 170 1
2128 170 1
2139 170 1
2173 170 1
2200 170 1
2205 170 1
2212 170 2
2227 170 3
2289 170 1
2343 170 1
2351 170 1
2353 170 1
2363 170 11
2371 170 1
2463 170 1
2467 170 1
2494 170 1
2517 170 1
2518 170 1
2525 170 1
2535 170 5
2551 170 1
2569 170 1
2610 170 2
2628 170 1
2673 170 1
2753 170 12
2754 170 8
2877 170 1
2900 170 1
2986 170 1
3094 170 1
3106 170 1
3148 170 1
3180 170 1
3299 170 1
3309 170 1
3320 170 1
3337 170 1
3344 170 1
3439 170 1
3454 170 1
3455 170 2
3458 170 1
3643 170 1
3676 170 2
3681 170 1
3738 170 1
3789 170 1
3853 170 1
3884 170 1
3888 170 1
3894 170 1
3957 170 2
4024 170 1
4069 170 1
4085 170 1
4093 170 1
4111 170 1
4154 170 1
4185 170 1
4190 170 12
4280 170 2
4357 170 2
4434 170 1
4474 170 3
4563 170 1
4612 170 13
4618 170 1
4667 170 1
4696 170 2
4718 170 1
4854 170 1
4889 170 1
4915 170 2
4946 170 1
4963 170 1
4966 170 1
4975 170 1
4995 170 1
5011 170 1
5024 170 1
5051 170 1
5052 170 1
5205 170 1
5225 170 1
5278 170 1
5342 170 2
5363 170 1
5483 170 1
5599 170 2
5680 170 6
5681 170 26
5728 170 1
5760 170 1
5834 170 1
5845 170 2
5847 170 1
5926 170 1
5934 170 1
5966 170 1
5985 170 1
5986 170 1
6002 170 1
6109 170 1
6251 170 1
6261 170 2
6269 170 3
6344 170 1
6405 170 1
6447 170 1
6499 170 2
6567 170 2
6571 170 2
6577 170 1
6578 170 1
6628 170 1
6680 170 1
6692 170 1
6695 170 5
6713 170 1
6725 170 1
6812 170 3
6861 170 1
6864 170 1
6946 170 1
6961 170 2
7003 170 1
7146 170 1
7161 170 1
7190 170 1
7214 170 1
7220 170 2
7243 170 3
7300 170 1
7351 170 1
7398 170 1
7399 170 1
7412 170 1
7441 170 1
7442 170 1
7477 170 1
7483 170 1
7528 170 2
7556 170 1
7582 170 5
7583 170 1
7689 170 1
7736 170 1
7766 170 1
7780 170 1
7842 170 1
7878 170 1
7937 170 1
8001 170 1
8166 170 1
8231 170 1
8261 170 1
8283 170 1
8439 170 2
8481 170 1
8487 170 1
8625 170 1
8670 170 2
8766 170 2
8769 170 1
8849 170 2
8877 170 1
8962 170 1
9005 170 2
9068 170 1
9071 170 2
9095 170 1
9129 170 1
9177 170 2
9241 170 1
9273 170 1
9287 170 4
9288 170 3
9297 170 1
9355 170 1
9372 170 1
9386 170 1
9404 170 1
9424 170 2
9425 170 2
9477 170 1
9514 170 3
9516 170 1
9519 170 1
9521 170 1
9537 170 3
9542 170 1
9555 170 1
9570 170 4
9571 170 12
9573 170 4
9574 170 1
9579 170 1
9609 170 1
9692 170 1
9773 170 5
9774 170 1
9779 170 5
9780 170 1
9787 170 2
9813 170 1
9847 170 10
9848 170 5
9869 170 1
9925 170 1
9979 170 3
9992 170 1
9996 170 1
10007 170 6
10019 170 5
10023 170 1
10055 170 1
10098 170 1
10140 170 31
10160 170 1
10203 170 1
10279 170 1
10320 170 5
10342 170 4
10369 170 1
10385 170 1
10387 170 1
10390 170 4
10399 170 3
10428 170 2
10434 170 1
10437 170 2
10448 170 3
10451 170 1
10494 170 1
10515 170 1
10554 170 2
10592 170 1
10602 170 1
10637 170 1
10644 170 1
10651 170 1
10668 170 2
10874 170 5
10949 170 2
10969 170 2
10971 170 1
11005 170 1
11014 170 1
11033 170 2
11077 170 1
11144 170 1
11156 170 1
11202 170 1
11276 170 1
11278 170 1
11285 170 1
11342 170 2
11344 170 2
11573 170 4
11597 170 4
11604 170 2
11650 170 1
11728 170 1
11744 170 1
11747 170 16
11748 170 7
11760 170 1
11794 170 1
11899 170 1
11903 170 2
11945 170 1
11955 170 3
11980 170 3
11987 170 2
12014 170 1
12080 170 1
12103 170 1
12114 170 1
12154 170 1
12161 170 1
12184 170 5
12185 170 1
12194 170 2
12199 170 1
12227 170 1
12240 170 1
12277 170 1
12307 170 1
12340 170 6
12410 170 1
12411 170 1
12417 170 2
12419 170 1
12420 170 1
12421 170 2
12423 170 1
12425 170 1
12426 170 3
12427 170 2
12430 170 5
12431 170 4
12432 170 22
12441 170 2
12539 170 1
12551 170 7
12567 170 3
12581 170 1
12603 170 3
12606 170 1
12608 170 1
12611 170 1
12645 170 10
12648 170 1
12650 170 14
12671 170 10
12751 170 1
12759 170 2
12764 170 1
12772 170 1
12787 170 1
12790 170 1
12799 170 1
12844 170 1
12861 170 1
12874 170 4
12888 170 9
12892 170 3
12947 170 2
12965 170 12
12975 170 1
12983 170 1
12986 170 1
12996 170 6
13002 170 1
13008 170 1
13009 170 2
13012 170 1
13019 170 1
13034 170 1
13064 170 1
13070 170 2
13079 170 1
13104 170 1
13105 170 3
13106 170 21
13132 170 1
13138 170 2
13149 170 1
13156 170 1
13213 170 2
13221 170 1
13227 170 1
13241 170 1
13260 170 1
13267 170 4
13272 170 3
13302 170 2
13309 170 1
13311 170 2
13313 170 3
13342 170 1
13350 170 1
13355 170 6
13361 170 1
13365 170 2
13375 170 2
13386 170 1
13397 170 4
13415 170 1
13463 170 1
13489 170 7
13511 170 1
13513 170 1
13602 170 2
13607 170 1
13623 170 1
13659 170 1
13671 170 1
13689 170 1
13789 170 5
13792 170 3
13828 170 1
13882 170 1
13957 170 8
13991 170 1
14004 170 2
14009 170 1
14034 170 1
14107 170 1
14147 170 1
14187 170 15
14191 170 2
14193 170 1
14268 170 2
14274 170 1
14295 170 7
14306 170 1
14319 170 2
14320 170 4
14332 170 1
14336 170 1
14371 170 1
14414 170 1
14436 170 1
14479 170 1
14510 170 1
14512 170 1
14703 170 2
14712 170 1
14723 170 4
14776 170 4
14787 170 2
14833 170 1
14951 170 1
14965 170 5
15004 170 5
15133 170 1
15158 170 1
15208 170 1
15342 170 2
15443 170 1
15446 170 1
15454 170 1
15732 170 8
15762 170 1
15837 170 1
15933 170 1
16072 170 3
16100 170 1
16103 170 1
16196 170 1
16219 170 1
16235 170 5
16247 170 1
16284 170 1
16322 170 3
16324 170 1
16333 170 1
16337 170 1
16381 170 3
16401 170 1
16439 170 1
16460 170 1
16629 170 1
16682 170 1
37 171 1
39 171 1
173 171 2
209 171 1
428 171 6
429 171 2
431 171 141
475 171 28
537 171 1
541 171 2
545 171 1
761 171 1
769 171 23
777 171 2
873 171 1
883 171 1
921 171 1
981 171 4
983 171 1
1009 171 2
1032 171 1
1049 171 1
1107 171 1
1139 171 1
1158 171 1
1174 171 1
1182 171 9
1210 171 56
1211 171 120
1212 171 21
1323 171 1
1336 171 2
1367 171 1
1488 171 2
1495 171 1
1515 171 2
1516 171 12
1517 171 14
1518 171 6
1526 171 1
1606 171 1
1608 171 1
1611 171 1
1670 171 1
1674 171 3
1710 171 1
1745 171 21
1754 171 1
1796 171 1
1872 171 1
1874 171 2
1897 171 1
1925 171 1
1989 171 1
1999 171 3
2074 171 1
2117 171 1
2134 171 1
2368 171 1
2392 171 1
2641 171 1
2648 171 1
2656 171 1
2753 171 12
2754 171 11
2755 171 3
2787 171 1
3152 171 1
3260 171 1
3272 171 1
3439 171 1
3455 171 3
3493 171 1
3506 171 1
3843 171 2
3866 171 2
3939 171 1
4095 171 2
4190 171 7
4224 171 1
4338 171 1
4500 171 1
4563 171 1
4567 171 1
4612 171 1
4733 171 1
4814 171 1
4820 171 1
4898 171 2
4919 171 2
4945 171 1
5042 171 2
5051 171 1
5053 171 1
5213 171 1
5271 171 1
5327 171 1
5334 171 1
5526 171 1
5534 171 1
5680 171 8
5681 171 52
5732 171 1
5744 171 2
5830 171 1
5845 171 2
5869 171 1
5934 171 1
6071 171 1
6082 171 4
6216 171 1
6261 171 1
6269 171 7
6327 171 1
6497 171 2
6713 171 1
6965 171 2
6990 171 1
7021 171 1
7345 171 1
7580 171 1
7582 171 3
7583 171 1
7633 171 2
7731 171 1
7766 171 1
7780 171 1
7948 171 1
7994 171 1
8011 171 1
8036 171 1
8131 171 2
8132 171 1
8259 171 1
8769 171 1
8773 171 1
8797 171 1
8828 171 1
8829 171 1
9005 171 1
9092 171 1
9136 171 1
9147 171 1
9265 171 1
9287 171 3
9341 171 1
9412 171 1
9423 171 1
9457 171 1
9504 171 1
9542 171 1
9571 171 1
9573 171 1
9574 171 4
9703 171 2
9709 171 1
9729 171 1
9780 171 2
9847 171 1
10001 171 1
10003 171 1
10007 171 6
10019 171 12
10049 171 3
10089 171 1
10140 171 50
10320 171 2
10342 171 1
10369 171 2
10388 171 1
10449 171 2
10554 171 2
10555 171 1
10584 171 1
10625 171 1
10651 171 2
10663 171 2
10745 171 5
10753 171 1
10914 171 1
10957 171 1
11137 171 1
11338 171 1
11430 171 2
11573 171 1
11592 171 2
11604 171 4
11704 171 1
11747 171 9
11748 171 3
11766 171 1
11977 171 1
11980 171 1
12080 171 1
12094 171 1
12111 171 1
12184 171 5
12199 171 1
12240 171 2
12416 171 1
12417 171 3
12418 171 1
12419 171 1
12420 171 1
12422 171 1
12423 171 2
12424 171 1
12425 171 4
12426 171 5
12427 171 3
12428 171 2
12430 171 3
12431 171 9
12432 171 54
12579 171 1
12645 171 10
12646 171 4
12648 171 4
12650 171 81
12786 171 1
12787 171 3
12789 171 1
12790 171 1
12888 171 7
12892 171 1
12941 171 1
12947 171 2
12965 171 42
12988 171 1
12991 171 2
12996 171 1
13008 171 2
13009 171 1
13106 171 125
13213 171 3
13242 171 2
13262 171 2
13272 171 7
13302 171 1
13306 171 3
13309 171 1
13310 171 2
13355 171 25
13361 171 2
13375 171 2
13380 171 1
13464 171 1
13489 171 18
13512 171 2
13513 171 3
13593 171 2
13613 171 1
13641 171 2
13662 171 1
13718 171 1
13829 171 1
13868 171 1
13897 171 1
13898 171 1
13991 171 2
14044 171 2
14187 171 4
14191 171 1
14193 171 5
14200 171 1
14253 171 1
14277 171 1
14295 171 1
14319 171 40
14320 171 23
14336 171 1
14412 171 1
14413 171 2
14479 171 13
14490 171 1
14512 171 1
14762 171 1
14963 171 2
14965 171 7
15302 171 1
15322 171 1
15732 171 50
15837 171 1
15946 171 1
16284 171 5
16325 171 1
16332 171 3
16334 171 1
16400 171 1
16591 171 1
16676 171 3
16677 171 2
37 172 1
54 172 1
82 172 1
122 172 1
164 172 1
179 172 1
200 172 1
256 172 1
258 172 2
265 172 1
272 172 1
275 172 2
287 172 1
321 172 1
340 172 1
342 172 2
389 172 1
395 172 1
428 172 5
429 172 1
431 172 32
447 172 2
475 172 12
512 172 1
553 172 1
571 172 1
594 172 3
613 172 1
623 172 2
645 172 1
709 172 1
761 172 4
769 172 8
777 172 1
781 172 1
830 172 1
835 172 1
851 172 1
853 172 1
873 172 2
877 172 2
902 172 1
921 172 3
1006 172 1
1036 172 1
1063 172 1
1064 172 2
1076 172 1
1082 172 1
1099 172 1
1124 172 1
1127 172 1
1130 172 1
1147 172 1
1182 172 1
1190 172 1
1202 172 1
1210 172 20
1211 172 12
1212 172 4
1289 172 1
1303 172 1
1318 172 1
1326 172 3
1374 172 1
1385 172 4
1416 172 1
1445 172 1
1446 172 1
1517 172 1
1518 172 2
1539 172 1
1594 172 1
1603 172 1
1610 172 2
1621 172 1
1625 172 1
1630 172 1
1643 172 1
1662 172 1
1663 172 13
1674 172 1
1742 172 1
1745 172 5
1783 172 1
1803 172 1
1840 172 1
1874 172 1
1886 172 1
1924 172 1
1944 172 1
1974 172 1
1982 172 1
2003 172 1
2019 172 1
2138 172 1
2190 172 1
2227 172 1
2329 172 1
2363 172 6
2391 172 1
2461 172 1
2501 172 1
2611 172 1
2622 172 4
2634 172 1
2656 172 1
2741 172 1
2753 172 6
2754 172 6
2755 172 1
2771 172 1
2777 172 1
2800 172 1
2877 172 2
2912 172 1
2931 172 1
2947 172 1
2994 172 1
3213 172 1
3279 172 3
3309 172 1
3340 172 2
3343 172 1
3344 172 1
3432 172 1
3576 172 2
3612 172 1
3676 172 1
3714 172 1
3827 172 1
3865 172 1
3866 172 1
3875 172 1
3886 172 1
3909 172 1
3928 172 1
3936 172 1
3941 172 1
3988 172 2
4002 172 1
4069 172 1
4085 172 1
4093 172 1
4143 172 1
4183 172 1
4190 172 3
4285 172 1
4289 172 1
4301 172 1
4349 172 1
4358 172 1
4359 172 1
4411 172 1
4557 172 1
4563 172 3
4567 172 1
4639 172 2
4696 172 1
4804 172 1
4870 172 1
4934 172 1
4963 172 1
4968 172 1
4986 172 2
4988 172 1
4995 172 1
5143 172 2
5198 172 1
5201 172 1
5223 172 1
5225 172 1
5342 172 2
5348 172 1
5393 172 1
5459 172 1
5575 172 1
5680 172 2
5681 172 14
5750 172 1
5787 172 1
5937 172 1
5941 172 1
6076 172 1
6077 172 1
6082 172 6
6113 172 1
6216 172 1
6261 172 1
6269 172 1
6279 172 1
6280 172 1
6348 172 1
6373 172 1
6497 172 2
6578 172 1
6680 172 2
6695 172 1
6713 172 1
6720 172 3
6724 172 1
6906 172 1
6925 172 2
6961 172 1
6965 172 2
6998 172 1
7047 172 1
7058 172 2
7128 172 1
7182 172 1
7190 172 2
7192 172 1
7215 172 1
7230 172 1
7383 172 1
7399 172 2
7422 172 1
7483 172 1
7527 172 1
7582 172 1
7650 172 1
7780 172 1
7842 172 1
7857 172 1
7898 172 1
7984 172 1
7994 172 1
8022 172 1
8033 172 1
8176 172 1
8231 172 1
8259 172 2
8303 172 1
8349 172 2
8625 172 1
8766 172 4
8769 172 1
9005 172 1
9009 172 1
9092 172 2
9177 172 1
9190 172 1
9287 172 1
9424 172 3
9425 172 1
9476 172 2
9515 172 1
9521 172 1
9571 172 1
9573 172 2
9574 172 2
9674 172 1
9730 172 1
9733 172 1
9773 172 10
9779 172 2
9847 172 5
9848 172 4
9855 172 1
9874 172 1
9954 172 2
9996 172 1
10007 172 2
10019 172 2
10096 172 1
10135 172 2
10140 172 22
10173 172 1
10216 172 1
10342 172 4
10353 172 1
10369 172 2
10372 172 1
10385 172 1
10388 172 2
10399 172 1
10428 172 2
10455 172 1
10554 172 4
10586 172 1
10594 172 1
10637 172 3
10663 172 2
10745 172 1
10753 172 2
10786 172 1
10847 172 1
10873 172 1
10942 172 1
10956 172 1
11033 172 2
11068 172 1
11069 172 1
11076 172 1
11182 172 2
11220 172 1
11276 172 1
11291 172 1
11342 172 2
11597 172 3
11604 172 2
11618 172 2
11669 172 2
11728 172 1
11747 172 10
11748 172 2
11760 172 1
11945 172 1
11955 172 1
11977 172 1
11980 172 3
11985 172 1
12014 172 1
12037 172 2
12057 172 1
12114 172 1
12184 172 6
12185 172 1
12191 172 1
12199 172 3
12205 172 1
12240 172 1
12246 172 3
12340 172 3
12410 172 1
12411 172 1
12417 172 1
12419 172 3
12422 172 1
12425 172 2
12426 172 4
12427 172 2
12431 172 1
12432 172 22
12433 172 1
12539 172 1
12551 172 6
12567 172 3
12581 172 2
12603 172 1
12616 172 1
12645 172 2
12646 172 1
12648 172 2
12649 172 1
12650 172 6
12671 172 3
12680 172 1
12759 172 4
12764 172 1
12786 172 1
12789 172 1
12790 172 1
12791 172 1
12817 172 2
12831 172 1
12848 172 1
12854 172 3
12860 172 1
12874 172 1
12888 172 5
12892 172 2
12965 172 13
12969 172 1
12975 172 1
12983 172 2
12984 172 1
12991 172 1
12996 172 5
13009 172 1
13019 172 1
13032 172 1
13044 172 1
13064 172 2
13070 172 1
13072 172 1
13080 172 1
13105 172 1
13106 172 16
13132 172 1
13138 172 2
13139 172 1
13213 172 4
13302 172 1
13306 172 1
13309 172 1
13310 172 1
13315 172 1
13342 172 1
13350 172 1
13355 172 5
13397 172 1
13418 172 1
13481 172 2
13489 172 2
13490 172 1
13499 172 3
13512 172 1
13513 172 2
13533 172 2
13587 172 1
13600 172 1
13601 172 1
13625 172 2
13645 172 1
13657 172 1
13696 172 3
13701 172 3
13721 172 1
13723 172 1
13789 172 2
13792 172 1
13810 172 1
13869 172 1
13898 172 1
13991 172 2
14004 172 1
14009 172 1
14033 172 1
14044 172 1
14187 172 6
14189 172 1
14191 172 1
14295 172 2
14319 172 3
14320 172 7
14332 172 1
14336 172 1
14413 172 1
14488 172 1
14512 172 2
14514 172 1
14629 172 1
14717 172 1
14741 172 1
14776 172 1
14941 172 1
14963 172 2
14965 172 1
14984 172 1
15000 172 2
15004 172 1
15053 172 1
15076 172 1
15158 172 1
15280 172 1
15454 172 3
15732 172 9
15837 172 1
15860 172 1
15946 172 1
16068 172 2
16072 172 3
16103 172 1
16235 172 4
16257 172 1
16296 172 2
16322 172 1
16332 172 3
16371 172 1
16375 172 1
16440 172 1
16445 172 1
16524 172 1
16591 172 1
8 173 1
16 173 1
28 173 5
34 173 1
37 173 1
38 173 2
39 173 1
54 173 3
82 173 2
94 173 1
122 173 4
131 173 1
139 173 2
152 173 2
173 173 19
175 173 1
180 173 2
181 173 1
186 173 1
199 173 2
200 173 3
206 173 2
209 173 3
232 173 1
237 173 1
244 173 1
253 173 1
256 173 1
272 173 1
275 173 5
286 173 1
287 173 1
325 173 1
327 173 5
338 173 1
345 173 1
389 173 2
390 173 1
392 173 9
394 173 1
395 173 2
428 173 17
429 173 10
431 173 349
447 173 3
451 173 1
472 173 2
475 173 61
496 173 1
512 173 3
537 173 2
541 173 6
545 173 2
563 173 1
571 173 2
594 173 7
619 173 1
621 173 2
633 173 5
676 173 2
681 173 1
694 173 5
704 173 2
705 173 1
709 173 1
728 173 1
761 173 6
765 173 1
769 173 149
772 173 1
778 173 1
779 173 1
781 173 2
783 173 1
788 173 2
818 173 1
824 173 1
832 173 1
838 173 1
857 173 3
865 173 3
873 173 2
874 173 1
883 173 1
892 173 1
902 173 1
903 173 2
909 173 1
921 173 12
924 173 1
981 173 4
991 173 4
1009 173 3
1020 173 2
1031 173 1
1036 173 2
1038 173 1
1049 173 5
1061 173 3
1062 173 1
1063 173 1
1064 173 1
1069 173 1
1082 173 2
1085 173 1
1101 173 1
1102 173 2
1105 173 1
1109 173 1
1113 173 1
1118 173 1
1120 173 1
1130 173 1
1134 173 2
1135 173 1
1138 173 2
1147 173 3
1158 173 3
1172 173 4
1182 173 24
1190 173 2
1191 173 1
1208 173 1
1210 173 204
1211 173 290
1212 173 43
1225 173 1
1240 173 1
1248 173 1
1267 173 1
1290 173 2
1306 173 5
1314 173 1
1322 173 2
1330 173 1
1336 173 1
1350 173 1
1359 173 1
1362 173 1
1363 173 1
1367 173 3
1368 173 1
1374 173 1
1375 173 1
1380 173 1
1381 173 1
1385 173 1
1397 173 2
1398 173 1
1411 173 1
1412 173 1
1416 173 1
1417 173 1
1446 173 1
1471 173 1
1482 173 1
1495 173 2
1515 173 4
1516 173 23
1517 173 41
1518 173 23
1521 173 1
1524 173 2
1539 173 2
1545 173 1
1546 173 1
1553 173 1
1564 173 1
1566 173 1
1593 173 1
1610 173 1
1611 173 1
1621 173 1
1630 173 2
1643 173 4
1647 173 1
1649 173 2
1654 173 5
1655 173 8
1660 173 1
1662 173 28
1663 173 1
1670 173 2
1677 173 1
1683 173 1
1688 173 1
1690 173 1
1693 173 1
1703 173 1
1712 173 2
1731 173 3
1738 173 2
1742 173 3
1745 173 86
1756 173 1
1769 173 1
1783 173 6
1785 173 1
1796 173 2
1807 173 1
1808 173 1
1812 173 2
1814 173 1
1838 173 2
1855 173 1
1874 173 1
1888 173 1
1890 173 2
1893 173 2
1912 173 1
1922 173 2
1925 173 1
1997 173 1
1999 173 9
2004 173 2
2019 173 1
2032 173 1
2074 173 2
2095 173 1
2117 173 1
2128 173 2
2134 173 1
2135 173 1
2140 173 1
2181 173 1
2196 173 1
2200 173 2
2204 173 2
2220 173 1
2222 173 2
2239 173 1
2242 173 1
2263 173 2
2311 173 1
2329 173 2
2331 173 1
2341 173 1
2353 173 3
2363 173 4
2365 173 1
2387 173 1
2397 173 1
2403 173 1
2424 173 1
2461 173 2
2469 173 1
2473 173 2
2481 173 1
2494 173 1
2500 173 1
2517 173 1
2546 173 1
2568 173 1
2569 173 1
2578 173 1
2610 173 1
2625 173 1
2656 173 3
2660 173 1
2721 173 1
2750 173 2
2753 173 37
2754 173 44
2755 173 1
2787 173 3
2788 173 1
2791 173 1
2800 173 1
2805 173 1
2877 173 3
2923 173 4
2931 173 1
2946 173 1
2948 173 1
2979 173 1
2986 173 1
2990 173 1
2996 173 3
2998 173 1
2999 173 1
3053 173 2
3078 173 1
3152 173 1
3209 173 1
3234 173 2
3279 173 5
3282 173 1
3344 173 4
3373 173 1
3418 173 2
3430 173 1
3434 173 1
3439 173 1
3454 173 2
3455 173 5
3459 173 1
3473 173 1
3534 173 1
3560 173 1
3576 173 2
3615 173 1
3629 173 1
3693 173 1
3712 173 1
3717 173 1
3748 173 1
3753 173 2
3767 173 1
3838 173 1
3842 173 1
3852 173 1
3865 173 4
3866 173 6
3875 173 2
3909 173 1
3926 173 1
3928 173 1
3941 173 2
3942 173 2
3957 173 2
3976 173 1
3985 173 1
3988 173 2
4006 173 1
4067 173 1
4085 173 1
4095 173 1
4137 173 1
4147 173 1
4148 173 1
4154 173 1
4156 173 2
4188 173 1
4190 173 5
4249 173 1
4281 173 1
4342 173 2
4357 173 1
4371 173 1
4408 173 1
4432 173 1
4445 173 1
4467 173 1
4486 173 1
4495 173 1
4516 173 1
4529 173 1
4535 173 2
4557 173 3
4563 173 2
4612 173 5
4627 173 1
4630 173 1
4639 173 1
4667 173 3
4669 173 5
4696 173 2
4723 173 1
4814 173 1
4820 173 1
4853 173 1
4875 173 1
4898 173 6
4907 173 1
4911 173 2
4919 173 2
4949 173 1
4963 173 1
4985 173 1
4988 173 1
5042 173 1
5050 173 1
5051 173 4
5053 173 6
5143 173 1
5146 173 1
5158 173 1
5168 173 1
5170 173 1
5191 173 1
5245 173 1
5287 173 1
5297 173 1
5325 173 1
5342 173 1
5359 173 3
5369 173 1
5381 173 5
5438 173 1
5462 173 1
5508 173 1
5511 173 2
5519 173 1
5523 173 1
5526 173 2
5564 173 1
5629 173 1
5640 173 2
5671 173 3
5677 173 1
5680 173 46
5681 173 204
5698 173 1
5728 173 10
5736 173 4
5811 173 1
5842 173 3
5845 173 1
5847 173 1
5848 173 1
5888 173 4
5934 173 1
5966 173 1
5972 173 1
5982 173 1
5987 173 1
5995 173 1
6003 173 2
6077 173 3
6082 173 12
6090 173 4
6103 173 1
6104 173 1
6113 173 1
6180 173 1
6203 173 1
6216 173 4
6237 173 1
6251 173 5
6261 173 4
6269 173 8
6389 173 1
6482 173 2
6499 173 2
6547 173 1
6600 173 1
6615 173 1
6619 173 1
6620 173 1
6643 173 1
6672 173 1
6680 173 1
6682 173 1
6695 173 3
6713 173 4
6720 173 1
6725 173 1
6726 173 3
6777 173 1
6849 173 1
6857 173 1
6866 173 1
6874 173 1
6876 173 1
6906 173 1
6920 173 1
6959 173 1
6961 173 11
6969 173 2
6982 173 1
7003 173 3
7032 173 1
7040 173 1
7060 173 1
7082 173 1
7115 173 1
7142 173 1
7161 173 3
7182 173 1
7190 173 1
7207 173 1
7213 173 1
7223 173 1
7300 173 1
7345 173 4
7358 173 1
7370 173 1
7372 173 1
7398 173 2
7399 173 3
7422 173 3
7439 173 1
7445 173 1
7493 173 1
7528 173 1
7530 173 1
7539 173 1
7552 173 1
7580 173 1
7582 173 5
7583 173 2
7625 173 1
7627 173 1
7731 173 1
7756 173 2
7780 173 3
7858 173 2
7900 173 1
7937 173 1
7983 173 2
7994 173 1
8011 173 2
8022 173 1
8036 173 3
8115 173 1
8132 173 2
8166 173 1
8170 173 3
8203 173 1
8231 173 2
8259 173 2
8288 173 1
8303 173 1
8309 173 1
8319 173 1
8329 173 1
8377 173 2
8434 173 1
8440 173 1
8579 173 1
8710 173 1
8755 173 1
8769 173 1
8788 173 1
8829 173 3
8849 173 2
8865 173 1
8870 173 1
8876 173 1
8878 173 2
8951 173 1
9005 173 4
9055 173 1
9086 173 1
9092 173 1
9113 173 1
9122 173 2
9136 173 1
9199 173 2
9265 173 4
9280 173 1
9286 173 1
9287 173 3
9288 173 7
9289 173 1
9311 173 1
9372 173 9
9384 173 1
9386 173 1
9404 173 2
9406 173 1
9423 173 1
9424 173 1
9425 173 1
9427 173 3
9457 173 2
9476 173 4
9504 173 1
9506 173 1
9514 173 2
9521 173 1
9542 173 1
9573 173 17
9574 173 10
9579 173 3
9595 173 1
9622 173 1
9623 173 2
9637 173 2
9670 173 2
9692 173 1
9703 173 2
9712 173 1
9729 173 4
9730 173 1
9773 173 3
9779 173 2
9782 173 3
9819 173 1
9847 173 2
9848 173 3
9849 173 1
9855 173 1
9869 173 2
9914 173 2
9925 173 1
9953 173 1
10003 173 8
10007 173 13
10019 173 33
10049 173 1
10054 173 1
10089 173 6
10135 173 5
10140 173 159
10177 173 1
10240 173 1
10248 173 1
10320 173 3
10342 173 10
10350 173 2
10361 173 1
10367 173 1
10369 173 5
10388 173 1
10390 173 1
10428 173 7
10434 173 1
10451 173 2
10458 173 1
10493 173 1
10533 173 1
10554 173 13
10555 173 2
10584 173 1
10590 173 3
10637 173 4
10651 173 5
10663 173 2
10668 173 2
10670 173 1
10672 173 1
10745 173 11
10774 173 1
10788 173 1
10809 173 1
10873 173 3
10874 173 1
10912 173 1
10921 173 1
10957 173 1
10969 173 2
11033 173 1
11053 173 1
11069 173 1
11074 173 1
11082 173 1
11128 173 1
11129 173 1
11174 173 1
11193 173 1
11196 173 1
11213 173 1
11220 173 1
11276 173 1
11285 173 2
11342 173 1
11344 173 11
11573 173 3
11592 173 7
11604 173 13
11608 173 1
11627 173 1
11638 173 1
11677 173 2
11704 173 1
11735 173 1
11744 173 2
11745 173 2
11747 173 18
11748 173 7
11760 173 3
11765 173 8
11766 173 3
11827 173 1
11868 173 1
11945 173 1
11965 173 1
11975 173 1
11977 173 1
12012 173 2
12057 173 4
12080 173 7
12094 173 1
12103 173 1
12111 173 5
12114 173 3
12117 173 1
12170 173 1
12178 173 1
12184 173 16
12185 173 2
12193 173 1
12199 173 8
12240 173 1
12246 173 1
12340 173 3
12348 173 1
12415 173 2
12416 173 3
12417 173 3
12418 173 1
12419 173 10
12420 173 9
12421 173 2
12422 173 4
12423 173 2
12424 173 1
12425 173 12
12426 173 18
12427 173 9
12428 173 1
12430 173 6
12431 173 19
12432 173 161
12433 173 1
12434 173 10
12435 173 3
12453 173 1
12458 173 1
12510 173 2
12530 173 1
12539 173 1
12542 173 1
12567 173 3
12581 173 2
12582 173 1
12590 173 1
12592 173 1
12603 173 2
12606 173 1
12608 173 1
12645 173 16
12646 173 2
12648 173 4
12649 173 1
12650 173 196
12659 173 2
12663 173 1
12668 173 1
12671 173 5
12672 173 1
12679 173 1
12680 173 2
12757 173 1
12759 173 1
12763 173 1
12764 173 1
12767 173 1
12772 173 1
12787 173 3
12788 173 1
12789 173 3
12790 173 2
12791 173 1
12799 173 2
12800 173 1
12806 173 1
12814 173 1
12844 173 1
12874 173 2
12888 173 10
12892 173 2
12894 173 1
12907 173 2
12919 173 2
12939 173 4
12941 173 4
12947 173 3
12965 173 100
12975 173 3
12981 173 1
12985 173 1
12986 173 1
12988 173 2
12991 173 2
12996 173 10
13000 173 1
13002 173 5
13009 173 2
13015 173 7
13032 173 1
13034 173 1
13064 173 1
13070 173 4
13080 173 5
13104 173 1
13105 173 3
13106 173 342
13135 173 2
13141 173 2
13149 173 3
13156 173 3
13213 173 9
13225 173 3
13262 173 2
13267 173 1
13272 173 14
13302 173 3
13306 173 5
13309 173 1
13310 173 21
13311 173 2
13312 173 1
13334 173 1
13342 173 1
13350 173 2
13355 173 56
13361 173 1
13362 173 6
13364 173 1
13365 173 1
13375 173 1
13380 173 2
13397 173 2
13418 173 1
13456 173 4
13463 173 1
13481 173 5
13489 173 16
13512 173 2
13513 173 6
13529 173 1
13541 173 1
13544 173 1
13566 173 1
13583 173 1
13587 173 1
13593 173 4
13598 173 1
13600 173 1
13602 173 2
13603 173 1
13623 173 1
13625 173 1
13637 173 1
13641 173 1
13645 173 1
13662 173 1
13685 173 1
13689 173 2
13696 173 2
13701 173 1
13731 173 1
13789 173 1
13790 173 1
13792 173 1
13814 173 1
13828 173 1
13829 173 6
13897 173 2
13898 173 7
13991 173 3
14002 173 1
14004 173 1
14033 173 2
14044 173 1
14107 173 4
14168 173 1
14187 173 15
14189 173 1
14191 173 3
14193 173 11
14200 173 17
14233 173 2
14244 173 1
14295 173 5
14306 173 2
14319 173 39
14320 173 53
14406 173 2
14412 173 2
14413 173 4
14442 173 1
14479 173 20
14490 173 1
14510 173 3
14511 173 1
14512 173 1
14513 173 3
14608 173 1
14643 173 1
14689 173 1
14696 173 3
14710 173 1
14723 173 1
14744 173 3
14762 173 2
14833 173 1
14856 173 1
14930 173 1
14963 173 4
14964 173 2
14965 173 8
14984 173 1
14988 173 1
15000 173 1
15072 173 1
15075 173 1
15085 173 1
15193 173 1
15229 173 1
15399 173 2
15427 173 2
15446 173 2
15608 173 1
15732 173 109
15733 173 4
15748 173 1
15749 173 1
15762 173 3
15837 173 5
16072 173 2
16112 173 3
16233 173 1
16235 173 1
16239 173 2
16257 173 1
16284 173 13
16288 173 1
16322 173 1
16325 173 3
16331 173 4
16332 173 7
16333 173 2
16336 173 3
16338 173 3
16381 173 1
16390 173 3
16396 173 1
16400 173 8
16444 173 1
16511 173 1
16682 173 1
4 174 4
37 174 16
61 174 1
72 174 1
85 174 1
87 174 1
89 174 1
94 174 1
132 174 2
133 174 1
150 174 4
168 174 3
180 174 1
185 174 1
189 174 17
199 174 1
200 174 1
212 174 1
227 174 1
233 174 1
239 174 6
258 174 2
265 174 1
275 174 2
287 174 1
290 174 1
321 174 1
349 174 2
428 174 1
429 174 1
431 174 6
472 174 1
475 174 2
490 174 2
496 174 1
507 174 1
516 174 2
537 174 3
541 174 1
550 174 2
587 174 1
613 174 1
623 174 2
629 174 1
633 174 1
645 174 1
655 174 1
675 174 1
694 174 1
716 174 1
717 174 1
761 174 4
762 174 1
765 174 1
769 174 4
838 174 1
840 174 3
853 174 1
857 174 1
863 174 1
865 174 2
873 174 1
878 174 3
884 174 1
892 174 1
893 174 2
898 174 1
908 174 3
921 174 3
939 174 1
941 174 1
986 174 2
991 174 1
993 174 2
1036 174 1
1061 174 1
1105 174 1
1169 174 1
1174 174 1
1177 174 1
1182 174 1
1210 174 6
1211 174 7
1213 174 1
1223 174 1
1230 174 1
1240 174 1
1256 174 1
1303 174 2
1309 174 1
1322 174 1
1330 174 1
1346 174 1
1363 174 1
1374 174 1
1385 174 5
1417 174 1
1426 174 3
1463 174 1
1517 174 1
1546 174 1
1597 174 1
1606 174 1
1610 174 1
1611 174 2
1614 174 2
1630 174 1
1654 174 2
1655 174 4
1660 174 1
1663 174 5
1673 174 4
1681 174 2
1690 174 1
1705 174 1
1731 174 1
1742 174 3
1811 174 1
1829 174 1
1838 174 1
1860 174 1
1866 174 2
1874 174 1
1887 174 1
1888 174 1
1944 174 1
1972 174 1
1988 174 1
2029 174 2
2065 174 1
2161 174 1
2189 174 1
2200 174 2
2235 174 1
2263 174 2
2267 174 1
2295 174 1
2335 174 1
2345 174 1
2361 174 1
2363 174 5
2371 174 1
2387 174 1
2419 174 1
2458 174 1
2461 174 3
2470 174 1
2473 174 1
2475 174 1
2482 174 1
2498 174 7
2548 174 1
2553 174 1
2566 174 1
2577 174 2
2622 174 4
2623 174 1
2641 174 1
2646 174 1
2752 174 1
2777 174 1
2947 174 1
3114 174 1
3126 174 1
3233 174 1
3256 174 1
3282 174 1
3316 174 1
3317 174 1
3344 174 1
3362 174 1
3374 174 1
3379 174 1
3390 174 1
3430 174 1
3458 174 1
3489 174 1
3493 174 1
3506 174 1
3544 174 2
3586 174 1
3739 174 1
3786 174 2
3817 174 1
3884 174 1
3903 174 1
3906 174 1
3929 174 1
3936 174 2
4007 174 2
4008 174 1
4009 174 1
4190 174 4
4249 174 4
4280 174 3
4289 174 1
4307 174 1
4403 174 2
4486 174 1
4612 174 8
4627 174 1
4667 174 1
4689 174 1
4694 174 1
4715 174 1
4726 174 1
4751 174 1
4836 174 5
4862 174 1
4875 174 1
4940 174 1
5066 174 2
5118 174 1
5170 174 1
5225 174 5
5243 174 1
5279 174 1
5342 174 1
5381 174 1
5523 174 1
5532 174 3
5581 174 1
5635 174 4
5680 174 2
5681 174 5
5710 174 1
5834 174 1
5896 174 2
5916 174 3
6002 174 1
6164 174 1
6172 174 1
6249 174 1
6320 174 1
6383 174 1
6467 174 1
6468 174 2
6497 174 1
6499 174 1
6507 174 1
6514 174 1
6518 174 1
6578 174 1
6680 174 1
6682 174 1
6686 174 7
6695 174 5
6703 174 1
6715 174 3
6720 174 2
6726 174 1
6749 174 1
6774 174 1
6812 174 2
6861 174 1
6876 174 5
6899 174 5
6961 174 3
6992 174 1
7003 174 1
7037 174 1
7060 174 1
7146 174 1
7202 174 1
7345 174 1
7351 174 1
7365 174 1
7369 174 1
7401 174 2
7422 174 1
7440 174 1
7527 174 47
7528 174 29
7530 174 1
7552 174 2
7568 174 1
7582 174 1
7650 174 1
7731 174 1
7780 174 1
7786 174 1
7895 174 1
7901 174 2
7904 174 1
7908 174 2
7931 174 1
7977 174 2
7978 174 2
7987 174 1
8025 174 1
8035 174 4
8131 174 1
8147 174 1
8190 174 1
8257 174 1
8377 174 8
8579 174 1
8653 174 5
8670 174 6
8694 174 1
8766 174 3
8769 174 1
8773 174 1
8809 174 2
8953 174 1
8963 174 1
8966 174 1
9032 174 1
9034 174 1
9113 174 1
9241 174 4
9246 174 1
9287 174 1
9372 174 2
9388 174 1
9404 174 1
9476 174 2
9492 174 1
9535 174 1
9538 174 1
9545 174 1
9551 174 2
9570 174 2
9571 174 2
9573 174 1
9673 174 1
9684 174 1
9825 174 1
9847 174 7
9848 174 2
9992 174 1
10001 174 5
10019 174 1
10107 174 1
10109 174 1
10135 174 1
10140 174 4
10177 174 1
10209 174 1
10224 174 2
10314 174 1
10350 174 1
10448 174 1
10451 174 1
10651 174 1
10663 174 3
10818 174 2
10847 174 1
10949 174 1
10969 174 1
10970 174 13
11009 174 1
11039 174 1
11046 174 1
11074 174 1
11077 174 1
11087 174 5
11109 174 1
11111 174 2
11112 174 1
11144 174 1
11213 174 1
11220 174 2
11548 174 1
11593 174 9
11604 174 1
11618 174 3
11628 174 1
11642 174 2
11747 174 16
11841 174 1
11936 174 3
11980 174 1
11987 174 1
12014 174 1
12057 174 1
12099 174 9
12154 174 1
12185 174 93
12188 174 3
12193 174 3
12212 174 1
12227 174 1
12240 174 1
12241 174 1
12246 174 4
12298 174 1
12401 174 1
12409 174 2
12427 174 2
12432 174 7
12458 174 1
12603 174 1
12606 174 1
12608 174 2
12649 174 3
12650 174 5
12659 174 1
12663 174 1
12672 174 2
12757 174 3
12758 174 1
12759 174 7
12814 174 1
12831 174 1
12844 174 1
12866 174 2
12874 174 2
12888 174 21
12923 174 5
12938 174 1
12965 174 3
12975 174 1
12976 174 2
12984 174 1
12996 174 17
13012 174 1
13059 174 10
13072 174 3
13076 174 1
13100 174 1
13106 174 2
13131 174 1
13133 174 2
13135 174 2
13137 174 2
13138 174 1
13196 174 1
13241 174 3
13267 174 2
13313 174 2
13319 174 1
13375 174 1
13397 174 1
13418 174 3
13419 174 1
13490 174 1
13493 174 1
13529 174 1
13530 174 1
13544 174 1
13564 174 1
13570 174 1
13602 174 2
13620 174 1
13625 174 12
13662 174 1
13701 174 1
13779 174 3
13789 174 1
13792 174 2
13868 174 1
13949 174 1
14033 174 1
14200 174 2
14201 174 1
14270 174 3
14295 174 4
14306 174 2
14509 174 1
14620 174 1
14723 174 1
14776 174 2
14870 174 1
14889 174 1
15000 174 2
15059 174 1
15179 174 1
15454 174 1
15732 174 2
15750 174 1
15851 174 2
16072 174 1
16166 174 4
16185 174 1
16234 174 1
16235 174 3
16246 174 1
16284 174 5
16322 174 2
16332 174 1
16338 174 1
16381 174 8
16390 174 6
16401 174 2
16423 174 1
16439 174 1
16562 174 1
16735 174 4
8 175 1
38 175 1
59 175 1
66 175 1
96 175 2
102 175 1
119 175 1
122 175 1
125 175 2
173 175 3
180 175 1
206 175 1
212 175 1
272 175 1
275 175 1
287 175 2
321 175 1
340 175 1
392 175 1
428 175 1
429 175 2
431 175 29
447 175 1
461 175 1
472 175 1
475 175 7
519 175 1
535 175 1
541 175 1
545 175 2
553 175 1
561 175 1
563 175 1
571 175 1
594 175 3
633 175 1
638 175 1
674 175 1
675 175 1
716 175 1
761 175 2
769 175 19
828 175 1
838 175 1
851 175 2
857 175 1
872 175 1
878 175 1
883 175 3
893 175 2
898 175 1
921 175 1
993 175 1
1014 175 1
1021 175 1
1025 175 1
1061 175 2
1066 175 4
1082 175 1
1105 175 1
1130 175 1
1136 175 1
1158 175 3
1172 175 1
1175 175 1
1182 175 6
1208 175 1
1209 175 1
1210 175 18
1211 175 28
1212 175 6
1213 175 1
1243 175 1
1290 175 1
1322 175 4
1350 175 2
1356 175 1
1358 175 1
1367 175 1
1385 175 3
1406 175 1
1416 175 1
1487 175 1
1516 175 1
1517 175 3
1518 175 8
1529 175 1
1539 175 1
1592 175 1
1611 175 2
1617 175 1
1654 175 1
1655 175 1
1663 175 6
1681 175 1
1738 175 1
1742 175 1
1745 175 12
1756 175 1
1769 175 1
1803 175 1
1814 175 1
1838 175 1
1866 175 2
1893 175 1
1999 175 1
2171 175 1
2222 175 1
2300 175 1
2322 175 2
2363 175 5
2397 175 1
2406 175 1
2525 175 1
2535 175 1
2551 175 1
2620 175 1
2625 175 1
2665 175 1
2753 175 3
2754 175 9
2930 175 1
2931 175 1
2983 175 1
2998 175 1
3021 175 2
3185 175 1
3270 175 1
3282 175 1
3309 175 1
3327 175 1
3344 175 2
3439 175 3
3473 175 1
3477 175 1
3577 175 1
3630 175 1
3714 175 1
3752 175 2
3865 175 1
3875 175 1
3884 175 2
3888 175 1
3909 175 1
4006 175 1
4067 175 1
4069 175 1
4085 175 1
4153 175 1
4190 175 10
4217 175 1
4238 175 1
4321 175 1
4331 175 1
4349 175 1
4357 175 1
4362 175 1
4411 175 1
4517 175 1
4612 175 3
4618 175 2
4692 175 1
4839 175 1
4919 175 1
4940 175 1
4975 175 1
5053 175 2
5084 175 1
5143 175 1
5189 175 1
5201 175 1
5225 175 3
5239 175 1
5295 175 1
5338 175 1
5342 175 2
5359 175 1
5412 175 1
5526 175 1
5563 175 1
5635 175 1
5680 175 8
5681 175 32
5850 175 1
5888 175 3
5926 175 1
6082 175 1
6103 175 1
6113 175 1
6127 175 2
6269 175 1
6316 175 1
6373 175 1
6567 175 1
6619 175 1
6680 175 1
6695 175 2
6812 175 1
6876 175 1
6948 175 1
6965 175 1
6990 175 1
7003 175 1
7069 175 1
7182 175 1
7186 175 1
7202 175 1
7398 175 2
7488 175 1
7501 175 1
7557 175 1
7582 175 1
7625 175 1
7642 175 1
7679 175 1
7859 175 1
7983 175 2
7994 175 1
8030 175 2
8125 175 1
8133 175 1
8303 175 2
8329 175 1
8389 175 1
8495 175 1
8701 175 1
8753 175 1
8766 175 1
8778 175 1
8809 175 2
8998 175 1
9005 175 1
9190 175 1
9225 175 1
9273 175 1
9287 175 1
9424 175 3
9425 175 1
9458 175 1
9476 175 1
9477 175 1
9499 175 1
9513 175 1
9531 175 1
9539 175 1
9547 175 1
9570 175 2
9571 175 1
9573 175 1
9623 175 1
9637 175 1
9692 175 1
9722 175 1
9730 175 1
9821 175 1
9847 175 5
9874 175 1
9914 175 2
9954 175 2
9996 175 1
10001 175 1
10007 175 1
10019 175 4
10054 175 1
10131 175 1
10135 175 3
10140 175 27
10160 175 1
10219 175 1
10342 175 7
10428 175 1
10554 175 1
10555 175 2
10584 175 1
10590 175 1
10745 175 1
10774 175 1
10847 175 2
10866 175 1
10873 175 2
10874 175 1
10947 175 1
10970 175 1
10980 175 1
11033 175 3
11039 175 1
11046 175 1
11049 175 1
11068 175 1
11153 175 1
11182 175 1
11276 175 2
11342 175 1
11344 175 1
11593 175 1
11597 175 2
11604 175 1
11611 175 1
11618 175 1
11744 175 2
11747 175 9
11748 175 2
11760 175 1
11765 175 1
11785 175 1
11899 175 1
11980 175 1
11981 175 1
11987 175 1
12037 175 1
12057 175 2
12096 175 1
12145 175 1
12184 175 4
12194 175 1
12240 175 1
12288 175 1
12340 175 2
12348 175 2
12410 175 1
12418 175 1
12419 175 2
12420 175 1
12422 175 2
12423 175 1
12424 175 1
12425 175 2
12426 175 4
12427 175 3
12428 175 1
12431 175 2
12432 175 15
12434 175 3
12441 175 4
12455 175 1
12458 175 1
12539 175 1
12551 175 1
12567 175 1
12603 175 1
12608 175 1
12611 175 1
12645 175 3
12648 175 2
12650 175 19
12663 175 2
12671 175 1
12758 175 1
12789 175 1
12790 175 1
12830 175 1
12861 175 1
12874 175 2
12888 175 1
12892 175 2
12893 175 1
12894 175 1
12941 175 1
12965 175 10
12975 175 3
12980 175 1
12984 175 1
12996 175 2
13009 175 2
13019 175 2
13064 175 3
13070 175 1
13105 175 4
13106 175 29
13138 175 2
13149 175 1
13156 175 1
13209 175 1
13213 175 6
13262 175 1
13266 175 1
13267 175 1
13272 175 2
13306 175 1
13310 175 2
13313 175 1
13355 175 6
13386 175 1
13397 175 2
13461 175 1
13489 175 3
13505 175 1
13513 175 1
13564 175 1
13602 175 2
13625 175 4
13641 175 1
13689 175 1
13789 175 1
13792 175 1
13814 175 1
13898 175 1
14004 175 1
14033 175 1
14147 175 1
14177 175 2
14187 175 2
14191 175 2
14193 175 1
14200 175 1
14244 175 1
14295 175 4
14319 175 2
14320 175 9
14336 175 1
14355 175 1
14412 175 1
14413 175 1
14479 175 1
14488 175 1
14510 175 2
14677 175 2
14689 175 1
14712 175 2
14717 175 1
14776 175 4
14965 175 3
15000 175 1
15030 175 3
15064 175 1
15076 175 1
15229 175 1
15427 175 1
15443 175 1
15454 175 2
15537 175 1
15732 175 4
15837 175 2
15933 175 1
15965 175 1
16072 175 1
16082 175 1
16165 175 1
16166 175 1
16233 175 2
16235 175 1
16242 175 2
16284 175 3
16322 175 1
16332 175 2
16338 175 1
16375 175 1
16381 175 1
16390 175 1
16511 175 1
8 176 1
37 176 4
38 176 2
54 176 1
122 176 1
173 176 1
180 176 2
199 176 1
200 176 2
209 176 1
242 176 2
258 176 1
265 176 1
275 176 1
287 176 4
307 176 1
321 176 3
340 176 1
392 176 2
395 176 1
410 176 1
428 176 1
429 176 2
431 176 20
447 176 1
475 176 4
563 176 2
591 176 1
613 176 1
633 176 2
648 176 2
674 176 1
742 176 1
746 176 1
761 176 6
769 176 17
778 176 1
781 176 1
830 176 2
838 176 2
839 176 1
851 176 2
857 176 1
883 176 1
893 176 1
902 176 1
916 176 2
917 176 2
921 176 4
978 176 1
1006 176 1
1049 176 1
1064 176 1
1076 176 1
1082 176 1
1105 176 1
1182 176 10
1190 176 1
1210 176 17
1211 176 18
1212 176 2
1290 176 1
1303 176 1
1385 176 3
1393 176 1
1448 176 1
1463 176 2
1487 176 3
1515 176 3
1516 176 2
1517 176 10
1518 176 2
1523 176 1
1539 176 2
1606 176 1
1611 176 1
1621 176 2
1630 176 1
1643 176 1
1644 176 1
1659 176 1
1662 176 1
1663 176 9
1692 176 1
1742 176 1
1745 176 9
1754 176 2
1791 176 1
1805 176 1
1838 176 1
1840 176 1
1866 176 1
1874 176 3
1922 176 1
1944 176 4
1955 176 1
1999 176 1
2003 176 1
2034 176 1
2058 176 1
2074 176 1
2081 176 2
2099 176 1
2115 176 1
2185 176 3
2204 176 1
2222 176 1
2227 176 3
2282 176 1
2363 176 8
2467 176 1
2473 176 1
2494 176 1
2513 176 1
2535 176 3
2563 176 1
2625 176 2
2753 176 6
2754 176 6
2784 176 1
2805 176 1
2861 176 1
2875 176 1
3096 176 1
3112 176 1
3234 176 1
3282 176 1
3344 176 3
3379 176 2
3454 176 1
3478 176 1
3516 176 1
3573 176 1
3705 176 1
3875 176 2
3903 176 1
3909 176 1
3936 176 1
3942 176 1
3957 176 1
4069 176 1
4143 176 1
4190 176 1
4238 176 1
4268 176 1
4301 176 1
4344 176 1
4434 176 1
4474 176 1
4563 176 1
4612 176 6
4669 176 1
4740 176 1
4822 176 1
4825 176 1
4875 176 1
4898 176 1
4915 176 2
4941 176 1
4995 176 2
5051 176 1
5089 176 1
5216 176 1
5334 176 1
5369 176 1
5477 176 3
5671 176 1
5680 176 3
5681 176 26
5723 176 1
5728 176 3
5833 176 1
5847 176 2
5919 176 1
6071 176 1
6082 176 1
6269 176 1
6348 176 1
6469 176 1
6567 176 4
6578 176 2
6628 176 2
6678 176 1
6695 176 3
6713 176 1
6805 176 1
6935 176 1
6961 176 1
6965 176 1
7003 176 1
7024 176 1
7047 176 1
7202 176 1
7399 176 1
7582 176 1
7650 176 1
7749 176 1
8011 176 1
8143 176 1
8260 176 1
8283 176 1
8725 176 1
8766 176 1
8828 176 1
8988 176 2
9068 176 1
9071 176 1
9092 176 1
9265 176 1
9266 176 1
9273 176 1
9288 176 1
9289 176 1
9424 176 1
9510 176 1
9514 176 1
9516 176 1
9542 176 1
9573 176 1
9574 176 7
9594 176 1
9667 176 1
9730 176 1
9773 176 4
9847 176 10
9848 176 2
9855 176 3
9925 176 1
9954 176 1
9994 176 1
10019 176 4
10089 176 1
10140 176 25
10160 176 2
10177 176 1
10320 176 2
10342 176 3
10388 176 1
10554 176 1
10572 176 1
10594 176 1
10604 176 1
10637 176 2
10668 176 2
10732 176 1
10745 176 5
10759 176 2
10784 176 1
10847 176 1
10949 176 1
10970 176 2
11069 176 1
11144 176 1
11153 176 3
11156 176 1
11205 176 1
11220 176 1
11354 176 1
11389 176 1
11430 176 1
11573 176 1
11592 176 1
11597 176 2
11604 176 1
11618 176 2
11638 176 1
11704 176 1
11744 176 1
11747 176 14
11748 176 1
11760 176 1
11840 176 1
11903 176 1
11945 176 1
11955 176 1
11977 176 1
11980 176 1
12037 176 1
12076 176 1
12145 176 1
12184 176 4
12185 176 1
12199 176 1
12273 176 1
12300 176 1
12340 176 5
12410 176 1
12420 176 1
12421 176 1
12423 176 1
12425 176 1
12426 176 3
12427 176 1
12430 176 1
12431 176 4
12432 176 13
12441 176 2
12539 176 2
12551 176 2
12567 176 5
12579 176 1
12581 176 2
12587 176 1
12603 176 3
12605 176 1
12645 176 5
12646 176 2
12648 176 2
12650 176 16
12671 176 3
12676 176 1
12684 176 1
12759 176 1
12764 176 1
12772 176 1
12773 176 1
12848 176 1
12874 176 3
12888 176 6
12892 176 2
12939 176 1
12965 176 8
12975 176 2
12983 176 1
12991 176 1
12996 176 6
13002 176 4
13019 176 1
13042 176 1
13064 176 1
13076 176 1
13100 176 1
13104 176 1
13105 176 5
13106 176 40
13138 176 4
13213 176 4
13225 176 1
13227 176 1
13267 176 3
13272 176 5
13306 176 2
13310 176 1
13311 176 1
13313 176 1
13332 176 1
13355 176 8
13362 176 1
13397 176 1
13418 176 2
13489 176 5
13512 176 1
13513 176 1
13583 176 1
13593 176 3
13641 176 1
13645 176 1
13689 176 1
13697 176 1
13789 176 1
13792 176 1
13814 176 1
13818 176 1
13898 176 1
13989 176 1
13991 176 1
14004 176 2
14034 176 1
14147 176 2
14187 176 11
14191 176 1
14268 176 1
14295 176 2
14319 176 3
14320 176 5
14336 176 1
14406 176 1
14436 176 1
14479 176 1
14620 176 1
14689 176 1
14717 176 1
14770 176 1
14776 176 1
14787 176 1
14952 176 1
14965 176 2
15001 176 1
15004 176 2
15064 176 1
15158 176 1
15259 176 3
15336 176 1
15356 176 1
15454 176 3
15714 176 1
15732 176 7
15747 176 1
15750 176 1
15983 176 1
16112 176 1
16163 176 1
16228 176 1
16235 176 2
16282 176 2
16284 176 1
16322 176 1
16323 176 1
16324 176 1
16332 176 1
16336 176 1
16338 176 1
16375 176 1
16629 176 1
3 177 10
4 177 2
37 177 1
45 177 1
46 177 1
82 177 1
135 177 1
147 177 1
168 177 1
169 177 1
178 177 1
180 177 3
209 177 2
212 177 1
234 177 1
236 177 1
275 177 1
287 177 1
312 177 1
321 177 2
351 177 1
356 177 2
410 177 1
431 177 2
447 177 1
461 177 1
464 177 1
474 177 2
475 177 3
502 177 1
512 177 1
516 177 3
525 177 1
527 177 2
535 177 1
563 177 1
564 177 1
589 177 1
626 177 1
648 177 1
658 177 1
761 177 1
769 177 1
779 177 1
799 177 1
868 177 1
878 177 2
884 177 1
917 177 1
921 177 2
935 177 1
993 177 2
1006 177 1
1008 177 2
1021 177 1
1036 177 1
1062 177 1
1066 177 2
1082 177 1
1101 177 1
1120 177 2
1132 177 1
1202 177 1
1209 177 4
1210 177 1
1211 177 2
1230 177 1
1289 177 1
1303 177 1
1330 177 1
1363 177 1
1385 177 1
1455 177 1
1495 177 1
1517 177 1
1546 177 1
1617 177 2
1621 177 1
1622 177 1
1643 177 1
1657 177 1
1663 177 6
1674 177 2
1677 177 1
1681 177 1
1711 177 1
1724 177 1
1731 177 1
1738 177 1
1745 177 1
1789 177 1
1799 177 1
1872 177 1
1874 177 1
1893 177 92
1895 177 2
1922 177 1
1955 177 5
1956 177 1
1999 177 1
2003 177 1
2005 177 1
2065 177 3
2212 177 1
2215 177 1
2216 177 2
2220 177 1
2243 177 1
2363 177 5
2446 177 1
2453 177 1
2461 177 1
2498 177 1
2513 177 1
2514 177 1
2542 177 1
2659 177 1
2710 177 1
2745 177 1
2778 177 1
3091 177 1
3126 177 1
3192 177 1
3196 177 1
3216 177 1
3309 177 3
3473 177 1
3734 177 1
3866 177 1
3868 177 1
3888 177 1
3894 177 3
3909 177 3
3936 177 2
4134 177 1
4140 177 1
4143 177 1
4190 177 156
4287 177 1
4289 177 1
4321 177 1
4458 177 1
4484 177 1
4567 177 5
4568 177 6
4584 177 1
4618 177 2
4661 177 1
4853 177 1
4876 177 13
4907 177 1
4912 177 2
4968 177 1
4995 177 1
5066 177 1
5077 177 1
5083 177 1
5225 177 1
5285 177 1
5341 177 1
5342 177 1
5369 177 1
5477 177 1
5508 177 2
5515 177 1
5534 177 3
5575 177 1
5584 177 1
5614 177 1
5628 177 1
5681 177 7
5702 177 1
5720 177 2
5723 177 1
5738 177 1
5860 177 1
5916 177 1
5967 177 1
5986 177 2
6082 177 2
6088 177 1
6107 177 2
6249 177 1
6269 177 1
6332 177 1
6396 177 1
6469 177 1
6516 177 1
6571 177 1
6632 177 1
6673 177 1
6695 177 4
6713 177 1
6722 177 1
6788 177 1
6861 177 2
7040 177 1
7088 177 1
7112 177 1
7113 177 1
7185 177 1
7284 177 1
7323 177 2
7493 177 1
7501 177 1
7572 177 2
7727 177 1
7786 177 1
7828 177 1
7901 177 1
8000 177 1
8053 177 1
8194 177 1
8377 177 1
8487 177 1
8515 177 1
8541 177 1
8626 177 1
8766 177 1
8809 177 1
8854 177 1
8899 177 1
8987 177 1
9050 177 1
9056 177 2
9095 177 1
9177 177 1
9190 177 1
9290 177 1
9494 177 1
9513 177 1
9526 177 1
9547 177 1
9570 177 32
9571 177 44
9573 177 1
9674 177 1
9779 177 1
9847 177 3
9855 177 4
9874 177 1
9928 177 1
9992 177 1
10007 177 1
10036 177 1
10140 177 3
10216 177 1
10320 177 1
10343 177 1
10353 177 2
10399 177 1
10408 177 1
10437 177 7
10448 177 5
10451 177 1
10476 177 1
10589 177 1
10655 177 2
10774 177 1
10809 177 1
10832 177 1
10866 177 1
10888 177 1
10928 177 1
10969 177 5
10980 177 1
10984 177 1
10995 177 1
11011 177 1
11046 177 1
11111 177 1
11112 177 1
11182 177 1
11187 177 1
11205 177 1
11236 177 1
11355 177 2
11628 177 1
11649 177 1
11669 177 1
11677 177 1
11713 177 2
11747 177 7
11945 177 1
11954 177 1
11969 177 1
11980 177 2
12014 177 2
12048 177 1
12055 177 1
12102 177 1
12103 177 1
12184 177 1
12194 177 11
12205 177 1
12246 177 1
12340 177 3
12431 177 1
12432 177 9
12458 177 1
12460 177 1
12551 177 16
12606 177 1
12611 177 1
12650 177 4
12757 177 2
12759 177 1
12773 177 1
12788 177 1
12888 177 1
12896 177 1
12899 177 1
12923 177 1
12962 177 1
12975 177 3
13019 177 2
13106 177 3
13136 177 1
13137 177 2
13149 177 1
13156 177 1
13213 177 2
13313 177 7
13365 177 5
13397 177 1
13417 177 1
13512 177 2
13539 177 1
13623 177 1
13789 177 8
13792 177 2
13793 177 1
13828 177 1
13898 177 1
13957 177 22
13989 177 3
13991 177 1
14033 177 1
14102 177 1
14107 177 2
14295 177 13
14306 177 1
14319 177 1
14355 177 1
14529 177 1
14703 177 1
14776 177 2
15004 177 1
15064 177 1
15253 177 1
15454 177 3
15732 177 1
15750 177 1
15762 177 1
15980 177 1
16072 177 1
16228 177 2
16234 177 1
16235 177 3
16246 177 1
16296 177 2
16332 177 3
16336 177 1
16381 177 4
16390 177 1
16391 177 2
16430 177 2
16439 177 1
16478 177 1
15 178 1
37 178 1
54 178 2
61 178 1
72 178 1
150 178 1
153 178 1
169 178 1
179 178 1
189 178 1
200 178 1
212 178 1
251 178 1
286 178 3
340 178 1
349 178 1
392 178 2
429 178 3
431 178 29
447 178 3
475 178 5
502 178 1
537 178 1
541 178 1
545 178 2
550 178 1
558 178 1
594 178 1
613 178 2
633 178 1
637 178 1
693 178 1
757 178 1
761 178 2
769 178 10
835 178 1
921 178 1
964 178 1
1000 178 2
1009 178 1
1020 178 1
1062 178 1
1082 178 1
1114 178 1
1135 178 1
1137 178 1
1182 178 2
1190 178 1
1200 178 1
1202 178 1
1210 178 17
1211 178 27
1212 178 1
1285 178 1
1290 178 1
1303 178 1
1306 178 1
1308 178 1
1381 178 1
1385 178 3
1394 178 1
1463 178 2
1480 178 1
1516 178 2
1517 178 4
1518 178 2
1535 178 1
1539 178 1
1610 178 2
1614 178 1
1630 178 1
1635 178 1
1643 178 1
1655 178 1
1659 178 1
1662 178 1
1663 178 7
1670 178 1
1740 178 1
1745 178 6
1754 178 1
1804 178 1
1814 178 1
1838 178 1
1855 178 1
1868 178 1
1893 178 2
1897 178 1
1922 178 1
1999 178 1
2117 178 1
2134 178 1
2185 178 1
2212 178 1
2227 178 2
2263 178 1
2271 178 2
2286 178 1
2363 178 7
2397 178 1
2437 178 1
2525 178 2
2535 178 3
2567 178 1
2628 178 1
2656 178 1
2753 178 6
2754 178 3
2755 178 2
3106 178 1
3216 178 1
3234 178 1
3268 178 1
3299 178 1
3368 178 1
3477 178 1
3559 178 1
3714 178 1
3866 178 1
3884 178 1
3902 178 1
4085 178 2
4086 178 1
4093 178 1
4140 178 2
4190 178 1
4280 178 2
4289 178 1
4349 178 1
4432 178 1
4453 178 1
4455 178 1
4474 178 1
4484 178 1
4563 178 1
4612 178 2
4696 178 1
4740 178 3
4794 178 1
4821 178 1
4912 178 1
4919 178 1
4968 178 2
5215 178 1
5348 178 1
5381 178 1
5522 178 1
5574 178 2
5607 178 1
5635 178 1
5671 178 1
5680 178 4
5681 178 11
5728 178 1
5842 178 1
5845 178 1
5966 178 2
5981 178 1
6004 178 1
6076 178 1
6109 178 1
6269 178 1
6379 178 1
6497 178 2
6567 178 1
6578 178 1
6643 178 1
6695 178 1
6857 178 1
6982 178 1
7026 178 1
7043 178 1
7047 178 1
7192 178 1
7207 178 1
7365 178 1
7383 178 1
7398 178 1
7581 178 1
7582 178 1
7583 178 3
7714 178 1
7766 178 1
7859 178 1
7989 178 1
8249 178 1
8260 178 1
8283 178 1
8349 178 1
8766 178 3
8809 178 1
9005 178 1
9071 178 1
9092 178 1
9095 178 1
9177 178 1
9199 178 1
9246 178 1
9252 178 1
9287 178 1
9288 178 3
9289 178 1
9297 178 1
9424 178 1
9425 178 1
9508 178 1
9533 178 1
9537 178 3
9539 178 1
9542 178 1
9571 178 2
9573 178 1
9574 178 1
9637 178 1
9730 178 2
9773 178 5
9779 178 1
9847 178 1
9848 178 1
10003 178 3
10007 178 2
10019 178 1
10082 178 1
10083 178 1
10140 178 16
10279 178 1
10320 178 1
10342 178 1
10369 178 2
10388 178 1
10428 178 2
10458 178 1
10476 178 1
10554 178 2
10555 178 1
10594 178 2
10637 178 1
10651 178 1
10677 178 1
10745 178 3
10784 178 1
10969 178 1
11033 178 2
11046 178 1
11081 178 1
11082 178 1
11344 178 3
11604 178 4
11618 178 2
11677 178 1
11728 178 1
11735 178 1
11747 178 14
11760 178 1
11765 178 1
11766 178 1
11785 178 1
11903 178 2
11945 178 2
11955 178 1
11956 178 1
11980 178 5
11987 178 1
12067 178 1
12083 178 1
12112 178 1
12184 178 3
12185 178 2
12199 178 2
12236 178 1
12302 178 1
12340 178 3
12409 178 2
12417 178 2
12419 178 1
12420 178 2
12425 178 2
12426 178 1
12427 178 3
12431 178 2
12432 178 8
12441 178 1
12539 178 2
12551 178 3
12567 178 1
12581 178 1
12585 178 1
12619 178 1
12648 178 1
12650 178 17
12671 178 1
12759 178 1
12772 178 2
12773 178 1
12788 178 1
12867 178 1
12888 178 4
12892 178 1
12919 178 2
12923 178 1
12947 178 1
12965 178 14
12975 178 2
12996 178 3
13019 178 1
13041 178 1
13077 178 1
13101 178 1
13104 178 2
13105 178 5
13106 178 28
13149 178 1
13213 178 5
13267 178 2
13272 178 5
13313 178 1
13319 178 1
13355 178 5
13417 178 2
13489 178 4
13511 178 1
13513 178 1
13533 178 1
13593 178 1
13598 178 1
13602 178 2
13662 178 1
13792 178 1
13829 178 1
14004 178 1
14009 178 1
14033 178 3
14107 178 1
14147 178 2
14187 178 10
14189 178 1
14191 178 1
14193 178 1
14201 178 1
14295 178 5
14306 178 2
14319 178 2
14320 178 5
14442 178 1
14479 178 3
14490 178 1
14509 178 1
14512 178 2
14513 178 1
14629 178 2
14963 178 3
14965 178 4
15004 178 2
15058 178 1
15076 178 2
15427 178 1
15454 178 2
15732 178 6
16072 178 1
16235 178 2
16238 178 1
16284 178 1
16296 178 1
16332 178 1
16342 178 1
16375 178 2
16381 178 3
16400 178 2
16439 178 1
16629 178 3
16673 178 1
37 179 1
38 179 1
39 179 1
42 179 1
82 179 1
85 179 3
94 179 1
164 179 2
165 179 1
179 179 2
180 179 3
200 179 2
212 179 2
229 179 2
246 179 1
251 179 2
258 179 1
272 179 1
275 179 1
290 179 2
325 179 3
340 179 2
354 179 1
428 179 3
429 179 4
431 179 38
475 179 3
519 179 1
537 179 3
553 179 1
563 179 3
584 179 1
594 179 1
623 179 1
633 179 1
674 179 2
720 179 1
761 179 1
769 179 13
781 179 1
788 179 1
830 179 2
832 179 1
851 179 2
857 179 1
865 179 1
883 179 2
898 179 1
902 179 3
921 179 2
942 179 1
986 179 1
1000 179 2
1037 179 1
1066 179 1
1115 179 1
1120 179 1
1138 179 1
1144 179 1
1182 179 6
1210 179 15
1211 179 21
1212 179 5
1290 179 2
1324 179 1
1326 179 2
1374 179 1
1438 179 1
1447 179 1
1491 179 1
1515 179 2
1516 179 5
1517 179 4
1518 179 16
1524 179 1
1539 179 1
1564 179 2
1611 179 2
1621 179 2
1623 179 2
1630 179 1
1655 179 1
1662 179 1
1663 179 7
1742 179 1
1745 179 9
1776 179 1
1791 179 1
1838 179 1
1853 179 2
1860 179 2
1893 179 1
1922 179 3
1925 179 1
1944 179 2
1968 179 1
1999 179 1
2003 179 1
2272 179 1
2298 179 1
2363 179 9
2369 179 1
2394 179 1
2415 179 1
2500 179 1
2518 179 1
2551 179 1
2622 179 1
2625 179 1
2753 179 4
2754 179 10
2784 179 1
2792 179 1
2978 179 1
3085 179 1
3121 179 1
3124 179 1
3126 179 1
3138 179 1
3279 179 1
3282 179 1
3283 179 1
3299 179 1
3343 179 1
3344 179 4
3362 179 2
3374 179 1
3413 179 1
3432 179 1
3515 179 1
3600 179 1
3611 179 1
3612 179 1
3676 179 1
3827 179 1
3835 179 1
3853 179 1
3865 179 2
3875 179 2
3888 179 1
3909 179 1
4085 179 1
4154 179 2
4156 179 1
4190 179 6
4217 179 2
4249 179 1
4280 179 1
4281 179 1
4349 179 1
4358 179 1
4563 179 1
4567 179 1
4612 179 2
4646 179 1
4740 179 1
4875 179 1
4898 179 2
4915 179 1
4919 179 1
4939 179 1
4940 179 1
4966 179 1
4968 179 2
5051 179 3
5083 179 1
5116 179 1
5143 179 2
5216 179 2
5225 179 1
5263 179 2
5359 179 1
5459 179 1
5575 179 1
5635 179 2
5671 179 2
5680 179 2
5681 179 20
5728 179 1
5845 179 1
5966 179 1
5986 179 2
6002 179 1
6251 179 1
6269 179 1
6468 179 1
6567 179 4
6577 179 1
6600 179 2
6680 179 4
6682 179 1
6695 179 2
6713 179 1
6720 179 1
6857 179 1
6877 179 1
6907 179 1
6961 179 2
7003 179 1
7146 179 1
7300 179 1
7490 179 2
7688 179 1
7842 179 1
7864 179 1
7878 179 1
8030 179 2
8036 179 1
8051 179 1
8217 179 1
8288 179 1
8388 179 1
8566 179 1
8580 179 1
8642 179 1
8766 179 5
8809 179 2
8829 179 1
8831 179 1
8877 179 1
9005 179 1
9009 179 1
9032 179 1
9092 179 1
9288 179 2
9289 179 2
9290 179 1
9297 179 1
9315 179 1
9404 179 1
9424 179 1
9425 179 2
9458 179 1
9477 179 1
9500 179 1
9516 179 3
9540 179 1
9541 179 1
9542 179 1
9570 179 1
9573 179 3
9625 179 2
9670 179 1
9773 179 4
9847 179 5
9848 179 3
9849 179 1
9932 179 1
9954 179 1
9996 179 1
10003 179 1
10019 179 6
10135 179 1
10140 179 6
10283 179 1
10320 179 2
10342 179 5
10353 179 2
10385 179 1
10387 179 2
10390 179 3
10448 179 1
10554 179 3
10603 179 1
10651 179 1
10658 179 1
10663 179 1
10745 179 2
10873 179 1
10894 179 1
10912 179 1
10969 179 2
10980 179 1
11033 179 2
11063 179 1
11068 179 1
11069 179 1
11187 179 1
11193 179 2
11342 179 1
11344 179 1
11573 179 2
11597 179 5
11604 179 1
11614 179 2
11618 179 1
11677 179 3
11694 179 1
11744 179 3
11747 179 6
11748 179 3
11820 179 1
11903 179 2
11945 179 1
11980 179 3
12014 179 1
12037 179 1
12101 179 1
12165 179 1
12178 179 1
12184 179 5
12185 179 2
12191 179 1
12195 179 1
12199 179 1
12277 179 2
12288 179 1
12340 179 2
12417 179 1
12418 179 2
12419 179 3
12420 179 1
12423 179 1
12425 179 1
12426 179 4
12427 179 4
12431 179 2
12432 179 13
12441 179 4
12495 179 1
12539 179 1
12551 179 3
12567 179 3
12603 179 2
12608 179 1
12645 179 3
12646 179 1
12648 179 1
12650 179 11
12663 179 1
12671 179 5
12712 179 1
12874 179 1
12888 179 5
12965 179 8
12984 179 2
12985 179 2
12991 179 1
12996 179 2
13000 179 1
13002 179 1
13035 179 1
13064 179 4
13105 179 10
13106 179 32
13124 179 1
13132 179 1
13138 179 2
13149 179 1
13188 179 1
13213 179 2
13260 179 1
13272 179 6
13297 179 2
13302 179 2
13306 179 1
13310 179 1
13314 179 1
13333 179 1
13355 179 5
13434 179 2
13461 179 1
13489 179 1
13513 179 1
13541 179 1
13587 179 1
13593 179 2
13602 179 1
13689 179 1
13721 179 3
13789 179 1
13792 179 1
13897 179 1
13898 179 2
13899 179 1
13926 179 1
14004 179 2
14147 179 2
14187 179 1
14191 179 1
14200 179 1
14201 179 1
14268 179 2
14288 179 1
14295 179 5
14319 179 3
14320 179 5
14332 179 2
14336 179 1
14414 179 1
14434 179 3
14479 179 1
14513 179 1
14643 179 2
14776 179 3
14965 179 3
15000 179 1
15004 179 2
15076 179 1
15210 179 1
15342 179 2
15356 179 1
15537 179 1
15732 179 1
15813 179 1
16072 179 3
16242 179 1
16322 179 1
16323 179 1
16324 179 1
16332 179 1
16338 179 1
16381 179 2
16390 179 1
3 180 5
4 180 6
37 180 2
64 180 1
82 180 1
104 180 1
209 180 1
231 180 1
243 180 1
251 180 1
258 180 1
268 180 1
272 180 2
312 180 1
349 180 2
352 180 1
356 180 1
389 180 1
392 180 10
402 180 3
428 180 2
431 180 41
433 180 1
447 180 1
475 180 13
507 180 1
516 180 6
519 180 4
537 180 1
541 180 2
542 180 1
594 180 3
621 180 2
633 180 1
637 180 1
638 180 1
648 180 1
658 180 1
728 180 1
761 180 3
769 180 25
778 180 1
805 180 1
818 180 1
830 180 1
857 180 1
893 180 1
903 180 1
921 180 2
993 180 1
1006 180 2
1036 180 1
1052 180 1
1061 180 1
1063 180 1
1066 180 2
1096 180 1
1105 180 1
1108 180 1
1134 180 1
1136 180 1
1139 180 1
1144 180 1
1173 180 1
1202 180 1
1209 180 9
1210 180 20
1211 180 54
1212 180 9
1231 180 1
1233 180 1
1243 180 1
1289 180 1
1293 180 1
1303 180 2
1308 180 1
1324 180 1
1325 180 1
1336 180 1
1350 180 1
1367 180 1
1385 180 1
1397 180 1
1448 180 1
1461 180 1
1467 180 1
1482 180 1
1516 180 6
1517 180 4
1518 180 2
1524 180 1
1546 180 1
1551 180 2
1595 180 1
1608 180 1
1616 180 1
1617 180 5
1622 180 1
1626 180 1
1643 180 1
1654 180 1
1655 180 1
1660 180 2
1663 180 3
1670 180 1
1674 180 3
1710 180 1
1711 180 1
1737 180 1
1740 180 1
1745 180 10
1796 180 3
1853 180 1
1874 180 1
1893 180 162
1924 180 1
1948 180 1
1955 180 1
2074 180 2
2079 180 1
2200 180 3
2212 180 1
2215 180 1
2281 180 1
2286 180 1
2353 180 2
2361 180 1
2363 180 10
2391 180 1
2482 180 1
2511 180 1
2622 180 1
2625 180 2
2755 180 1
2832 180 1
2914 180 1
2986 180 1
2996 180 1
3092 180 1
3096 180 1
3105 180 1
3138 180 1
3256 180 1
3279 180 1
3362 180 1
3439 180 3
3475 180 1
3595 180 1
3714 180 1
3753 180 1
3866 180 1
3929 180 1
3936 180 1
3988 180 1
4129 180 1
4140 180 1
4190 180 384
4199 180 1
4280 180 1
4301 180 1
4563 180 1
4567 180 2
4568 180 3
4612 180 2
4618 180 2
4651 180 1
4655 180 1
4696 180 1
4876 180 12
4877 180 1
4898 180 2
4919 180 1
4963 180 1
5157 180 1
5244 180 1
5501 180 1
5513 180 1
5619 180 1
5671 180 1
5680 180 4
5681 180 18
5728 180 1
5814 180 1
5830 180 1
5913 180 1
6047 180 1
6082 180 2
6088 180 1
6109 180 1
6251 180 1
6372 180 1
6497 180 2
6571 180 2
6695 180 3
6763 180 1
6834 180 1
6864 180 1
7001 180 1
7128 180 1
7160 180 1
7161 180 1
7190 180 1
7218 180 1
7282 180 1
7572 180 1
7780 180 1
7842 180 1
8012 180 1
8035 180 1
8100 180 1
8198 180 1
8347 180 1
8349 180 1
8460 180 1
8529 180 1
8756 180 1
8766 180 3
8770 180 1
8788 180 1
8878 180 1
8952 180 3
9070 180 1
9092 180 1
9190 180 1
9235 180 1
9287 180 2
9476 180 1
9542 180 1
9570 180 83
9571 180 66
9573 180 1
9574 180 2
9583 180 1
9670 180 1
9703 180 1
9722 180 1
9729 180 1
9779 180 2
9787 180 1
9813 180 1
9855 180 1
9899 180 1
9914 180 2
9975 180 2
10007 180 1
10029 180 1
10037 180 1
10054 180 1
10140 180 4
10160 180 1
10177 180 1
10428 180 2
10437 180 11
10448 180 3
10554 180 2
10578 180 1
10586 180 1
10589 180 2
10605 180 1
10663 180 1
10745 180 2
10784 180 2
10809 180 1
10819 180 1
10969 180 2
11046 180 2
11069 180 1
11077 180 1
11156 180 1
11189 180 2
11213 180 1
11355 180 2
11604 180 1
11704 180 1
11747 180 9
11748 180 1
11765 180 1
11903 180 2
11956 180 1
11975 180 1
11977 180 1
12005 180 1
12037 180 2
12080 180 1
12161 180 2
12172 180 1
12184 180 4
12194 180 36
12246 180 1
12410 180 1
12417 180 1
12419 180 2
12420 180 1
12423 180 1
12425 180 1
12428 180 2
12430 180 1
12431 180 10
12432 180 18
12434 180 1
12435 180 1
12441 180 1
12551 180 8
12603 180 1
12608 180 1
12645 180 2
12646 180 2
12647 180 1
12648 180 1
12650 180 19
12663 180 1
12757 180 1
12760 180 1
12763 180 2
12789 180 2
12790 180 1
12799 180 1
12831 180 1
12888 180 3
12892 180 1
12913 180 2
12930 180 1
12965 180 18
12975 180 2
12991 180 1
13070 180 2
13106 180 30
13138 180 3
13149 180 1
13156 180 1
13213 180 2
13223 180 2
13262 180 1
13272 180 2
13302 180 1
13313 180 3
13355 180 8
13375 180 1
13380 180 1
13397 180 3
13415 180 3
13416 180 1
13417 180 1
13419 180 1
13489 180 3
13513 180 2
13539 180 2
13637 180 2
13701 180 1
13721 180 1
13789 180 3
13790 180 1
13791 180 1
13794 180 1
13829 180 1
13868 180 1
13956 180 1
13957 180 11
14107 180 1
14187 180 1
14191 180 1
14193 180 1
14200 180 4
14295 180 2
14306 180 2
14319 180 9
14320 180 11
14397 180 1
14413 180 1
14479 180 4
14510 180 1
14513 180 1
14689 180 1
14762 180 1
14963 180 1
15000 180 1
15001 180 1
15537 180 2
15732 180 16
15778 180 1
16004 180 1
16068 180 1
16088 180 1
16223 180 1
16235 180 2
16246 180 2
16257 180 1
16264 180 1
16284 180 4
16296 180 1
16322 180 1
16323 180 1
16325 180 1
16331 180 2
16332 180 2
16337 180 1
16338 180 2
16375 180 3
16381 180 5
16390 180 2
16391 180 3
16396 180 1
16401 180 1
16423 180 2
16430 180 1
16439 180 1
16629 180 1
16653 180 1
16688 180 1
16735 180 1
4 181 3
37 181 20
44 181 2
82 181 1
87 181 4
94 181 1
96 181 1
119 181 1
122 181 1
150 181 5
168 181 1
173 181 2
177 181 1
180 181 3
189 181 10
199 181 1
227 181 1
233 181 1
239 181 2
251 181 1
265 181 1
275 181 4
287 181 4
312 181 1
325 181 3
327 181 2
332 181 1
350 181 1
390 181 1
402 181 1
410 181 1
431 181 3
447 181 1
472 181 2
475 181 5
488 181 1
511 181 1
516 181 1
525 181 1
543 181 1
589 181 1
604 181 1
613 181 1
627 181 1
655 181 1
658 181 1
675 181 1
676 181 1
716 181 1
755 181 1
761 181 2
764 181 1
769 181 2
777 181 1
817 181 2
818 181 2
838 181 5
840 181 1
851 181 7
857 181 4
865 181 1
866 181 1
875 181 1
878 181 7
883 181 1
892 181 1
893 181 2
908 181 3
909 181 1
915 181 2
916 181 1
921 181 1
939 181 2
941 181 2
951 181 2
984 181 1
993 181 1
1006 181 2
1023 181 1
1031 181 1
1036 181 1
1063 181 1
1082 181 1
1086 181 1
1092 181 1
1100 181 1
1115 181 1
1137 181 1
1177 181 1
1182 181 1
1190 181 1
1210 181 8
1211 181 7
1212 181 1
1219 181 1
1223 181 2
1243 181 2
1247 181 1
1317 181 1
1322 181 1
1346 181 3
1350 181 1
1353 181 1
1363 181 1
1367 181 1
1370 181 1
1374 181 1
1379 181 1
1385 181 5
1398 181 1
1426 181 3
1432 181 1
1450 181 1
1463 181 2
1471 181 1
1475 181 1
1516 181 1
1518 181 1
1528 181 2
1539 181 2
1567 181 2
1610 181 5
1611 181 2
1617 181 1
1625 181 1
1630 181 1
1643 181 3
1655 181 7
1662 181 2
1663 181 24
1673 181 4
1681 181 2
1705 181 2
1712 181 1
1724 181 1
1731 181 1
1740 181 1
1741 181 1
1742 181 1
1745 181 1
1769 181 4
1796 181 1
1803 181 2
1807 181 1
1830 181 1
1838 181 2
1866 181 7
1893 181 4
2003 181 2
2006 181 1
2019 181 1
2070 181 1
2074 181 1
2128 181 1
2178 181 1
2200 181 6
2204 181 1
2205 181 1
2215 181 2
2222 181 1
2229 181 1
2242 181 1
2263 181 1
2288 181 1
2313 181 2
2354 181 1
2363 181 7
2371 181 1
2387 181 3
2459 181 1
2461 181 1
2470 181 2
2473 181 1
2482 181 1
2490 181 1
2494 181 1
2498 181 5
2517 181 1
2528 181 3
2548 181 2
2557 181 1
2610 181 2
2622 181 1
2625 181 1
2627 181 1
2645 181 1
2656 181 1
2745 181 1
2753 181 1
2765 181 1
2788 181 1
2792 181 1
2800 181 1
2805 181 1
2806 181 1
2877 181 1
2912 181 1
2947 181 1
2964 181 1
2979 181 3
3005 181 1
3086 181 1
3106 181 1
3114 181 3
3124 181 1
3126 181 2
3128 181 1
3148 181 2
3198 181 1
3256 181 1
3301 181 1
3316 181 1
3344 181 3
3360 181 1
3379 181 1
3390 181 1
3455 181 1
3479 181 1
3510 181 1
3544 181 1
3569 181 2
3586 181 3
3619 181 1
3676 181 1
3693 181 1
3714 181 1
3738 181 1
3753 181 1
3790 181 1
3807 181 1
3909 181 1
3929 181 1
3936 181 3
3952 181 1
3957 181 1
3960 181 1
3996 181 1
4008 181 2
4026 181 1
4153 181 1
4190 181 10
4249 181 3
4280 181 4
4321 181 4
4338 181 1
4403 181 1
4432 181 2
4474 181 3
4486 181 4
4491 181 1
4557 181 1
4567 181 1
4579 181 1
4612 181 3
4618 181 1
4696 181 1
4726 181 2
4763 181 1
4805 181 1
4836 181 6
4876 181 1
4919 181 3
4932 181 1
4940 181 1
4995 181 1
5077 181 1
5083 181 1
5084 181 1
5097 181 1
5118 181 3
5141 181 1
5225 181 2
5256 181 2
5334 181 1
5359 181 2
5381 181 1
5407 181 1
5424 181 1
5477 181 1
5532 181 2
5584 181 1
5635 181 6
5680 181 1
5681 181 4
5710 181 1
5732 181 1
5834 181 1
5888 181 1
5896 181 1
5919 181 1
5978 181 1
6014 181 1
6082 181 1
6109 181 1
6181 181 1
6218 181 1
6309 181 1
6313 181 1
6316 181 1
6332 181 1
6344 181 1
6348 181 1
6382 181 1
6433 181 1
6453 181 1
6468 181 4
6478 181 1
6482 181 1
6484 181 2
6497 181 2
6498 181 1
6538 181 1
6550 181 1
6569 181 1
6571 181 2
6610 181 1
6638 181 1
6672 181 1
6680 181 1
6686 181 5
6695 181 9
6703 181 1
6715 181 1
6725 181 1
6742 181 1
6791 181 1
6834 181 1
6875 181 1
6876 181 2
6891 181 1
6899 181 3
6907 181 1
6935 181 1
6946 181 1
6988 181 1
7027 181 1
7160 181 3
7163 181 1
7182 181 1
7202 181 1
7207 181 1
7209 181 1
7230 181 2
7243 181 2
7349 181 1
7351 181 1
7369 181 1
7418 181 1
7421 181 1
7422 181 1
7491 181 1
7527 181 50
7528 181 34
7682 181 1
7756 181 2
7778 181 1
7807 181 1
7901 181 2
7948 181 1
7952 181 1
8035 181 5
8053 181 1
8054 181 1
8064 181 1
8107 181 1
8123 181 1
8131 181 1
8146 181 1
8147 181 1
8170 181 1
8173 181 1
8176 181 1
8259 181 1
8319 181 1
8358 181 1
8371 181 1
8375 181 1
8377 181 11
8451 181 1
8653 181 1
8670 181 25
8672 181 1
8694 181 2
8725 181 2
8735 181 1
8766 181 5
8769 181 1
8809 181 1
8907 181 1
8927 181 1
8960 181 1
9071 181 2
9113 181 1
9120 181 1
9122 181 1
9136 181 1
9190 181 1
9241 181 9
9274 181 1
9288 181 1
9333 181 1
9355 181 1
9368 181 1
9388 181 1
9457 181 3
9477 181 1
9490 181 1
9499 181 2
9504 181 1
9509 181 1
9514 181 3
9515 181 2
9522 181 1
9531 181 1
9540 181 3
9541 181 1
9542 181 1
9547 181 2
9571 181 2
9573 181 1
9580 181 1
9684 181 3
9722 181 1
9772 181 1
9774 181 1
9780 181 1
9808 181 1
9821 181 2
9840 181 1
9847 181 10
9848 181 3
9855 181 1
9979 181 1
9992 181 2
10001 181 5
10019 181 1
10036 181 1
10089 181 1
10140 181 4
10160 181 4
10177 181 2
10283 181 2
10353 181 1
10448 181 1
10578 181 1
10625 181 1
10663 181 4
10784 181 1
10785 181 1
10788 181 1
10791 181 1
10792 181 1
10847 181 2
10904 181 3
10921 181 1
10943 181 1
10949 181 1
10970 181 14
10971 181 1
10977 181 1
10984 181 1
10992 181 1
11009 181 1
11039 181 1
11046 181 3
11063 181 4
11074 181 1
11087 181 3
11166 181 1
11220 181 3
11227 181 1
11342 181 4
11593 181 17
11618 181 3
11642 181 2
11669 181 1
11704 181 1
11743 181 2
11747 181 13
11748 181 1
11763 181 1
11841 181 2
11936 181 2
11960 181 1
11967 181 1
11979 181 1
11980 181 2
11987 181 2
12065 181 1
12099 181 7
12121 181 1
12154 181 1
12161 181 1
12175 181 1
12184 181 1
12185 181 138
12188 181 4
12193 181 3
12207 181 1
12222 181 1
12241 181 1
12245 181 1
12246 181 1
12273 181 2
12277 181 1
12294 181 1
12299 181 1
12401 181 1
12409 181 1
12419 181 2
12422 181 1
12425 181 1
12432 181 8
12434 181 1
12524 181 1
12581 181 1
12603 181 3
12606 181 1
12608 181 2
12611 181 2
12624 181 1
12649 181 8
12650 181 4
12663 181 4
12671 181 2
12679 181 1
12757 181 1
12759 181 16
12761 181 1
12763 181 1
12764 181 4
12773 181 1
12786 181 1
12789 181 1
12814 181 1
12874 181 4
12888 181 29
12897 181 1
12923 181 2
12962 181 2
12965 181 4
12976 181 3
12979 181 1
12983 181 1
12996 181 22
13038 181 1
13059 181 16
13062 181 1
13069 181 1
13072 181 1
13076 181 3
13089 181 1
13099 181 1
13106 181 4
13135 181 2
13137 181 1
13138 181 1
13196 181 5
13213 181 2
13267 181 5
13310 181 1
13313 181 4
13319 181 1
13334 181 2
13342 181 1
13355 181 3
13397 181 4
13418 181 3
13435 181 1
13490 181 1
13529 181 1
13539 181 2
13570 181 3
13598 181 1
13602 181 7
13610 181 1
13620 181 1
13623 181 1
13625 181 19
13657 181 1
13701 181 2
13779 181 1
13789 181 2
13790 181 2
13792 181 1
14002 181 1
14033 181 6
14168 181 3
14190 181 2
14201 181 1
14295 181 15
14299 181 1
14306 181 3
14319 181 1
14349 181 1
14605 181 1
14656 181 1
14723 181 1
14776 181 1
14833 181 1
14971 181 1
15000 181 2
15001 181 1
15004 181 1
15069 181 1
15158 181 1
15179 181 1
15232 181 1
15454 181 3
15732 181 5
15733 181 1
15851 181 1
15984 181 1
16072 181 2
16166 181 1
16223 181 1
16234 181 1
16235 181 2
16246 181 1
16264 181 1
16282 181 1
16284 181 1
16322 181 1
16332 181 1
16336 181 1
16380 181 1
16390 181 1
16399 181 1
16423 181 1
16440 181 1
16591 181 1
16735 181 15
37 182 3
38 182 1
39 182 1
59 182 1
82 182 1
173 182 1
180 182 1
199 182 1
209 182 2
212 182 1
258 182 1
275 182 2
286 182 1
287 182 3
321 182 1
336 182 1
340 182 1
345 182 1
349 182 2
366 182 1
392 182 3
429 182 1
431 182 86
461 182 1
472 182 1
475 182 18
497 182 2
512 182 1
519 182 1
541 182 2
545 182 1
594 182 2
613 182 2
619 182 1
623 182 2
649 182 1
676 182 1
677 182 1
761 182 3
764 182 1
765 182 2
769 182 13
851 182 1
857 182 1
872 182 1
873 182 1
883 182 1
898 182 1
902 182 1
921 182 2
928 182 1
981 182 1
1009 182 2
1044 182 1
1049 182 1
1061 182 3
1062 182 1
1064 182 2
1082 182 1
1136 182 1
1138 182 1
1144 182 1
1147 182 2
1182 182 2
1210 182 65
1211 182 81
1212 182 15
1231 182 1
1238 182 1
1243 182 1
1259 182 2
1322 182 1
1350 182 1
1358 182 1
1360 182 1
1412 182 2
1434 182 1
1448 182 1
1487 182 1
1516 182 8
1517 182 6
1518 182 2
1523 182 1
1539 182 1
1546 182 2
1594 182 1
1608 182 1
1610 182 2
1611 182 1
1614 182 1
1616 182 1
1617 182 1
1643 182 1
1653 182 1
1654 182 1
1657 182 1
1662 182 1
1663 182 8
1669 182 1
1674 182 1
1694 182 2
1712 182 1
1742 182 1
1745 182 22
1754 182 1
1809 182 1
1829 182 1
1886 182 2
1893 182 1
1908 182 1
1922 182 2
1944 182 2
1992 182 2
1999 182 2
2041 182 1
2101 182 1
2117 182 2
2125 182 1
2128 182 2
2150 182 1
2172 182 1
2181 182 1
2323 182 1
2354 182 1
2363 182 8
2371 182 1
2384 182 1
2410 182 1
2428 182 1
2474 182 1
2482 182 1
2553 182 1
2622 182 1
2656 182 1
2665 182 1
2753 182 4
2754 182 5
2784 182 1
2877 182 1
2886 182 1
2931 182 1
2946 182 1
2978 182 1
2988 182 1
2989 182 1
2994 182 1
2998 182 1
3000 182 1
3112 182 1
3260 182 1
3282 182 1
3309 182 1
3344 182 1
3362 182 2
3439 182 1
3455 182 2
3520 182 1
3569 182 1
3654 182 2
3745 182 1
3860 182 1
3866 182 2
3875 182 1
3936 182 2
3957 182 2
3994 182 1
4006 182 1
4053 182 1
4069 182 1
4085 182 1
4095 182 1
4140 182 1
4244 182 1
4288 182 1
4321 182 1
4349 182 2
4432 182 1
4474 182 1
4563 182 1
4567 182 1
4612 182 3
4627 182 1
4630 182 2
4669 182 1
4688 182 1
4696 182 1
4740 182 1
4855 182 1
4945 182 1
4946 182 1
4963 182 1
5042 182 3
5050 182 1
5051 182 4
5089 182 1
5146 182 1
5342 182 1
5381 182 2
5519 182 2
5526 182 2
5574 182 1
5575 182 1
5635 182 1
5671 182 1
5680 182 12
5681 182 26
5728 182 2
5736 182 1
5817 182 1
5842 182 1
5845 182 2
5849 182 1
5850 182 1
5888 182 2
6008 182 1
6077 182 1
6109 182 1
6150 182 1
6165 182 1
6180 182 1
6216 182 2
6269 182 1
6309 182 1
6468 182 1
6497 182 1
6499 182 1
6615 182 1
6620 182 1
6680 182 1
6695 182 3
6727 182 1
6846 182 1
6877 182 1
6954 182 1
6982 182 1
7003 182 1
7047 182 1
7192 182 1
7243 182 1
7290 182 1
7381 182 1
7398 182 3
7512 182 1
7582 182 3
7583 182 1
7679 182 2
7696 182 1
7719 182 1
7720 182 1
7727 182 1
7780 182 3
7844 182 1
7987 182 1
8030 182 1
8259 182 1
8377 182 1
8496 182 1
8520 182 1
8528 182 1
8580 182 1
8642 182 1
8718 182 1
8766 182 1
8773 182 1
8828 182 1
9034 182 2
9040 182 1
9059 182 1
9088 182 1
9092 182 2
9113 182 1
9147 182 1
9150 182 1
9201 182 2
9250 182 1
9265 182 3
9273 182 1
9287 182 1
9288 182 2
9372 182 1
9424 182 2
9457 182 2
9476 182 1
9477 182 2
9508 182 1
9510 182 3
9535 182 1
9537 182 2
9542 182 3
9573 182 1
9574 182 1
9703 182 1
9729 182 1
9730 182 1
9742 182 1
9773 182 4
9787 182 1
9821 182 1
9847 182 3
9848 182 2
9867 182 1
9979 182 1
10007 182 1
10019 182 2
10135 182 2
10140 182 34
10160 182 2
10342 182 11
10390 182 2
10396 182 1
10399 182 1
10428 182 1
10458 182 1
10515 182 1
10554 182 6
10555 182 1
10590 182 1
10594 182 1
10651 182 1
10663 182 2
10745 182 5
10809 182 2
10969 182 2
10970 182 1
11033 182 2
11046 182 1
11068 182 1
11069 182 1
11074 182 1
11153 182 2
11187 182 1
11205 182 1
11344 182 2
11562 182 1
11573 182 1
11592 182 3
11593 182 1
11597 182 2
11621 182 1
11677 182 1
11704 182 4
11735 182 1
11747 182 14
11748 182 1
11760 182 1
11868 182 1
11987 182 1
12005 182 1
12037 182 1
12045 182 1
12080 182 4
12085 182 1
12184 182 4
12185 182 1
12244 182 1
12288 182 1
12340 182 2
12415 182 1
12416 182 1
12417 182 1
12418 182 2
12419 182 1
12420 182 4
12422 182 3
12425 182 2
12426 182 1
12427 182 1
12428 182 2
12431 182 3
12432 182 30
12433 182 2
12441 182 1
12567 182 1
12587 182 1
12608 182 1
12632 182 2
12645 182 1
12646 182 2
12650 182 51
12668 182 1
12671 182 2
12679 182 1
12719 182 1
12730 182 1
12757 182 1
12759 182 1
12769 182 1
12772 182 1
12786 182 1
12788 182 1
12819 182 1
12842 182 1
12848 182 2
12866 182 1
12874 182 1
12888 182 3
12892 182 2
12894 182 2
12898 182 1
12913 182 1
12965 182 14
12991 182 1
12996 182 6
13002 182 1
13009 182 1
13064 182 2
13104 182 1
13105 182 1
13106 182 72
13149 182 1
13187 182 1
13213 182 8
13272 182 8
13297 182 1
13306 182 1
13310 182 1
13315 182 1
13342 182 1
13355 182 16
13375 182 1
13397 182 2
13415 182 1
13417 182 2
13447 182 1
13464 182 1
13489 182 1
13490 182 1
13513 182 2
13533 182 1
13587 182 2
13593 182 1
13602 182 1
13637 182 1
13641 182 1
13701 182 1
13721 182 1
13789 182 1
13792 182 1
13814 182 1
13898 182 3
13926 182 1
13991 182 3
14030 182 2
14033 182 1
14034 182 1
14044 182 2
14107 182 2
14168 182 1
14187 182 5
14189 182 2
14193 182 3
14200 182 1
14201 182 1
14233 182 1
14244 182 1
14268 182 2
14277 182 1
14306 182 3
14319 182 8
14320 182 16
14413 182 2
14434 182 1
14436 182 1
14479 182 4
14490 182 1
14510 182 1
14512 182 2
14529 182 1
14620 182 1
14643 182 1
14689 182 1
14762 182 1
14776 182 3
14963 182 3
14965 182 2
15000 182 1
15004 182 2
15342 182 1
15399 182 1
15446 182 1
15454 182 4
15732 182 24
15742 182 1
15837 182 1
16067 182 1
16175 182 3
16219 182 1
16282 182 1
16284 182 1
16296 182 1
16322 182 1
16325 182 1
16331 182 1
16332 182 4
16375 182 3
16381 182 1
16400 182 2
16423 182 1
16439 182 1
16440 182 1
16591 182 1
16629 182 1
72 183 1
94 183 1
96 183 1
119 183 1
155 183 1
157 183 1
180 183 1
206 183 1
209 183 1
223 183 1
237 183 1
245 183 1
287 183 2
290 183 1
327 183 1
340 183 1
390 183 1
428 183 3
429 183 3
431 183 45
475 183 6
523 183 1
535 183 1
541 183 2
594 183 1
623 183 1
633 183 2
761 183 1
769 183 28
835 183 1
857 183 4
873 183 1
878 183 1
883 183 1
893 183 1
921 183 1
924 183 1
981 183 1
1014 183 1
1020 183 1
1061 183 1
1062 183 1
1101 183 1
1114 183 1
1158 183 1
1169 183 1
1182 183 4
1208 183 1
1210 183 17
1211 183 26
1212 183 4
1243 183 1
1267 183 1
1306 183 1
1309 183 1
1351 183 1
1385 183 4
1397 183 1
1412 183 1
1482 183 1
1515 183 1
1516 183 2
1517 183 16
1518 183 3
1523 183 1
1524 183 1
1539 183 2
1594 183 1
1597 183 1
1610 183 4
1623 183 1
1662 183 2
1663 183 3
1674 183 1
1726 183 1
1742 183 2
1745 183 4
1829 183 1
1838 183 1
1874 183 1
1887 183 1
1997 183 1
1999 183 2
2003 183 1
2100 183 1
2108 183 1
2115 183 1
2135 183 1
2138 183 1
2164 183 1
2231 183 1
2323 183 1
2332 183 1
2333 183 1
2363 183 11
2371 183 1
2391 183 1
2403 183 1
2482 183 1
2517 183 1
2525 183 1
2534 183 1
2609 183 1
2656 183 1
2665 183 1
2753 183 8
2754 183 7
2787 183 1
2875 183 1
2986 183 1
3138 183 1
3281 183 1
3344 183 1
3413 183 1
3439 183 1
3455 183 1
3516 183 1
3520 183 1
3586 183 1
3830 183 1
3866 183 1
3875 183 2
3942 183 2
3957 183 1
3988 183 1
4026 183 1
4069 183 2
4093 183 1
4109 183 1
4153 183 1
4190 183 1
4281 183 1
4321 183 2
4324 183 1
4338 183 1
4352 183 1
4409 183 1
4466 183 1
4484 183 1
4535 183 1
4612 183 3
4718 183 1
4740 183 1
4875 183 2
4898 183 1
4949 183 1
5053 183 2
5072 183 2
5083 183 1
5143 183 2
5155 183 1
5274 183 1
5334 183 2
5575 183 1
5622 183 1
5680 183 4
5681 183 27
5728 183 1
5746 183 1
5815 183 1
5845 183 1
5847 183 1
5919 183 1
5966 183 1
5982 183 1
6077 183 1
6082 183 3
6090 183 1
6567 183 2
6680 183 3
6695 183 2
6713 183 1
6812 183 1
6921 183 1
6935 183 1
7027 183 1
7047 183 1
7060 183 1
7182 183 1
7357 183 1
7398 183 1
7557 183 1
7582 183 1
7655 183 1
7708 183 1
7767 183 1
7994 183 1
8007 183 1
8053 183 1
8281 183 1
8319 183 1
8377 183 1
8388 183 2
8580 183 1
8684 183 1
8766 183 2
8878 183 1
8926 183 1
9055 183 1
9092 183 1
9113 183 1
9147 183 1
9177 183 1
9224 183 1
9265 183 2
9291 183 1
9401 183 1
9424 183 1
9425 183 2
9457 183 1
9484 183 1
9499 183 1
9537 183 1
9539 183 1
9541 183 2
9551 183 1
9573 183 3
9595 183 1
9612 183 1
9623 183 1
9693 183 2
9729 183 1
9730 183 1
9779 183 1
9848 183 1
9914 183 2
9942 183 1
9954 183 1
10001 183 1
10003 183 2
10019 183 8
10089 183 2
10140 183 24
10177 183 1
10248 183 1
10320 183 1
10324 183 1
10342 183 2
10388 183 1
10390 183 1
10396 183 1
10399 183 2
10428 183 1
10476 183 1
10551 183 1
10554 183 4
10584 183 1
10586 183 1
10594 183 2
10651 183 2
10745 183 1
10778 183 1
10784 183 1
10874 183 2
10928 183 1
11033 183 1
11039 183 1
11081 183 1
11129 183 1
11153 183 2
11199 183 1
11276 183 1
11344 183 2
11573 183 1
11597 183 5
11618 183 1
11735 183 1
11744 183 1
11747 183 7
11748 183 1
11749 183 1
11766 183 1
11798 183 1
11960 183 1
11977 183 1
11980 183 2
11987 183 1
12005 183 1
12012 183 1
12057 183 1
12085 183 1
12102 183 1
12130 183 1
12184 183 8
12199 183 2
12212 183 1
12246 183 2
12302 183 1
12340 183 4
12410 183 1
12411 183 1
12417 183 2
12418 183 2
12419 183 1
12420 183 3
12425 183 4
12427 183 1
12430 183 2
12431 183 1
12432 183 14
12434 183 1
12435 183 2
12453 183 2
12551 183 1
12553 183 1
12567 183 3
12581 183 1
12582 183 1
12624 183 3
12632 183 1
12646 183 1
12648 183 2
12650 183 15
12671 183 2
12672 183 1
12755 183 1
12759 183 1
12787 183 1
12788 183 1
12874 183 1
12888 183 3
12892 183 4
12893 183 1
12947 183 2
12965 183 11
12985 183 1
13002 183 1
13064 183 1
13104 183 2
13105 183 2
13106 183 36
13139 183 1
13156 183 1
13213 183 3
13225 183 1
13227 183 1
13262 183 2
13266 183 1
13267 183 1
13272 183 4
13302 183 1
13306 183 1
13310 183 1
13313 183 1
13355 183 3
13399 183 1
13434 183 1
13456 183 1
13489 183 3
13591 183 1
13593 183 1
13613 183 1
13645 183 1
13696 183 2
13701 183 1
13721 183 1
13789 183 1
13829 183 2
13898 183 2
13991 183 1
14002 183 1
14033 183 1
14107 183 1
14147 183 1
14187 183 5
14191 183 1
14233 183 1
14274 183 1
14295 183 3
14319 183 1
14320 183 5
14332 183 1
14347 183 1
14410 183 1
14414 183 1
14479 183 1
14490 183 1
14659 183 1
14717 183 1
14744 183 1
14776 183 2
14792 183 1
14963 183 1
14965 183 1
15064 183 2
15732 183 8
15762 183 1
15798 183 1
15837 183 2
16072 183 1
16103 183 2
16223 183 1
16235 183 3
16239 183 1
16284 183 1
16375 183 1
16390 183 1
5 184 1
28 184 2
34 184 1
37 184 1
54 184 1
80 184 1
85 184 2
119 184 1
122 184 1
123 184 1
152 184 1
164 184 6
189 184 3
199 184 2
200 184 1
206 184 1
209 184 2
212 184 1
237 184 2
246 184 1
251 184 1
258 184 2
272 184 1
275 184 3
287 184 2
312 184 1
321 184 1
325 184 1
327 184 1
340 184 6
428 184 2
429 184 2
431 184 31
447 184 1
461 184 1
475 184 8
497 184 2
498 184 1
502 184 1
514 184 1
516 184 1
537 184 2
543 184 1
553 184 1
563 184 2
571 184 1
589 184 1
594 184 2
613 184 1
619 184 1
645 184 2
655 184 2
658 184 1
674 184 1
761 184 9
765 184 1
769 184 10
781 184 3
815 184 2
839 184 1
851 184 1
857 184 2
865 184 1
873 184 1
878 184 1
883 184 2
886 184 1
908 184 1
911 184 1
921 184 2
934 184 1
959 184 2
993 184 1
1002 184 1
1009 184 1
1020 184 1
1172 184 1
1175 184 1
1182 184 3
1190 184 3
1210 184 12
1211 184 11
1212 184 3
1240 184 2
1241 184 1
1303 184 4
1322 184 5
1324 184 1
1326 184 3
1350 184 1
1381 184 2
1385 184 3
1412 184 1
1418 184 1
1420 184 1
1487 184 1
1491 184 1
1515 184 2
1516 184 3
1517 184 13
1518 184 4
1521 184 1
1528 184 1
1539 184 2
1571 184 1
1611 184 1
1623 184 2
1630 184 1
1643 184 3
1655 184 1
1659 184 1
1663 184 15
1689 184 1
1690 184 1
1724 184 1
1740 184 1
1742 184 2
1745 184 2
1783 184 1
1803 184 1
1811 184 1
1866 184 1
1867 184 1
1887 184 1
1893 184 2
1895 184 2
1925 184 1
1944 184 1
1956 184 2
1968 184 1
1988 184 1
1999 184 2
2117 184 1
2119 184 1
2147 184 1
2181 184 1
2200 184 1
2243 184 3
2247 184 1
2263 184 1
2282 184 1
2298 184 1
2323 184 1
2330 184 1
2363 184 12
2369 184 1
2370 184 1
2371 184 2
2373 184 1
2548 184 1
2610 184 1
2738 184 1
2753 184 11
2754 184 7
2777 184 1
2787 184 1
2862 184 1
2931 184 4
2952 184 1
2979 184 1
2989 184 1
3094 184 2
3112 184 1
3124 184 1
3126 184 1
3180 184 1
3198 184 2
3215 184 1
3230 184 1
3234 184 1
3279 184 1
3283 184 1
3301 184 1
3344 184 1
3369 184 1
3430 184 1
3439 184 1
3455 184 1
3515 184 1
3521 184 1
3576 184 2
3577 184 1
3608 184 1
3618 184 1
3654 184 2
3676 184 2
3734 184 1
3853 184 1
3865 184 1
3888 184 1
3928 184 1
3987 184 1
4002 184 2
4095 184 1
4190 184 2
4238 184 1
4249 184 1
4280 184 2
4301 184 1
4368 184 1
4478 184 1
4557 184 1
4563 184 1
4567 184 2
4612 184 2
4718 184 1
4726 184 1
4733 184 1
4740 184 1
4889 184 1
4912 184 3
4919 184 2
4945 184 1
4946 184 1
4962 184 2
4963 184 1
4990 184 1
4995 184 1
5050 184 1
5053 184 1
5077 184 1
5223 184 1
5225 184 2
5239 184 1
5519 184 1
5574 184 1
5575 184 1
5680 184 3
5681 184 22
5710 184 1
5728 184 2
5847 184 1
5966 184 1
6146 184 1
6208 184 1
6251 184 1
6269 184 6
6346 184 1
6482 184 1
6549 184 1
6567 184 1
6610 184 1
6638 184 2
6680 184 1
6695 184 4
6713 184 1
6812 184 1
6876 184 1
6891 184 1
6965 184 2
7047 184 3
7069 184 1
7081 184 1
7146 184 1
7155 184 1
7230 184 1
7321 184 1
7322 184 1
7399 184 1
7528 184 4
7552 184 1
7582 184 1
7710 184 1
7731 184 1
7766 184 1
7791 184 1
7882 184 1
7984 184 2
7994 184 1
8033 184 1
8194 184 1
8251 184 1
8259 184 2
8260 184 1
8303 184 1
8349 184 1
8377 184 1
8526 184 1
8580 184 2
8751 184 1
8766 184 5
8769 184 1
8829 184 1
8849 184 2
8878 184 1
9055 184 1
9059 184 1
9067 184 1
9177 184 1
9232 184 1
9241 184 2
9287 184 2
9288 184 2
9355 184 2
9361 184 1
9404 184 1
9425 184 3
9427 184 1
9458 184 1
9520 184 1
9521 184 1
9537 184 3
9541 184 1
9574 184 1
9629 184 1
9703 184 1
9733 184 1
9773 184 3
9847 184 5
9848 184 7
9849 184 2
9870 184 1
9874 184 1
9914 184 1
9954 184 1
10019 184 5
10023 184 1
10047 184 2
10080 184 1
10089 184 1
10135 184 1
10140 184 15
10173 184 1
10177 184 2
10216 184 1
10279 184 2
10342 184 6
10434 184 1
10476 184 1
10554 184 3
10586 184 1
10592 184 1
10663 184 3
10668 184 1
10745 184 8
10784 184 1
10847 184 1
10873 184 1
10874 184 1
10912 184 1
10947 184 1
10949 184 1
10957 184 1
10969 184 3
11033 184 7
11077 184 2
11129 184 1
11153 184 1
11220 184 2
11276 184 1
11342 184 2
11344 184 2
11573 184 3
11592 184 1
11593 184 2
11597 184 3
11604 184 2
11618 184 4
11704 184 1
11735 184 1
11742 184 1
11747 184 9
11748 184 2
11760 184 3
11766 184 1
11903 184 1
11980 184 3
11985 184 1
11987 184 1
12037 184 1
12094 184 1
12114 184 1
12121 184 1
12135 184 1
12178 184 1
12184 184 12
12185 184 2
12199 184 1
12205 184 1
12241 184 2
12273 184 1
12277 184 1
12307 184 1
12339 184 1
12348 184 2
12409 184 3
12411 184 1
12419 184 2
12420 184 2
12421 184 1
12422 184 1
12427 184 3
12428 184 2
12431 184 2
12432 184 9
12441 184 2
12458 184 1
12477 184 1
12497 184 1
12551 184 6
12567 184 5
12585 184 1
12608 184 1
12610 184 1
12611 184 1
12616 184 1
12632 184 1
12645 184 3
12648 184 4
12650 184 5
12671 184 9
12679 184 1
12757 184 1
12788 184 1
12800 184 2
12854 184 3
12874 184 4
12888 184 11
12892 184 1
12913 184 1
12919 184 1
12965 184 13
12983 184 2
12996 184 6
13018 184 1
13019 184 3
13059 184 1
13064 184 3
13070 184 1
13105 184 3
13106 184 46
13138 184 1
13187 184 2
13188 184 1
13209 184 1
13213 184 4
13241 184 1
13272 184 5
13313 184 2
13319 184 1
13342 184 3
13350 184 1
13355 184 7
13360 184 1
13362 184 1
13365 184 1
13397 184 1
13417 184 1
13418 184 1
13432 184 1
13456 184 1
13481 184 2
13489 184 2
13513 184 2
13529 184 1
13533 184 3
13598 184 1
13602 184 1
13620 184 1
13625 184 2
13789 184 2
13792 184 3
13814 184 1
13828 184 1
13926 184 1
14004 184 2
14034 184 1
14107 184 2
14147 184 1
14187 184 14
14191 184 1
14200 184 1
14201 184 1
14295 184 13
14319 184 3
14320 184 6
14336 184 1
14410 184 1
14414 184 2
14436 184 1
14479 184 1
14512 184 1
14514 184 1
14620 184 1
14629 184 1
14648 184 1
14723 184 1
14776 184 3
14780 184 1
14963 184 3
14965 184 3
15000 184 1
15004 184 2
15064 184 1
15075 184 1
15076 184 1
15158 184 1
15322 184 1
15342 184 1
15427 184 1
15454 184 1
15732 184 5
15733 184 1
15750 184 1
15837 184 1
16082 184 1
16103 184 1
16212 184 1
16235 184 4
16322 184 2
16323 184 1
16324 184 1
16332 184 2
16371 184 1
16381 184 2
16390 184 2
16401 184 5
16440 184 3
16487 184 1
16511 184 1
37 185 4
39 185 2
54 185 1
150 185 1
164 185 1
169 185 2
173 185 1
180 185 1
199 185 1
206 185 1
275 185 1
276 185 1
340 185 1
354 185 1
392 185 2
428 185 2
429 185 5
431 185 66
447 185 1
475 185 21
497 185 1
512 185 1
535 185 2
537 185 3
553 185 2
602 185 1
613 185 1
621 185 2
633 185 2
645 185 1
649 185 1
658 185 2
665 185 1
676 185 1
733 185 1
761 185 2
769 185 4
798 185 1
805 185 1
830 185 1
838 185 1
857 185 3
893 185 1
921 185 4
924 185 1
930 185 1
978 185 1
1006 185 1
1061 185 1
1062 185 4
1063 185 1
1064 185 1
1105 185 1
1114 185 1
1127 185 1
1135 185 1
1136 185 1
1139 185 1
1147 185 2
1158 185 1
1172 185 1
1174 185 1
1182 185 6
1190 185 1
1210 185 47
1211 185 97
1212 185 7
1231 185 1
1266 185 1
1309 185 1
1324 185 1
1326 185 1
1340 185 1
1385 185 2
1397 185 1
1495 185 2
1516 185 5
1517 185 11
1546 185 2
1610 185 4
1616 185 2
1630 185 1
1643 185 1
1662 185 2
1663 185 1
1710 185 1
1740 185 1
1742 185 1
1745 185 3
1771 185 1
1783 185 1
1803 185 1
1816 185 1
1839 185 1
1887 185 1
1999 185 2
2003 185 3
2070 185 1
2143 185 1
2223 185 1
2227 185 1
2300 185 1
2306 185 1
2320 185 1
2332 185 1
2363 185 2
2371 185 1
2374 185 1
2387 185 1
2394 185 1
2492 185 2
2650 185 1
2656 185 3
2665 185 1
2750 185 1
2753 185 3
2754 185 3
2804 185 1
2805 185 1
2862 185 1
3112 185 1
3127 185 1
3128 185 1
3144 185 1
3148 185 1
3178 185 1
3246 185 1
3279 185 2
3299 185 1
3320 185 1
3343 185 1
3345 185 1
3432 185 1
3439 185 3
3455 185 2
3481 185 1
3509 185 1
3676 185 1
3714 185 1
3747 185 2
3753 185 1
3853 185 1
3865 185 2
3875 185 2
3909 185 1
4026 185 1
4043 185 1
4069 185 1
4086 185 1
4156 185 1
4190 185 1
4289 185 1
4321 185 1
4557 185 1
4669 185 1
4689 185 1
4898 185 1
4919 185 3
4920 185 1
4946 185 1
4947 185 1
4963 185 1
5042 185 2
5052 185 2
5053 185 1
5062 185 1
5143 185 1
5157 185 1
5239 185 1
5341 185 1
5375 185 1
5381 185 2
5423 185 1
5526 185 1
5640 185 1
5671 185 1
5680 185 8
5681 185 26
5728 185 2
5744 185 1
5842 185 1
5845 185 1
5966 185 1
5969 185 1
6034 185 1
6071 185 1
6082 185 2
6109 185 1
6152 185 1
6269 185 1
6327 185 1
6382 185 2
6405 185 1
6497 185 2
6499 185 1
6547 185 1
6549 185 1
6578 185 1
6615 185 1
6680 185 2
6695 185 1
6713 185 2
6836 185 1
6846 185 1
6961 185 2
6965 185 2
7040 185 1
7047 185 2
7192 185 1
7209 185 1
7218 185 1
7247 185 1
7399 185 1
7422 185 3
7528 185 2
7556 185 1
7575 185 1
7582 185 1
7736 185 1
7773 185 1
7780 185 3
7836 185 1
7994 185 1
8033 185 1
8042 185 1
8109 185 1
8185 185 2
8232 185 1
8593 185 1
8766 185 1
8773 185 1
8978 185 1
9035 185 1
9092 185 1
9287 185 1
9288 185 2
9373 185 1
9379 185 2
9424 185 1
9476 185 1
9497 185 1
9504 185 1
9514 185 1
9537 185 1
9573 185 3
9574 185 1
9773 185 3
9825 185 1
9847 185 1
9848 185 4
9867 185 1
9899 185 1
9954 185 1
10003 185 3
10007 185 1
10019 185 5
10135 185 1
10140 185 27
10279 185 1
10320 185 2
10342 185 2
10399 185 1
10451 185 1
10455 185 1
10554 185 1
10555 185 1
10586 185 1
10594 185 1
10637 185 1
10651 185 2
10745 185 5
10847 185 2
10873 185 1
10912 185 1
11033 185 1
11069 185 1
11144 185 1
11220 185 1
11276 185 1
11344 185 1
11354 185 1
11592 185 1
11593 185 1
11597 185 1
11604 185 1
11607 185 1
11618 185 2
11643 185 1
11677 185 3
11728 185 1
11747 185 17
11765 185 1
11945 185 1
12005 185 1
12058 185 1
12085 185 1
12130 185 1
12161 185 1
12169 185 1
12184 185 7
12194 185 2
12241 185 1
12300 185 1
12348 185 1
12410 185 2
12415 185 1
12419 185 1
12420 185 5
12425 185 2
12426 185 1
12427 185 3
12430 185 2
12431 185 5
12432 185 39
12433 185 2
12458 185 1
12539 185 2
12551 185 3
12567 185 2
12579 185 1
12581 185 1
12589 185 1
12603 185 1
12630 185 1
12645 185 2
12646 185 1
12648 185 1
12649 185 1
12650 185 53
12671 185 6
12764 185 1
12786 185 1
12790 185 1
12799 185 1
12874 185 1
12888 185 5
12892 185 3
12896 185 1
12907 185 1
12965 185 26
12975 185 1
12991 185 1
12996 185 3
13008 185 1
13035 185 1
13044 185 1
13059 185 1
13105 185 1
13106 185 40
13134 185 1
13136 185 1
13142 185 2
13213 185 5
13260 185 2
13262 185 1
13272 185 10
13310 185 1
13313 185 1
13319 185 1
13325 185 1
13355 185 10
13375 185 2
13380 185 1
13395 185 1
13418 185 5
13461 185 1
13465 185 2
13489 185 8
13580 185 1
13637 185 1
13639 185 1
13696 185 1
13697 185 1
13721 185 1
13792 185 1
13829 185 1
13856 185 1
13897 185 1
13898 185 2
14004 185 5
14034 185 1
14044 185 1
14107 185 3
14187 185 14
14191 185 1
14193 185 1
14200 185 1
14244 185 1
14295 185 1
14306 185 1
14319 185 16
14320 185 12
14413 185 3
14414 185 1
14479 185 4
14490 185 2
14510 185 1
```
