## Supplementary material for "Single-nucleus transcriptomes reveal functional and evolutionary properties of cell types in the Drosophila accessory gland": Dataset S10: matrix.mtx (part 2 of 9)

```
14677 185 1
14696 185 1
14710 185 1
14712 185 2
14744 185 1
14776 185 3
14965 185 2
15000 185 2
15064 185 1
15076 185 1
15085 185 1
15179 185 1
15232 185 1
15342 185 1
15356 185 4
15454 185 2
15732 185 15
15837 185 1
16068 185 1
16103 185 1
16208 185 1
16223 185 1
16234 185 1
16235 185 3
16239 185 1
16242 185 1
16246 185 2
16284 185 6
16291 185 1
16323 185 1
16332 185 1
16333 185 1
16334 185 2
16336 185 1
16370 185 1
16375 185 1
16400 185 1
16439 185 1
16504 185 1
16511 185 1
16591 185 1
4 186 1
10 186 1
34 186 2
37 186 32
39 186 3
44 186 1
46 186 1
54 186 1
59 186 1
75 186 1
80 186 2
82 186 1
85 186 1
87 186 2
94 186 5
122 186 2
139 186 1
150 186 6
157 186 1
173 186 1
179 186 1
180 186 4
189 186 20
199 186 7
200 186 2
206 186 1
212 186 3
227 186 1
233 186 1
239 186 1
243 186 1
251 186 1
253 186 1
275 186 3
277 186 2
287 186 9
297 186 1
305 186 1
312 186 2
338 186 1
355 186 1
380 186 1
387 186 1
392 186 1
394 186 1
410 186 1
431 186 26
447 186 1
461 186 1
464 186 1
472 186 3
475 186 9
490 186 1
507 186 1
516 186 1
525 186 1
537 186 1
545 186 2
558 186 2
571 186 1
594 186 2
613 186 3
621 186 2
623 186 6
627 186 1
629 186 1
638 186 1
645 186 2
648 186 3
649 186 3
655 186 11
658 186 1
671 186 1
672 186 1
694 186 1
717 186 3
747 186 1
755 186 2
761 186 6
764 186 2
769 186 21
777 186 2
780 186 2
825 186 1
827 186 1
838 186 2
839 186 1
840 186 4
841 186 1
851 186 6
857 186 3
865 186 5
878 186 1
886 186 1
892 186 1
893 186 2
902 186 1
908 186 3
914 186 1
915 186 1
921 186 3
924 186 1
926 186 2
939 186 1
941 186 1
951 186 1
964 186 1
980 186 1
984 186 1
1002 186 1
1023 186 3
1031 186 1
1036 186 1
1038 186 1
1061 186 2
1064 186 1
1066 186 2
1080 186 2
1082 186 1
1101 186 1
1102 186 1
1114 186 2
1125 186 1
1132 186 1
1137 186 1
1144 186 1
1147 186 2
1149 186 1
1168 186 1
1169 186 2
1173 186 1
1190 186 1
1205 186 1
1208 186 1
1210 186 20
1211 186 21
1231 186 1
1236 186 1
1247 186 1
1256 186 1
1268 186 1
1286 186 1
1290 186 2
1303 186 9
1306 186 3
1314 186 1
1317 186 2
1322 186 3
1324 186 1
1336 186 1
1346 186 1
1359 186 1
1360 186 2
1362 186 1
1367 186 1
1383 186 1
1385 186 6
1397 186 1
1411 186 1
1416 186 1
1418 186 1
1426 186 2
1434 186 1
1446 186 1
1447 186 1
1463 186 8
1495 186 1
1516 186 5
1517 186 3
1518 186 3
1521 186 1
1536 186 2
1546 186 1
1553 186 1
1556 186 1
1567 186 3
1576 186 1
1587 186 1
1594 186 1
1610 186 7
1611 186 3
1617 186 4
1618 186 1
1630 186 2
1643 186 2
1655 186 5
1662 186 4
1663 186 20
1673 186 3
1674 186 1
1681 186 2
1692 186 2
1705 186 2
1707 186 1
1709 186 1
1722 186 1
1724 186 1
1731 186 1
1732 186 1
1736 186 1
1740 186 2
1742 186 7
1745 186 7
1757 186 1
1769 186 2
1783 186 1
1789 186 1
1803 186 2
1813 186 1
1829 186 1
1830 186 1
1838 186 1
1866 186 5
1874 186 2
1876 186 1
1887 186 1
1892 186 1
1896 186 1
1925 186 1
1956 186 1
1974 186 1
1992 186 1
2003 186 2
2010 186 1
2081 186 1
2085 186 1
2132 186 1
2147 186 1
2161 186 1
2172 186 2
2178 186 2
2181 186 1
2200 186 4
2212 186 1
2222 186 2
2243 186 1
2245 186 1
2246 186 1
2263 186 2
2281 186 1
2313 186 1
2323 186 1
2329 186 1
2353 186 1
2354 186 1
2361 186 1
2363 186 16
2371 186 2
2391 186 2
2406 186 1
2415 186 1
2437 186 2
2453 186 1
2461 186 4
2470 186 1
2473 186 2
2475 186 1
2492 186 1
2498 186 4
2501 186 1
2509 186 1
2517 186 1
2518 186 1
2548 186 3
2622 186 3
2623 186 1
2625 186 2
2635 186 1
2641 186 2
2644 186 1
2651 186 2
2664 186 1
2738 186 1
2740 186 1
2753 186 1
2754 186 1
2777 186 1
2788 186 1
2792 186 1
2800 186 1
2861 186 1
2877 186 2
2923 186 1
2967 186 1
2990 186 1
2994 186 1
2998 186 1
3094 186 1
3112 186 1
3126 186 1
3164 186 1
3180 186 3
3230 186 1
3234 186 3
3250 186 1
3268 186 1
3279 186 1
3301 186 1
3309 186 1
3320 186 1
3344 186 3
3349 186 2
3373 186 2
3390 186 1
3412 186 1
3439 186 1
3493 186 1
3521 186 1
3522 186 1
3544 186 3
3576 186 2
3586 186 6
3601 186 2
3608 186 1
3662 186 1
3664 186 1
3681 186 1
3789 186 3
3835 186 1
3853 186 1
3865 186 2
3866 186 1
3884 186 3
3888 186 2
3902 186 1
3936 186 10
3942 186 1
3963 186 1
3988 186 1
3994 186 1
4008 186 1
4009 186 1
4012 186 1
4063 186 2
4086 186 1
4109 186 1
4111 186 1
4130 186 1
4159 186 1
4190 186 1
4244 186 2
4249 186 1
4280 186 6
4281 186 2
4289 186 2
4296 186 1
4321 186 1
4357 186 1
4362 186 1
4376 186 1
4403 186 2
4411 186 2
4432 186 3
4440 186 1
4456 186 2
4474 186 5
4489 186 1
4509 186 2
4520 186 1
4529 186 1
4557 186 3
4612 186 14
4648 186 1
4651 186 2
4667 186 1
4726 186 5
4750 186 1
4787 186 2
4789 186 1
4836 186 8
4837 186 1
4875 186 2
4898 186 1
4940 186 3
4945 186 1
4962 186 1
4963 186 1
4975 186 1
4995 186 1
5042 186 1
5049 186 1
5053 186 1
5070 186 1
5118 186 1
5200 186 1
5201 186 1
5225 186 1
5326 186 1
5334 186 1
5342 186 3
5359 186 2
5366 186 1
5381 186 1
5407 186 2
5424 186 2
5519 186 1
5574 186 2
5598 186 1
5635 186 7
5680 186 9
5681 186 24
5692 186 1
5710 186 2
5711 186 1
5727 186 1
5728 186 1
5782 186 1
5816 186 1
5829 186 1
5845 186 1
5847 186 1
5896 186 1
5906 186 2
5919 186 2
5948 186 1
5987 186 1
6040 186 1
6090 186 2
6109 186 1
6181 186 1
6216 186 3
6251 186 1
6371 186 1
6379 186 1
6382 186 1
6405 186 2
6456 186 1
6468 186 5
6478 186 1
6482 186 1
6497 186 1
6499 186 1
6507 186 2
6550 186 1
6558 186 1
6571 186 3
6578 186 1
6580 186 1
6615 186 1
6619 186 1
6635 186 2
6682 186 1
6686 186 11
6692 186 1
6695 186 8
6703 186 3
6726 186 1
6742 186 1
6787 186 1
6791 186 1
6816 186 1
6855 186 1
6861 186 2
6876 186 3
6899 186 6
6970 186 2
6978 186 1
7037 186 1
7058 186 1
7069 186 2
7129 186 1
7161 186 2
7182 186 1
7190 186 2
7221 186 1
7344 186 2
7351 186 1
7355 186 1
7358 186 3
7401 186 4
7403 186 1
7434 186 1
7439 186 1
7477 186 1
7526 186 1
7527 186 55
7528 186 48
7530 186 1
7559 186 1
7580 186 1
7582 186 1
7615 186 1
7710 186 1
7725 186 1
7863 186 1
7901 186 3
7984 186 1
8033 186 1
8035 186 14
8060 186 1
8072 186 2
8125 186 1
8166 186 1
8231 186 1
8257 186 1
8283 186 1
8316 186 1
8319 186 1
8353 186 1
8371 186 2
8377 186 11
8378 186 1
8484 186 1
8490 186 1
8532 186 1
8539 186 1
8540 186 1
8566 186 1
8653 186 9
8670 186 11
8694 186 2
8766 186 6
8797 186 1
8809 186 2
8862 186 1
8988 186 1
9005 186 2
9032 186 1
9047 186 2
9095 186 1
9122 186 1
9133 186 2
9135 186 1
9136 186 1
9161 186 1
9201 186 3
9224 186 4
9241 186 5
9273 186 1
9280 186 1
9287 186 1
9353 186 1
9372 186 3
9404 186 2
9477 186 5
9513 186 1
9514 186 6
9536 186 1
9540 186 2
9541 186 1
9570 186 1
9571 186 2
9573 186 1
9580 186 1
9618 186 1
9625 186 1
9684 186 3
9729 186 1
9773 186 3
9779 186 1
9847 186 9
9848 186 1
9849 186 1
9855 186 2
9859 186 1
9864 186 3
9867 186 1
9869 186 1
9954 186 1
9992 186 1
10001 186 7
10003 186 2
10007 186 1
10019 186 2
10020 186 1
10023 186 2
10048 186 1
10055 186 1
10085 186 1
10089 186 3
10107 186 2
10135 186 2
10140 186 18
10160 186 4
10209 186 1
10283 186 1
10335 186 1
10342 186 2
10350 186 3
10353 186 3
10380 186 1
10407 186 1
10448 186 1
10451 186 1
10461 186 2
10476 186 1
10578 186 1
10592 186 1
10663 186 5
10668 186 1
10745 186 1
10784 186 4
10788 186 1
10791 186 1
10847 186 3
10935 186 1
10949 186 5
10969 186 1
10970 186 15
10971 186 1
11046 186 8
11068 186 2
11069 186 2
11074 186 2
11160 186 1
11182 186 3
11205 186 1
11220 186 4
11221 186 1
11278 186 4
11342 186 3
11344 186 1
11547 186 1
11593 186 22
11597 186 1
11604 186 1
11618 186 4
11621 186 1
11642 186 1
11737 186 1
11747 186 16
11759 186 1
11765 186 3
11781 186 1
11841 186 1
11868 186 1
11873 186 1
11933 186 1
11936 186 5
11960 186 3
11980 186 1
11989 186 1
12037 186 2
12065 186 1
12080 186 3
12094 186 2
12099 186 17
12101 186 1
12102 186 1
12112 186 1
12114 186 2
12154 186 3
12161 186 1
12175 186 1
12178 186 1
12184 186 1
12185 186 156
12188 186 5
12193 186 6
12194 186 1
12227 186 1
12238 186 1
12241 186 2
12244 186 1
12246 186 2
12273 186 1
12280 186 1
12290 186 1
12339 186 1
12340 186 4
12409 186 1
12415 186 2
12420 186 1
12422 186 1
12425 186 1
12426 186 1
12432 186 37
12434 186 6
12438 186 1
12447 186 2
12530 186 1
12542 186 2
12582 186 1
12587 186 1
12603 186 6
12606 186 1
12608 186 1
12611 186 2
12626 186 1
12645 186 3
12649 186 6
12650 186 23
12663 186 2
12670 186 1
12672 186 3
12673 186 1
12679 186 1
12680 186 1
12684 186 1
12688 186 1
12707 186 1
12757 186 7
12759 186 10
12760 186 1
12761 186 2
12764 186 2
12773 186 3
12786 186 1
12787 186 2
12790 186 3
12791 186 1
12800 186 2
12813 186 2
12831 186 1
12861 186 1
12866 186 2
12874 186 5
12888 186 42
12891 186 2
12896 186 2
12897 186 1
12923 186 1
12941 186 1
12965 186 14
12975 186 3
12978 186 1
12980 186 1
12984 186 4
12991 186 1
12996 186 41
13002 186 1
13012 186 5
13018 186 1
13019 186 1
13044 186 1
13059 186 17
13062 186 2
13076 186 4
13099 186 1
13106 186 9
13130 186 1
13132 186 1
13135 186 4
13137 186 2
13138 186 3
13139 186 1
13149 186 2
13196 186 2
13213 186 1
13228 186 1
13229 186 1
13241 186 2
13267 186 1
13272 186 1
13292 186 1
13306 186 1
13310 186 1
13313 186 2
13314 186 1
13315 186 2
13355 186 8
13362 186 2
13365 186 1
13375 186 2
13415 186 1
13416 186 1
13418 186 10
13419 186 1
13435 186 2
13489 186 2
13493 186 1
13539 186 3
13570 186 4
13588 186 1
13598 186 1
13600 186 2
13602 186 10
13620 186 1
13625 186 40
13657 186 2
13676 186 1
13696 186 1
13701 186 1
13779 186 5
13789 186 10
13790 186 1
13809 186 6
13810 186 1
13846 186 1
14009 186 2
14024 186 1
14033 186 3
14044 186 1
14154 186 1
14156 186 1
14168 186 2
14187 186 6
14197 186 1
14200 186 4
14270 186 3
14274 186 1
14295 186 12
14301 186 1
14306 186 6
14319 186 2
14320 186 2
14355 186 1
14413 186 4
14479 186 4
14493 186 1
14508 186 1
14509 186 1
14590 186 1
14689 186 1
14710 186 2
14717 186 2
14770 186 1
14776 186 4
14842 186 2
14934 186 1
14954 186 1
14963 186 2
14965 186 1
14971 186 6
15000 186 4
15001 186 1
15004 186 1
15058 186 1
15059 186 1
15069 186 1
15075 186 1
15172 186 3
15336 186 1
15454 186 9
15539 186 2
15732 186 6
15750 186 1
15813 186 1
15837 186 1
15851 186 7
15988 186 1
16072 186 2
16082 186 3
16096 186 1
16112 186 1
16166 186 1
16200 186 1
16223 186 1
16233 186 1
16235 186 6
16238 186 2
16239 186 1
16242 186 2
16246 186 4
16251 186 3
16257 186 1
16284 186 2
16296 186 1
16322 186 7
16325 186 1
16332 186 1
16375 186 1
16380 186 1
16381 186 11
16390 186 6
16394 186 1
16400 186 1
16401 186 2
16440 186 3
16591 186 1
16594 186 1
16653 186 1
16735 186 14
8 187 1
42 187 1
54 187 1
85 187 1
96 187 1
103 187 1
119 187 1
122 187 1
147 187 1
150 187 1
173 187 1
196 187 1
199 187 2
200 187 1
246 187 1
258 187 3
327 187 1
340 187 3
358 187 1
394 187 1
428 187 3
429 187 1
431 187 59
461 187 1
475 187 4
497 187 2
498 187 1
516 187 1
536 187 2
537 187 2
633 187 1
676 187 1
677 187 1
719 187 1
749 187 1
761 187 3
769 187 9
788 187 1
830 187 1
865 187 7
873 187 1
878 187 1
883 187 1
893 187 1
902 187 1
921 187 2
939 187 2
981 187 1
1006 187 1
1009 187 2
1012 187 2
1049 187 1
1062 187 1
1064 187 1
1102 187 1
1114 187 1
1135 187 1
1158 187 1
1177 187 1
1178 187 1
1182 187 2
1190 187 1
1202 187 1
1210 187 28
1211 187 39
1212 187 1
1231 187 1
1256 187 1
1290 187 1
1303 187 1
1324 187 1
1330 187 1
1351 187 1
1385 187 3
1443 187 1
1515 187 3
1516 187 4
1517 187 11
1518 187 3
1523 187 1
1539 187 1
1565 187 1
1610 187 1
1611 187 2
1623 187 3
1630 187 2
1655 187 2
1662 187 1
1663 187 14
1674 187 2
1681 187 1
1690 187 1
1724 187 1
1731 187 1
1742 187 2
1745 187 4
1754 187 2
1791 187 1
1809 187 1
1818 187 1
1838 187 2
1839 187 1
1866 187 1
1893 187 2
1925 187 1
1944 187 1
1999 187 2
2106 187 1
2117 187 1
2271 187 1
2363 187 16
2414 187 1
2437 187 1
2445 187 2
2518 187 1
2535 187 1
2551 187 1
2595 187 1
2622 187 1
2665 187 2
2738 187 1
2750 187 1
2753 187 5
2754 187 4
2843 187 2
2856 187 1
2877 187 1
2954 187 1
2983 187 1
2989 187 2
3112 187 1
3126 187 1
3136 187 1
3164 187 1
3231 187 1
3256 187 1
3309 187 1
3344 187 2
3362 187 1
3369 187 1
3411 187 1
3413 187 1
3432 187 1
3440 187 1
3533 187 1
3612 187 1
3630 187 1
3654 187 1
3866 187 1
3875 187 1
3909 187 3
3929 187 1
3957 187 1
3963 187 1
4006 187 1
4066 187 1
4093 187 1
4153 187 1
4321 187 1
4359 187 1
4474 187 1
4478 187 1
4557 187 2
4563 187 1
4611 187 1
4612 187 9
4689 187 1
4752 187 1
4784 187 1
4842 187 1
4880 187 1
4898 187 3
4919 187 1
4965 187 1
5164 187 1
5211 187 1
5285 187 1
5348 187 2
5359 187 1
5369 187 1
5375 187 1
5511 187 1
5680 187 6
5681 187 25
5738 187 2
5845 187 3
5847 187 1
5879 187 1
5919 187 1
6045 187 1
6082 187 1
6107 187 1
6269 187 3
6335 187 1
6385 187 1
6482 187 1
6497 187 1
6498 187 1
6578 187 1
6672 187 1
6680 187 2
6682 187 1
6695 187 4
6725 187 1
6830 187 1
6859 187 1
6876 187 2
6891 187 1
6965 187 1
6970 187 1
6982 187 1
7003 187 2
7040 187 1
7047 187 1
7086 187 1
7113 187 1
7202 187 1
7209 187 1
7220 187 1
7300 187 1
7352 187 1
7398 187 1
7494 187 1
7582 187 2
7646 187 1
7682 187 1
7766 187 1
7780 187 1
7916 187 1
7994 187 1
8042 187 1
8259 187 1
8261 187 1
8349 187 1
8420 187 1
8515 187 1
8766 187 2
8769 187 1
8773 187 1
8790 187 1
8829 187 1
8865 187 1
8960 187 1
9005 187 1
9219 187 1
9246 187 1
9288 187 3
9289 187 1
9297 187 1
9401 187 1
9425 187 2
9457 187 1
9477 187 1
9504 187 1
9510 187 1
9514 187 1
9533 187 1
9540 187 1
9541 187 1
9542 187 2
9546 187 2
9551 187 1
9573 187 2
9574 187 1
9581 187 1
9637 187 1
9703 187 2
9730 187 1
9733 187 2
9773 187 6
9847 187 4
9848 187 1
9849 187 1
9874 187 1
9914 187 2
10003 187 3
10007 187 1
10019 187 6
10140 187 28
10342 187 3
10353 187 1
10388 187 2
10428 187 3
10554 187 7
10586 187 1
10594 187 1
10637 187 1
10651 187 2
10663 187 1
10677 187 1
10745 187 2
10784 187 1
10823 187 1
10912 187 1
10947 187 2
10969 187 1
10984 187 1
11033 187 1
11111 187 1
11129 187 1
11153 187 1
11182 187 1
11276 187 1
11342 187 2
11344 187 4
11597 187 4
11604 187 1
11669 187 2
11704 187 3
11731 187 1
11735 187 1
11742 187 1
11744 187 1
11747 187 8
11748 187 4
11760 187 3
11765 187 1
11945 187 1
11955 187 2
11980 187 2
11985 187 2
12012 187 1
12051 187 1
12057 187 1
12060 187 1
12080 187 2
12102 187 1
12130 187 2
12184 187 7
12194 187 2
12205 187 1
12277 187 2
12409 187 1
12410 187 1
12415 187 1
12418 187 4
12419 187 2
12420 187 1
12421 187 2
12425 187 2
12426 187 2
12427 187 1
12428 187 2
12431 187 3
12432 187 18
12433 187 1
12435 187 1
12441 187 1
12551 187 3
12581 187 1
12603 187 1
12609 187 1
12611 187 2
12616 187 1
12626 187 1
12645 187 3
12646 187 1
12650 187 26
12671 187 9
12759 187 3
12837 187 2
12889 187 1
12892 187 1
12894 187 1
12907 187 1
12947 187 1
12965 187 15
12983 187 5
12986 187 1
12988 187 1
12991 187 1
12996 187 2
13009 187 2
13019 187 1
13059 187 2
13064 187 2
13100 187 1
13104 187 1
13105 187 8
13106 187 23
13138 187 1
13186 187 1
13187 187 1
13213 187 3
13267 187 6
13272 187 5
13297 187 1
13310 187 2
13311 187 1
13325 187 1
13333 187 1
13350 187 1
13355 187 5
13365 187 1
13417 187 1
13418 187 2
13456 187 1
13511 187 1
13529 187 1
13583 187 1
13602 187 1
13625 187 2
13637 187 1
13697 187 2
13701 187 2
13721 187 1
13789 187 5
13792 187 1
13808 187 1
13811 187 1
13829 187 1
13882 187 1
13898 187 1
14004 187 2
14009 187 1
14034 187 1
14107 187 1
14147 187 1
14187 187 14
14191 187 1
14200 187 2
14201 187 1
14233 187 1
14274 187 1
14295 187 1
14319 187 8
14320 187 8
14332 187 4
14436 187 1
14488 187 1
14490 187 1
14512 187 2
14629 187 1
14677 187 1
14792 187 1
14963 187 2
14965 187 4
14971 187 1
15004 187 1
15113 187 1
15212 187 1
15280 187 1
15289 187 1
15322 187 1
15590 187 1
15732 187 11
15744 187 1
15778 187 1
15837 187 3
16100 187 1
16219 187 2
16224 187 1
16228 187 1
16249 187 1
16322 187 1
16323 187 1
16332 187 1
16333 187 1
16338 187 1
16375 187 2
16381 187 1
16391 187 1
16400 187 1
16629 187 1
37 188 1
39 188 1
164 188 5
173 188 1
185 188 1
196 188 1
199 188 3
209 188 1
211 188 1
227 188 2
239 188 1
246 188 1
256 188 1
258 188 1
265 188 1
272 188 2
275 188 2
287 188 4
312 188 1
340 188 3
347 188 1
349 188 1
392 188 1
428 188 4
429 188 1
431 188 56
461 188 1
475 188 8
516 188 1
537 188 2
541 188 1
558 188 1
571 188 2
589 188 1
594 188 5
613 188 1
645 188 1
665 188 1
674 188 2
761 188 5
769 188 21
818 188 1
830 188 2
838 188 2
851 188 4
857 188 3
865 188 1
883 188 5
902 188 1
921 188 1
981 188 1
1006 188 3
1082 188 2
1089 188 1
1102 188 1
1104 188 1
1105 188 1
1114 188 1
1123 188 1
1132 188 1
1136 188 2
1144 188 3
1158 188 1
1168 188 1
1177 188 1
1182 188 3
1194 188 1
1210 188 15
1211 188 37
1212 188 2
1231 188 1
1243 188 1
1247 188 1
1303 188 2
1306 188 1
1322 188 1
1330 188 1
1352 188 1
1385 188 5
1412 188 1
1416 188 1
1495 188 2
1515 188 1
1516 188 5
1517 188 8
1518 188 7
1521 188 1
1524 188 2
1539 188 2
1546 188 1
1610 188 3
1611 188 1
1622 188 1
1623 188 3
1625 188 2
1630 188 1
1662 188 2
1663 188 4
1681 188 1
1690 188 2
1705 188 1
1712 188 1
1722 188 1
1726 188 1
1745 188 11
1755 188 1
1791 188 1
1824 188 2
1829 188 1
1840 188 1
1843 188 2
1874 188 1
1893 188 4
1944 188 2
2022 188 1
2041 188 1
2051 188 1
2117 188 1
2121 188 1
2138 188 1
2172 188 1
2176 188 2
2185 188 1
2212 188 1
2231 188 1
2243 188 1
2246 188 1
2247 188 2
2263 188 1
2291 188 1
2298 188 1
2341 188 1
2362 188 1
2363 188 12
2370 188 1
2371 188 3
2424 188 1
2432 188 1
2441 188 1
2473 188 2
2509 188 1
2525 188 1
2554 188 1
2568 188 1
2672 188 2
2753 188 13
2754 188 22
2777 188 1
2832 188 1
2843 188 1
2861 188 1
2931 188 1
2986 188 1
2989 188 2
2998 188 2
3094 188 1
3112 188 1
3148 188 1
3299 188 1
3369 188 1
3454 188 1
3477 188 1
3520 188 1
3521 188 1
3553 188 1
3577 188 1
3612 188 2
3616 188 1
3676 188 1
3714 188 1
3737 188 1
3824 188 1
3865 188 2
3868 188 1
3875 188 2
3888 188 3
3942 188 1
4002 188 1
4069 188 2
4091 188 1
4146 188 1
4156 188 1
4190 188 7
4280 188 1
4289 188 1
4349 188 2
4351 188 1
4358 188 5
4408 188 1
4409 188 1
4502 188 1
4550 188 1
4557 188 2
4563 188 1
4612 188 2
4661 188 1
4696 188 1
4875 188 2
4898 188 2
4915 188 2
4919 188 1
4931 188 1
4963 188 2
4966 188 1
4968 188 1
4988 188 1
4995 188 2
5048 188 1
5051 188 1
5053 188 1
5072 188 1
5338 188 1
5341 188 1
5348 188 1
5420 188 2
5477 188 1
5586 188 1
5671 188 1
5675 188 1
5677 188 1
5680 188 4
5681 188 34
5728 188 1
5764 188 1
5845 188 3
5847 188 2
5860 188 1
5911 188 1
5941 188 1
5944 188 1
5986 188 2
5987 188 1
6113 188 1
6148 188 1
6150 188 1
6163 188 2
6251 188 1
6261 188 1
6269 188 6
6311 188 1
6428 188 1
6438 188 1
6499 188 1
6547 188 1
6567 188 1
6610 188 1
6638 188 1
6680 188 5
6690 188 1
6695 188 2
6725 188 1
6814 188 1
6834 188 1
6855 188 1
6907 188 1
6961 188 1
6965 188 1
6978 188 1
7003 188 1
7066 188 1
7192 188 1
7299 188 1
7313 188 1
7401 188 1
7445 188 1
7470 188 1
7494 188 1
7512 188 1
7557 188 1
7564 188 1
7580 188 1
7645 188 1
7783 188 1
7861 188 1
8033 188 1
8042 188 1
8196 188 1
8283 188 1
8301 188 1
8303 188 1
8349 188 3
8377 188 1
8495 188 1
8526 188 1
8579 188 1
8580 188 1
8670 188 1
8680 188 1
8766 188 2
8861 188 1
8876 188 1
9009 188 1
9092 188 1
9147 188 1
9150 188 1
9177 188 1
9224 188 1
9265 188 1
9288 188 1
9336 188 1
9357 188 1
9362 188 1
9404 188 1
9424 188 1
9425 188 2
9451 188 1
9457 188 2
9508 188 1
9510 188 3
9516 188 1
9535 188 1
9537 188 1
9551 188 1
9570 188 1
9571 188 1
9574 188 2
9609 188 1
9670 188 1
9671 188 1
9703 188 1
9708 188 1
9730 188 1
9741 188 1
9761 188 1
9773 188 3
9779 188 4
9787 188 1
9847 188 7
9848 188 5
9855 188 1
9870 188 2
9925 188 1
9996 188 1
10003 188 2
10007 188 1
10019 188 7
10140 188 28
10320 188 3
10342 188 2
10353 188 2
10369 188 1
10387 188 1
10424 188 1
10493 188 2
10554 188 6
10555 188 1
10592 188 1
10594 188 1
10637 188 1
10670 188 1
10671 188 1
10745 188 5
10753 188 1
10755 188 1
10774 188 1
10873 188 1
10912 188 1
11009 188 1
11033 188 6
11063 188 1
11068 188 1
11129 188 3
11153 188 5
11187 188 1
11218 188 1
11220 188 3
11342 188 1
11344 188 3
11351 188 2
11430 188 1
11573 188 1
11593 188 1
11597 188 6
11604 188 2
11618 188 2
11704 188 2
11744 188 1
11747 188 16
11748 188 1
11760 188 4
11798 188 1
11868 188 1
11945 188 1
11952 188 2
11954 188 1
11980 188 1
11989 188 1
12037 188 4
12057 188 1
12072 188 1
12080 188 1
12145 188 1
12183 188 1
12184 188 12
12199 188 2
12225 188 1
12240 188 1
12277 188 1
12298 188 1
12302 188 1
12340 188 2
12348 188 1
12409 188 1
12415 188 1
12416 188 1
12417 188 2
12419 188 7
12420 188 3
12421 188 1
12422 188 2
12424 188 1
12425 188 2
12426 188 2
12427 188 3
12430 188 3
12431 188 1
12432 188 19
12433 188 1
12434 188 2
12435 188 3
12441 188 2
12453 188 1
12551 188 3
12567 188 1
12603 188 1
12606 188 2
12632 188 2
12645 188 3
12646 188 4
12648 188 5
12650 188 41
12671 188 2
12679 188 1
12684 188 1
12755 188 1
12758 188 2
12759 188 2
12772 188 1
12773 188 1
12786 188 1
12788 188 1
12848 188 3
12874 188 3
12888 188 6
12892 188 2
12893 188 1
12907 188 1
12910 188 1
12913 188 1
12947 188 3
12965 188 41
12983 188 1
12985 188 4
12996 188 1
13033 188 1
13034 188 1
13064 188 1
13070 188 2
13077 188 1
13100 188 1
13104 188 3
13105 188 7
13106 188 43
13134 188 1
13139 188 1
13149 188 1
13187 188 1
13190 188 1
13209 188 1
13213 188 11
13221 188 1
13225 188 1
13242 188 1
13260 188 1
13267 188 3
13272 188 5
13273 188 1
13302 188 1
13310 188 4
13315 188 1
13325 188 1
13332 188 2
13342 188 1
13355 188 6
13365 188 1
13386 188 1
13397 188 3
13417 188 2
13418 188 4
13456 188 1
13461 188 1
13463 188 1
13486 188 1
13489 188 6
13512 188 1
13533 188 1
13598 188 2
13637 188 1
13639 188 1
13701 188 1
13721 188 1
13789 188 4
13792 188 2
13828 188 1
13882 188 1
13889 188 1
13897 188 4
13898 188 4
13926 188 1
14004 188 8
14033 188 1
14107 188 1
14168 188 1
14187 188 9
14191 188 1
14193 188 3
14200 188 1
14201 188 1
14233 188 2
14274 188 1
14277 188 1
14295 188 4
14319 188 13
14320 188 9
14336 188 1
14371 188 1
14405 188 1
14434 188 4
14479 188 2
14490 188 3
14509 188 1
14512 188 2
14514 188 1
14620 188 2
14627 188 1
14629 188 3
14780 188 1
14900 188 1
14963 188 3
14965 188 3
15004 188 4
15030 188 1
15049 188 1
15075 188 1
15076 188 3
15113 188 1
15133 188 1
15158 188 2
15234 188 1
15253 188 1
15324 188 2
15342 188 1
15399 188 1
15427 188 2
15537 188 1
15589 188 1
15675 188 1
15732 188 21
15733 188 2
15735 188 1
15750 188 1
15814 188 1
15837 188 2
15965 188 1
16072 188 3
16103 188 2
16186 188 1
16219 188 1
16242 188 4
16246 188 1
16288 188 1
16322 188 1
16332 188 1
16380 188 1
16381 188 2
16390 188 3
16399 188 1
16439 188 2
16440 188 1
16511 188 1
16539 188 1
16591 188 1
16629 188 1
28 189 1
37 189 5
38 189 1
39 189 1
157 189 1
173 189 6
180 189 1
186 189 1
199 189 2
212 189 1
244 189 3
275 189 8
286 189 1
327 189 2
389 189 3
390 189 1
392 189 2
394 189 1
395 189 1
428 189 1
429 189 9
431 189 90
475 189 20
490 189 1
535 189 1
541 189 1
591 189 1
613 189 1
633 189 1
658 189 1
676 189 3
677 189 1
694 189 1
719 189 1
742 189 1
761 189 1
765 189 2
769 189 26
770 189 1
824 189 1
838 189 2
854 189 1
857 189 1
874 189 1
878 189 2
893 189 1
898 189 1
921 189 10
924 189 1
980 189 1
981 189 1
1023 189 1
1029 189 1
1061 189 1
1064 189 2
1082 189 1
1098 189 1
1144 189 1
1158 189 2
1172 189 2
1182 189 44
1210 189 77
1211 189 135
1212 189 10
1234 189 1
1289 189 1
1385 189 3
1495 189 3
1515 189 1
1516 189 12
1517 189 5
1518 189 4
1539 189 3
1594 189 1
1611 189 1
1622 189 1
1643 189 4
1655 189 3
1662 189 1
1663 189 2
1674 189 2
1679 189 1
1690 189 1
1715 189 2
1745 189 18
1783 189 2
1807 189 1
1842 189 1
1869 189 1
1874 189 2
1893 189 4
1896 189 1
1925 189 3
1999 189 2
2027 189 1
2117 189 3
2121 189 2
2135 189 1
2170 189 1
2329 189 1
2363 189 1
2411 189 1
2453 189 1
2475 189 1
2565 189 1
2652 189 1
2653 189 2
2750 189 1
2753 189 8
2754 189 27
2755 189 1
2772 189 1
2779 189 1
2814 189 1
2877 189 2
2912 189 1
2923 189 2
2990 189 1
2992 189 1
2998 189 1
3138 189 2
3234 189 3
3279 189 3
3299 189 1
3327 189 1
3430 189 1
3455 189 4
3484 189 2
3533 189 1
3572 189 1
3595 189 1
3654 189 2
3693 189 1
3717 189 2
3739 189 1
3853 189 2
3865 189 1
3875 189 2
3926 189 1
3940 189 1
3942 189 1
3957 189 1
3994 189 1
4002 189 1
4029 189 1
4086 189 1
4188 189 1
4190 189 11
4268 189 1
4344 189 1
4345 189 1
4362 189 3
4484 189 1
4486 189 1
4511 189 1
4563 189 1
4612 189 2
4619 189 1
4631 189 1
4655 189 1
4696 189 2
4733 189 1
4820 189 1
4881 189 1
4889 189 1
4898 189 5
4919 189 1
4946 189 1
4963 189 3
4988 189 2
5051 189 2
5053 189 2
5072 189 1
5198 189 1
5375 189 1
5381 189 2
5393 189 1
5431 189 1
5462 189 1
5501 189 1
5523 189 2
5526 189 1
5575 189 1
5610 189 1
5635 189 1
5671 189 1
5680 189 14
5681 189 43
5728 189 6
5736 189 1
5845 189 3
5941 189 1
5948 189 1
6082 189 3
6208 189 2
6216 189 5
6218 189 1
6222 189 1
6249 189 1
6251 189 2
6261 189 1
6269 189 4
6326 189 1
6348 189 1
6571 189 1
6615 189 1
6680 189 1
6726 189 1
6812 189 2
6982 189 1
7003 189 1
7045 189 1
7192 189 1
7235 189 1
7299 189 1
7345 189 2
7354 189 1
7378 189 1
7421 189 1
7422 189 1
7483 189 1
7486 189 1
7528 189 1
7565 189 1
7582 189 10
7646 189 1
7709 189 1
7747 189 1
7755 189 1
7780 189 3
7876 189 1
7878 189 2
7994 189 2
8035 189 1
8045 189 1
8060 189 1
8062 189 2
8158 189 1
8245 189 1
8259 189 2
8303 189 1
8309 189 1
8315 189 1
8319 189 1
8371 189 1
8377 189 1
8388 189 1
8433 189 1
8580 189 1
8718 189 1
8766 189 1
8770 189 1
8773 189 1
8797 189 1
8828 189 1
8829 189 2
8951 189 1
9005 189 2
9055 189 1
9092 189 1
9265 189 2
9270 189 1
9287 189 2
9288 189 3
9336 189 1
9361 189 1
9372 189 2
9404 189 2
9425 189 1
9439 189 1
9456 189 1
9457 189 1
9476 189 1
9537 189 1
9542 189 1
9571 189 2
9573 189 6
9574 189 5
9613 189 1
9671 189 1
9703 189 1
9708 189 1
9730 189 1
9773 189 1
9779 189 1
9782 189 1
9787 189 1
9847 189 2
9914 189 1
10003 189 2
10007 189 2
10019 189 7
10053 189 1
10080 189 1
10089 189 1
10135 189 2
10140 189 45
10320 189 2
10342 189 3
10367 189 1
10390 189 2
10554 189 2
10584 189 2
10592 189 1
10594 189 2
10637 189 2
10651 189 3
10663 189 3
10745 189 10
10866 189 2
10894 189 1
10912 189 1
10956 189 1
10966 189 1
11009 189 1
11068 189 4
11069 189 3
11199 189 2
11213 189 1
11278 189 1
11291 189 1
11344 189 1
11573 189 1
11592 189 1
11593 189 1
11597 189 1
11604 189 8
11677 189 1
11704 189 1
11744 189 2
11747 189 36
11760 189 1
11766 189 3
11903 189 2
11977 189 1
11987 189 1
12012 189 1
12060 189 1
12068 189 1
12072 189 1
12080 189 3
12082 189 1
12083 189 1
12157 189 1
12184 189 7
12185 189 4
12199 189 1
12241 189 1
12277 189 3
12340 189 3
12410 189 1
12417 189 2
12419 189 4
12420 189 3
12421 189 1
12422 189 4
12423 189 2
12425 189 2
12426 189 2
12428 189 3
12431 189 9
12432 189 78
12433 189 2
12453 189 1
12458 189 1
12539 189 1
12551 189 1
12567 189 3
12593 189 1
12630 189 1
12645 189 4
12646 189 2
12650 189 53
12671 189 3
12679 189 1
12757 189 1
12786 189 1
12787 189 1
12790 189 1
12806 189 1
12888 189 19
12893 189 2
12965 189 41
12983 189 1
12986 189 1
12991 189 1
12996 189 2
13044 189 1
13080 189 1
13105 189 1
13106 189 85
13149 189 4
13213 189 5
13262 189 1
13266 189 1
13272 189 12
13302 189 2
13310 189 2
13311 189 2
13355 189 23
13361 189 1
13362 189 1
13375 189 1
13415 189 1
13418 189 3
13447 189 1
13456 189 1
13489 189 11
13512 189 1
13513 189 3
13529 189 1
13587 189 1
13600 189 1
13641 189 1
13645 189 1
13657 189 2
13662 189 1
13791 189 2
13898 189 3
14044 189 1
14107 189 4
14187 189 53
14189 189 1
14191 189 3
14193 189 3
14200 189 10
14233 189 3
14277 189 1
14295 189 1
14319 189 9
14320 189 35
14413 189 5
14442 189 1
14479 189 2
14490 189 2
14512 189 1
14513 189 3
14696 189 2
14744 189 1
14762 189 1
14776 189 4
14792 189 1
14965 189 5
15004 189 1
15011 189 1
15075 189 1
15280 189 1
15427 189 1
15454 189 2
15661 189 1
15732 189 22
15742 189 1
16072 189 1
16082 189 1
16231 189 1
16242 189 1
16294 189 2
16324 189 1
16332 189 2
16333 189 2
16336 189 1
16375 189 4
16381 189 1
16390 189 2
16400 189 3
16439 189 1
16591 189 1
5 190 1
16 190 1
28 190 1
37 190 1
54 190 2
72 190 1
80 190 1
94 190 3
100 190 1
102 190 1
122 190 1
164 190 2
180 190 4
200 190 1
208 190 1
227 190 1
275 190 1
287 190 1
301 190 1
328 190 1
340 190 3
342 190 2
349 190 1
389 190 1
390 190 1
394 190 1
395 190 2
428 190 7
429 190 2
431 190 48
447 190 1
472 190 1
475 190 10
516 190 2
519 190 1
522 190 1
537 190 1
542 190 1
563 190 2
594 190 6
623 190 1
633 190 1
645 190 1
675 190 1
676 190 1
693 190 1
735 190 1
742 190 1
761 190 2
765 190 1
769 190 17
777 190 1
781 190 2
797 190 1
827 190 1
838 190 1
841 190 1
857 190 3
863 190 1
865 190 1
878 190 2
883 190 2
903 190 1
921 190 2
924 190 1
1006 190 1
1062 190 1
1063 190 1
1095 190 1
1135 190 1
1158 190 2
1162 190 1
1182 190 7
1208 190 1
1210 190 22
1211 190 39
1212 190 5
1233 190 1
1253 190 1
1256 190 1
1290 190 1
1322 190 1
1329 190 1
1347 190 1
1363 190 1
1385 190 4
1395 190 1
1397 190 1
1431 190 1
1450 190 1
1480 190 1
1491 190 1
1515 190 1
1516 190 3
1517 190 8
1518 190 5
1539 190 5
1550 190 1
1576 190 2
1610 190 2
1611 190 2
1614 190 1
1617 190 2
1621 190 1
1623 190 2
1643 190 2
1648 190 1
1654 190 1
1655 190 1
1663 190 10
1670 190 1
1674 190 1
1681 190 1
1690 190 1
1694 190 1
1710 190 1
1715 190 1
1740 190 1
1742 190 2
1745 190 11
1754 190 1
1757 190 1
1783 190 1
1826 190 1
1840 190 4
1853 190 1
1855 190 2
1874 190 2
1893 190 2
1924 190 1
1986 190 1
1988 190 1
1999 190 2
2003 190 2
2046 190 1
2081 190 1
2128 190 1
2181 190 1
2185 190 1
2190 190 1
2200 190 2
2226 190 2
2298 190 1
2353 190 2
2363 190 11
2424 190 1
2501 190 1
2525 190 1
2569 190 2
2622 190 2
2625 190 1
2710 190 1
2753 190 5
2754 190 6
2774 190 1
2804 190 1
2877 190 3
2989 190 2
3020 190 1
3092 190 2
3094 190 1
3109 190 1
3152 190 1
3164 190 2
3233 190 1
3238 190 1
3256 190 2
3258 190 1
3260 190 1
3274 190 2
3279 190 2
3344 190 1
3359 190 1
3430 190 1
3455 190 2
3506 190 1
3521 190 2
3557 190 1
3601 190 1
3612 190 1
3643 190 1
3654 190 2
3676 190 1
3714 190 1
3738 190 1
3835 190 1
3866 190 3
3875 190 2
3888 190 1
3908 190 1
3941 190 1
4085 190 1
4095 190 1
4109 190 1
4154 190 2
4156 190 1
4190 190 6
4280 190 1
4321 190 1
4345 190 1
4346 190 1
4535 190 1
4557 190 1
4563 190 1
4567 190 1
4612 190 7
4655 190 1
4740 190 3
4875 190 1
4882 190 1
4919 190 2
4963 190 1
4986 190 1
5042 190 1
5050 190 1
5051 190 1
5052 190 1
5053 190 4
5083 190 2
5093 190 1
5143 190 1
5186 190 1
5201 190 1
5225 190 1
5252 190 1
5261 190 1
5341 190 1
5342 190 1
5381 190 2
5574 190 1
5617 190 1
5668 190 1
5680 190 6
5681 190 24
5728 190 1
5782 190 2
5845 190 1
5926 190 2
5934 190 1
5937 190 1
6014 190 1
6071 190 1
6090 190 1
6114 190 1
6164 190 1
6216 190 1
6237 190 1
6251 190 1
6259 190 1
6269 190 4
6311 190 1
6316 190 2
6346 190 1
6348 190 1
6382 190 1
6404 190 1
6468 190 1
6497 190 1
6567 190 2
6635 190 2
6672 190 2
6676 190 1
6695 190 2
6812 190 1
6857 190 1
6945 190 1
6965 190 1
7003 190 2
7022 190 1
7032 190 2
7039 190 1
7058 190 1
7113 190 1
7291 190 1
7398 190 2
7401 190 1
7422 190 1
7423 190 1
7433 190 1
7490 190 1
7528 190 2
7556 190 1
7559 190 1
7580 190 1
7590 190 1
7780 190 1
7785 190 1
7914 190 1
7931 190 1
7984 190 1
8022 190 1
8131 190 1
8349 190 1
8377 190 1
8378 190 1
8755 190 2
8766 190 2
8769 190 1
8770 190 1
8773 190 1
8856 190 2
8865 190 1
8878 190 1
8899 190 1
8967 190 1
8988 190 1
9005 190 1
9047 190 1
9050 190 1
9092 190 2
9136 190 1
9161 190 2
9177 190 1
9224 190 1
9265 190 1
9286 190 1
9287 190 2
9297 190 1
9340 190 1
9372 190 1
9425 190 1
9457 190 1
9476 190 2
9506 190 1
9516 190 1
9536 190 1
9537 190 1
9540 190 1
9551 190 1
9573 190 2
9574 190 2
9670 190 3
9683 190 1
9719 190 1
9730 190 1
9773 190 3
9847 190 3
9848 190 1
9874 190 1
9899 190 2
9914 190 2
9954 190 1
9960 190 1
10003 190 1
10007 190 1
10019 190 3
10023 190 1
10054 190 1
10082 190 1
10083 190 1
10109 190 1
10140 190 38
10160 190 1
10335 190 1
10342 190 7
10369 190 1
10375 190 1
10385 190 1
10388 190 1
10428 190 1
10434 190 1
10462 190 1
10493 190 1
10494 190 1
10554 190 6
10555 190 1
10590 190 2
10637 190 3
10784 190 2
10957 190 1
10967 190 1
10969 190 1
11009 190 1
11033 190 1
11046 190 2
11069 190 2
11082 190 1
11137 190 1
11177 190 1
11187 190 3
11213 190 1
11218 190 1
11220 190 3
11342 190 1
11344 190 1
11573 190 3
11597 190 5
11604 190 1
11618 190 2
11638 190 1
11704 190 1
11735 190 2
11744 190 1
11747 190 12
11748 190 2
11766 190 1
11841 190 1
11945 190 4
11947 190 1
11955 190 1
11956 190 1
11960 190 1
11987 190 2
12037 190 1
12055 190 1
12072 190 1
12184 190 5
12199 190 1
12339 190 1
12340 190 7
12348 190 2
12410 190 1
12417 190 2
12418 190 2
12419 190 3
12420 190 2
12423 190 3
12425 190 1
12426 190 1
12427 190 1
12431 190 2
12432 190 20
12433 190 1
12435 190 1
12441 190 2
12490 190 1
12551 190 6
12567 190 3
12581 190 1
12645 190 5
12648 190 4
12650 190 24
12671 190 2
12719 190 1
12759 190 2
12787 190 1
12789 190 1
12888 190 3
12892 190 2
12893 190 1
12896 190 1
12939 190 1
12947 190 2
12965 190 21
12983 190 1
12996 190 16
13009 190 1
13019 190 1
13044 190 1
13064 190 3
13104 190 1
13105 190 3
13106 190 30
13187 190 1
13196 190 2
13213 190 4
13225 190 1
13262 190 1
13267 190 4
13272 190 8
13292 190 1
13310 190 2
13313 190 1
13325 190 1
13342 190 1
13355 190 9
13362 190 1
13372 190 2
13397 190 1
13417 190 1
13418 190 1
13447 190 1
13456 190 1
13461 190 1
13463 190 1
13464 190 1
13465 190 1
13481 190 3
13489 190 10
13499 190 1
13541 190 1
13593 190 1
13598 190 1
13602 190 2
13625 190 1
13639 190 1
13641 190 1
13696 190 1
13697 190 1
13701 190 1
13721 190 1
13789 190 5
13803 190 1
13811 190 2
13829 190 3
13898 190 1
13959 190 1
13989 190 1
14033 190 1
14156 190 1
14187 190 10
14189 190 1
14191 190 2
14193 190 1
14196 190 1
14200 190 1
14201 190 1
14274 190 1
14295 190 5
14319 190 5
14320 190 9
14336 190 1
14410 190 1
14413 190 1
14479 190 3
14512 190 2
14712 190 1
14776 190 2
14780 190 1
14963 190 2
14965 190 5
14984 190 2
15000 190 1
15004 190 1
15064 190 3
15075 190 2
15113 190 2
15172 190 1
15342 190 1
15427 190 1
15454 190 1
15732 190 16
15778 190 1
15856 190 1
15946 190 1
15965 190 1
16072 190 2
16223 190 1
16228 190 1
16242 190 1
16246 190 1
16257 190 1
16284 190 2
16311 190 1
16333 190 1
16381 190 1
16401 190 1
16439 190 3
16440 190 1
16664 190 1
28 191 1
38 191 1
119 191 1
164 191 2
179 191 1
180 191 1
185 191 1
199 191 2
211 191 1
251 191 1
258 191 2
272 191 2
290 191 1
325 191 1
340 191 2
354 191 1
392 191 1
428 191 9
429 191 6
431 191 61
472 191 2
475 191 11
516 191 1
585 191 1
594 191 1
613 191 1
621 191 1
633 191 2
675 191 1
728 191 1
733 191 1
761 191 4
765 191 1
769 191 20
851 191 2
857 191 1
865 191 2
883 191 1
921 191 2
1026 191 1
1036 191 1
1062 191 1
1082 191 1
1120 191 1
1135 191 1
1173 191 1
1177 191 1
1178 191 1
1182 191 15
1190 191 1
1194 191 1
1208 191 2
1210 191 29
1211 191 46
1212 191 6
1243 191 1
1246 191 1
1308 191 1
1324 191 1
1326 191 1
1333 191 1
1358 191 1
1363 191 1
1385 191 3
1397 191 1
1495 191 1
1516 191 4
1517 191 9
1518 191 4
1610 191 1
1611 191 2
1623 191 2
1655 191 1
1662 191 1
1663 191 13
1674 191 2
1694 191 1
1712 191 1
1742 191 5
1745 191 15
1791 191 1
1796 191 1
1838 191 2
1857 191 1
1860 191 1
1866 191 1
1874 191 1
1893 191 1
2070 191 1
2074 191 2
2081 191 2
2117 191 1
2172 191 1
2176 191 1
2212 191 1
2246 191 1
2247 191 1
2298 191 1
2306 191 1
2313 191 1
2363 191 4
2374 191 1
2383 191 1
2486 191 1
2535 191 1
2574 191 1
2625 191 1
2656 191 2
2665 191 1
2673 191 1
2753 191 9
2754 191 11
2802 191 1
2886 191 1
3084 191 1
3109 191 1
3148 191 1
3234 191 1
3309 191 1
3344 191 2
3414 191 1
3455 191 3
3463 191 1
3519 191 1
3527 191 1
3755 191 1
3875 191 2
3957 191 1
3988 191 1
4008 191 1
4024 191 1
4093 191 1
4095 191 1
4148 191 1
4156 191 1
4190 191 4
4358 191 1
4362 191 1
4467 191 1
4476 191 1
4612 191 6
4618 191 1
4667 191 1
4718 191 1
4726 191 1
4740 191 1
4752 191 1
4898 191 1
4960 191 1
4988 191 1
5050 191 2
5143 191 1
5215 191 1
5263 191 1
5334 191 1
5338 191 1
5381 191 1
5462 191 1
5680 191 12
5681 191 32
5707 191 1
5728 191 4
5827 191 1
5845 191 1
5888 191 1
5916 191 1
5919 191 1
6002 191 1
6077 191 1
6082 191 3
6109 191 1
6251 191 1
6269 191 2
6327 191 1
6332 191 1
6499 191 1
6538 191 1
6547 191 1
6567 191 2
6600 191 1
6639 191 1
6680 191 4
6682 191 1
6695 191 2
6713 191 1
6742 191 2
6947 191 1
6961 191 2
6965 191 2
7225 191 2
7398 191 1
7500 191 1
7582 191 1
7731 191 1
7994 191 1
8030 191 1
8042 191 2
8107 191 1
8311 191 1
8377 191 1
8400 191 1
8529 191 1
8586 191 1
8742 191 1
8766 191 2
8773 191 1
8804 191 1
8829 191 4
9005 191 1
9092 191 1
9141 191 1
9177 191 1
9287 191 2
9288 191 2
9289 191 1
9313 191 1
9372 191 1
9407 191 1
9424 191 1
9426 191 1
9515 191 1
9536 191 1
9541 191 1
9542 191 2
9570 191 2
9573 191 3
9574 191 3
9593 191 1
9703 191 1
9709 191 1
9730 191 1
9773 191 2
9787 191 1
9847 191 7
9848 191 2
9849 191 1
9903 191 1
9914 191 1
10003 191 1
10007 191 4
10019 191 8
10080 191 1
10089 191 1
10109 191 1
10135 191 1
10140 191 31
10216 191 1
10315 191 1
10320 191 1
10342 191 3
10361 191 1
10367 191 1
10369 191 2
10434 191 1
10554 191 4
10555 191 2
10584 191 1
10637 191 3
10651 191 2
10663 191 1
10745 191 4
10778 191 1
10853 191 1
10874 191 4
10966 191 1
10967 191 1
10970 191 1
10977 191 1
11006 191 1
11046 191 1
11069 191 2
11074 191 1
11139 191 2
11153 191 1
11182 191 1
11220 191 2
11342 191 2
11344 191 1
11573 191 4
11592 191 1
11597 191 2
11604 191 2
11618 191 1
11728 191 1
11731 191 1
11737 191 1
11744 191 3
11747 191 8
11748 191 4
11760 191 2
11765 191 1
12057 191 1
12103 191 1
12184 191 5
12185 191 1
12199 191 3
12256 191 1
12294 191 1
12340 191 3
12351 191 1
12410 191 2
12416 191 1
12418 191 2
12421 191 1
12425 191 2
12427 191 3
12430 191 3
12431 191 2
12432 191 31
12433 191 1
12510 191 1
12539 191 2
12551 191 5
12567 191 1
12581 191 2
12606 191 1
12611 191 2
12645 191 5
12648 191 4
12650 191 19
12671 191 5
12759 191 3
12769 191 1
12786 191 1
12790 191 2
12874 191 1
12888 191 6
12914 191 1
12938 191 1
12947 191 1
12965 191 14
12983 191 1
12985 191 1
12991 191 1
13000 191 1
13008 191 1
13009 191 1
13015 191 1
13070 191 1
13077 191 1
13105 191 8
13106 191 65
13138 191 1
13149 191 2
13187 191 1
13201 191 1
13213 191 9
13272 191 3
13292 191 1
13306 191 2
13311 191 1
13341 191 1
13342 191 1
13355 191 16
13362 191 1
13372 191 1
13375 191 1
13397 191 1
13418 191 1
13432 191 1
13447 191 1
13461 191 1
13463 191 1
13465 191 1
13489 191 5
13513 191 1
13541 191 1
13602 191 1
13641 191 1
13703 191 1
13721 191 1
13789 191 1
13814 191 2
13882 191 1
13897 191 1
13898 191 1
13991 191 1
14187 191 6
14191 191 2
14193 191 4
14200 191 2
14268 191 2
14295 191 3
14319 191 7
14320 191 8
14332 191 2
14336 191 1
14413 191 1
14414 191 1
14436 191 1
14479 191 4
14490 191 1
14510 191 1
14512 191 2
14677 191 1
14696 191 1
14710 191 2
14776 191 2
14792 191 1
14900 191 1
14963 191 2
14964 191 1
14965 191 4
15064 191 1
15076 191 1
15158 191 1
15229 191 2
15330 191 1
15399 191 1
15427 191 1
15446 191 1
15714 191 1
15732 191 16
15733 191 1
15750 191 1
15837 191 1
15980 191 1
16072 191 2
16103 191 1
16163 191 1
16175 191 1
16219 191 1
16235 191 2
16323 191 1
16325 191 1
16332 191 1
16334 191 1
16336 191 1
16342 191 1
16375 191 2
16381 191 2
16391 191 1
16400 191 1
16440 191 1
16591 191 1
16629 191 3
5 192 1
34 192 1
102 192 1
173 192 2
177 192 2
180 192 2
206 192 1
209 192 1
212 192 1
223 192 1
253 192 1
287 192 4
327 192 1
340 192 1
428 192 2
429 192 2
431 192 33
475 192 8
497 192 2
537 192 1
541 192 1
553 192 1
591 192 1
594 192 1
613 192 1
633 192 1
698 192 1
747 192 1
749 192 1
761 192 1
769 192 10
777 192 1
824 192 1
830 192 1
838 192 1
851 192 1
873 192 2
883 192 1
893 192 1
908 192 1
921 192 1
926 192 1
981 192 1
1049 192 1
1082 192 2
1095 192 1
1130 192 1
1158 192 1
1182 192 6
1190 192 1
1210 192 8
1211 192 22
1212 192 5
1230 192 1
1247 192 1
1289 192 1
1336 192 1
1347 192 1
1351 192 2
1367 192 1
1385 192 4
1434 192 1
1515 192 1
1516 192 4
1517 192 5
1518 192 5
1528 192 1
1546 192 1
1610 192 1
1616 192 1
1623 192 2
1643 192 1
1647 192 1
1663 192 4
1670 192 1
1674 192 1
1705 192 1
1740 192 1
1742 192 2
1745 192 9
1816 192 1
1925 192 2
1974 192 1
1999 192 1
2032 192 1
2074 192 1
2170 192 1
2176 192 1
2216 192 1
2222 192 1
2231 192 1
2343 192 1
2363 192 6
2373 192 1
2520 192 1
2535 192 1
2554 192 1
2569 192 1
2610 192 1
2622 192 2
2654 192 1
2656 192 1
2750 192 1
2753 192 9
2754 192 10
3082 192 1
3084 192 1
3138 192 1
3216 192 1
3233 192 1
3309 192 2
3332 192 1
3343 192 1
3344 192 1
3449 192 1
3495 192 1
3501 192 1
3515 192 1
3520 192 1
3521 192 1
3612 192 2
3654 192 1
3843 192 1
3865 192 2
3893 192 1
3939 192 1
3957 192 2
4002 192 1
4104 192 1
4140 192 1
4190 192 1
4191 192 1
4244 192 2
4321 192 2
4408 192 1
4557 192 1
4563 192 1
4612 192 2
4769 192 1
4787 192 1
4898 192 1
4906 192 1
4976 192 1
5042 192 1
5066 192 1
5263 192 1
5334 192 1
5341 192 1
5421 192 1
5680 192 6
5681 192 17
5723 192 1
5728 192 1
5845 192 1
5906 192 1
5926 192 1
5986 192 1
6146 192 1
6203 192 1
6216 192 1
6264 192 1
6269 192 5
6453 192 1
6578 192 2
6680 192 3
6695 192 2
6715 192 1
6746 192 1
6813 192 1
6859 192 1
6907 192 1
6908 192 1
6961 192 1
7027 192 1
7047 192 1
7060 192 1
7146 192 1
7214 192 1
7372 192 1
7399 192 1
7445 192 1
7490 192 1
7557 192 1
7583 192 1
7652 192 1
7682 192 1
7718 192 1
7756 192 1
7836 192 1
7984 192 1
8001 192 1
8054 192 1
8732 192 1
8766 192 1
8769 192 1
8829 192 1
8983 192 2
9092 192 1
9201 192 1
9287 192 2
9288 192 1
9297 192 1
9311 192 1
9404 192 1
9424 192 1
9451 192 1
9499 192 1
9510 192 1
9514 192 2
9537 192 1
9538 192 1
9559 192 1
9573 192 1
9574 192 1
9592 192 1
9612 192 1
9719 192 1
9730 192 1
9773 192 1
9782 192 1
9847 192 7
9848 192 2
9874 192 1
9954 192 1
10007 192 2
10019 192 5
10036 192 1
10054 192 1
10135 192 3
10140 192 14
10320 192 3
10342 192 1
10369 192 1
10390 192 1
10399 192 1
10424 192 1
10428 192 3
10434 192 1
10451 192 1
10456 192 1
10554 192 2
10555 192 2
10594 192 1
10625 192 1
10637 192 1
10651 192 1
10668 192 1
10745 192 3
10832 192 1
10847 192 1
10874 192 1
11009 192 1
11033 192 2
11063 192 1
11069 192 1
11153 192 4
11220 192 1
11344 192 1
11373 192 2
11430 192 1
11560 192 1
11573 192 1
11597 192 2
11604 192 1
11611 192 1
11618 192 5
11731 192 1
11735 192 1
11747 192 8
11903 192 1
11955 192 4
12169 192 1
12184 192 8
12199 192 1
12207 192 1
12241 192 1
12300 192 1
12340 192 3
12348 192 1
12409 192 1
12418 192 2
12419 192 3
12421 192 1
12422 192 1
12425 192 2
12426 192 2
12431 192 1
12432 192 9
12433 192 2
12434 192 1
12435 192 2
12441 192 4
12458 192 1
12539 192 2
12551 192 2
12567 192 1
12581 192 1
12603 192 1
12616 192 1
12645 192 2
12648 192 2
12650 192 22
12659 192 1
12661 192 1
12663 192 1
12668 192 1
12671 192 3
12757 192 1
12759 192 1
12764 192 2
12800 192 1
12888 192 5
12892 192 2
12894 192 2
12897 192 1
12947 192 2
12965 192 14
12975 192 1
12996 192 8
13008 192 1
13064 192 1
13100 192 1
13101 192 1
13104 192 1
13105 192 2
13106 192 28
13138 192 1
13213 192 4
13225 192 1
13229 192 2
13262 192 1
13267 192 2
13272 192 2
13306 192 1
13310 192 1
13311 192 1
13313 192 1
13342 192 1
13350 192 3
13355 192 2
13362 192 1
13397 192 2
13418 192 2
13468 192 1
13472 192 1
13489 192 3
13533 192 1
13541 192 1
13544 192 1
13598 192 1
13602 192 1
13625 192 1
13645 192 1
13696 192 1
13721 192 1
13751 192 1
13789 192 3
13794 192 1
13811 192 2
13814 192 1
13828 192 2
13868 192 1
13882 192 1
13898 192 3
14004 192 1
14168 192 1
14187 192 8
14189 192 1
14193 192 2
14200 192 2
14268 192 1
14295 192 2
14306 192 2
14319 192 7
14320 192 9
14336 192 2
14414 192 1
14434 192 1
14467 192 1
14479 192 1
14490 192 1
14629 192 1
14776 192 2
14792 192 1
14833 192 1
14965 192 3
14999 192 1
15004 192 1
15076 192 1
15148 192 1
15158 192 1
15280 192 1
15427 192 3
15443 192 1
15732 192 11
15791 192 1
15798 192 1
15837 192 3
15860 192 1
15946 192 1
16103 192 1
16235 192 3
16239 192 1
16246 192 1
16284 192 2
16323 192 1
16332 192 1
16336 192 1
16342 192 1
16381 192 3
16390 192 3
16400 192 1
16439 192 1
16629 192 1
37 193 2
66 193 1
122 193 1
164 193 1
168 193 2
200 193 1
256 193 1
265 193 2
275 193 1
390 193 1
428 193 3
429 193 2
431 193 28
475 193 11
480 193 1
496 193 1
512 193 1
516 193 1
519 193 2
537 193 1
542 193 1
633 193 1
698 193 1
760 193 1
761 193 3
769 193 15
798 193 1
838 193 2
854 193 1
878 193 2
883 193 1
886 193 1
921 193 1
942 193 1
991 193 1
993 193 1
1020 193 1
1114 193 1
1120 193 2
1147 193 1
1182 193 2
1190 193 1
1210 193 16
1211 193 32
1212 193 6
1233 193 1
1303 193 1
1351 193 1
1359 193 1
1367 193 1
1374 193 1
1411 193 1
1412 193 1
1448 193 1
1515 193 1
1516 193 3
1517 193 9
1518 193 4
1546 193 1
1556 193 1
1564 193 2
1594 193 1
1611 193 1
1647 193 1
1654 193 1
1662 193 2
1663 193 3
1689 193 1
1690 193 2
1705 193 1
1731 193 1
1742 193 2
1745 193 12
1783 193 1
1812 193 1
1874 193 1
1876 193 1
1888 193 1
1895 193 1
1944 193 2
2006 193 1
2070 193 1
2122 193 1
2204 193 1
2243 193 1
2271 193 1
2320 193 1
2353 193 3
2363 193 6
2501 193 1
2516 193 1
2518 193 1
2622 193 1
2625 193 1
2628 193 1
2648 193 1
2673 193 1
2745 193 1
2753 193 7
2754 193 8
2765 193 1
3092 193 1
3094 193 1
3260 193 2
3344 193 1
3374 193 1
3413 193 1
3439 193 1
3520 193 1
3554 193 1
3572 193 1
3676 193 2
3835 193 1
3853 193 3
3865 193 2
3866 193 2
3909 193 1
4093 193 2
4095 193 1
4156 193 1
4185 193 1
4190 193 2
4289 193 1
4344 193 1
4358 193 2
4484 193 1
4529 193 1
4563 193 1
4612 193 1
4627 193 1
4655 193 1
4669 193 1
4740 193 1
4805 193 1
4875 193 5
4969 193 1
4975 193 2
4995 193 1
5042 193 1
5051 193 1
5073 193 1
5084 193 1
5143 193 2
5200 193 1
5334 193 1
5342 193 1
5523 193 1
5570 193 1
5680 193 1
5681 193 20
5728 193 1
5736 193 1
5888 193 1
6082 193 2
6251 193 2
6269 193 2
6332 193 1
6361 193 1
6567 193 2
6578 193 1
6680 193 1
6695 193 2
6812 193 3
6834 193 1
6954 193 1
6961 193 2
6965 193 2
6973 193 2
6988 193 1
6990 193 1
7026 193 1
7060 193 1
7088 193 1
7182 193 3
7186 193 1
7325 193 1
7398 193 1
7421 193 1
7552 193 1
7719 193 1
7749 193 1
7756 193 1
7780 193 1
7878 193 1
7937 193 1
7984 193 3
8030 193 2
8091 193 1
8131 193 1
8231 193 1
8495 193 1
8766 193 2
8849 193 1
8878 193 1
8988 193 1
9032 193 1
9085 193 1
9136 193 2
9270 193 1
9289 193 1
9297 193 3
9355 193 1
9424 193 1
9425 193 1
9510 193 2
9514 193 1
9535 193 1
9539 193 1
9540 193 2
9542 193 1
9551 193 1
9571 193 1
9573 193 3
9574 193 1
9713 193 1
9730 193 4
9742 193 1
9773 193 2
9780 193 1
9787 193 1
9847 193 6
9849 193 1
9925 193 1
10001 193 2
10003 193 4
10019 193 4
10055 193 1
10100 193 1
10140 193 9
10279 193 1
10342 193 2
10554 193 1
10584 193 1
10590 193 3
10594 193 1
10637 193 1
10651 193 1
10663 193 1
10676 193 1
10745 193 2
10788 193 1
10827 193 1
10866 193 1
10956 193 1
11046 193 1
11100 193 1
11129 193 2
11156 193 1
11291 193 1
11344 193 5
11573 193 1
11592 193 1
11597 193 8
11604 193 2
11608 193 1
11618 193 1
11737 193 1
11747 193 7
11748 193 1
11760 193 1
11785 193 1
11903 193 1
11955 193 1
11967 193 1
11980 193 2
12037 193 1
12145 193 2
12169 193 1
12184 193 6
12185 193 1
12244 193 1
12277 193 1
12340 193 1
12409 193 1
12416 193 1
12418 193 1
12419 193 4
12421 193 1
12422 193 1
12423 193 1
12425 193 2
12426 193 5
12427 193 1
12431 193 6
12432 193 12
12435 193 2
12441 193 4
12458 193 2
12490 193 1
12551 193 2
12567 193 3
12606 193 2
12626 193 1
12630 193 1
12645 193 4
12646 193 3
12648 193 3
12650 193 11
12712 193 1
12757 193 1
12759 193 2
12763 193 1
12813 193 1
12888 193 3
12941 193 1
12965 193 11
12969 193 1
12991 193 1
12996 193 3
13019 193 1
13064 193 6
13100 193 2
13104 193 2
13105 193 3
13106 193 28
13138 193 1
13186 193 1
13213 193 2
13267 193 1
13272 193 2
13302 193 1
13310 193 2
13311 193 1
13319 193 1
13355 193 1
13361 193 1
13362 193 1
13365 193 1
13372 193 1
13386 193 2
13481 193 2
13489 193 6
13512 193 1
13513 193 1
13533 193 4
13536 193 1
13541 193 1
13625 193 1
13685 193 1
13792 193 1
13828 193 1
13898 193 2
14004 193 1
14147 193 1
14177 193 1
14187 193 7
14189 193 1
14191 193 1
14200 193 3
14268 193 3
14277 193 1
14295 193 1
14319 193 4
14320 193 5
14332 193 1
14413 193 1
14414 193 1
14479 193 1
14490 193 1
14963 193 2
15004 193 1
15053 193 1
15075 193 1
15732 193 7
15733 193 1
15750 193 1
16235 193 2
16242 193 2
16246 193 1
16284 193 1
16323 193 1
16332 193 1
16381 193 1
16400 193 2
16401 193 1
16440 193 1
16629 193 3
37 194 1
38 194 1
39 194 1
64 194 2
122 194 1
123 194 1
164 194 1
179 194 1
180 194 2
199 194 2
200 194 2
211 194 1
212 194 1
227 194 1
251 194 1
258 194 1
287 194 2
323 194 1
340 194 2
389 194 1
395 194 1
428 194 2
429 194 4
431 194 51
475 194 11
558 194 1
563 194 3
571 194 1
584 194 1
594 194 2
613 194 1
633 194 1
665 194 1
728 194 1
761 194 3
769 194 15
830 194 1
838 194 1
851 194 1
857 194 3
878 194 1
903 194 1
952 194 1
1006 194 1
1023 194 1
1036 194 1
1063 194 1
1066 194 1
1086 194 1
1114 194 2
1115 194 1
1120 194 2
1130 194 1
1135 194 2
1172 194 1
1182 194 4
1188 194 1
1210 194 23
1211 194 36
1212 194 8
1219 194 1
1266 194 2
1303 194 1
1309 194 1
1322 194 2
1326 194 2
1369 194 2
1385 194 4
1397 194 1
1446 194 2
1515 194 3
1516 194 4
1517 194 6
1523 194 2
1537 194 1
1539 194 1
1546 194 1
1610 194 3
1611 194 1
1623 194 1
1630 194 1
1651 194 1
1654 194 1
1660 194 1
1662 194 1
1663 194 16
1681 194 1
1742 194 2
1745 194 4
1829 194 1
1838 194 1
1855 194 1
1893 194 1
1922 194 2
1924 194 1
1944 194 1
2117 194 1
2122 194 1
2200 194 1
2263 194 1
2289 194 1
2335 194 1
2361 194 2
2363 194 4
2371 194 1
2394 194 1
2397 194 1
2501 194 1
2569 194 1
2625 194 2
2649 194 1
2753 194 8
2754 194 3
2859 194 1
2983 194 1
2989 194 1
2996 194 1
3024 194 1
3112 194 2
3126 194 1
3138 194 1
3164 194 1
3198 194 1
3299 194 1
3344 194 3
3373 194 1
3413 194 1
3455 194 2
3515 194 1
3566 194 1
3654 194 3
3676 194 1
3726 194 1
3865 194 2
3875 194 1
3908 194 1
3909 194 4
3957 194 2
4085 194 4
4095 194 1
4147 194 1
4280 194 1
4301 194 1
4321 194 2
4349 194 1
4474 194 1
4478 194 1
4486 194 1
4489 194 1
4535 194 1
4557 194 1
4563 194 2
4581 194 1
4612 194 2
4696 194 3
4740 194 3
4751 194 1
4778 194 1
4875 194 3
4898 194 1
4919 194 1
4946 194 1
4968 194 1
4975 194 1
5042 194 1
5050 194 1
5053 194 2
5083 194 1
5334 194 1
5340 194 1
5342 194 1
5359 194 1
5508 194 1
5526 194 1
5538 194 1
5575 194 1
5640 194 1
5680 194 7
5681 194 21
5842 194 2
5850 194 1
5916 194 1
5919 194 1
5926 194 1
5941 194 2
6077 194 1
6082 194 2
6146 194 2
6163 194 1
6269 194 5
6392 194 1
6405 194 1
6482 194 1
6547 194 1
6567 194 1
6571 194 1
6635 194 1
6680 194 1
6695 194 3
6812 194 2
6876 194 1
6965 194 1
6982 194 1
7060 194 1
7069 194 1
7128 194 1
7192 194 1
7202 194 1
7345 194 1
7398 194 2
7422 194 2
7567 194 1
7650 194 1
7734 194 1
7794 194 1
7882 194 1
7983 194 1
8036 194 2
8133 194 1
8349 194 2
8752 194 1
8766 194 1
8829 194 1
9014 194 1
9059 194 1
9147 194 1
9157 194 1
9173 194 1
9355 194 2
9363 194 1
9404 194 1
9424 194 1
9425 194 1
9508 194 1
9514 194 1
9515 194 1
9521 194 1
9522 194 1
9537 194 1
9558 194 2
9574 194 1
9586 194 1
9594 194 1
9670 194 1
9674 194 1
9692 194 1
9697 194 1
9730 194 2
9761 194 1
9773 194 2
9779 194 1
9780 194 1
9847 194 4
9848 194 1
9849 194 1
9899 194 1
9914 194 1
9925 194 2
9954 194 2
10003 194 1
10007 194 2
10019 194 3
10054 194 1
10089 194 1
10109 194 1
10135 194 3
10140 194 32
10160 194 1
10314 194 1
10320 194 1
10342 194 3
10385 194 1
10388 194 1
10434 194 1
10554 194 4
10594 194 1
10604 194 1
10745 194 1
10753 194 1
10866 194 2
10873 194 1
10923 194 1
10949 194 1
11063 194 1
11069 194 1
11221 194 1
11276 194 2
11342 194 3
11344 194 1
11573 194 1
11592 194 2
11597 194 4
11604 194 2
11607 194 1
11618 194 2
11731 194 1
11743 194 1
11744 194 1
11745 194 1
11747 194 6
11748 194 2
11756 194 1
11785 194 1
11820 194 1
11867 194 1
11903 194 2
11945 194 1
11980 194 1
11989 194 1
12048 194 1
12089 194 1
12103 194 1
12167 194 1
12184 194 5
12340 194 10
12416 194 2
12417 194 1
12419 194 2
12420 194 2
12423 194 2
12425 194 5
12426 194 3
12430 194 1
12431 194 5
12432 194 27
12435 194 2
12440 194 1
12441 194 2
12458 194 1
12539 194 2
12551 194 1
12603 194 3
12606 194 1
12611 194 2
12616 194 1
12645 194 6
12646 194 1
12648 194 6
12650 194 41
12659 194 1
12671 194 2
12757 194 1
12759 194 3
12764 194 2
12772 194 1
12790 194 1
12806 194 1
12874 194 1
12888 194 4
12892 194 2
12895 194 1
12907 194 3
12947 194 2
12965 194 29
12979 194 1
12983 194 1
12984 194 1
12991 194 1
12996 194 7
13002 194 1
13009 194 1
13064 194 1
13077 194 1
13104 194 3
13105 194 1
13106 194 52
13138 194 2
13187 194 2
13213 194 4
13241 194 1
13242 194 1
13262 194 2
13267 194 1
13272 194 6
13302 194 1
13306 194 2
13310 194 1
13313 194 1
13325 194 1
13342 194 1
13350 194 1
13355 194 15
13365 194 1
13417 194 1
13418 194 3
13489 194 4
13513 194 1
13529 194 2
13533 194 2
13541 194 1
13593 194 3
13598 194 3
13620 194 1
13641 194 2
13657 194 1
13789 194 3
13792 194 2
13828 194 1
13829 194 2
13856 194 1
13882 194 1
13898 194 3
14004 194 2
14033 194 1
14034 194 1
14107 194 1
14147 194 2
14187 194 10
14193 194 1
14200 194 1
14233 194 1
14244 194 1
14268 194 2
14295 194 3
14319 194 14
14320 194 13
14336 194 1
14405 194 1
14414 194 1
14434 194 1
14479 194 8
14490 194 4
14513 194 1
14629 194 1
14677 194 2
14717 194 1
14741 194 1
14780 194 1
14899 194 1
14963 194 1
14965 194 2
14984 194 2
14999 194 1
15001 194 1
15004 194 1
15064 194 2
15075 194 2
15076 194 1
15085 194 1
15113 194 2
15150 194 1
15356 194 2
15446 194 1
15454 194 1
15537 194 1
15541 194 3
15732 194 16
15837 194 2
15946 194 1
15965 194 1
16072 194 3
16100 194 1
16223 194 2
16235 194 2
16284 194 4
16296 194 1
16316 194 1
16323 194 1
16334 194 1
16373 194 1
16375 194 2
16377 194 1
16381 194 2
16391 194 1
16401 194 1
16402 194 1
16439 194 4
16664 194 1
39 195 1
54 195 1
66 195 1
96 195 1
107 195 1
119 195 1
153 195 1
164 195 2
178 195 1
181 195 1
189 195 1
199 195 1
213 195 1
287 195 3
352 195 1
358 195 1
428 195 5
431 195 54
472 195 1
475 195 8
487 195 1
537 195 2
543 195 1
553 195 1
563 195 1
571 195 3
587 195 1
594 195 3
613 195 2
633 195 2
675 195 1
761 195 4
769 195 26
777 195 3
838 195 1
863 195 1
878 195 4
883 195 1
902 195 1
908 195 1
921 195 2
941 195 1
986 195 2
1009 195 1
1036 195 1
1038 195 1
1061 195 1
1108 195 1
1115 195 1
1132 195 1
1158 195 1
1174 195 1
1182 195 3
1188 195 1
1194 195 1
1204 195 1
1210 195 19
1211 195 28
1212 195 5
1256 195 1
1303 195 1
1322 195 1
1351 195 1
1385 195 4
1412 195 1
1420 195 1
1515 195 2
1516 195 5
1517 195 8
1518 195 7
1523 195 1
1528 195 1
1539 195 2
1594 195 1
1597 195 1
1610 195 2
1615 195 1
1623 195 2
1630 195 1
1631 195 1
1654 195 2
1659 195 1
1663 195 6
1742 195 1
1745 195 8
1754 195 1
1783 195 2
1791 195 1
1796 195 1
1808 195 1
1820 195 1
1832 195 1
1833 195 1
1838 195 1
1840 195 1
1866 195 1
1886 195 1
1887 195 1
1944 195 1
1999 195 1
2053 195 1
2070 195 1
2074 195 1
2136 195 1
2171 195 1
2216 195 1
2282 195 1
2289 195 2
2298 195 1
2341 195 1
2363 195 11
2371 195 1
2548 195 1
2564 195 1
2622 195 2
2625 195 1
2672 195 2
2753 195 5
2754 195 14
2782 195 1
2843 195 1
2967 195 1
3054 195 2
3094 195 2
3344 195 1
3390 195 1
3403 195 1
3454 195 2
3710 195 2
3853 195 1
3865 195 1
3866 195 1
3875 195 1
3880 195 1
3888 195 2
3957 195 3
3975 195 1
4002 195 1
4069 195 1
4091 195 1
4093 195 1
4146 195 1
4190 195 4
4280 195 1
4286 195 2
4321 195 1
4349 195 1
4358 195 1
4376 195 1
4432 195 1
4474 195 1
4535 195 1
4563 195 2
4612 195 4
4733 195 1
4740 195 4
4919 195 2
5051 195 1
5144 195 1
5158 195 1
5170 195 1
5274 195 1
5477 195 1
5483 195 1
5575 195 2
5628 195 1
5680 195 3
5681 195 21
5728 195 3
5746 195 1
5802 195 1
5815 195 1
5827 195 1
5842 195 2
5851 195 1
5919 195 1
5949 195 1
6090 195 1
6146 195 1
6150 195 1
6216 195 1
6269 195 1
6468 195 2
6497 195 2
6547 195 1
6548 195 1
6567 195 1
6578 195 1
6614 195 1
6680 195 1
6695 195 2
6726 195 1
6727 195 1
6751 195 1
6790 195 1
6857 195 1
6876 195 1
6925 195 1
6954 195 1
6965 195 1
6990 195 1
7088 195 1
7182 195 1
7223 195 1
7399 195 1
7421 195 1
7425 195 1
7445 195 1
7446 195 1
7580 195 1
7582 195 1
7599 195 1
7624 195 1
7648 195 1
7734 195 1
7757 195 1
7780 195 2
7791 195 1
7994 195 1
8030 195 1
8261 195 1
8400 195 1
8438 195 1
8520 195 1
8670 195 1
8717 195 1
8766 195 2
8800 195 1
8849 195 1
9088 195 1
9128 195 1
9219 195 1
9287 195 2
9289 195 1
9424 195 2
9425 195 1
9486 195 1
9506 195 1
9518 195 2
9538 195 1
9573 195 1
9574 195 1
9622 195 1
9730 195 3
9787 195 1
9847 195 1
9914 195 1
9925 195 1
9954 195 2
10003 195 1
10007 195 2
10136 195 1
10140 195 12
10320 195 1
10342 195 3
10385 195 1
10428 195 1
10484 195 1
10493 195 1
10554 195 9
10584 195 1
10651 195 1
10668 195 1
10745 195 3
10827 195 1
10847 195 1
10857 195 1
10874 195 2
10947 195 3
10969 195 1
10984 195 1
11006 195 1
11033 195 2
11046 195 1
11068 195 1
11074 195 1
11076 195 1
11081 195 2
11205 195 1
11342 195 1
11344 195 1
11562 195 1
11597 195 3
11604 195 1
11650 195 1
11737 195 1
11743 195 1
11744 195 1
11747 195 5
11760 195 5
11903 195 1
11945 195 1
11955 195 1
12065 195 1
12184 195 6
12199 195 3
12277 195 2
12298 195 1
12340 195 5
12348 195 1
12409 195 1
12410 195 1
12416 195 1
12417 195 1
12418 195 4
12419 195 1
12422 195 2
12425 195 1
12426 195 3
12427 195 3
12430 195 1
12431 195 1
12432 195 18
12433 195 1
12434 195 2
12435 195 2
12441 195 6
12453 195 1
12477 195 1
12542 195 1
12545 195 1
12551 195 1
12559 195 1
12567 195 3
12585 195 2
12603 195 1
12606 195 1
12616 195 3
12632 195 1
12645 195 3
12646 195 1
12648 195 5
12650 195 11
12684 195 1
12759 195 2
12763 195 1
12786 195 1
12788 195 1
12789 195 1
12793 195 1
12874 195 3
12888 195 5
12889 195 2
12892 195 4
12913 195 1
12940 195 1
12965 195 10
12975 195 2
12983 195 1
12985 195 1
12996 195 1
13000 195 2
13015 195 1
13019 195 1
13064 195 2
13070 195 1
13104 195 1
13105 195 3
13106 195 59
13149 195 2
13201 195 2
13213 195 2
13225 195 1
13272 195 4
13302 195 1
13306 195 2
13310 195 1
13311 195 1
13315 195 1
13319 195 1
13325 195 1
13333 195 1
13355 195 4
13362 195 1
13375 195 2
13380 195 1
13386 195 1
13397 195 1
13481 195 2
13489 195 7
13490 195 1
13506 195 1
13513 195 4
13529 195 1
13566 195 1
13593 195 2
13625 195 1
13641 195 2
13657 195 1
13721 195 2
13789 195 3
13792 195 2
13810 195 1
13811 195 1
13814 195 1
13838 195 1
13899 195 1
14033 195 1
14069 195 2
14147 195 4
14187 195 6
14191 195 1
14193 195 2
14268 195 2
14295 195 1
14306 195 1
14319 195 7
14320 195 12
14332 195 1
14336 195 2
14410 195 3
14434 195 3
14479 195 4
14490 195 1
14512 195 3
14677 195 1
14712 195 1
14770 195 2
14776 195 1
14963 195 4
14964 195 1
14965 195 5
15000 195 1
15001 195 1
15031 195 1
15064 195 2
15076 195 2
15129 195 1
15158 195 1
15197 195 1
15210 195 1
15269 195 1
15342 195 1
15356 195 1
15427 195 2
15443 195 2
15454 195 1
15532 195 1
15589 195 1
15609 195 1
15732 195 22
15837 195 1
15953 195 1
16072 195 2
16103 195 2
16200 195 1
16235 195 3
16242 195 1
16254 195 1
16322 195 1
16332 195 1
16380 195 1
16390 195 1
16401 195 1
16591 195 1
16629 195 2
8 196 1
37 196 1
82 196 3
164 196 1
166 196 1
169 196 1
173 196 1
189 196 1
199 196 1
206 196 1
258 196 3
265 196 1
275 196 2
287 196 2
340 196 2
392 196 2
395 196 1
428 196 3
429 196 1
431 196 62
475 196 15
497 196 1
498 196 1
502 196 1
512 196 1
514 196 3
537 196 1
543 196 1
558 196 1
589 196 1
594 196 3
633 196 2
675 196 2
676 196 1
694 196 1
719 196 1
729 196 1
746 196 1
765 196 1
769 196 11
857 196 4
878 196 1
883 196 1
921 196 4
981 196 1
1000 196 1
1006 196 1
1020 196 1
1036 196 1
1038 196 1
1061 196 1
1062 196 1
1107 196 1
1124 196 1
1147 196 3
1182 196 6
1190 196 1
1208 196 1
1210 196 29
1211 196 53
1212 196 3
1266 196 1
1303 196 1
1363 196 1
1385 196 2
1397 196 1
1495 196 1
1516 196 1
1517 196 6
1518 196 1
1539 196 1
1564 196 1
1610 196 2
1611 196 2
1617 196 2
1630 196 2
1643 196 3
1655 196 1
1663 196 7
1712 196 1
1736 196 2
1742 196 2
1745 196 13
1758 196 1
1824 196 1
1860 196 1
1871 196 1
1874 196 3
1895 196 1
1897 196 1
1922 196 2
1927 196 1
1935 196 1
1949 196 1
1954 196 1
2027 196 1
2085 196 1
2121 196 1
2200 196 1
2217 196 2
2222 196 1
2263 196 3
2329 196 1
2330 196 1
2363 196 8
2371 196 1
2391 196 1
2422 196 1
2427 196 1
2463 196 1
2481 196 1
2535 196 1
2569 196 1
2622 196 1
2753 196 7
2754 196 3
2784 196 1
2816 196 1
2843 196 1
2920 196 1
2931 196 1
2994 196 1
3018 196 1
3053 196 1
3083 196 1
3091 196 1
3143 196 1
3216 196 1
3234 196 1
3279 196 1
3280 196 1
3337 196 1
3344 196 3
3362 196 2
3440 196 1
3454 196 1
3455 196 2
3515 196 1
3520 196 1
3654 196 1
3699 196 1
3865 196 1
3875 196 2
3888 196 1
3909 196 4
3936 196 2
3957 196 1
4002 196 1
4069 196 1
4095 196 1
4153 196 1
4190 196 3
4205 196 1
4234 196 1
4249 196 1
4268 196 2
4280 196 1
4301 196 1
4474 196 1
4612 196 1
4726 196 2
4777 196 1
4842 196 1
4898 196 1
4940 196 1
4949 196 1
4963 196 1
5053 196 1
5083 196 1
5225 196 2
5274 196 1
5348 196 6
5375 196 1
5381 196 2
5503 196 2
5635 196 2
5668 196 1
5680 196 2
5681 196 26
5736 196 1
5845 196 1
5850 196 1
5986 196 2
6082 196 2
6155 196 1
6251 196 1
6269 196 1
6386 196 1
6497 196 1
6499 196 1
6560 196 1
6570 196 1
6571 196 1
6578 196 2
6636 196 1
6672 196 2
6695 196 2
6720 196 1
6727 196 1
6830 196 1
6877 196 1
6961 196 1
6969 196 1
6982 196 1
7047 196 1
7067 196 1
7085 196 1
7304 196 1
7345 196 1
7372 196 1
7383 196 1
7528 196 1
7582 196 1
7655 196 1
7780 196 1
7836 196 1
7863 196 1
7906 196 1
7976 196 1
8194 196 1
8259 196 1
8315 196 1
8322 196 1
8520 196 2
8578 196 1
8581 196 1
8753 196 1
8756 196 1
8766 196 1
8834 196 1
9003 196 1
9009 196 1
9092 196 1
9120 196 1
9135 196 1
9136 196 1
9288 196 1
9290 196 2
9297 196 1
9355 196 1
9424 196 2
9425 196 1
9426 196 1
9432 196 1
9476 196 1
9510 196 1
9516 196 1
9537 196 1
9540 196 1
9542 196 1
9545 196 1
9573 196 2
9579 196 1
9730 196 2
9773 196 3
9847 196 1
9848 196 4
9858 196 1
9954 196 1
9979 196 1
10001 196 1
10019 196 2
10054 196 1
10088 196 1
10089 196 1
10140 196 23
10320 196 1
10342 196 5
10353 196 1
10390 196 1
10428 196 1
10455 196 1
10651 196 2
10658 196 1
10668 196 2
10745 196 7
10847 196 2
10912 196 1
10957 196 1
11009 196 1
11033 196 1
11046 196 2
11069 196 1
11220 196 1
11276 196 2
11344 196 1
11573 196 2
11597 196 2
11604 196 1
11677 196 1
11694 196 1
11704 196 1
11747 196 8
11748 196 1
11760 196 1
11868 196 1
11903 196 1
11980 196 1
11985 196 3
11987 196 1
12080 196 1
12083 196 1
12094 196 1
12114 196 1
12126 196 1
12146 196 1
12184 196 8
12185 196 1
12199 196 1
12241 196 1
12340 196 3
12417 196 3
12418 196 1
12419 196 3
12421 196 1
12423 196 1
12425 196 3
12426 196 1
12430 196 2
12431 196 4
12432 196 26
12435 196 1
12441 196 2
12539 196 3
12551 196 2
12567 196 1
12581 196 1
12610 196 1
12645 196 5
12646 196 1
12648 196 2
12649 196 1
12650 196 22
12670 196 1
12671 196 8
12679 196 1
12757 196 1
12759 196 4
12787 196 2
12790 196 1
12791 196 1
12792 196 1
12813 196 1
12848 196 1
12866 196 1
12874 196 1
12888 196 8
12899 196 1
12939 196 1
12965 196 18
12975 196 1
12986 196 1
12988 196 1
12996 196 4
13009 196 1
13064 196 3
13070 196 2
13104 196 1
13105 196 1
13106 196 41
13135 196 1
13139 196 1
13187 196 1
13213 196 4
13267 196 3
13272 196 7
13302 196 1
13310 196 5
13325 196 1
13342 196 1
13355 196 9
13362 196 2
13397 196 2
13481 196 1
13489 196 10
13511 196 1
13513 196 1
13592 196 1
13593 196 1
13602 196 2
13689 196 1
13809 196 1
13810 196 1
13814 196 1
13882 196 1
13897 196 1
13898 196 2
14033 196 1
14107 196 4
14110 196 1
14187 196 9
14193 196 2
14201 196 1
14268 196 1
14295 196 3
14319 196 6
14320 196 15
14332 196 1
14410 196 1
14412 196 3
14479 196 1
14490 196 4
14512 196 2
14513 196 1
14723 196 1
14762 196 1
14787 196 1
14792 196 1
14833 196 1
14965 196 2
14999 196 1
15000 196 1
15004 196 1
15135 196 1
15158 196 1
15253 196 1
15280 196 1
15541 196 1
15732 196 14
15778 196 1
15798 196 2
15837 196 1
16103 196 1
16219 196 1
16235 196 1
16246 196 1
16284 196 1
16331 196 1
16375 196 4
16390 196 1
16400 196 1
16440 196 1
77 197 1
82 197 1
122 197 2
153 197 1
169 197 1
180 197 1
196 197 1
199 197 1
200 197 1
209 197 3
251 197 1
258 197 1
286 197 3
287 197 3
340 197 2
429 197 2
431 197 68
461 197 1
475 197 12
516 197 1
537 197 1
553 197 1
589 197 1
594 197 2
621 197 1
623 197 2
645 197 1
728 197 1
761 197 1
769 197 15
777 197 1
838 197 1
854 197 1
865 197 4
873 197 1
878 197 1
893 197 1
902 197 1
903 197 1
941 197 1
981 197 1
1006 197 1
1102 197 1
1111 197 1
1147 197 1
1177 197 2
1178 197 1
1182 197 4
1190 197 1
1194 197 1
1202 197 1
1210 197 15
1211 197 29
1212 197 11
1290 197 1
1303 197 1
1322 197 2
1385 197 1
1512 197 1
1515 197 1
1516 197 4
1517 197 5
1518 197 2
1539 197 2
1556 197 1
1655 197 1
1663 197 8
1674 197 1
1681 197 1
1745 197 9
1791 197 1
1840 197 1
1874 197 1
1887 197 1
1893 197 1
1895 197 1
1999 197 4
2081 197 2
2133 197 1
2211 197 1
2302 197 1
2320 197 1
2353 197 1
2363 197 5
2437 197 1
2525 197 1
2548 197 1
2569 197 1
2622 197 1
2628 197 1
2656 197 1
2753 197 13
2754 197 5
2805 197 1
2861 197 1
2978 197 1
2983 197 1
2989 197 1
3083 197 2
3110 197 1
3148 197 1
3164 197 1
3198 197 1
3246 197 1
3344 197 2
3411 197 1
3413 197 2
3554 197 2
3612 197 1
3643 197 1
3792 197 1
3873 197 1
3908 197 1
3909 197 1
3911 197 1
4002 197 2
4069 197 1
4185 197 1
4189 197 1
4190 197 2
4379 197 1
4411 197 1
4474 197 1
4535 197 3
4563 197 2
4567 197 1
4612 197 7
4875 197 1
4898 197 1
5051 197 1
5084 197 1
5141 197 1
5215 197 1
5223 197 1
5261 197 1
5299 197 2
5375 197 1
5381 197 1
5538 197 1
5680 197 10
5681 197 15
5888 197 1
5966 197 1
6191 197 2
6269 197 2
6396 197 1
6498 197 1
6567 197 3
6578 197 2
6610 197 1
6695 197 1
6812 197 2
7047 197 1
7128 197 1
7160 197 1
7207 197 1
7298 197 2
7313 197 1
7398 197 1
7483 197 1
7556 197 1
7583 197 1
7624 197 1
7780 197 1
7883 197 1
7919 197 1
8011 197 1
8022 197 1
8045 197 1
8625 197 1
8642 197 1
8809 197 1
8866 197 1
9070 197 1
9098 197 1
9177 197 2
9287 197 2
9288 197 2
9299 197 1
9423 197 2
9424 197 2
9425 197 1
9457 197 1
9510 197 1
9512 197 1
9514 197 1
9515 197 1
9521 197 1
9535 197 1
9536 197 1
9538 197 2
9573 197 2
9703 197 1
9729 197 1
9730 197 2
9733 197 1
9773 197 2
9847 197 6
9848 197 2
9914 197 1
9979 197 1
10001 197 1
10007 197 1
10019 197 3
10135 197 1
10140 197 32
10177 197 1
10279 197 1
10320 197 2
10342 197 7
10353 197 1
10494 197 1
10554 197 2
10594 197 1
10637 197 2
10651 197 1
10668 197 2
10669 197 1
10778 197 1
10928 197 1
10949 197 2
10980 197 1
11033 197 1
11068 197 1
11090 197 1
11153 197 2
11276 197 1
11341 197 1
11342 197 3
11344 197 3
11354 197 1
11389 197 1
11573 197 1
11597 197 4
11618 197 1
11669 197 1
11704 197 1
11744 197 1
11747 197 6
11980 197 1
12037 197 3
12080 197 2
12101 197 1
12146 197 1
12166 197 1
12178 197 1
12184 197 7
12199 197 1
12339 197 1
12340 197 3
12417 197 2
12418 197 2
12419 197 2
12420 197 2
12421 197 1
12423 197 1
12425 197 2
12426 197 3
12427 197 4
12428 197 3
12431 197 10
12432 197 22
12433 197 1
12434 197 2
12438 197 1
12441 197 1
12539 197 3
12551 197 3
12645 197 4
12646 197 2
12648 197 4
12650 197 30
12671 197 3
12679 197 1
12759 197 2
12772 197 1
12800 197 2
12874 197 2
12888 197 4
12892 197 1
12913 197 1
12965 197 41
12983 197 1
12991 197 1
12996 197 6
13077 197 1
13105 197 2
13106 197 52
13138 197 2
13213 197 8
13272 197 6
13302 197 1
13306 197 1
13309 197 1
13310 197 4
13313 197 1
13315 197 1
13355 197 8
13397 197 1
13456 197 1
13461 197 1
13463 197 2
13481 197 1
13489 197 3
13511 197 2
13513 197 2
13529 197 2
13533 197 1
13592 197 1
13593 197 1
13598 197 1
13635 197 1
13639 197 1
13645 197 1
13685 197 2
13689 197 2
13789 197 2
13792 197 1
13810 197 1
13814 197 1
13828 197 2
13829 197 1
13856 197 1
13882 197 1
13897 197 1
13898 197 5
13991 197 2
14026 197 1
14034 197 1
14044 197 1
14107 197 1
14187 197 5
14189 197 5
14191 197 3
14193 197 1
14233 197 1
14268 197 2
14295 197 1
14319 197 11
14320 197 15
14336 197 2
14397 197 1
14405 197 1
14479 197 4
14490 197 1
14510 197 2
14588 197 1
14723 197 1
14780 197 1
14900 197 1
14964 197 1
14965 197 1
14984 197 1
15075 197 1
15076 197 1
15113 197 2
15205 197 1
15356 197 1
15454 197 1
15732 197 38
15747 197 1
15813 197 1
16072 197 1
16112 197 1
16242 197 3
16246 197 1
16323 197 1
16324 197 1
16375 197 1
16381 197 2
16629 197 2
37 198 3
79 198 1
122 198 1
164 198 4
169 198 1
173 198 1
180 198 2
256 198 1
258 198 1
259 198 1
287 198 3
321 198 1
340 198 1
392 198 1
394 198 1
428 198 1
429 198 2
431 198 48
475 198 8
516 198 2
535 198 1
537 198 1
545 198 1
551 198 1
594 198 4
633 198 4
698 198 1
719 198 1
746 198 1
749 198 1
761 198 2
764 198 1
769 198 8
797 198 1
826 198 1
838 198 1
851 198 3
865 198 1
902 198 1
921 198 2
932 198 1
1000 198 1
1006 198 1
1020 198 1
1082 198 1
1120 198 2
1173 198 1
1182 198 5
1200 198 1
1210 198 24
1211 198 31
1212 198 4
1240 198 1
1284 198 1
1289 198 1
1290 198 2
1303 198 1
1322 198 1
1326 198 1
1374 198 1
1385 198 7
1437 198 1
1512 198 1
1515 198 1
1516 198 1
1517 198 4
1518 198 5
1539 198 3
1546 198 1
1564 198 1
1616 198 1
1623 198 3
1654 198 1
1655 198 1
1662 198 2
1663 198 12
1665 198 1
1674 198 3
1703 198 1
1705 198 1
1721 198 1
1740 198 1
1742 198 1
1745 198 12
1769 198 1
1829 198 1
1838 198 1
1887 198 1
1922 198 1
1944 198 1
2065 198 2
2128 198 2
2186 198 1
2200 198 1
2216 198 1
2222 198 3
2262 198 1
2263 198 1
2363 198 8
2377 198 1
2387 198 1
2458 198 1
2516 198 1
2517 198 1
2554 198 1
2622 198 2
2628 198 1
2753 198 3
2754 198 7
2774 198 1
2787 198 1
2875 198 1
2877 198 1
2900 198 1
2946 198 1
3094 198 1
3112 198 2
3124 198 1
3148 198 1
3198 198 1
3279 198 1
3344 198 2
3654 198 1
3865 198 1
3866 198 1
3909 198 1
3911 198 1
3957 198 2
3988 198 1
4006 198 1
4085 198 1
4093 198 1
4190 198 1
4203 198 1
4281 198 1
4339 198 1
4374 198 1
4408 198 1
4432 198 1
4434 198 1
4468 198 1
4478 198 1
4496 198 1
4525 198 1
4557 198 2
4612 198 1
4629 198 1
4740 198 4
4855 198 1
4898 198 1
4904 198 1
4912 198 1
4920 198 1
4941 198 1
4945 198 1
4963 198 2
4968 198 1
4975 198 1
5053 198 2
5068 198 1
5089 198 1
5198 198 1
5200 198 1
5225 198 1
5292 198 1
5671 198 1
5680 198 7
5681 198 20
5842 198 1
5848 198 1
5934 198 1
5986 198 2
6014 198 1
6077 198 1
6090 198 1
6110 198 1
6146 198 1
6156 198 1
6269 198 4
6290 198 1
6355 198 1
6462 198 1
6497 198 1
6499 198 2
6600 198 2
6682 198 1
6695 198 2
6812 198 1
6961 198 1
6982 198 1
6998 198 3
7088 198 1
7220 198 1
7230 198 1
7243 198 1
7526 198 1
7582 198 1
7583 198 1
7755 198 1
7780 198 1
7984 198 1
8011 198 1
8283 198 1
8377 198 1
8421 198 1
8766 198 1
8829 198 1
9005 198 2
9096 198 1
9147 198 3
9177 198 1
9265 198 1
9287 198 1
9386 198 2
9404 198 1
9424 198 2
9477 198 1
9499 198 2
9514 198 1
9516 198 1
9536 198 1
9540 198 1
9573 198 2
9574 198 1
9579 198 1
9637 198 1
9670 198 1
9708 198 1
9709 198 1
9773 198 1
9779 198 3
9847 198 1
9848 198 1
9855 198 1
9914 198 1
10001 198 2
10007 198 1
10019 198 7
10089 198 1
10135 198 1
10140 198 23
10160 198 1
10320 198 1
10554 198 2
10745 198 3
10827 198 1
10847 198 1
10866 198 2
11006 198 1
11033 198 1
11069 198 3
11074 198 1
11156 198 1
11220 198 2
11221 198 1
11276 198 1
11344 198 1
11573 198 1
11597 198 3
11604 198 2
11618 198 2
11644 198 1
11704 198 2
11719 198 1
11744 198 3
11747 198 2
11748 198 1
11868 198 1
11955 198 1
11956 198 1
11977 198 1
12057 198 1
12080 198 2
12149 198 1
12175 198 1
12178 198 1
12184 198 5
12199 198 1
12241 198 1
12298 198 1
12340 198 3
12419 198 3
12420 198 2
12421 198 1
12422 198 3
12423 198 2
12425 198 5
12430 198 1
12431 198 1
12432 198 14
12441 198 4
12539 198 1
12551 198 1
12567 198 1
12581 198 2
12593 198 1
12630 198 2
12645 198 1
12646 198 1
12648 198 4
12650 198 12
12668 198 1
12671 198 2
12710 198 1
12764 198 1
12772 198 1
12874 198 1
12888 198 4
12892 198 1
12965 198 7
12983 198 2
12988 198 1
12996 198 4
13008 198 1
13019 198 1
13059 198 1
13064 198 1
13101 198 2
13106 198 34
13149 198 1
13156 198 2
13188 198 1
13213 198 1
13241 198 2
13267 198 4
13272 198 4
13309 198 1
13310 198 2
13311 198 1
13313 198 1
13355 198 9
13361 198 1
13365 198 1
13447 198 1
13463 198 1
13465 198 1
13481 198 1
13489 198 2
13513 198 1
13529 198 1
13587 198 1
13598 198 2
13602 198 1
13701 198 2
13789 198 2
13810 198 1
13898 198 2
14004 198 1
14033 198 2
14034 198 1
14187 198 6
14193 198 1
14268 198 1
14295 198 5
14319 198 4
14320 198 13
14332 198 1
14479 198 3
14510 198 1
14512 198 1
14513 198 1
14627 198 1
14696 198 2
14762 198 1
14770 198 1
14792 198 2
14963 198 1
14965 198 6
15000 198 2
15001 198 1
15039 198 1
15053 198 1
15064 198 1
15076 198 1
15158 198 1
15208 198 1
15212 198 1
15330 198 1
15342 198 1
15732 198 15
15738 198 1
15837 198 1
16072 198 1
16235 198 3
16284 198 2
16318 198 2
16332 198 1
16333 198 1
16336 198 1
16375 198 1
16381 198 3
16390 198 2
16400 198 2
16401 198 1
15 199 1
28 199 1
34 199 3
37 199 7
38 199 1
39 199 4
43 199 1
54 199 4
64 199 3
82 199 2
85 199 1
87 199 1
103 199 1
122 199 1
139 199 1
173 199 19
195 199 1
199 199 4
233 199 1
251 199 1
258 199 1
265 199 3
275 199 12
302 199 1
321 199 2
327 199 2
342 199 1
359 199 1
389 199 2
390 199 2
392 199 15
394 199 2
395 199 2
410 199 1
428 199 22
429 199 20
431 199 542
475 199 103
489 199 1
512 199 1
529 199 1
537 199 1
541 199 3
542 199 1
545 199 4
562 199 1
563 199 1
571 199 1
594 199 1
613 199 3
621 199 4
622 199 1
629 199 1
633 199 10
638 199 1
645 199 1
658 199 1
675 199 2
676 199 1
677 199 2
694 199 2
728 199 1
729 199 1
742 199 2
761 199 3
769 199 216
777 199 1
826 199 1
827 199 2
830 199 1
839 199 1
857 199 3
873 199 4
883 199 1
884 199 1
886 199 1
903 199 1
916 199 3
921 199 14
924 199 5
951 199 1
953 199 1
964 199 1
981 199 3
983 199 1
991 199 1
1009 199 1
1020 199 1
1049 199 2
1052 199 1
1061 199 1
1062 199 9
1063 199 4
1064 199 4
1082 199 3
1089 199 1
1101 199 1
1105 199 3
1124 199 1
1140 199 1
1147 199 2
1158 199 6
1172 199 3
1174 199 1
1175 199 1
1182 199 71
1190 199 2
1202 199 1
1208 199 3
1210 199 387
1211 199 748
1212 199 58
1233 199 1
1234 199 1
1240 199 1
1251 199 1
1267 199 1
1289 199 2
1290 199 1
1303 199 1
1306 199 1
1309 199 1
1322 199 1
1324 199 1
1347 199 1
1363 199 1
1367 199 3
1375 199 4
1385 199 1
1417 199 1
1420 199 1
1434 199 3
1438 199 1
1454 199 2
1461 199 1
1467 199 1
1482 199 1
1491 199 1
1495 199 3
1515 199 7
1516 199 37
1517 199 67
1518 199 18
1523 199 1
1528 199 1
1529 199 1
1535 199 1
1539 199 2
1546 199 1
1562 199 2
1564 199 3
1594 199 3
1595 199 1
1597 199 6
1611 199 1
1614 199 1
1615 199 1
1616 199 2
1618 199 1
1630 199 1
1631 199 1
1643 199 4
1644 199 3
1654 199 5
1657 199 1
1660 199 3
1662 199 2
1663 199 2
1670 199 1
1674 199 6
1678 199 1
1688 199 1
1695 199 1
1742 199 2
1745 199 85
1754 199 2
1756 199 1
1783 199 3
1790 199 1
1796 199 1
1807 199 1
1812 199 1
1840 199 1
1855 199 1
1866 199 1
1874 199 11
1893 199 3
1907 199 2
1912 199 1
1922 199 1
1925 199 3
1944 199 1
1979 199 1
1987 199 1
1989 199 1
1995 199 1
1999 199 15
2003 199 1
2008 199 1
2058 199 1
2117 199 1
2120 199 1
2121 199 1
2122 199 1
2134 199 1
2135 199 2
2164 199 1
2191 199 1
2200 199 1
2208 199 1
2212 199 2
2216 199 1
2227 199 3
2239 199 1
2267 199 1
2298 199 1
2329 199 1
2331 199 1
2340 199 1
2348 199 1
2353 199 4
2363 199 5
2370 199 1
2371 199 1
2374 199 2
2454 199 1
2467 199 1
2475 199 1
2494 199 3
2517 199 3
2520 199 1
2548 199 1
2554 199 1
2556 199 1
2561 199 1
2564 199 2
2568 199 2
2605 199 1
2656 199 2
2665 199 2
2717 199 1
2753 199 36
2754 199 61
2755 199 2
2804 199 1
2805 199 1
2877 199 3
2923 199 3
2947 199 1
2954 199 1
2978 199 1
2998 199 1
3053 199 1
3092 199 1
3112 199 1
3138 199 2
3148 199 5
3165 199 1
3185 199 1
3212 199 1
3216 199 1
3234 199 4
3249 199 1
3258 199 1
3272 199 1
3279 199 5
3280 199 1
3282 199 1
3344 199 1
3345 199 1
3372 199 1
3373 199 2
3439 199 2
3454 199 1
3455 199 12
3520 199 5
3533 199 1
3534 199 1
3554 199 1
3559 199 1
3569 199 1
3577 199 1
3578 199 1
3621 199 2
3654 199 1
3676 199 1
3738 199 1
3739 199 1
3753 199 5
3769 199 1
3853 199 3
3864 199 1
3865 199 1
3906 199 1
3909 199 1
3957 199 2
3988 199 1
4029 199 3
4053 199 1
4069 199 1
4093 199 1
4095 199 4
4107 199 1
4146 199 1
4156 199 1
4188 199 2
4190 199 6
4194 199 1
4203 199 1
4209 199 1
4214 199 1
4217 199 1
4218 199 1
4268 199 1
4319 199 1
4321 199 2
4338 199 4
4358 199 1
4362 199 1
4445 199 3
4474 199 1
4484 199 1
4486 199 3
4535 199 2
4551 199 1
4563 199 6
4603 199 1
4610 199 1
4612 199 21
4626 199 1
4627 199 1
4630 199 1
4631 199 1
4666 199 1
4688 199 1
4696 199 3
4740 199 1
4867 199 1
4875 199 1
4889 199 1
4898 199 6
4919 199 4
4932 199 1
4949 199 1
4963 199 3
5042 199 5
5050 199 2
5051 199 1
5053 199 9
5061 199 1
5070 199 1
5083 199 1
5084 199 1
5156 199 2
5170 199 3
5207 199 1
5225 199 1
5239 199 1
5252 199 3
5327 199 1
5342 199 1
5359 199 3
5381 199 5
5462 199 4
5508 199 1
5519 199 1
5523 199 1
5526 199 3
5575 199 1
5671 199 9
5675 199 1
5680 199 60
5681 199 221
5682 199 1
5728 199 15
5744 199 1
5753 199 1
5760 199 1
5845 199 6
5847 199 1
5869 199 1
5888 199 1
5941 199 1
5986 199 1
6008 199 1
6035 199 1
6071 199 1
6077 199 3
6082 199 10
6109 199 5
6127 199 2
6141 199 1
6150 199 2
6160 199 1
6164 199 1
6196 199 1
6198 199 1
6216 199 7
6251 199 1
6269 199 5
6290 199 1
6316 199 2
6348 199 1
6456 199 1
6471 199 1
6478 199 1
6481 199 1
6497 199 7
6499 199 3
6511 199 1
6547 199 1
6567 199 2
6576 199 1
6577 199 1
6600 199 1
6643 199 1
6680 199 1
6690 199 1
6695 199 1
6713 199 1
6720 199 1
6725 199 1
6726 199 2
6846 199 1
6858 199 1
6868 199 1
6885 199 1
6906 199 1
6961 199 4
6965 199 1
6969 199 1
6982 199 4
7003 199 6
7024 199 1
7047 199 1
7213 199 1
7214 199 1
7221 199 1
7300 199 1
7303 199 1
7345 199 1
7357 199 1
7381 199 1
7398 199 1
7422 199 4
7469 199 1
7491 199 1
7551 199 1
7580 199 3
7582 199 21
7583 199 1
7594 199 1
7692 199 1
7755 199 1
7766 199 2
7773 199 1
7780 199 10
7791 199 1
7836 199 1
7841 199 1
7861 199 1
7866 199 1
7878 199 1
7919 199 1
7948 199 1
7989 199 1
7994 199 3
8007 199 1
8011 199 2
8031 199 1
8036 199 2
8045 199 1
8062 199 2
8096 199 1
8132 199 4
8231 199 4
8254 199 1
8259 199 6
8350 199 1
8371 199 1
8377 199 1
8388 199 1
8465 199 1
8529 199 1
8580 199 2
8755 199 1
8757 199 1
8769 199 2
8829 199 2
8849 199 1
8856 199 1
8868 199 1
8870 199 1
8878 199 1
8951 199 1
8978 199 1
9009 199 2
9034 199 1
9092 199 6
9113 199 1
9136 199 3
9147 199 1
9161 199 2
9177 199 2
9261 199 2
9265 199 5
9287 199 6
9288 199 3
9289 199 3
9297 199 1
9313 199 1
9336 199 1
9361 199 1
9372 199 2
9373 199 1
9379 199 1
9404 199 6
9412 199 1
9424 199 2
9425 199 3
9427 199 3
9457 199 4
9476 199 6
9477 199 1
9490 199 1
9510 199 2
9512 199 1
9531 199 1
9535 199 1
9542 199 3
9570 199 2
9571 199 2
9573 199 22
9574 199 15
9579 199 2
9586 199 2
9622 199 1
9670 199 5
9729 199 7
9733 199 1
9773 199 3
9780 199 1
9787 199 3
9815 199 1
9825 199 1
9848 199 3
9863 199 1
9874 199 1
9903 199 1
9954 199 1
10001 199 5
10002 199 1
10003 199 10
10007 199 10
10019 199 52
10089 199 4
10116 199 1
10135 199 6
10140 199 192
10216 199 1
10283 199 1
10320 199 5
10325 199 1
10342 199 2
10369 199 4
10390 199 2
10428 199 5
10434 199 2
10438 199 1
10493 199 2
10551 199 1
10554 199 8
10555 199 5
10584 199 2
10590 199 1
10625 199 1
10637 199 10
10651 199 5
10663 199 5
10745 199 29
10866 199 3
10873 199 2
10912 199 1
10956 199 2
10957 199 2
10969 199 2
10977 199 1
11005 199 1
11033 199 3
11063 199 1
11069 199 5
11077 199 1
11111 199 1
11137 199 2
11156 199 1
11164 199 1
11165 199 1
11213 199 1
11278 199 1
11285 199 1
11341 199 1
11342 199 1
11344 199 18
11354 199 1
11363 199 2
11430 199 2
11592 199 1
11597 199 2
11604 199 17
11614 199 1
11618 199 1
11677 199 8
11704 199 14
11728 199 4
11735 199 1
11744 199 2
11745 199 1
11747 199 30
11748 199 6
11760 199 3
11765 199 1
11766 199 2
11898 199 1
11903 199 5
11945 199 1
11952 199 1
11980 199 4
11981 199 1
11985 199 1
12005 199 1
12012 199 1
12057 199 1
12068 199 1
12080 199 9
12085 199 1
12094 199 1
12100 199 1
12102 199 1
12110 199 1
12111 199 6
12114 199 2
12119 199 1
12143 199 1
12161 199 2
12168 199 1
12169 199 1
12175 199 1
12184 199 44
12185 199 3
12191 199 2
12194 199 1
12199 199 7
12234 199 1
12245 199 1
12246 199 1
12273 199 1
12277 199 1
12340 199 1
12350 199 1
12406 199 1
12410 199 5
12415 199 3
12416 199 2
12418 199 2
12419 199 9
12420 199 10
12422 199 4
12423 199 5
12424 199 2
12425 199 20
12426 199 11
12427 199 9
12428 199 1
12430 199 1
12431 199 32
12432 199 260
12434 199 8
12435 199 1
12458 199 1
12539 199 3
12551 199 4
12553 199 1
12567 199 7
12611 199 1
12645 199 32
12646 199 3
12648 199 9
12649 199 1
12650 199 310
12659 199 1
12670 199 1
12671 199 4
12672 199 1
12679 199 1
12684 199 1
12685 199 1
12757 199 1
12759 199 2
12772 199 1
12786 199 3
12787 199 3
12788 199 1
12789 199 4
12790 199 3
12800 199 1
12806 199 2
12813 199 1
12819 199 1
12854 199 1
12860 199 1
12874 199 4
12888 199 13
12892 199 3
12893 199 1
12894 199 1
12899 199 1
12909 199 1
12941 199 3
12947 199 5
12965 199 200
12980 199 1
12981 199 1
12986 199 2
12988 199 2
12991 199 4
12996 199 3
13000 199 2
13002 199 1
13008 199 1
13009 199 4
13015 199 1
13019 199 2
13042 199 1
13070 199 2
13077 199 1
13080 199 1
13101 199 1
13104 199 2
13105 199 3
13106 199 615
13149 199 5
13156 199 1
13213 199 17
13221 199 1
13225 199 1
13242 199 2
13262 199 2
13267 199 1
13272 199 37
13302 199 5
13306 199 4
13310 199 15
13311 199 1
13315 199 1
13317 199 1
13325 199 1
13342 199 1
13355 199 94
13361 199 1
13362 199 3
13368 199 1
13375 199 2
13380 199 1
13397 199 2
13418 199 2
13463 199 1
13468 199 1
13489 199 36
13511 199 1
13512 199 4
13513 199 10
13533 199 1
13544 199 1
13587 199 1
13591 199 1
13593 199 2
13613 199 2
13639 199 1
13641 199 4
13657 199 1
13677 199 1
13685 199 1
13718 199 1
13721 199 3
13789 199 2
13810 199 1
13814 199 5
13829 199 1
13830 199 1
13887 199 1
13897 199 1
13898 199 8
13932 199 1
13991 199 3
14004 199 2
14044 199 1
14107 199 11
14164 199 1
14187 199 72
14189 199 10
14191 199 3
14193 199 19
14200 199 10
14233 199 4
14244 199 1
14267 199 1
14268 199 2
14295 199 4
14306 199 1
14319 199 76
14320 199 127
14410 199 1
14412 199 1
14413 199 7
14430 199 1
14436 199 2
14442 199 1
14479 199 19
14490 199 5
14509 199 1
14510 199 5
14512 199 1
14513 199 7
14696 199 1
14723 199 1
14741 199 1
14744 199 9
14762 199 4
14792 199 1
14833 199 1
14963 199 6
14964 199 4
14965 199 18
15001 199 1
15030 199 1
15075 199 4
15076 199 1
15113 199 1
15129 199 1
15136 199 1
15179 199 1
15212 199 1
15232 199 1
15267 199 1
15322 199 2
15324 199 1
15356 199 1
15446 199 2
15454 199 1
15564 199 1
15647 199 1
15661 199 1
15714 199 2
15732 199 175
15733 199 2
15734 199 1
15745 199 2
15747 199 4
15748 199 1
15778 199 1
15837 199 7
15860 199 1
15965 199 1
15984 199 1
16218 199 1
16233 199 1
16235 199 3
16242 199 2
16282 199 1
16284 199 7
16291 199 1
16312 199 1
16325 199 1
16331 199 3
16332 199 11
16333 199 3
16334 199 3
16336 199 5
16342 199 1
16375 199 8
16376 199 1
16400 199 13
16453 199 2
16460 199 1
16591 199 3
16629 199 1
5 200 1
34 200 1
37 200 1
38 200 1
54 200 1
94 200 1
122 200 2
164 200 1
169 200 1
180 200 2
199 200 1
206 200 1
209 200 2
213 200 1
223 200 1
234 200 1
256 200 1
258 200 2
272 200 2
275 200 4
287 200 1
327 200 1
340 200 1
380 200 1
392 200 2
428 200 6
429 200 2
431 200 70
472 200 1
475 200 11
498 200 1
502 200 1
512 200 2
519 200 1
535 200 1
537 200 1
585 200 1
594 200 1
614 200 1
621 200 1
633 200 2
645 200 1
651 200 1
676 200 3
684 200 1
761 200 6
765 200 3
769 200 35
830 200 1
832 200 1
835 200 1
838 200 1
851 200 2
857 200 1
865 200 1
872 200 1
873 200 1
892 200 1
909 200 1
924 200 1
1049 200 2
1064 200 1
1096 200 1
1134 200 1
1147 200 2
1178 200 1
1182 200 3
1190 200 2
1210 200 33
1211 200 36
1212 200 8
1289 200 2
1293 200 1
1303 200 1
1326 200 1
1329 200 1
1385 200 4
1487 200 1
1491 200 1
1515 200 2
1516 200 3
1517 200 4
1518 200 9
1539 200 4
1546 200 1
1556 200 1
1587 200 1
1610 200 4
1643 200 1
1659 200 1
1662 200 1
1663 200 8
1674 200 1
1681 200 4
1740 200 1
1742 200 1
1745 200 12
1829 200 1
1838 200 2
1855 200 1
1915 200 1
1922 200 1
1925 200 1
1935 200 1
1942 200 1
1997 200 1
1999 200 2
2065 200 1
2121 200 1
2172 200 1
2185 200 3
2363 200 5
2437 200 1
2475 200 1
2501 200 1
2535 200 2
2622 200 1
2628 200 1
2740 200 1
2741 200 1
2753 200 9
2754 200 11
3018 200 2
3120 200 1
3185 200 1
3210 200 1
3216 200 1
3258 200 1
3279 200 1
3344 200 4
3374 200 1
3429 200 2
3439 200 1
3440 200 2
3479 200 1
3563 200 1
3676 200 2
3736 200 1
3853 200 2
3865 200 1
3888 200 5
3909 200 1
3942 200 1
4006 200 1
4095 200 2
4128 200 1
4129 200 2
4153 200 2
4154 200 1
4156 200 1
4190 200 7
4268 200 1
4280 200 1
4281 200 2
4301 200 1
4321 200 1
4336 200 1
4351 200 1
4357 200 1
4409 200 1
4411 200 1
4474 200 3
4612 200 8
4618 200 1
4667 200 1
4852 200 1
4855 200 1
4875 200 1
4915 200 1
4935 200 1
4962 200 1
4968 200 1
4988 200 1
4994 200 1
5042 200 1
5051 200 1
5053 200 1
5143 200 1
5225 200 2
5274 200 1
5338 200 1
5381 200 1
5574 200 1
5611 200 1
5628 200 1
5680 200 7
5681 200 22
5728 200 2
5842 200 1
5888 200 1
5906 200 1
5975 200 1
6007 200 1
6082 200 2
6090 200 1
6269 200 1
6308 200 1
6485 200 1
6499 200 1
6566 200 1
6567 200 3
6578 200 2
6600 200 1
6610 200 1
6678 200 1
6680 200 3
6682 200 3
6695 200 6
6830 200 1
6907 200 1
6924 200 1
6961 200 1
6965 200 1
6973 200 1
7048 200 1
7069 200 1
7146 200 1
7320 200 1
7321 200 1
7527 200 1
7578 200 1
7658 200 1
7780 200 1
8022 200 1
8037 200 1
8045 200 2
8194 200 1
8259 200 1
8303 200 1
8315 200 1
8460 200 1
8495 200 1
8638 200 1
8766 200 3
8770 200 1
8805 200 1
8856 200 1
8876 200 1
8951 200 1
9005 200 1
9068 200 1
9096 200 2
9168 200 1
9177 200 1
9274 200 1
9287 200 1
9288 200 1
9289 200 1
9292 200 1
9297 200 1
9336 200 1
9401 200 1
9404 200 1
9423 200 1
9425 200 2
9457 200 1
9476 200 1
9510 200 4
9537 200 2
9540 200 1
9541 200 1
9555 200 1
9573 200 1
9574 200 4
9637 200 1
9670 200 1
9730 200 1
9773 200 3
9847 200 2
9848 200 2
9855 200 1
9903 200 1
9914 200 1
9927 200 1
9954 200 1
10007 200 4
10019 200 5
10109 200 1
10135 200 1
10140 200 18
10216 200 1
10279 200 1
10320 200 1
10342 200 7
10388 200 1
10390 200 1
10428 200 2
10434 200 1
10554 200 2
10590 200 2
10637 200 1
10663 200 1
10753 200 1
10784 200 1
10788 200 1
10873 200 1
10874 200 1
10894 200 1
10969 200 2
10980 200 1
11033 200 1
11046 200 1
11063 200 1
11129 200 2
11153 200 1
11220 200 1
11276 200 1
11344 200 3
11389 200 1
11430 200 1
11593 200 1
11597 200 2
11604 200 2
11618 200 2
11642 200 1
11677 200 1
11704 200 2
11728 200 1
11745 200 1
11747 200 11
11760 200 2
11798 200 1
11868 200 1
11945 200 1
11980 200 1
11985 200 1
12080 200 2
12094 200 1
12102 200 2
12145 200 1
12184 200 6
12199 200 2
12207 200 1
12240 200 1
12288 200 1
12348 200 1
12410 200 1
12417 200 2
12418 200 7
12421 200 1
12422 200 1
12425 200 4
12426 200 1
12427 200 2
12428 200 1
12430 200 1
12431 200 11
12432 200 18
12433 200 1
12434 200 2
12435 200 1
12441 200 4
12458 200 1
12551 200 1
12603 200 1
12606 200 2
12609 200 1
12611 200 1
12637 200 1
12645 200 6
12646 200 3
12647 200 1
12650 200 32
12671 200 2
12679 200 1
12786 200 1
12790 200 1
12791 200 2
12799 200 1
12837 200 1
12874 200 2
12888 200 3
12892 200 2
12965 200 17
12975 200 1
12983 200 1
12985 200 1
12996 200 3
13064 200 2
13079 200 1
13080 200 1
13101 200 1
13104 200 1
13105 200 6
13106 200 42
13138 200 1
13149 200 2
13213 200 8
13225 200 1
13262 200 1
13272 200 7
13292 200 1
13306 200 2
13311 200 1
13313 200 1
13314 200 1
13355 200 5
13364 200 1
13365 200 2
13397 200 1
13418 200 3
13447 200 1
13461 200 1
13463 200 1
13489 200 5
13512 200 1
13513 200 2
13593 200 3
13598 200 2
13602 200 2
13696 200 2
13789 200 5
13790 200 1
13791 200 1
13792 200 2
13829 200 1
13833 200 1
13898 200 1
14026 200 1
14107 200 3
14110 200 2
14187 200 7
14191 200 2
14193 200 2
14200 200 1
14201 200 3
14268 200 1
14274 200 1
14295 200 2
14319 200 8
14320 200 12
14332 200 1
14406 200 2
14413 200 1
14414 200 2
14479 200 2
14512 200 1
14689 200 1
14717 200 1
14723 200 1
14776 200 4
14787 200 1
14882 200 1
14963 200 1
14964 200 1
15076 200 3
15342 200 1
15356 200 1
15454 200 1
15537 200 1
15589 200 1
15661 200 1
15732 200 17
15747 200 1
15837 200 3
15946 200 1
16068 200 1
16103 200 1
16229 200 1
16242 200 1
16246 200 1
16284 200 1
16323 200 1
16334 200 1
16351 200 1
16375 200 1
16380 200 1
16390 200 3
16400 200 1
16401 200 1
16423 200 1
16591 200 1
16688 200 1
37 201 3
42 201 1
43 201 1
85 201 2
119 201 2
168 201 2
180 201 1
199 201 4
200 201 2
209 201 1
213 201 2
258 201 2
272 201 2
275 201 3
286 201 3
287 201 4
306 201 1
327 201 1
340 201 1
410 201 1
428 201 5
429 201 2
431 201 96
447 201 1
475 201 7
502 201 1
516 201 1
519 201 1
558 201 1
632 201 1
648 201 1
694 201 1
747 201 1
769 201 24
781 201 1
830 201 1
838 201 1
851 201 2
857 201 2
878 201 3
883 201 3
893 201 1
924 201 2
941 201 1
953 201 1
1006 201 1
1016 201 1
1020 201 1
1080 201 1
1115 201 1
1124 201 1
1127 201 1
1135 201 1
1158 201 1
1169 201 1
1175 201 1
1182 201 4
1209 201 1
1210 201 18
1211 201 39
1212 201 6
1303 201 4
1306 201 1
1322 201 2
1326 201 3
1378 201 1
1385 201 2
1395 201 1
1397 201 2
1448 201 1
1515 201 1
1516 201 1
1517 201 11
1518 201 12
1521 201 1
1537 201 1
1539 201 1
1546 201 2
1552 201 1
1554 201 1
1611 201 1
1612 201 2
1615 201 1
1623 201 1
1644 201 1
1663 201 15
1669 201 1
1674 201 1
1702 201 1
1712 201 1
1722 201 1
1745 201 19
1778 201 1
1791 201 2
1796 201 3
1803 201 1
1832 201 2
1860 201 1
1865 201 1
1866 201 1
1887 201 1
1888 201 2
1890 201 1
1922 201 1
1944 201 1
1999 201 1
2074 201 1
2081 201 1
2128 201 1
2331 201 1
2363 201 7
2391 201 1
2424 201 1
2458 201 1
2482 201 1
2518 201 1
2535 201 1
2622 201 2
2743 201 1
2753 201 10
2754 201 9
2800 201 1
2877 201 2
2912 201 1
2914 201 1
2989 201 1
2994 201 1
3018 201 1
3126 201 1
3143 201 1
3178 201 1
3234 201 1
3246 201 1
3279 201 2
3317 201 1
3344 201 1
3455 201 3
3676 201 1
3789 201 3
3884 201 2
3909 201 1
3939 201 1
4085 201 1
4122 201 1
4140 201 1
4156 201 2
4190 201 2
4280 201 1
4321 201 1
4358 201 1
4375 201 1
4443 201 1
4467 201 1
4474 201 1
4484 201 1
4567 201 1
4612 201 13
4618 201 1
4655 201 1
4656 201 1
4723 201 1
4740 201 1
4779 201 2
4898 201 2
4963 201 1
5053 201 2
5072 201 1
5218 201 1
5239 201 1
5369 201 1
5603 201 1
5635 201 1
5675 201 1
5680 201 6
5681 201 13
5728 201 1
5744 201 1
5833 201 1
5845 201 2
5850 201 1
5875 201 2
5966 201 1
6062 201 1
6209 201 1
6371 201 1
6372 201 1
6382 201 1
6468 201 2
6680 201 2
6682 201 1
6726 201 1
6854 201 1
6859 201 1
6907 201 2
6935 201 1
6961 201 1
7003 201 1
7146 201 1
7303 201 1
7352 201 1
7369 201 1
7398 201 1
7399 201 1
7421 201 1
7583 201 2
7646 201 1
7655 201 1
7736 201 1
7807 201 1
7860 201 1
7994 201 1
8036 201 1
8059 201 1
8133 201 1
8259 201 4
8371 201 1
8377 201 1
8388 201 1
8593 201 1
8766 201 1
8773 201 2
8809 201 2
8829 201 1
8862 201 1
8987 201 2
9035 201 1
9071 201 1
9177 201 1
9287 201 2
9288 201 1
9289 201 2
9297 201 1
9299 201 1
9404 201 1
9424 201 1
9463 201 1
9521 201 2
9531 201 1
9536 201 1
9537 201 2
9538 201 1
9540 201 3
9573 201 4
9574 201 4
9622 201 1
9670 201 1
9729 201 1
9730 201 1
9773 201 3
9779 201 1
9847 201 2
9848 201 1
9849 201 4
9855 201 1
9975 201 2
9995 201 1
10001 201 1
10003 201 2
10007 201 1
10019 201 6
10047 201 1
10095 201 1
10135 201 1
10140 201 10
10320 201 2
10342 201 1
10380 201 1
10387 201 1
10388 201 1
10390 201 1
10399 201 1
10404 201 1
10428 201 2
10434 201 1
10493 201 2
10554 201 4
10555 201 1
10584 201 1
10594 201 1
10663 201 2
10745 201 1
10755 201 1
10778 201 1
10866 201 1
10873 201 1
10874 201 1
10969 201 1
11033 201 6
11046 201 1
11069 201 1
11074 201 1
11077 201 2
11084 201 1
11129 201 1
11153 201 1
11218 201 1
11220 201 1
11233 201 1
11276 201 1
11342 201 1
11573 201 3
11592 201 4
11597 201 5
11604 201 2
11616 201 1
11618 201 4
11735 201 1
11744 201 1
11747 201 6
11814 201 1
11899 201 1
11980 201 2
11985 201 1
12096 201 2
12103 201 1
12145 201 1
12184 201 10
12185 201 1
12194 201 1
12199 201 1
12241 201 1
12242 201 1
12277 201 1
12307 201 1
12340 201 1
12410 201 2
12418 201 1
12419 201 1
12420 201 1
12422 201 1
12423 201 1
12426 201 6
12427 201 3
12430 201 3
12431 201 3
12432 201 21
12434 201 2
12435 201 1
12441 201 5
12495 201 1
12510 201 1
12539 201 1
12551 201 1
12581 201 2
12585 201 1
12606 201 1
12616 201 1
12632 201 1
12645 201 9
12646 201 3
12648 201 2
12649 201 1
12650 201 45
12668 201 1
12671 201 1
12759 201 2
12772 201 2
12791 201 1
12888 201 1
12892 201 1
12907 201 1
12919 201 1
12923 201 1
12965 201 34
12979 201 1
12980 201 1
12996 201 3
13002 201 1
13009 201 1
13017 201 1
13064 201 2
13104 201 1
13106 201 42
13149 201 1
13187 201 1
13213 201 3
13225 201 2
13297 201 2
13310 201 8
13355 201 13
13361 201 1
13418 201 1
13481 201 2
13489 201 7
13513 201 2
13542 201 2
13593 201 4
13598 201 1
13602 201 1
13641 201 1
13697 201 1
13703 201 1
13718 201 1
13789 201 3
13791 201 1
13792 201 1
13811 201 3
13814 201 1
13829 201 1
13882 201 1
13898 201 9
14004 201 2
14024 201 1
14107 201 2
14147 201 2
14154 201 1
14187 201 9
14189 201 1
14191 201 1
14201 201 1
14295 201 4
14319 201 9
14320 201 18
14410 201 2
14434 201 1
14479 201 1
14677 201 1
14703 201 1
14776 201 2
14780 201 1
14965 201 1
14988 201 1
15000 201 1
15004 201 1
15053 201 1
15059 201 1
15076 201 2
15113 201 1
15179 201 2
15205 201 1
15210 201 1
15254 201 1
15330 201 1
15342 201 1
15356 201 1
15454 201 1
15732 201 18
15733 201 1
15734 201 1
15762 201 1
15860 201 1
16072 201 1
16103 201 1
16112 201 1
16163 201 1
16165 201 1
16200 201 1
16235 201 1
16242 201 2
16284 201 1
16311 201 2
16322 201 1
16324 201 1
16332 201 1
16334 201 1
16336 201 1
16391 201 1
16394 201 1
16677 201 1
25 202 1
37 202 1
39 202 1
82 202 1
85 202 2
94 202 1
122 202 1
123 202 1
150 202 3
164 202 1
169 202 2
173 202 1
180 202 1
185 202 1
199 202 6
200 202 1
212 202 1
213 202 1
239 202 1
246 202 1
251 202 1
258 202 2
275 202 2
287 202 1
327 202 1
340 202 5
342 202 1
418 202 1
428 202 5
429 202 5
431 202 61
461 202 1
475 202 7
480 202 1
498 202 1
502 202 1
516 202 3
537 202 4
563 202 2
589 202 1
594 202 1
604 202 1
633 202 3
658 202 2
675 202 1
681 202 1
742 202 1
761 202 5
769 202 30
785 202 1
838 202 2
851 202 3
854 202 1
857 202 2
878 202 5
883 202 3
886 202 1
893 202 3
903 202 2
916 202 1
921 202 6
981 202 3
983 202 1
993 202 1
1009 202 2
1125 202 1
1135 202 1
1136 202 2
1138 202 1
1144 202 1
1158 202 1
1160 202 1
1172 202 1
1182 202 10
1210 202 20
1211 202 29
1212 202 6
1227 202 1
1230 202 1
1246 202 1
1257 202 1
1289 202 1
1303 202 2
1385 202 3
1420 202 1
1453 202 1
1487 202 3
1491 202 1
1512 202 1
1515 202 1
1516 202 3
1517 202 16
1518 202 5
1521 202 2
1522 202 1
1529 202 1
1537 202 1
1539 202 3
1610 202 4
1611 202 1
1621 202 1
1623 202 2
1630 202 1
1641 202 1
1643 202 1
1654 202 2
1655 202 1
1663 202 16
1705 202 2
1712 202 3
1731 202 2
1745 202 10
1783 202 1
1796 202 1
1812 202 1
1817 202 1
1855 202 1
1866 202 1
1874 202 1
1876 202 1
1893 202 2
1925 202 1
1975 202 1
1978 202 1
1999 202 2
2003 202 1
2005 202 1
2006 202 1
2034 202 1
2058 202 1
2085 202 1
2128 202 1
2141 202 1
2146 202 1
2164 202 1
2170 202 1
2172 202 2
2185 202 1
2200 202 1
2204 202 1
2205 202 1
2215 202 1
2222 202 1
2227 202 1
2239 202 1
2243 202 2
2306 202 4
2363 202 7
2374 202 1
2406 202 2
2432 202 1
2459 202 1
2461 202 1
2475 202 1
2481 202 1
2487 202 1
2525 202 1
2535 202 1
2537 202 1
2553 202 1
2609 202 1
2622 202 3
2628 202 1
2738 202 1
2753 202 14
2754 202 14
2755 202 1
2862 202 1
2877 202 1
2946 202 1
2996 202 1
3094 202 1
3112 202 1
3143 202 1
3144 202 1
3234 202 3
3249 202 1
3256 202 1
3264 202 1
3279 202 1
3280 202 1
3301 202 1
3309 202 1
3343 202 1
3344 202 1
3362 202 4
3374 202 1
3439 202 2
3455 202 3
3456 202 1
3458 202 1
3479 202 1
3501 202 1
3576 202 2
3577 202 2
3600 202 1
3714 202 2
3738 202 1
3752 202 1
3755 202 1
3822 202 1
3827 202 1
3843 202 1
3865 202 1
3866 202 1
3875 202 3
3888 202 2
3903 202 1
3906 202 1
3908 202 2
3936 202 1
3957 202 1
4006 202 2
4066 202 1
4069 202 2
4085 202 3
4095 202 2
4096 202 1
4156 202 1
4190 202 2
4244 202 1
4280 202 1
4319 202 2
4321 202 2
4349 202 1
4408 202 1
4432 202 1
4478 202 1
4557 202 1
4563 202 1
4567 202 1
4612 202 3
4669 202 2
4696 202 1
4740 202 1
4777 202 1
4825 202 1
4844 202 1
4875 202 1
4968 202 2
4988 202 1
4995 202 1
5044 202 1
5053 202 2
5197 202 1
5223 202 1
5225 202 1
5236 202 2
5256 202 1
5346 202 1
5381 202 1
5462 202 1
5483 202 1
5511 202 2
5519 202 2
5538 202 1
5574 202 1
5575 202 2
5616 202 1
5623 202 1
5635 202 2
5680 202 3
5681 202 39
5699 202 1
5728 202 3
5732 202 1
5753 202 1
5842 202 1
5845 202 4
5847 202 1
5919 202 2
5934 202 1
6082 202 4
6088 202 1
6110 202 1
6198 202 1
6251 202 1
6269 202 4
6348 202 1
6369 202 1
6497 202 5
6507 202 2
6516 202 1
6528 202 1
6531 202 1
6547 202 1
6549 202 1
6562 202 1
6600 202 1
6636 202 1
6695 202 7
6715 202 2
6725 202 1
6772 202 1
6812 202 2
6830 202 1
6864 202 1
6869 202 1
6876 202 1
6894 202 1
6907 202 1
6961 202 2
6982 202 1
6996 202 1
7203 202 1
7221 202 1
7298 202 1
7299 202 2
7304 202 1
7351 202 1
7399 202 2
7421 202 1
7422 202 1
7528 202 1
7556 202 2
7582 202 3
7583 202 2
7655 202 1
7689 202 1
7710 202 1
7723 202 1
7736 202 1
7773 202 1
7859 202 1
7864 202 1
7874 202 1
7883 202 1
7937 202 1
7977 202 1
8036 202 1
8051 202 1
8053 202 1
8060 202 1
8116 202 1
8260 202 2
8261 202 1
8350 202 1
8436 202 1
8502 202 1
8520 202 2
8593 202 1
8766 202 6
8769 202 1
8851 202 1
8854 202 1
9055 202 2
9190 202 1
9269 202 1
9287 202 6
9288 202 1
9297 202 3
9366 202 1
9424 202 2
9425 202 2
9427 202 1
9457 202 1
9510 202 1
9515 202 1
9537 202 2
9540 202 2
9551 202 1
9574 202 4
9622 202 1
9692 202 1
9712 202 1
9719 202 1
9730 202 1
9773 202 4
9779 202 1
9847 202 5
9848 202 2
9849 202 3
9855 202 1
9954 202 2
10001 202 2
10003 202 3
10007 202 4
10019 202 4
10049 202 1
10089 202 1
10140 202 22
10324 202 1
10342 202 4
10353 202 1
10367 202 1
10369 202 2
10388 202 1
10390 202 1
10428 202 2
10434 202 1
10448 202 1
10493 202 1
10494 202 1
10515 202 1
10554 202 6
10555 202 1
10625 202 1
10651 202 1
10668 202 1
10740 202 1
10745 202 7
10832 202 1
10866 202 1
10873 202 1
10874 202 3
11033 202 2
11068 202 2
11082 202 1
11111 202 1
11213 202 1
11218 202 1
11220 202 1
11285 202 1
11560 202 1
11573 202 1
11592 202 1
11597 202 7
11604 202 8
11618 202 3
11669 202 1
11724 202 1
11744 202 1
11747 202 6
11748 202 3
11760 202 2
11765 202 1
11766 202 1
11903 202 1
11949 202 1
11987 202 1
12057 202 1
12080 202 2
12085 202 1
12100 202 1
12114 202 1
12145 202 1
12184 202 8
12185 202 1
12193 202 1
12194 202 1
12199 202 3
12205 202 2
12227 202 1
12241 202 1
12277 202 1
12340 202 7
12348 202 3
12350 202 1
12411 202 1
12416 202 1
12417 202 1
12419 202 3
12420 202 1
12423 202 3
12425 202 6
12426 202 3
12430 202 1
12431 202 10
12432 202 25
12433 202 1
12434 202 1
12441 202 5
12458 202 1
12539 202 2
12541 202 2
12551 202 4
12567 202 1
12581 202 1
12585 202 1
12587 202 1
12616 202 1
12630 202 1
12639 202 1
12645 202 6
12648 202 4
12650 202 13
12668 202 1
12670 202 1
12671 202 4
12715 202 1
12719 202 1
12722 202 1
12757 202 2
12758 202 2
12764 202 1
12790 202 1
12848 202 1
12874 202 3
12888 202 14
12891 202 1
12892 202 2
12893 202 2
12896 202 2
12907 202 2
12923 202 1
12947 202 1
12965 202 7
12984 202 1
12991 202 1
12996 202 8
13002 202 2
13009 202 2
13019 202 1
13064 202 1
13077 202 1
13104 202 2
13105 202 6
13106 202 55
13136 202 1
13138 202 1
13149 202 3
13187 202 2
13213 202 13
13225 202 1
13241 202 1
13262 202 1
13272 202 3
13297 202 1
13306 202 2
13310 202 1
13311 202 1
13312 202 1
13313 202 1
13315 202 1
13325 202 1
13336 202 1
13350 202 1
13355 202 10
13361 202 1
13365 202 2
13375 202 2
13386 202 1
13395 202 1
13397 202 1
13418 202 5
13463 202 1
13464 202 2
13481 202 1
13489 202 3
13512 202 1
13513 202 1
13533 202 2
13541 202 1
13548 202 1
13593 202 2
13602 202 2
13603 202 1
13623 202 1
13641 202 1
13685 202 1
13697 202 1
13789 202 3
13898 202 3
14030 202 1
14033 202 1
14066 202 1
14107 202 1
14147 202 4
14168 202 1
14187 202 12
14189 202 2
14191 202 4
14193 202 2
14268 202 5
14295 202 9
14319 202 5
14320 202 10
14332 202 1
14412 202 1
14479 202 1
14490 202 1
14512 202 3
14696 202 2
14703 202 1
14712 202 1
14770 202 1
14776 202 3
14963 202 3
14965 202 6
15000 202 2
15001 202 1
15064 202 1
15075 202 2
15085 202 1
15113 202 1
15150 202 1
15172 202 1
15207 202 2
15322 202 1
15342 202 2
15427 202 1
15454 202 1
15532 202 1
15537 202 1
15590 202 1
15732 202 10
15742 202 1
15748 202 1
15750 202 1
15880 202 1
15965 202 1
16068 202 1
16103 202 1
16104 202 1
16112 202 1
16219 202 1
16234 202 1
16235 202 2
16257 202 1
16284 202 1
16323 202 1
16324 202 1
16331 202 2
16333 202 1
16337 202 1
16375 202 3
16381 202 3
16390 202 1
16401 202 5
16418 202 1
16439 202 1
16467 202 1
16504 202 1
16629 202 2
37 203 1
44 203 1
45 203 1
96 203 1
119 203 2
122 203 1
164 203 2
169 203 2
185 203 1
200 203 1
209 203 3
212 203 1
227 203 1
229 203 1
242 203 1
287 203 6
337 203 2
340 203 1
358 203 1
392 203 1
394 203 2
428 203 3
429 203 1
431 203 41
461 203 2
475 203 9
497 203 2
498 203 1
516 203 1
556 203 1
563 203 3
594 203 1
633 203 2
648 203 1
666 203 1
675 203 1
676 203 1
684 203 1
741 203 1
761 203 1
769 203 26
788 203 1
797 203 1
826 203 1
830 203 2
838 203 1
839 203 1
857 203 1
865 203 2
878 203 2
893 203 1
902 203 1
903 203 2
916 203 1
921 203 2
956 203 1
1000 203 1
1006 203 1
1036 203 1
1049 203 1
1052 203 1
1061 203 1
1064 203 1
1066 203 1
1082 203 1
1085 203 1
1086 203 1
1102 203 1
1105 203 1
1124 203 1
1135 203 2
1136 203 1
1147 203 1
1173 203 1
1182 203 9
1204 203 1
1210 203 24
1211 203 33
1212 203 4
1230 203 1
1247 203 1
1303 203 1
1306 203 1
1324 203 2
1330 203 1
1354 203 1
1360 203 1
1385 203 4
1412 203 1
1430 203 1
1487 203 2
1495 203 5
1515 203 2
1516 203 1
1517 203 12
1518 203 8
1539 203 1
1552 203 1
1611 203 2
1616 203 1
1643 203 2
1654 203 1
1662 203 1
1663 203 10
1669 203 1
1670 203 1
1687 203 1
1694 203 1
1705 203 1
1731 203 1
1742 203 2
1745 203 11
1756 203 1
1832 203 1
1855 203 1
1886 203 1
1893 203 7
1995 203 1
1997 203 1
1999 203 1
2003 203 1
2051 203 1
2074 203 1
2106 203 1
2117 203 1
2172 203 1
2200 203 1
2212 203 1
2227 203 3
2240 203 1
2243 203 1
2354 203 1
2361 203 1
2363 203 13
2415 203 1
2473 203 2
2494 203 2
2525 203 1
2609 203 1
2625 203 1
2643 203 1
2672 203 1
2753 203 16
2754 203 22
2877 203 1
2979 203 2
2992 203 1
2998 203 1
3001 203 1
3014 203 1
3092 203 1
3094 203 2
3112 203 1
3139 203 1
3216 203 1
3256 203 1
3260 203 1
3279 203 1
3282 203 1
3301 203 1
3309 203 1
3344 203 3
3359 203 1
3362 203 1
3429 203 1
3439 203 1
3455 203 1
3520 203 1
3576 203 3
3577 203 1
3676 203 1
3738 203 2
3752 203 2
3789 203 1
3791 203 1
3817 203 1
3866 203 4
3875 203 3
3888 203 1
3928 203 1
3936 203 2
3938 203 1
3941 203 1
4069 203 1
4083 203 1
4093 203 1
4134 203 1
4140 203 1
4154 203 1
4190 203 16
4199 203 1
4268 203 1
4280 203 2
4281 203 1
4338 203 1
4349 203 2
4358 203 1
4474 203 1
4478 203 1
4484 203 1
4557 203 1
4563 203 1
4567 203 1
4612 203 2
4694 203 1
4724 203 1
4853 203 2
4876 203 2
4881 203 1
4898 203 4
4912 203 1
4919 203 2
4934 203 1
4940 203 1
4945 203 1
4968 203 1
4995 203 1
5042 203 1
5050 203 3
5051 203 3
5053 203 2
5072 203 1
5083 203 1
5108 203 1
5139 203 1
5143 203 2
5201 203 1
5274 203 1
5338 203 1
5348 203 1
5381 203 1
5459 203 1
5483 203 1
5511 203 1
5515 203 1
5519 203 1
5523 203 2
5640 203 3
5671 203 1
5680 203 11
5681 203 44
5682 203 1
5728 203 2
5760 203 1
5802 203 1
5829 203 1
5842 203 1
5845 203 2
5987 203 1
6007 203 2
6082 203 2
6109 203 1
6201 203 1
6251 203 1
6290 203 1
6344 203 1
6373 203 1
6428 203 1
6499 203 1
6567 203 3
6578 203 1
6680 203 6
6695 203 4
6715 203 1
6724 203 1
6774 203 1
6812 203 1
6921 203 1
6961 203 2
6982 203 1
7003 203 1
7047 203 1
7060 203 1
7066 203 1
7067 203 1
7129 203 1
7146 203 1
7182 203 1
7214 203 1
7215 203 1
7299 203 1
7304 203 1
7321 203 1
7345 203 1
7421 203 2
7445 203 1
7530 203 1
7556 203 1
7575 203 1
7582 203 2
7583 203 1
7655 203 1
7727 203 1
7731 203 1
7984 203 1
7994 203 1
8033 203 1
8036 203 2
8107 203 1
8131 203 1
8184 203 1
8196 203 1
8217 203 1
8309 203 1
8350 203 1
8377 203 2
8580 203 1
8725 203 1
8730 203 1
8766 203 4
8769 203 1
8770 203 1
8828 203 1
8849 203 1
8876 203 1
8963 203 1
8978 203 1
9032 203 1
9035 203 1
9047 203 1
9128 203 1
9136 203 1
9147 203 1
9177 203 1
9286 203 1
9287 203 2
9297 203 1
9299 203 1
9401 203 1
9404 203 2
9412 203 1
9424 203 3
9425 203 4
9457 203 1
9510 203 1
9516 203 2
9537 203 2
9538 203 1
9540 203 1
9542 203 1
9570 203 2
9573 203 2
9574 203 5
9586 203 1
9609 203 1
9692 203 1
9733 203 1
9773 203 2
9847 203 3
9848 203 4
10007 203 6
10019 203 6
10029 203 1
10131 203 1
10140 203 30
10160 203 1
10177 203 1
10216 203 1
10320 203 2
10342 203 5
10369 203 5
10388 203 2
10390 203 1
10399 203 1
10428 203 2
10434 203 1
10554 203 11
10555 203 1
10584 203 1
10590 203 1
10594 203 2
10637 203 2
10651 203 3
10663 203 1
10668 203 2
10745 203 3
10809 203 1
10847 203 2
10866 203 1
10912 203 2
10947 203 2
10949 203 2
10969 203 2
11033 203 4
11074 203 1
11076 203 2
11077 203 2
11137 203 1
11160 203 2
11187 203 1
11220 203 2
11291 203 1
11342 203 1
11344 203 2
11389 203 1
11430 203 1
11573 203 1
11592 203 1
11597 203 2
11604 203 5
11616 203 1
11618 203 2
11728 203 1
11735 203 1
11744 203 1
11747 203 15
11748 203 3
11760 203 1
11868 203 1
11935 203 1
11945 203 1
11969 203 1
11980 203 1
11985 203 1
12005 203 1
12037 203 4
12080 203 3
12103 203 1
12130 203 2
12160 203 1
12184 203 7
12185 203 2
12194 203 2
12199 203 5
12246 203 1
12277 203 1
12340 203 6
12408 203 1
12409 203 1
12417 203 2
12419 203 3
12420 203 1
12421 203 1
12422 203 3
12423 203 2
12425 203 5
12428 203 1
12430 203 1
12431 203 4
12432 203 14
12434 203 1
12435 203 2
12441 203 2
12442 203 1
12458 203 1
12495 203 1
12497 203 2
12539 203 1
12551 203 3
12567 203 2
12603 203 1
12624 203 1
12630 203 1
12645 203 7
12646 203 1
12648 203 7
12650 203 22
12663 203 1
12671 203 5
12759 203 5
12787 203 1
12788 203 1
12791 203 1
12799 203 1
12817 203 1
12848 203 3
12874 203 1
12888 203 7
12919 203 1
12947 203 1
12965 203 13
12983 203 1
12991 203 1
12996 203 4
13002 203 1
13008 203 2
13064 203 3
13070 203 1
13080 203 1
13100 203 1
13104 203 1
13106 203 50
13138 203 2
13142 203 1
13149 203 1
13213 203 10
13267 203 5
13272 203 6
13302 203 1
13306 203 2
13310 203 5
13311 203 2
13355 203 18
13362 203 3
13365 203 2
13372 203 1
13386 203 1
13397 203 2
13417 203 1
13418 203 3
13456 203 1
13463 203 1
13465 203 1
13481 203 2
13489 203 1
13496 203 1
13513 203 3
13529 203 2
13533 203 2
13541 203 2
13593 203 1
13602 203 1
13625 203 1
13794 203 1
13814 203 2
13829 203 2
13882 203 1
13897 203 1
13898 203 3
13991 203 1
14004 203 2
14033 203 1
14034 203 2
14096 203 1
14107 203 2
14147 203 3
14168 203 1
14187 203 9
14191 203 1
14193 203 3
14200 203 1
14268 203 1
14295 203 9
14301 203 1
14319 203 4
14320 203 10
14332 203 3
14336 203 2
14355 203 1
14410 203 2
14414 203 1
14434 203 3
14442 203 1
14479 203 1
14488 203 1
14510 203 1
14512 203 2
14513 203 1
14643 203 3
14696 203 2
14712 203 1
14776 203 1
14792 203 1
14963 203 3
14965 203 3
15072 203 1
15075 203 2
15076 203 1
15193 203 1
15254 203 1
15342 203 3
15356 203 1
15427 203 1
15446 203 2
15454 203 2
15541 203 1
15609 203 1
15714 203 1
15732 203 8
15733 203 1
15735 203 1
15860 203 1
15953 203 2
16208 203 1
16235 203 4
16239 203 1
16242 203 2
16246 203 1
16322 203 1
16323 203 1
16332 203 2
16334 203 1
16342 203 1
16367 203 1
16375 203 1
16381 203 4
16390 203 2
16399 203 1
16400 203 1
16423 203 1
16440 203 2
16467 203 1
16511 203 1
16629 203 2
5 204 1
28 204 3
37 204 1
39 204 1
44 204 1
54 204 1
72 204 1
94 204 1
119 204 1
154 204 1
157 204 1
164 204 2
173 204 1
180 204 2
199 204 2
206 204 1
239 204 1
251 204 1
256 204 1
258 204 2
265 204 1
272 204 1
275 204 1
287 204 3
289 204 1
321 204 2
327 204 2
340 204 4
349 204 1
389 204 2
390 204 1
392 204 3
428 204 6
429 204 5
431 204 126
461 204 1
475 204 25
476 204 1
484 204 1
496 204 3
498 204 1
514 204 1
523 204 1
535 204 1
541 204 1
545 204 1
553 204 1
563 204 1
571 204 1
589 204 1
591 204 1
594 204 3
621 204 3
633 204 4
638 204 1
645 204 1
663 204 1
672 204 1
694 204 4
761 204 1
769 204 18
777 204 1
778 204 2
838 204 2
865 204 4
873 204 1
878 204 1
883 204 4
884 204 1
893 204 1
898 204 2
917 204 1
921 204 3
924 204 1
941 204 1
951 204 2
981 204 1
994 204 1
996 204 1
1009 204 1
1012 204 1
1020 204 1
1031 204 2
1061 204 1
1091 204 1
1098 204 1
1102 204 2
1115 204 1
1132 204 1
1158 204 1
1169 204 1
1175 204 1
1178 204 1
1182 204 12
1190 204 2
1210 204 80
1211 204 129
1212 204 21
1231 204 2
1238 204 2
1247 204 1
1290 204 2
1303 204 2
1322 204 1
1323 204 1
1347 204 1
1350 204 1
1358 204 1
1385 204 1
1394 204 1
1412 204 1
1416 204 1
1434 204 1
1446 204 1
1450 204 2
1515 204 2
1516 204 6
1517 204 12
1518 204 2
1521 204 1
1539 204 9
1550 204 1
1559 204 1
1593 204 1
1594 204 1
1610 204 1
1611 204 3
1617 204 1
1621 204 1
1623 204 2
1643 204 1
1644 204 1
1650 204 2
1654 204 1
1655 204 1
1662 204 1
1663 204 10
1674 204 2
1689 204 1
1742 204 1
1745 204 22
1754 204 1
1783 204 1
1796 204 1
1803 204 1
1812 204 1
1824 204 1
1829 204 1
1838 204 3
1840 204 1
1855 204 1
1866 204 1
1871 204 1
1874 204 2
1887 204 1
1893 204 1
1913 204 1
1925 204 1
1944 204 1
1968 204 1
1989 204 1
1999 204 8
2003 204 1
2081 204 1
2099 204 1
2115 204 1
2117 204 1
2121 204 1
2190 204 1
2216 204 4
2227 204 1
2263 204 1
2320 204 3
2323 204 1
2341 204 1
2352 204 1
2363 204 5
2370 204 1
2371 204 1
2373 204 1
2387 204 1
2406 204 1
2410 204 1
2535 204 4
2610 204 1
2622 204 1
2630 204 1
2656 204 1
2738 204 2
2740 204 2
2749 204 1
2750 204 1
2753 204 10
2754 204 14
2755 204 2
2767 204 1
2791 204 1
2954 204 1
2983 204 3
2989 204 1
3014 204 1
3050 204 1
3068 204 1
3078 204 1
3091 204 1
3096 204 1
3124 204 1
3128 204 1
3148 204 1
3198 204 1
3234 204 2
3246 204 1
3249 204 1
3251 204 1
3279 204 1
3330 204 1
3344 204 1
3346 204 1
3362 204 1
3379 204 2
3430 204 1
3448 204 1
3454 204 1
3477 204 1
3495 204 1
3501 204 1
3553 204 1
3586 204 1
3594 204 1
3664 204 1
3676 204 2
3714 204 2
3736 204 1
3789 204 1
3853 204 1
3865 204 2
3866 204 1
3936 204 2
3941 204 2
4006 204 1
4063 204 1
4085 204 4
4159 204 1
4190 204 3
4249 204 1
4280 204 3
4289 204 1
4301 204 1
4319 204 1
4321 204 1
4326 204 1
4349 204 5
4358 204 2
4362 204 1
4434 204 1
4474 204 1
4478 204 1
4486 204 1
4491 204 1
4535 204 1
4557 204 3
4563 204 1
4612 204 9
4618 204 2
4696 204 2
4794 204 1
4807 204 1
4875 204 2
4898 204 1
4919 204 1
4940 204 1
4948 204 1
4969 204 1
4995 204 1
5037 204 1
5050 204 1
5051 204 2
5053 204 4
5083 204 1
5089 204 1
5163 204 1
5223 204 1
5225 204 1
5239 204 1
5342 204 1
5363 204 1
5420 204 1
5508 204 1
5671 204 1
5680 204 14
5681 204 40
5760 204 1
5842 204 2
5845 204 1
5859 204 2
5906 204 3
5944 204 1
5949 204 3
5966 204 1
6040 204 1
6082 204 1
6152 204 1
6251 204 1
6261 204 1
6269 204 2
6311 204 1
6316 204 3
6344 204 1
6348 204 1
6372 204 1
6379 204 1
6452 204 1
6484 204 1
6499 204 2
6548 204 1
6567 204 2
6578 204 2
6600 204 1
6651 204 1
6680 204 4
6695 204 1
6742 204 1
6751 204 1
6774 204 1
6794 204 1
6857 204 2
6907 204 1
6935 204 1
6954 204 1
6961 204 1
6998 204 1
7003 204 2
7060 204 1
7067 204 1
7128 204 1
7146 204 1
7182 204 1
7185 204 1
7215 204 1
7230 204 1
7291 204 1
7352 204 1
7398 204 1
7399 204 1
7422 204 1
7491 204 2
7560 204 1
7575 204 1
7582 204 5
7646 204 1
7658 204 2
7679 204 1
7717 204 1
7756 204 1
7766 204 2
7898 204 1
7949 204 1
7984 204 4
7994 204 1
8033 204 1
8133 204 2
8190 204 1
8196 204 1
8202 204 1
8259 204 2
8283 204 1
8303 204 1
8435 204 1
8578 204 1
8580 204 2
8684 204 1
8717 204 1
8731 204 1
8766 204 4
8769 204 1
8773 204 1
8809 204 1
8828 204 1
8829 204 1
8849 204 1
8964 204 1
8978 204 1
9013 204 1
9032 204 1
9053 204 1
9092 204 1
9113 204 2
9122 204 1
9147 204 1
9200 204 1
9246 204 1
9273 204 1
9287 204 3
9288 204 2
9355 204 1
9373 204 1
9404 204 3
9411 204 1
9424 204 2
9425 204 1
9457 204 1
9505 204 1
9508 204 1
9510 204 2
9512 204 2
9514 204 1
9515 204 1
9516 204 1
9521 204 1
9535 204 1
9536 204 1
9540 204 1
9551 204 1
9573 204 3
9574 204 2
9586 204 1
9637 204 2
9670 204 3
9719 204 1
9729 204 1
9730 204 2
9773 204 2
9779 204 3
9787 204 1
9847 204 5
9848 204 1
9855 204 1
9914 204 1
9925 204 1
9979 204 1
10001 204 1
10003 204 3
10007 204 5
10019 204 7
10049 204 1
10089 204 1
10114 204 2
10135 204 3
10140 204 49
10216 204 1
10279 204 2
10320 204 1
10342 204 3
10387 204 1
10428 204 4
10434 204 2
10451 204 1
10455 204 1
10476 204 1
10478 204 2
10493 204 1
10551 204 1
10554 204 6
10555 204 2
10578 204 1
10586 204 4
10590 204 1
10602 204 1
10628 204 1
10637 204 2
10663 204 2
10672 204 1
10745 204 6
10923 204 1
10956 204 1
10969 204 2
10984 204 1
11006 204 1
11033 204 6
11069 204 2
11074 204 1
11082 204 1
11129 204 1
11135 204 1
11213 204 1
11276 204 5
11285 204 1
11291 204 1
11344 204 2
11430 204 1
11573 204 2
11592 204 3
11597 204 8
11604 204 12
11618 204 2
11638 204 1
11641 204 1
11642 204 1
11650 204 1
11669 204 1
11677 204 1
11704 204 1
11728 204 1
11744 204 1
11747 204 9
11748 204 7
11760 204 4
11765 204 4
11766 204 1
11785 204 2
11864 204 1
11903 204 2
11955 204 1
11987 204 1
12012 204 2
12037 204 1
12057 204 1
12080 204 3
12086 204 1
12091 204 1
12103 204 1
12184 204 8
12241 204 2
12246 204 1
12307 204 1
12340 204 6
12401 204 1
12409 204 1
12410 204 2
12416 204 1
12417 204 1
12419 204 4
12421 204 3
12422 204 2
12423 204 3
12424 204 1
12425 204 4
12426 204 7
12427 204 4
12430 204 3
12431 204 11
12432 204 73
12435 204 2
12441 204 4
12497 204 1
12524 204 1
12535 204 1
12551 204 2
12553 204 1
12567 204 4
12581 204 2
12585 204 1
12606 204 1
12616 204 1
12618 204 1
12624 204 1
12632 204 1
12645 204 7
12646 204 3
12648 204 5
12649 204 2
12650 204 70
12668 204 1
12671 204 6
12680 204 2
12725 204 1
12759 204 6
12763 204 1
12772 204 2
12787 204 1
12791 204 1
12848 204 1
12861 204 1
12874 204 3
12888 204 7
12892 204 1
12899 204 1
12906 204 1
12907 204 2
12940 204 1
12947 204 3
12965 204 62
12975 204 2
12979 204 1
12984 204 1
12986 204 1
12991 204 1
12996 204 5
13002 204 1
13019 204 2
13035 204 1
13060 204 1
13064 204 1
13076 204 1
13100 204 1
13104 204 1
13105 204 4
13106 204 108
13138 204 4
13139 204 1
13187 204 4
13213 204 7
13242 204 1
13267 204 1
13272 204 20
13302 204 2
13306 204 2
13310 204 5
13313 204 2
13342 204 2
13355 204 13
13364 204 1
13375 204 1
13386 204 1
13397 204 2
13418 204 2
13447 204 1
13463 204 1
13481 204 3
13489 204 18
13499 204 1
13512 204 1
13513 204 2
13541 204 1
13566 204 1
13580 204 1
13592 204 1
13593 204 2
13598 204 1
13602 204 2
13625 204 2
13659 204 1
13689 204 1
13696 204 1
13701 204 1
13721 204 1
13789 204 2
13828 204 1
13829 204 3
13856 204 1
13868 204 1
13898 204 3
13944 204 1
13991 204 1
14004 204 4
14030 204 1
14033 204 3
14082 204 1
14107 204 6
14147 204 2
14168 204 1
14187 204 15
14189 204 4
14191 204 1
14193 204 6
14200 204 3
14233 204 2
14268 204 6
14277 204 1
14295 204 4
14306 204 1
14319 204 38
14320 204 28
14332 204 6
14336 204 3
14405 204 1
14410 204 1
14412 204 3
14434 204 1
14479 204 4
14512 204 1
14513 204 3
14529 204 1
14620 204 1
14622 204 1
14629 204 1
14712 204 1
14717 204 1
14723 204 1
14744 204 2
14776 204 2
14964 204 1
14965 204 7
14999 204 1
15004 204 2
15076 204 2
15085 204 1
15114 204 1
15116 204 1
15136 204 1
15150 204 1
15212 204 1
15253 204 1
15302 204 1
15356 204 1
15427 204 1
15454 204 2
15732 204 50
15747 204 2
15749 204 1
15778 204 1
15837 204 2
16072 204 1
16163 204 1
16175 204 1
16219 204 1
16235 204 3
16242 204 2
16246 204 1
16282 204 1
16284 204 4
16294 204 2
16324 204 1
16332 204 3
16333 204 1
16334 204 1
16367 204 1
16381 204 1
16390 204 2
16391 204 1
16400 204 1
16401 204 1
16440 204 1
16676 204 1
5 205 1
37 205 1
66 205 1
85 205 1
96 205 1
164 205 1
180 205 2
200 205 1
212 205 1
246 205 1
256 205 2
258 205 1
259 205 1
340 205 1
389 205 1
395 205 1
410 205 1
428 205 8
429 205 1
431 205 61
475 205 12
497 205 1
535 205 1
541 205 1
594 205 3
613 205 2
633 205 1
675 205 2
694 205 2
749 205 1
761 205 2
769 205 17
830 205 1
832 205 1
838 205 1
851 205 1
873 205 1
878 205 2
882 205 1
903 205 2
916 205 1
921 205 2
934 205 1
993 205 2
1020 205 1
1061 205 1
1066 205 2
1080 205 1
1114 205 1
1121 205 1
1122 205 1
1145 205 1
1147 205 1
1182 205 4
1210 205 17
1211 205 31
1212 205 8
1230 205 1
1304 205 1
1306 205 1
1322 205 1
1347 205 1
1385 205 1
1397 205 1
1412 205 1
1491 205 1
1512 205 1
1516 205 2
1517 205 16
1518 205 2
1521 205 1
1536 205 1
1539 205 4
1546 205 1
1610 205 3
1611 205 3
1616 205 1
1630 205 1
1635 205 1
1663 205 6
1670 205 1
1742 205 3
1745 205 9
1754 205 1
1756 205 1
1791 205 1
1801 205 1
1829 205 1
1832 205 1
1840 205 1
1888 205 1
1922 205 1
1924 205 1
1968 205 1
1992 205 1
1999 205 1
2074 205 1
2139 205 2
2146 205 1
2185 205 1
2220 205 1
2233 205 1
2353 205 1
2357 205 1
2363 205 8
2481 205 1
2525 205 1
2551 205 1
2622 205 1
2625 205 1
2655 205 1
2730 205 1
2740 205 1
2753 205 4
2754 205 4
2862 205 1
2877 205 1
2912 205 1
3094 205 1
3096 205 1
3106 205 1
3258 205 1
3279 205 1
3309 205 1
3317 205 1
3344 205 1
3434 205 1
3448 205 1
3455 205 2
3501 205 1
3612 205 1
3676 205 1
3753 205 1
3903 205 1
3909 205 3
3912 205 1
3936 205 1
3957 205 1
4085 205 1
4093 205 1
4095 205 1
4140 205 1
4190 205 2
4289 205 2
4478 205 2
4491 205 1
4563 205 5
4612 205 4
4651 205 1
4726 205 1
4763 205 1
4875 205 1
4880 205 1
4915 205 1
4949 205 2
4969 205 1
4995 205 1
5053 205 2
5072 205 1
5143 205 1
5158 205 1
5208 205 1
5225 205 1
5363 205 1
5420 205 1
5523 205 2
5574 205 1
5575 205 1
5680 205 6
5681 205 25
5728 205 1
5986 205 2
6156 205 1
6216 205 1
6251 205 1
6269 205 1
6308 205 1
6327 205 1
6344 205 1
6374 205 1
6428 205 1
6499 205 1
6538 205 1
6567 205 2
6571 205 2
6578 205 1
6680 205 1
6682 205 1
6695 205 4
6982 205 1
7003 205 1
7047 205 1
7069 205 1
7418 205 1
7575 205 1
7580 205 1
7710 205 1
7718 205 1
7731 205 1
7766 205 2
7780 205 2
7977 205 1
7984 205 1
8030 205 1
8035 205 1
8192 205 1
8235 205 1
8309 205 1
8319 205 1
8349 205 3
8520 205 2
8551 205 1
8751 205 1
8755 205 1
8766 205 1
8801 205 2
8828 205 2
8849 205 2
9005 205 1
9085 205 1
9092 205 1
9129 205 1
9265 205 1
9287 205 2
9288 205 1
9297 205 1
9424 205 1
9425 205 1
9514 205 2
9515 205 1
9521 205 1
9522 205 1
9532 205 1
9536 205 1
9537 205 4
9542 205 1
9573 205 2
9574 205 1
9637 205 1
9729 205 2
9741 205 1
9847 205 4
9870 205 2
9899 205 1
10007 205 3
10019 205 7
10083 205 1
10089 205 1
10135 205 1
10140 205 12
10320 205 1
10324 205 1
10342 205 1
10385 205 1
10387 205 1
10390 205 1
10428 205 1
10476 205 1
10554 205 1
10594 205 1
10602 205 1
10625 205 1
10668 205 2
10745 205 5
10823 205 1
10847 205 1
10874 205 2
10928 205 1
10956 205 2
10969 205 2
11033 205 3
11069 205 2
11074 205 1
11153 205 2
11205 205 1
11276 205 2
11285 205 1
11344 205 2
11573 205 2
11597 205 4
11608 205 1
11618 205 4
11641 205 1
11704 205 1
11744 205 2
11747 205 27
11760 205 1
11785 205 1
11933 205 1
11943 205 1
11985 205 2
12037 205 3
12057 205 1
12103 205 1
12178 205 1
12184 205 10
12185 205 1
12194 205 1
12199 205 1
12205 205 1
12207 205 1
12246 205 1
12273 205 1
12340 205 2
12417 205 2
12418 205 1
12419 205 4
12422 205 2
12423 205 2
12425 205 5
12426 205 3
12427 205 4
12431 205 4
12432 205 17
12433 205 1
12435 205 1
12441 205 1
12497 205 1
12510 205 1
12551 205 5
12567 205 1
12581 205 1
12603 205 1
12608 205 1
12616 205 1
12632 205 1
12645 205 3
12646 205 1
12648 205 5
12650 205 16
12671 205 1
12680 205 1
12707 205 1
12722 205 1
12757 205 1
12759 205 1
12786 205 1
12789 205 1
12800 205 1
12813 205 1
12848 205 1
12874 205 1
12888 205 9
12892 205 1
12907 205 1
12914 205 1
12923 205 1
12940 205 1
12947 205 1
12965 205 11
12975 205 2
12996 205 9
13009 205 1
13044 205 1
13064 205 1
13077 205 1
13080 205 1
13104 205 1
13106 205 47
13213 205 2
13225 205 1
13262 205 1
13272 205 2
13310 205 4
13311 205 1
13313 205 1
13319 205 1
13355 205 11
13361 205 2
13397 205 1
13417 205 2
13418 205 2
13447 205 1
13463 205 1
13481 205 1
13489 205 3
13511 205 1
13512 205 1
13513 205 4
13533 205 2
13592 205 1
13645 205 2
13657 205 1
13696 205 1
13697 205 1
13789 205 1
13790 205 1
13811 205 1
13814 205 3
13898 205 3
14004 205 5
14033 205 1
14107 205 2
14147 205 2
14187 205 7
14189 205 1
14193 205 1
14200 205 1
14233 205 1
14268 205 2
14295 205 4
14319 205 4
14320 205 2
14336 205 1
14397 205 1
14434 205 2
14488 205 1
14629 205 1
14677 205 1
14776 205 3
14965 205 6
14999 205 1
15000 205 1
15001 205 2
15004 205 1
15064 205 2
15150 205 1
15232 205 1
15289 205 1
15322 205 1
15324 205 1
15427 205 1
15732 205 17
15837 205 2
16103 205 1
16112 205 1
16223 205 2
16228 205 1
16235 205 2
16246 205 1
16284 205 1
16337 205 1
16375 205 1
16390 205 1
16399 205 3
16400 205 1
16440 205 1
16468 205 1
16591 205 1
16677 205 1
15 206 2
31 206 1
35 206 1
37 206 6
39 206 8
54 206 5
100 206 1
173 206 13
189 206 1
200 206 1
212 206 1
256 206 1
275 206 4
327 206 2
338 206 1
389 206 7
390 206 8
392 206 13
394 206 2
395 206 4
410 206 1
428 206 16
429 206 21
431 206 594
433 206 1
475 206 127
541 206 2
542 206 1
545 206 9
563 206 1
594 206 2
602 206 3
621 206 10
633 206 4
638 206 2
655 206 1
664 206 1
670 206 1
671 206 1
675 206 5
676 206 9
687 206 1
709 206 1
728 206 3
765 206 4
766 206 1
769 206 104
777 206 4
781 206 1
805 206 1
854 206 1
857 206 2
865 206 1
873 206 3
878 206 1
893 206 3
903 206 2
916 206 1
921 206 12
924 206 4
951 206 1
953 206 1
980 206 1
981 206 11
991 206 5
992 206 1
1000 206 1
1009 206 3
1020 206 2
1049 206 3
1052 206 1
1061 206 3
1062 206 6
1063 206 10
1064 206 7
1082 206 1
1089 206 1
1101 206 1
1102 206 1
1105 206 1
1130 206 3
1138 206 1
1147 206 7
1158 206 5
1162 206 1
1163 206 1
1172 206 3
1182 206 38
1190 206 3
1210 206 422
1211 206 583
1212 206 75
1234 206 2
1289 206 1
1301 206 1
1306 206 1
1308 206 1
1309 206 1
1314 206 1
1324 206 3
1354 206 1
1358 206 1
1367 206 4
1375 206 2
1385 206 2
1395 206 2
1398 206 1
1402 206 2
1406 206 1
1434 206 3
1446 206 1
1448 206 1
1461 206 1
1467 206 1
1495 206 3
1511 206 1
1512 206 1
1515 206 4
1516 206 33
1517 206 91
1518 206 7
1521 206 2
1529 206 1
1535 206 3
1537 206 3
1539 206 1
1546 206 1
1547 206 1
1553 206 1
1564 206 2
1594 206 3
1597 206 1
1608 206 1
1615 206 1
1616 206 7
1622 206 1
1643 206 6
1654 206 3
1655 206 3
1657 206 2
1659 206 1
1660 206 1
1662 206 1
1664 206 1
1674 206 5
1690 206 2
1695 206 1
1710 206 1
1740 206 1
1745 206 86
1754 206 3
1783 206 8
1792 206 1
1796 206 1
1805 206 1
1807 206 1
1809 206 1
1816 206 1
1821 206 1
1843 206 1
1847 206 1
1850 206 1
1866 206 1
1874 206 14
1893 206 38
1923 206 1
1925 206 1
1989 206 4
1999 206 16
2004 206 1
2023 206 1
2083 206 1
2087 206 1
2103 206 1
2107 206 1
2109 206 1
2115 206 1
2117 206 1
2128 206 2
2139 206 1
2173 206 1
2227 206 2
2239 206 1
2298 206 2
2329 206 2
2349 206 1
2353 206 1
2363 206 2
2369 206 1
2373 206 1
2384 206 1
2387 206 3
2388 206 1
2410 206 2
2428 206 1
2463 206 1
2464 206 1
2467 206 1
2469 206 1
2475 206 1
2486 206 1
2517 206 1
2564 206 3
2568 206 1
2635 206 1
2644 206 1
2650 206 1
2651 206 1
2656 206 11
2665 206 1
2673 206 1
2744 206 6
2753 206 22
2754 206 32
2755 206 2
2784 206 2
2787 206 1
2877 206 1
2900 206 1
2923 206 7
2943 206 2
2966 206 2
2967 206 1
2970 206 1
2998 206 7
3036 206 1
3083 206 1
3084 206 1
3092 206 1
3143 206 1
3148 206 4
3185 206 1
3225 206 1
3234 206 3
3258 206 3
3260 206 1
3279 206 5
3343 206 2
3344 206 1
3359 206 1
3373 206 1
3374 206 1
3418 206 1
3439 206 2
3455 206 11
3476 206 1
3520 206 1
3521 206 1
3616 206 2
3654 206 2
3738 206 2
3753 206 1
3843 206 2
3853 206 3
3865 206 1
3866 206 1
3875 206 5
3884 206 1
3909 206 1
3941 206 4
3957 206 2
3994 206 3
4063 206 2
4069 206 1
4095 206 3
4143 206 1
4154 206 2
4190 206 85
4240 206 2
4244 206 2
4301 206 1
4320 206 1
4336 206 1
4338 206 3
4345 206 1
4358 206 1
4362 206 1
4378 206 1
4389 206 1
4408 206 1
4411 206 2
4432 206 1
4434 206 1
4445 206 1
4454 206 1
4466 206 3
4484 206 1
4489 206 1
4535 206 1
4563 206 4
4612 206 12
4618 206 3
4629 206 1
4689 206 3
4696 206 9
4733 206 1
4740 206 2
4744 206 1
4752 206 1
4875 206 2
4876 206 7
4898 206 7
4907 206 1
4919 206 4
4945 206 1
4963 206 6
5042 206 2
5049 206 1
5050 206 3
5051 206 2
5053 206 6
5084 206 1
5144 206 1
5158 206 1
5163 206 1
5170 206 2
5207 206 1
5212 206 1
5223 206 2
5278 206 1
5287 206 2
5326 206 1
5334 206 1
5338 206 1
5359 206 2
5381 206 7
5423 206 1
5462 206 6
5519 206 3
5523 206 1
5558 206 2
5628 206 1
5671 206 3
5680 206 55
5681 206 170
5728 206 4
5731 206 1
5732 206 2
5736 206 2
5744 206 2
5760 206 1
5834 206 1
5839 206 1
5845 206 2
5850 206 1
5862 206 1
5888 206 4
5911 206 1
5926 206 1
5933 206 1
5934 206 2
5941 206 1
5944 206 1
5960 206 2
6008 206 1
6077 206 3
6082 206 7
6104 206 2
6109 206 1
6150 206 2
6152 206 1
6155 206 2
6196 206 1
6216 206 5
6251 206 1
6261 206 1
6269 206 7
6272 206 1
6290 206 1
6320 206 1
6344 206 1
6348 206 1
6397 206 1
6462 206 1
6468 206 2
6485 206 1
6497 206 8
6498 206 1
6547 206 1
6548 206 1
6561 206 1
6577 206 3
6600 206 1
6632 206 1
6635 206 1
6638 206 2
6640 206 1
6680 206 1
6713 206 2
6725 206 1
6726 206 1
6773 206 1
6790 206 1
6810 206 1
6836 206 1
6874 206 1
6894 206 1
6935 206 1
6961 206 6
6965 206 2
6982 206 3
7003 206 7
7040 206 1
7047 206 3
7088 206 1
7097 206 1
7146 206 2
7192 206 1
7203 206 1
7345 206 1
7398 206 6
7421 206 1
7422 206 3
7491 206 1
7494 206 1
7551 206 1
7552 206 1
7580 206 2
7582 206 7
7612 206 2
7621 206 1
7646 206 2
7658 206 1
7682 206 1
7720 206 2
7727 206 1
7731 206 2
7736 206 1
7749 206 1
7766 206 8
7780 206 10
7783 206 1
7786 206 1
7798 206 1
7840 206 1
7952 206 1
7981 206 1
7994 206 1
8000 206 1
8011 206 6
8042 206 1
8062 206 1
8132 206 2
8154 206 1
8155 206 1
8177 206 1
8231 206 1
8251 206 1
8259 206 4
8261 206 1
8283 206 1
8309 206 1
8347 206 1
8371 206 1
8401 206 1
8404 206 1
8434 206 1
8451 206 1
8532 206 2
8578 206 1
8669 206 1
8687 206 1
8701 206 1
8719 206 1
8735 206 1
8770 206 1
8773 206 2
8797 206 1
8829 206 1
8849 206 1
8879 206 1
8889 206 1
8893 206 1
9005 206 1
9006 206 1
9035 206 1
9062 206 1
9092 206 4
9095 206 1
9136 206 4
9147 206 1
9161 206 1
9220 206 1
9224 206 1
9265 206 3
9273 206 2
9287 206 8
9288 206 3
9289 206 1
9297 206 4
9313 206 1
9372 206 3
9404 206 3
9424 206 1
9425 206 3
9427 206 2
9457 206 2
9476 206 1
9477 206 2
9490 206 2
9492 206 1
9511 206 1
9537 206 1
9542 206 5
9558 206 2
9570 206 3
9571 206 9
9573 206 23
9574 206 15
9578 206 1
9579 206 2
9616 206 1
9623 206 1
9670 206 4
9692 206 1
9703 206 2
9709 206 2
9711 206 1
9719 206 1
9729 206 7
9730 206 1
9733 206 1
9773 206 2
9787 206 3
9815 206 1
9847 206 2
9848 206 2
9914 206 1
9942 206 1
9953 206 1
9960 206 1
9995 206 1
10001 206 2
10003 206 12
10007 206 7
10019 206 17
10054 206 1
10083 206 1
10089 206 3
10135 206 4
10140 206 190
10320 206 4
10325 206 1
10342 206 10
10367 206 1
10369 206 6
10390 206 1
10407 206 1
10428 206 7
10434 206 1
10437 206 1
10451 206 1
10493 206 1
10494 206 1
10554 206 2
10555 206 4
10572 206 2
10584 206 2
10586 206 2
10590 206 2
10594 206 1
10637 206 8
10651 206 9
10663 206 4
10745 206 18
10774 206 1
10813 206 1
10866 206 1
10873 206 4
10894 206 1
10914 206 1
10951 206 1
10956 206 2
11033 206 1
11069 206 6
11074 206 2
11187 206 1
11213 206 5
11276 206 1
11344 206 9
11430 206 1
11573 206 2
11592 206 5
11597 206 4
11604 206 11
11611 206 1
11618 206 1
11627 206 1
11638 206 1
11677 206 8
11704 206 4
11728 206 1
11735 206 2
11744 206 1
11747 206 26
11748 206 6
11760 206 1
11765 206 2
11766 206 3
11820 206 1
11898 206 1
11903 206 1
11987 206 2
12057 206 1
12080 206 15
12102 206 1
12111 206 1
12112 206 1
12114 206 5
12119 206 1
12130 206 1
12146 206 1
12161 206 1
12168 206 1
12184 206 34
12191 206 1
12194 206 10
12199 206 9
12212 206 1
12244 206 1
12246 206 1
12273 206 2
12288 206 2
12290 206 1
12302 206 1
12340 206 1
12408 206 1
12410 206 6
12416 206 2
12417 206 7
12418 206 1
12419 206 7
12420 206 14
12421 206 1
12422 206 7
12423 206 7
12425 206 21
12426 206 10
12427 206 6
12428 206 5
12430 206 7
12431 206 25
12432 206 281
12433 206 3
12435 206 2
12495 206 1
12510 206 2
12539 206 1
12551 206 5
12559 206 1
12567 206 5
12571 206 1
12587 206 1
12618 206 1
12645 206 17
12646 206 4
12648 206 8
12650 206 309
12714 206 1
12732 206 1
12756 206 1
12772 206 2
12786 206 5
12787 206 3
12788 206 11
12789 206 10
12790 206 8
12791 206 3
12806 206 1
12837 206 1
12844 206 1
12848 206 1
12874 206 2
12888 206 18
12892 206 5
12899 206 1
12907 206 1
12917 206 1
12921 206 1
12947 206 5
12965 206 204
12981 206 1
12988 206 2
12991 206 3
13002 206 2
13008 206 3
13032 206 1
13035 206 1
13041 206 1
13056 206 1
13070 206 2
13077 206 4
13080 206 3
13104 206 7
13106 206 415
13135 206 1
13149 206 3
13156 206 3
13213 206 14
13221 206 1
13225 206 3
13262 206 4
13272 206 44
13302 206 8
13305 206 1
13306 206 6
13309 206 1
13310 206 26
13311 206 3
13355 206 73
13362 206 3
13365 206 1
13372 206 3
13375 206 1
13386 206 2
13418 206 2
13461 206 2
13468 206 1
13481 206 3
13489 206 37
13512 206 3
13513 206 9
13541 206 3
13564 206 1
13580 206 2
13587 206 1
13591 206 1
13593 206 2
13620 206 1
13639 206 1
13641 206 5
13689 206 1
13696 206 4
13697 206 2
13718 206 1
13721 206 2
13792 206 3
13828 206 2
13829 206 6
13882 206 1
13897 206 3
13898 206 9
13991 206 3
14004 206 1
14044 206 3
14107 206 12
14187 206 65
14189 206 4
14193 206 14
14200 206 5
14233 206 2
14277 206 1
14295 206 3
14319 206 62
14320 206 133
14412 206 1
14413 206 5
14414 206 1
14434 206 1
14479 206 19
14490 206 2
14510 206 4
14512 206 2
14513 206 4
14627 206 1
14696 206 3
14744 206 2
14762 206 1
14787 206 2
14889 206 1
14899 206 2
14963 206 3
14964 206 4
14965 206 18
14984 206 1
15000 206 1
15064 206 3
15075 206 1
15113 206 1
15172 206 1
15193 206 2
15229 206 1
15232 206 2
15234 206 1
15267 206 1
15322 206 1
15427 206 1
15732 206 194
15733 206 2
15748 206 2
15778 206 5
15837 206 9
15984 206 1
16068 206 1
16082 206 1
16105 206 1
16167 206 1
16199 206 1
16224 206 1
16234 206 1
16235 206 3
16239 206 2
16245 206 1
16252 206 1
16282 206 1
16284 206 32
16325 206 2
16331 206 4
16332 206 14
16333 206 6
16334 206 5
16336 206 4
16341 206 1
16375 206 14
16381 206 1
16393 206 1
16400 206 11
16453 206 1
16504 206 1
16591 206 5
28 207 2
37 207 6
39 207 3
61 207 1
64 207 1
173 207 3
264 207 1
275 207 5
363 207 1
392 207 1
395 207 2
419 207 1
428 207 7
429 207 3
431 207 90
475 207 15
484 207 1
502 207 2
512 207 1
516 207 1
541 207 1
543 207 1
594 207 1
611 207 1
621 207 1
633 207 4
675 207 1
676 207 1
720 207 1
769 207 45
781 207 1
851 207 1
857 207 7
903 207 1
921 207 2
924 207 1
951 207 1
964 207 1
981 207 1
1009 207 1
1012 207 1
1049 207 1
1059 207 1
1062 207 1
1063 207 2
1064 207 1
1082 207 1
1105 207 2
1117 207 1
1132 207 1
1144 207 1
1182 207 29
1210 207 63
1211 207 90
1212 207 14
1214 207 1
1234 207 1
1243 207 1
1303 207 1
1306 207 1
1308 207 2
1310 207 1
1316 207 1
1359 207 1
1395 207 1
1397 207 1
1426 207 1
1467 207 1
1495 207 3
1515 207 1
1516 207 1
1517 207 13
1518 207 4
1521 207 1
1569 207 1
1594 207 1
1595 207 1
1607 207 1
1615 207 1
1630 207 1
1654 207 1
1660 207 2
1674 207 1
1688 207 1
1745 207 13
1755 207 1
1783 207 2
1855 207 1
1874 207 1
1888 207 1
1893 207 1
1915 207 1
1999 207 1
2052 207 1
2109 207 2
2172 207 1
2227 207 1
2363 207 1
2371 207 1
2410 207 1
2471 207 1
2482 207 1
2495 207 1
2501 207 1
2744 207 1
2753 207 3
2754 207 21
2784 207 1
2802 207 1
2804 207 1
2978 207 1
2992 207 1
3139 207 1
3148 207 2
3164 207 1
3260 207 1
3279 207 2
3477 207 1
3520 207 1
3522 207 1
3555 207 1
3865 207 2
3866 207 2
3936 207 2
3942 207 1
3957 207 2
3963 207 1
3988 207 2
4086 207 2
4188 207 1
4190 207 9
4206 207 1
4207 207 2
4209 207 1
4244 207 1
4281 207 1
4334 207 1
4379 207 1
4450 207 1
4535 207 1
4547 207 1
4612 207 1
4717 207 1
4898 207 1
4907 207 1
4919 207 1
4963 207 2
4976 207 1
4995 207 1
5050 207 1
5053 207 3
5083 207 1
5200 207 1
5285 207 1
5299 207 1
5331 207 1
5334 207 1
5381 207 1
5462 207 1
5605 207 1
5671 207 3
5680 207 8
5681 207 28
5682 207 1
5728 207 5
5842 207 1
5847 207 1
5888 207 1
5919 207 1
5934 207 1
6077 207 2
6082 207 2
6127 207 1
6210 207 1
6216 207 2
6261 207 1
6269 207 1
6577 207 1
6809 207 1
6812 207 1
6907 207 1
6961 207 1
6982 207 1
6998 207 1
7192 207 1
7422 207 1
7491 207 1
7527 207 2
7580 207 3
7582 207 3
7646 207 1
7720 207 2
7725 207 1
7978 207 1
7983 207 1
8062 207 1
8083 207 1
8428 207 1
8769 207 1
8829 207 2
8866 207 1
8883 207 1
8951 207 1
9005 207 1
9177 207 1
9287 207 2
9288 207 2
9290 207 1
9297 207 1
9372 207 2
9379 207 1
9404 207 3
9423 207 1
9425 207 1
9457 207 1
9476 207 2
9477 207 1
9508 207 1
9573 207 3
9574 207 2
9637 207 1
9670 207 2
9703 207 2
9708 207 1
9729 207 2
9773 207 2
9780 207 2
9847 207 2
9914 207 1
9925 207 1
9956 207 1
10001 207 1
10007 207 1
10019 207 10
10089 207 1
10135 207 2
10140 207 24
10320 207 2
10353 207 1
10390 207 1
10451 207 1
10493 207 1
10554 207 1
10590 207 1
10594 207 1
10637 207 3
10651 207 1
10745 207 4
10774 207 1
10778 207 1
10949 207 1
10965 207 1
10984 207 1
11033 207 1
11050 207 1
11068 207 1
11069 207 1
11074 207 1
11156 207 1
11278 207 1
11285 207 1
11344 207 2
11592 207 2
11604 207 2
11611 207 1
11644 207 1
11649 207 2
11677 207 2
11680 207 1
11704 207 1
11747 207 38
11760 207 3
11765 207 1
11903 207 2
11985 207 1
12012 207 1
12080 207 2
12083 207 1
12096 207 1
12161 207 1
12184 207 3
12185 207 3
12199 207 4
12241 207 1
12246 207 1
12340 207 2
12408 207 1
12416 207 2
12417 207 3
12420 207 1
12422 207 2
12426 207 2
12427 207 3
12428 207 1
12431 207 4
12432 207 40
12434 207 5
12439 207 1
12551 207 1
12567 207 1
12581 207 1
12611 207 1
12630 207 1
12649 207 1
12650 207 56
12663 207 1
12671 207 2
12679 207 1
12724 207 1
12789 207 1
12790 207 1
12848 207 1
12874 207 1
12888 207 23
12930 207 1
12939 207 1
12947 207 1
12965 207 18
12981 207 1
12991 207 1
12996 207 1
13002 207 2
13019 207 2
13035 207 1
13059 207 1
13070 207 1
13079 207 1
13105 207 1
13106 207 92
13225 207 1
13267 207 1
13272 207 6
13302 207 1
13306 207 1
13310 207 2
13311 207 1
13355 207 13
13368 207 1
13380 207 1
13447 207 1
13489 207 7
13490 207 1
13513 207 1
13598 207 1
13625 207 1
13641 207 1
13689 207 1
13696 207 1
13789 207 1
13829 207 1
13897 207 2
13898 207 1
13991 207 1
14044 207 1
14187 207 23
14189 207 1
14193 207 4
14200 207 4
14295 207 4
14319 207 9
14320 207 34
14434 207 1
14479 207 5
14605 207 1
14608 207 1
14717 207 1
14744 207 2
14776 207 2
14787 207 1
14963 207 2
14964 207 1
15000 207 1
15030 207 1
15075 207 1
15113 207 1
15233 207 1
15660 207 1
15732 207 28
15742 207 1
16112 207 1
16175 207 1
16224 207 1
16228 207 1
16239 207 1
16242 207 1
16246 207 2
16247 207 1
16284 207 3
16287 207 2
16331 207 1
16332 207 1
16333 207 1
16390 207 1
16394 207 1
16400 207 1
16440 207 1
3 208 9
4 208 2
5 208 1
38 208 1
42 208 1
73 208 1
84 208 1
150 208 2
169 208 1
180 208 1
237 208 1
356 208 1
392 208 3
409 208 1
431 208 21
447 208 2
461 208 2
475 208 3
516 208 8
519 208 1
527 208 2
537 208 2
594 208 3
621 208 1
638 208 1
648 208 1
658 208 1
681 208 1
694 208 1
716 208 1
761 208 3
769 208 12
778 208 1
781 208 1
805 208 2
884 208 1
886 208 1
921 208 1
939 208 1
981 208 1
994 208 1
1006 208 1
1025 208 1
1061 208 1
1085 208 1
1115 208 1
1120 208 1
1135 208 1
1136 208 1
1169 208 1
1170 208 1
1172 208 1
1173 208 1
1202 208 1
1209 208 1
1210 208 11
1211 208 30
1212 208 5
1243 208 1
1385 208 4
1400 208 1
1467 208 1
1495 208 1
1516 208 1
1517 208 5
1518 208 1
1539 208 2
1553 208 1
1617 208 4
1630 208 1
1655 208 2
1663 208 12
1664 208 1
1681 208 1
1692 208 1
1710 208 1
1742 208 1
1745 208 2
1819 208 1
1828 208 1
1829 208 1
1855 208 1
1893 208 82
1922 208 1
1955 208 2
2003 208 3
2081 208 1
2200 208 2
2214 208 1
2241 208 1
2263 208 1
2271 208 1
2363 208 6
2406 208 1
2432 208 1
2453 208 1
2457 208 1
2583 208 1
2625 208 3
2753 208 1
2754 208 4
2923 208 1
2964 208 1
2978 208 1
3092 208 1
3126 208 2
3234 208 1
3279 208 1
3482 208 1
3789 208 1
3790 208 1
3866 208 1
3894 208 3
3936 208 1
3957 208 1
3976 208 1
3985 208 1
4071 208 1
4095 208 1
4190 208 162
4280 208 1
4288 208 1
4289 208 1
4321 208 1
4338 208 1
4450 208 1
4567 208 5
4568 208 2
4618 208 1
4733 208 2
4875 208 1
4876 208 9
4912 208 3
4966 208 1
4968 208 1
5049 208 1
5053 208 1
5141 208 1
5143 208 1
5163 208 1
5201 208 1
5238 208 1
5246 208 1
5438 208 1
5477 208 1
5680 208 2
5681 208 10
5835 208 1
5842 208 1
5941 208 1
5976 208 1
6007 208 1
6082 208 1
6107 208 1
6251 208 1
6296 208 1
6372 208 1
6499 208 1
6562 208 1
6695 208 1
6722 208 5
6751 208 1
6868 208 1
7040 208 2
7068 208 1
7162 208 1
7209 208 2
7300 208 1
7358 208 2
7439 208 1
7491 208 1
7528 208 1
7582 208 1
7749 208 1
8011 208 1
8042 208 1
8107 208 1
8194 208 1
8283 208 1
8377 208 3
8496 208 1
8520 208 2
8625 208 1
8756 208 1
8766 208 3
8877 208 1
8879 208 1
8991 208 1
9120 208 1
9130 208 1
9150 208 1
9177 208 2
9190 208 1
9287 208 1
9291 208 1
9314 208 1
9357 208 1
9372 208 1
9540 208 1
9542 208 2
9570 208 43
9571 208 20
9573 208 2
9674 208 1
9779 208 1
9825 208 1
9847 208 3
9855 208 1
9874 208 1
9899 208 1
9914 208 3
9954 208 1
9979 208 2
10019 208 2
10036 208 1
10135 208 1
10140 208 12
10143 208 1
10160 208 1
10315 208 1
10353 208 1
10388 208 1
10399 208 2
10408 208 3
10437 208 7
10448 208 5
10554 208 1
10592 208 1
10668 208 3
10745 208 1
10809 208 2
10833 208 1
10969 208 1
10992 208 1
10995 208 1
11069 208 1
11089 208 1
11109 208 1
11126 208 1
11182 208 1
11213 208 1
11342 208 1
11354 208 2
11355 208 1
11357 208 1
11611 208 1
11618 208 4
11677 208 1
11747 208 3
11765 208 1
11945 208 1
11969 208 2
12014 208 1
12037 208 1
12048 208 1
12057 208 1
12080 208 1
12170 208 1
12178 208 1
12184 208 3
12191 208 1
12194 208 23
12200 208 1
12242 208 3
12246 208 2
12307 208 1
12329 208 1
12340 208 2
12410 208 1
12415 208 1
12420 208 1
12425 208 1
12426 208 1
12427 208 2
12430 208 1
12431 208 1
12432 208 8
12441 208 1
12551 208 6
12567 208 1
12581 208 1
12585 208 1
12606 208 1
12616 208 1
12645 208 3
12650 208 11
12773 208 1
12787 208 1
12791 208 1
12800 208 1
12813 208 1
12839 208 1
12848 208 2
12866 208 1
12874 208 1
12888 208 1
12947 208 2
12965 208 8
12975 208 2
12980 208 1
12984 208 1
12986 208 1
13019 208 1
13070 208 1
13101 208 1
13106 208 14
13112 208 1
13135 208 1
13136 208 2
13138 208 1
13141 208 1
13213 208 3
13272 208 4
13292 208 2
13302 208 3
13313 208 2
13355 208 2
13417 208 1
13489 208 1
13529 208 1
13538 208 1
13539 208 2
13779 208 1
13789 208 1
13792 208 1
13794 208 1
13832 208 2
13856 208 1
13957 208 14
13989 208 2
14026 208 1
14200 208 2
14295 208 6
14319 208 6
14320 208 6
14529 208 1
14710 208 1
14762 208 1
14776 208 2
14917 208 1
14965 208 2
15000 208 1
15001 208 2
15039 208 1
15059 208 1
15253 208 1
15324 208 1
15454 208 1
15732 208 10
15733 208 1
15837 208 1
15980 208 1
16072 208 1
16088 208 2
16235 208 4
16284 208 1
16287 208 1
16291 208 1
16338 208 1
16375 208 2
16381 208 8
16390 208 2
16399 208 1
37 209 1
38 209 1
42 209 1
54 209 1
82 209 1
85 209 1
100 209 1
119 209 1
122 209 1
164 209 3
169 209 1
189 209 1
212 209 1
213 209 2
229 209 1
236 209 1
275 209 1
286 209 2
321 209 1
327 209 2
340 209 2
392 209 1
394 209 1
395 209 1
431 209 27
447 209 2
461 209 2
475 209 9
497 209 1
498 209 3
512 209 1
516 209 3
535 209 1
537 209 2
563 209 2
564 209 1
587 209 1
594 209 3
611 209 1
619 209 1
674 209 1
719 209 1
760 209 1
761 209 2
769 209 13
838 209 3
839 209 1
857 209 1
865 209 1
878 209 2
883 209 2
884 209 1
892 209 1
903 209 1
921 209 4
924 209 1
981 209 1
1006 209 1
1009 209 1
1020 209 1
1120 209 1
1137 209 1
1147 209 1
1182 209 9
1201 209 1
1210 209 21
1211 209 33
1212 209 4
1266 209 1
1290 209 1
1306 209 1
1352 209 1
1368 209 1
1379 209 1
1385 209 2
1386 209 1
1423 209 1
1434 209 3
1448 209 1
1516 209 4
1517 209 5
1518 209 2
1546 209 1
1548 209 1
1610 209 1
1630 209 3
1643 209 2
1663 209 8
1670 209 1
1674 209 1
1737 209 1
1742 209 2
1745 209 7
1773 209 1
1813 209 1
1821 209 2
1832 209 1
1853 209 1
1893 209 1
1922 209 1
2065 209 1
2146 209 1
2185 209 1
2200 209 1
2211 209 1
2216 209 1
2222 209 1
2243 209 1
2363 209 14
2437 209 1
2496 209 1
2501 209 1
2553 209 1
2580 209 1
2610 209 1
2620 209 1
2753 209 4
2754 209 6
2855 209 1
2877 209 1
3053 209 1
3106 209 1
3112 209 1
3185 209 1
3344 209 2
3362 209 1
3373 209 1
3440 209 1
3449 209 1
3454 209 2
3527 209 1
3572 209 1
3576 209 2
3654 209 1
3853 209 1
3865 209 1
3868 209 1
3875 209 1
3888 209 1
3909 209 1
3936 209 1
3957 209 1
4140 209 2
4190 209 4
4301 209 1
4321 209 1
4328 209 1
4349 209 1
4432 209 1
4474 209 1
4563 209 2
4567 209 1
4579 209 1
4612 209 3
4656 209 1
4919 209 2
4968 209 2
5051 209 1
5225 209 2
5245 209 1
5269 209 1
5342 209 1
5348 209 1
5526 209 1
5574 209 1
5671 209 1
5680 209 2
5681 209 14
5699 209 3
5728 209 1
5753 209 1
5784 209 1
5830 209 1
5839 209 1
5888 209 1
5906 209 1
5941 209 1
5949 209 1
5986 209 2
6127 209 1
6216 209 2
6269 209 3
6378 209 1
6389 209 1
6499 209 1
6547 209 1
6567 209 1
6571 209 1
6600 209 2
6619 209 1
6680 209 1
6695 209 1
6775 209 1
6876 209 1
6954 209 1
6961 209 1
7058 209 1
7060 209 2
7068 209 1
7223 209 1
7230 209 1
7313 209 1
7445 209 1
7528 209 1
7580 209 1
7582 209 1
7583 209 1
7716 209 1
7727 209 1
8011 209 2
8259 209 1
8309 209 1
8349 209 2
8495 209 1
8554 209 1
8809 209 2
8828 209 1
8960 209 1
9037 209 1
9147 209 1
9224 209 2
9241 209 1
9288 209 1
9290 209 1
9363 209 1
9425 209 1
9427 209 1
9476 209 1
9477 209 1
9510 209 1
9514 209 1
9522 209 1
9539 209 1
9573 209 1
9574 209 2
9586 209 1
9708 209 1
9733 209 1
9847 209 2
9848 209 1
9849 209 1
9855 209 1
9925 209 1
10002 209 1
10019 209 5
10048 209 1
10054 209 1
10093 209 2
10098 209 1
10135 209 1
10140 209 16
10324 209 1
10334 209 1
10342 209 2
10387 209 1
10434 209 1
10478 209 1
10554 209 3
10625 209 1
10647 209 1
10658 209 1
10663 209 1
10745 209 4
10753 209 1
10778 209 1
10873 209 2
10874 209 1
10947 209 1
10966 209 1
11006 209 1
11033 209 2
11069 209 2
11074 209 1
11081 209 1
11111 209 1
11187 209 1
11213 209 1
11220 209 1
11276 209 1
11342 209 1
11573 209 1
11592 209 1
11597 209 2
11604 209 2
11618 209 2
11694 209 1
11747 209 8
11748 209 1
11760 209 4
11766 209 1
11956 209 1
11980 209 1
11981 209 1
12012 209 2
12037 209 1
12179 209 1
12184 209 3
12241 209 1
12244 209 1
12273 209 1
12294 209 1
12340 209 4
12409 209 1
12410 209 1
12417 209 1
12419 209 1
12421 209 1
12425 209 2
12426 209 2
12428 209 2
12431 209 4
12432 209 19
12434 209 1
12435 209 1
12441 209 2
12539 209 2
12551 209 4
12567 209 2
12581 209 2
12603 209 1
12606 209 3
12610 209 1
12645 209 1
12648 209 1
12650 209 16
12666 209 1
12671 209 6
12725 209 1
12759 209 1
12761 209 1
12764 209 1
12800 209 1
12813 209 1
12848 209 1
12874 209 2
12888 209 6
12891 209 1
12892 209 1
12947 209 1
12965 209 7
12975 209 1
12978 209 1
13000 209 1
13034 209 1
13059 209 1
13064 209 3
13070 209 1
13077 209 1
13100 209 1
13105 209 3
13106 209 29
13133 209 1
13138 209 1
13141 209 1
13187 209 2
13213 209 3
13227 209 1
13267 209 1
13272 209 3
13306 209 1
13355 209 6
13397 209 2
13415 209 1
13447 209 1
13461 209 2
13468 209 1
13489 209 9
13513 209 2
13541 209 1
13602 209 2
13625 209 1
13641 209 1
13697 209 1
13701 209 1
13721 209 1
13789 209 5
13792 209 5
13846 209 1
13889 209 1
13898 209 1
13915 209 2
13944 209 1
14033 209 1
14034 209 2
14107 209 1
14187 209 9
14191 209 1
14200 209 1
14201 209 1
14295 209 1
14306 209 1
14319 209 2
14320 209 9
14405 209 1
14410 209 1
14413 209 1
14490 209 2
14620 209 1
14723 209 1
14776 209 1
14963 209 1
14964 209 1
14965 209 3
14986 209 1
15001 209 2
15071 209 1
15075 209 1
15076 209 2
15280 209 1
15661 209 1
15732 209 4
15837 209 1
16072 209 1
16103 209 1
16112 209 1
16163 209 1
16219 209 2
16235 209 3
16322 209 3
16334 209 1
16380 209 1
16381 209 1
16390 209 1
16391 209 1
16511 209 1
16653 209 1
37 210 5
38 210 1
39 210 1
82 210 2
85 210 1
87 210 1
119 210 1
131 210 2
180 210 2
206 210 1
212 210 1
256 210 1
258 210 1
287 210 1
325 210 1
327 210 3
340 210 3
389 210 1
392 210 1
428 210 3
429 210 2
431 210 76
461 210 2
475 210 10
484 210 1
512 210 1
516 210 1
519 210 1
535 210 1
563 210 1
571 210 1
589 210 1
594 210 1
613 210 1
633 210 1
648 210 1
675 210 1
676 210 1
694 210 1
698 210 1
761 210 1
769 210 22
838 210 1
851 210 1
854 210 1
857 210 1
865 210 2
873 210 3
878 210 2
892 210 1
916 210 2
921 210 4
924 210 1
1009 210 2
1052 210 1
1061 210 1
1062 210 1
1089 210 1
1105 210 1
1127 210 1
1158 210 2
1182 210 10
1194 210 1
1200 210 1
1210 210 42
1211 210 41
1212 210 18
1231 210 1
1247 210 1
1289 210 1
1293 210 1
1297 210 1
1303 210 2
1308 210 1
1324 210 2
1326 210 1
1351 210 2
1385 210 3
1416 210 1
1423 210 1
1446 210 1
1515 210 2
1516 210 5
1517 210 11
1518 210 9
1537 210 1
1539 210 4
1610 210 1
1615 210 1
1643 210 2
1662 210 1
1663 210 6
1745 210 11
1783 210 2
1791 210 1
1796 210 1
1807 210 1
1812 210 1
1813 210 1
1866 210 2
1874 210 1
1925 210 1
1999 210 2
2181 210 1
2196 210 1
2200 210 1
2216 210 1
2220 210 2
2231 210 1
2243 210 1
2289 210 1
2298 210 1
2363 210 3
2373 210 1
2391 210 1
2410 210 1
2481 210 1
2517 210 2
2535 210 1
2554 210 1
2625 210 1
2656 210 2
2665 210 1
2673 210 1
2753 210 11
2754 210 7
2805 210 1
2923 210 1
3106 210 1
3185 210 1
3208 210 1
3234 210 2
3238 210 1
3279 210 4
3301 210 1
3374 210 1
3432 210 1
3501 210 1
3502 210 1
3510 210 1
3515 210 2
3608 210 1
3643 210 1
3654 210 1
3676 210 1
3803 210 1
3866 210 1
3894 210 1
3957 210 1
3988 210 1
4085 210 1
4093 210 1
4140 210 2
4146 210 1
4190 210 1
4241 210 1
4280 210 1
4321 210 1
4352 210 1
4466 210 1
4478 210 1
4505 210 2
4535 210 1
4612 210 1
4842 210 1
4875 210 2
4876 210 1
4898 210 1
4941 210 1
4963 210 1
5050 210 1
5051 210 1
5143 210 1
5287 210 1
5359 210 1
5364 210 2
5381 210 1
5511 210 1
5523 210 1
5635 210 1
5680 210 7
5681 210 34
5698 210 1
5700 210 1
5728 210 1
5829 210 1
5845 210 1
5919 210 1
5986 210 1
6077 210 1
6090 210 1
6113 210 1
6160 210 1
6216 210 1
6269 210 3
6311 210 1
6348 210 1
6379 210 1
6456 210 1
6479 210 1
6680 210 1
6726 210 1
6954 210 1
6961 210 3
6965 210 1
6982 210 1
6998 210 3
7056 210 1
7058 210 1
7128 210 1
7382 210 1
7583 210 1
7594 210 1
7626 210 1
7631 210 1
7682 210 1
7734 210 1
7780 210 1
7859 210 1
8073 210 1
8132 210 1
8196 210 1
8259 210 1
8260 210 2
8347 210 1
8349 210 1
8520 210 1
8579 210 1
8766 210 1
8828 210 1
9035 210 1
9092 210 1
9137 210 1
9241 210 1
9265 210 1
9288 210 2
9404 210 2
9424 210 1
9425 210 2
9457 210 1
9514 210 1
9570 210 1
9573 210 2
9574 210 4
9637 210 1
9670 210 1
9697 210 1
9703 210 1
9709 210 1
9729 210 2
9773 210 3
9787 210 1
9847 210 8
9848 210 2
9849 210 1
9925 210 1
9956 210 1
10001 210 1
10002 210 1
10007 210 1
10019 210 7
10036 210 1
10037 210 1
10089 210 5
10135 210 3
10140 210 8
10320 210 1
10342 210 2
10390 210 1
10434 210 1
10448 210 1
10451 210 1
10462 210 1
10533 210 1
10554 210 3
10586 210 1
10625 210 1
10637 210 1
10745 210 2
10753 210 1
10784 210 2
10847 210 1
10866 210 1
10873 210 1
10942 210 1
10969 210 2
11033 210 1
11069 210 1
11137 210 1
11153 210 1
11205 210 1
11213 210 1
11342 210 2
11435 210 1
11592 210 2
11604 210 4
11618 210 2
11621 210 1
11735 210 1
11744 210 3
11745 210 1
11747 210 6
11748 210 2
11760 210 1
11765 210 1
11975 210 1
11980 210 1
11985 210 2
12014 210 1
12067 210 1
12130 210 1
12184 210 7
12194 210 1
12205 210 1
12293 210 1
12340 210 4
12348 210 1
12401 210 1
12411 210 1
12417 210 1
12419 210 2
12423 210 1
12424 210 2
12425 210 2
12426 210 1
12427 210 2
12430 210 2
12431 210 3
12432 210 24
12441 210 2
12551 210 1
12567 210 3
12603 210 1
12611 210 2
12645 210 6
12648 210 3
12650 210 21
12671 210 1
12757 210 1
12759 210 1
12772 210 1
12787 210 1
12789 210 1
12848 210 1
12888 210 1
12907 210 1
12965 210 14
12975 210 1
12985 210 1
12996 210 4
13018 210 2
13019 210 1
13041 210 1
13064 210 2
13105 210 2
13106 210 60
13131 210 1
13132 210 1
13135 210 1
13139 210 2
13141 210 1
13149 210 1
13213 210 11
13241 210 1
13272 210 5
13273 210 1
13302 210 1
13306 210 2
13310 210 1
13311 210 1
13313 210 1
13355 210 11
13361 210 1
13380 210 2
13386 210 1
13397 210 2
13418 210 5
13481 210 1
13489 210 3
13512 210 1
13513 210 1
13566 210 1
13587 210 1
13591 210 1
13598 210 2
13602 210 1
13625 210 1
13641 210 2
13697 210 1
13856 210 1
13898 210 4
14004 210 1
14033 210 1
14107 210 2
14147 210 1
14187 210 6
14193 210 2
14295 210 4
14319 210 3
14320 210 9
14336 210 1
14412 210 1
14434 210 2
14442 210 1
14510 210 1
14512 210 1
14629 210 2
14689 210 1
14744 210 1
14792 210 1
14837 210 1
14963 210 1
14964 210 1
14965 210 2
14988 210 1
15000 210 1
15075 210 3
15129 210 1
15173 210 1
15342 210 1
15427 210 1
15732 210 19
15733 210 1
15742 210 1
15813 210 1
15933 210 2
16072 210 1
16167 210 1
16233 210 1
16235 210 3
16242 210 1
16246 210 1
16284 210 3
16294 210 1
16331 210 1
16332 210 2
16334 210 2
16375 210 2
16394 210 1
16401 210 1
16677 210 1
39 211 1
54 211 2
122 211 1
164 211 2
180 211 1
189 211 3
196 211 1
200 211 1
212 211 2
237 211 1
287 211 1
325 211 1
340 211 1
390 211 1
428 211 1
429 211 2
431 211 28
475 211 7
497 211 2
512 211 1
523 211 1
558 211 2
564 211 1
594 211 1
613 211 1
621 211 1
627 211 1
658 211 1
676 211 1
684 211 1
694 211 1
735 211 1
761 211 3
769 211 7
777 211 2
826 211 1
838 211 1
851 211 1
857 211 1
861 211 1
865 211 2
893 211 1
902 211 1
903 211 1
917 211 1
994 211 1
1029 211 1
1049 211 3
1105 211 1
1147 211 1
1170 211 1
1182 211 5
1210 211 19
1211 211 18
1212 211 1
1247 211 1
1256 211 1
1289 211 1
1322 211 1
1350 211 1
1363 211 1
1385 211 2
1412 211 1
1447 211 1
1487 211 1
1488 211 1
1515 211 1
1517 211 5
1518 211 1
1521 211 2
1523 211 1
1610 211 1
1611 211 1
1630 211 1
1651 211 1
1663 211 7
1690 211 2
1712 211 1
1722 211 1
1745 211 2
1783 211 1
1803 211 1
1824 211 1
1829 211 1
1838 211 1
1860 211 1
1866 211 2
1893 211 2
1944 211 2
1968 211 1
2054 211 1
2085 211 1
2200 211 1
2216 211 1
2242 211 1
2263 211 2
2282 211 1
2353 211 1
2363 211 2
2371 211 2
2384 211 1
2437 211 1
2523 211 1
2665 211 2
2753 211 9
2754 211 3
2853 211 1
2859 211 2
2978 211 1
2998 211 1
3077 211 1
3085 211 1
3089 211 1
3279 211 3
3299 211 1
3330 211 1
3362 211 1
3373 211 2
3403 211 1
3455 211 1
3521 211 1
3612 211 1
3654 211 2
3676 211 1
3694 211 1
3714 211 1
3865 211 1
3868 211 1
3875 211 1
3936 211 2
3942 211 1
3976 211 1
3988 211 1
4154 211 1
4190 211 9
4249 211 1
4349 211 1
4358 211 1
4452 211 1
4535 211 2
4612 211 5
4740 211 1
4779 211 1
4875 211 2
4921 211 1
4940 211 1
4968 211 2
5042 211 1
5050 211 1
5053 211 2
5066 211 1
5170 211 1
5342 211 1
5348 211 1
5366 211 1
5575 211 1
5680 211 4
5681 211 12
5736 211 1
5842 211 2
5888 211 1
5919 211 1
6071 211 1
6138 211 1
6216 211 1
6261 211 1
6269 211 4
6372 211 1
6567 211 1
6628 211 1
6643 211 3
6680 211 1
6695 211 1
6713 211 1
6715 211 1
6790 211 1
6864 211 2
6935 211 1
6961 211 1
7097 211 1
7207 211 1
7382 211 1
7398 211 1
7403 211 1
7412 211 1
7578 211 1
7582 211 1
7662 211 1
7682 211 1
7727 211 1
7756 211 1
7857 211 1
7901 211 1
7921 211 1
7994 211 1
8143 211 1
8146 211 1
8147 211 1
8329 211 1
8349 211 3
8769 211 1
9032 211 1
9067 211 1
9071 211 1
9085 211 1
9092 211 1
9190 211 1
9289 211 1
9299 211 1
9423 211 1
9425 211 4
9457 211 2
9476 211 1
9477 211 1
9504 211 1
9510 211 1
9537 211 2
9559 211 1
9570 211 1
9571 211 2
9586 211 1
9773 211 4
9847 211 4
9848 211 4
9925 211 1
9954 211 1
10001 211 2
10003 211 4
10019 211 2
10087 211 1
10089 211 2
10135 211 1
10140 211 18
10177 211 1
10320 211 1
10390 211 1
10428 211 1
10515 211 1
10554 211 4
10602 211 1
10605 211 1
10651 211 2
10676 211 1
10745 211 3
10774 211 1
10832 211 1
10856 211 2
10928 211 1
10935 211 1
10949 211 1
10965 211 1
10969 211 1
10970 211 1
11006 211 1
11033 211 2
11063 211 1
11153 211 1
11285 211 1
11344 211 2
11573 211 3
11592 211 1
11597 211 4
11604 211 2
11618 211 1
11669 211 1
11677 211 1
11744 211 1
11747 211 15
11748 211 2
11760 211 1
11765 211 1
11903 211 1
11945 211 1
11955 211 1
11980 211 1
12060 211 1
12080 211 2
12096 211 1
12112 211 1
12145 211 1
12170 211 1
12174 211 1
12175 211 2
12194 211 1
12199 211 1
12294 211 1
12340 211 2
12416 211 1
12417 211 1
12419 211 4
12420 211 1
12422 211 2
12423 211 1
12425 211 2
12426 211 1
12427 211 2
12432 211 17
12434 211 1
12441 211 1
12458 211 1
12551 211 6
12567 211 2
12581 211 1
12593 211 1
12639 211 1
12645 211 1
12647 211 1
12648 211 1
12650 211 9
12654 211 1
12671 211 4
12751 211 1
12757 211 1
12759 211 1
12772 211 1
12848 211 1
12874 211 1
12888 211 14
12894 211 1
12965 211 8
12984 211 1
13000 211 1
13002 211 1
13019 211 2
13064 211 2
13104 211 3
13105 211 1
13106 211 42
13122 211 1
13132 211 1
13138 211 1
13149 211 1
13213 211 2
13262 211 1
13306 211 1
13315 211 1
13355 211 7
13361 211 1
13362 211 1
13364 211 1
13397 211 1
13417 211 1
13418 211 2
13456 211 2
13461 211 2
13470 211 1
13489 211 2
13490 211 1
13541 211 2
13598 211 2
13701 211 1
13792 211 1
13828 211 1
13898 211 2
13945 211 1
13991 211 1
14034 211 2
14066 211 1
14147 211 1
14156 211 1
14187 211 9
14191 211 1
14193 211 1
14200 211 1
14295 211 2
14319 211 1
14320 211 2
14332 211 5
14336 211 1
14412 211 1
14479 211 4
14512 211 2
14629 211 4
14776 211 1
14792 211 1
14963 211 1
14965 211 1
15000 211 1
15004 211 2
15071 211 1
15075 211 1
15076 211 1
15116 211 2
15342 211 1
15446 211 1
15732 211 7
15733 211 1
15735 211 1
15745 211 1
15837 211 1
15946 211 2
15965 211 1
16072 211 1
16082 211 1
16103 211 1
16235 211 3
16242 211 1
16282 211 1
16284 211 1
16296 211 1
16322 211 1
16323 211 1
16324 211 1
16331 211 1
16332 211 1
16375 211 1
16381 211 2
16390 211 2
16391 211 1
16400 211 1
16401 211 1
5 212 1
38 212 1
75 212 1
82 212 3
122 212 1
123 212 1
151 212 1
169 212 3
173 212 1
186 212 1
196 212 1
197 212 1
199 212 6
206 212 1
209 212 1
212 212 1
227 212 4
258 212 2
259 212 1
275 212 2
286 212 1
325 212 1
340 212 2
351 212 1
428 212 3
429 212 2
431 212 28
475 212 6
516 212 2
535 212 1
537 212 1
545 212 1
553 212 1
571 212 1
594 212 1
621 212 1
633 212 2
674 212 1
720 212 1
729 212 2
761 212 2
769 212 11
777 212 1
778 212 1
788 212 1
830 212 1
832 212 1
838 212 1
851 212 2
857 212 1
865 212 1
878 212 1
883 212 3
903 212 1
908 212 1
921 212 4
986 212 1
1006 212 3
1020 212 4
1036 212 1
1038 212 1
1062 212 1
1085 212 1
1102 212 1
1108 212 1
1132 212 1
1173 212 1
1182 212 3
1202 212 1
1210 212 18
1211 212 19
1212 212 5
1240 212 1
1289 212 1
1303 212 1
1307 212 1
1336 212 1
1385 212 3
1418 212 1
1515 212 2
1516 212 2
1517 212 8
1518 212 6
1539 212 4
1546 212 1
1610 212 2
1611 212 1
1623 212 2
1630 212 1
1643 212 1
1655 212 1
1662 212 1
1663 212 12
1740 212 1
1745 212 6
1791 212 1
1807 212 1
1824 212 1
1838 212 2
1840 212 1
1855 212 2
1874 212 1
1885 212 1
1922 212 1
1925 212 1
1944 212 1
1963 212 2
2103 212 1
2138 212 1
2140 212 1
2141 212 1
2212 212 2
2247 212 1
2274 212 1
2298 212 1
2329 212 1
2335 212 1
2354 212 1
2363 212 5
2384 212 1
2418 212 1
2535 212 1
2609 212 1
2625 212 1
2628 212 2
2753 212 6
2754 212 10
2755 212 1
3094 212 5
3106 212 1
3185 212 2
3256 212 1
3279 212 1
3309 212 1
3362 212 1
3374 212 1
3458 212 1
3515 212 1
3576 212 1
3612 212 1
3654 212 1
3789 212 1
3865 212 2
3875 212 2
3909 212 1
3911 212 1
3926 212 1
3939 212 1
3941 212 1
3987 212 1
3992 212 1
4019 212 1
4068 212 1
4071 212 1
4085 212 1
4093 212 1
4095 212 1
4146 212 1
4160 212 1
4190 212 1
4199 212 1
4301 212 3
4358 212 1
4434 212 2
4548 212 1
4557 212 1
4563 212 3
4656 212 1
4689 212 1
4724 212 1
4733 212 1
4751 212 1
4876 212 1
4889 212 1
4898 212 1
4915 212 1
4963 212 1
5051 212 3
5053 212 3
5096 212 1
5119 212 1
5239 212 1
5338 212 2
5342 212 2
5443 212 1
5519 212 1
5523 212 1
5563 212 1
5680 212 7
5681 212 27
5718 212 1
5760 212 1
5842 212 1
5845 212 3
5906 212 1
5986 212 1
6002 212 1
6082 212 2
6090 212 1
6269 212 3
6332 212 1
6567 212 2
6680 212 1
6692 212 1
6695 212 4
6812 212 1
6834 212 1
6885 212 1
6906 212 1
6925 212 1
6935 212 1
6953 212 1
6961 212 1
6969 212 1
7047 212 2
7146 212 1
7214 212 1
7349 212 1
7399 212 1
7412 212 1
7421 212 1
7422 212 1
7583 212 1
7727 212 1
7736 212 1
7756 212 1
7766 212 1
7780 212 1
7786 212 1
7901 212 1
7980 212 1
7994 212 1
8011 212 1
8036 212 2
8109 212 1
8143 212 1
8347 212 1
8377 212 1
8537 212 1
8684 212 1
8766 212 1
8770 212 1
8829 212 1
8849 212 1
8972 212 1
9012 212 1
9032 212 1
9070 212 1
9071 212 1
9274 212 1
9287 212 1
9288 212 1
9355 212 1
9425 212 1
9505 212 1
9510 212 1
9521 212 1
9537 212 1
9538 212 1
9542 212 3
9567 212 1
9573 212 1
9574 212 1
9637 212 1
9733 212 2
9773 212 2
9779 212 3
9847 212 4
9848 212 1
9849 212 1
9855 212 1
9954 212 3
9979 212 1
9996 212 1
10003 212 2
10019 212 6
10036 212 1
10140 212 30
10320 212 1
10342 212 4
10385 212 1
10387 212 1
10388 212 2
10390 212 1
10434 212 1
10554 212 4
10590 212 2
10594 212 3
10602 212 1
10625 212 2
10637 212 3
10663 212 1
10677 212 1
10745 212 2
10753 212 1
10841 212 1
11033 212 4
11074 212 1
11111 212 1
11129 212 1
11153 212 1
11220 212 2
11291 212 1
11344 212 2
11389 212 1
11573 212 1
11592 212 1
11593 212 1
11597 212 1
11604 212 3
11618 212 1
11744 212 2
11747 212 10
11748 212 1
11766 212 1
11785 212 1
11945 212 1
11980 212 1
12037 212 1
12080 212 2
12086 212 1
12184 212 5
12193 212 1
12199 212 2
12241 212 1
12340 212 2
12348 212 1
12409 212 1
12410 212 2
12416 212 1
12418 212 1
12419 212 2
12422 212 1
12423 212 1
12425 212 3
12426 212 2
12427 212 2
12430 212 1
12431 212 4
12432 212 14
12434 212 1
12435 212 3
12441 212 1
12490 212 1
12510 212 1
12539 212 4
12551 212 10
12553 212 1
12567 212 1
12581 212 1
12606 212 1
12624 212 1
12632 212 1
12645 212 3
12648 212 1
12650 212 18
12671 212 9
12726 212 1
12757 212 2
12759 212 4
12788 212 1
12874 212 2
12888 212 5
12892 212 1
12897 212 1
12907 212 1
12962 212 1
12965 212 8
12979 212 1
12981 212 1
12983 212 2
12985 212 1
12996 212 11
13019 212 1
13064 212 3
13077 212 1
13100 212 1
13104 212 1
13105 212 4
13106 212 21
13139 212 1
13142 212 1
13149 212 2
13187 212 1
13213 212 1
13267 212 2
13272 212 4
13310 212 1
13313 212 1
13334 212 1
13355 212 5
13362 212 1
13365 212 1
13386 212 1
13397 212 2
13418 212 4
13461 212 1
13481 212 1
13489 212 1
13593 212 1
13602 212 1
13639 212 1
13684 212 1
13697 212 2
13701 212 1
13789 212 4
13828 212 1
13897 212 1
13956 212 1
14004 212 2
14033 212 2
14147 212 1
14187 212 10
14191 212 1
14193 212 2
14200 212 1
14226 212 1
14268 212 2
14295 212 10
14306 212 1
14319 212 2
14320 212 6
14321 212 1
14332 212 1
14355 212 1
14412 212 1
14413 212 1
14434 212 3
14479 212 1
14510 212 1
14512 212 1
14513 212 1
14629 212 3
14677 212 1
14702 212 1
14710 212 2
14717 212 1
14723 212 2
14741 212 2
14776 212 6
14963 212 1
14964 212 1
14965 212 4
15064 212 1
15075 212 1
15076 212 1
15179 212 1
15322 212 1
15336 212 1
15732 212 14
16072 212 2
16235 212 3
16257 212 1
16284 212 1
16310 212 1
16325 212 1
16332 212 1
16380 212 1
16381 212 2
16390 212 2
16400 212 1
16439 212 2
16440 212 5
16446 212 1
16467 212 1
16629 212 2
37 213 2
38 213 1
39 213 1
85 213 2
122 213 1
165 213 1
169 213 1
189 213 1
196 213 1
200 213 3
265 213 1
272 213 1
275 213 3
312 213 1
321 213 1
325 213 2
395 213 1
410 213 1
428 213 2
429 213 4
431 213 40
475 213 7
516 213 1
519 213 1
523 213 1
541 213 1
591 213 1
613 213 1
633 213 3
648 213 1
674 213 2
677 213 1
728 213 1
761 213 1
769 213 10
778 213 1
838 213 1
851 213 2
857 213 1
878 213 1
892 213 1
902 213 1
916 213 1
921 213 2
951 213 1
1009 213 1
1020 213 1
1061 213 1
1064 213 1
1082 213 2
1095 213 1
1101 213 1
1105 213 1
1175 213 2
1182 213 11
1210 213 23
1211 213 34
1212 213 7
1233 213 1
1267 213 2
1308 213 1
1323 213 1
1350 213 1
1367 213 1
1385 213 2
1434 213 1
1437 213 1
1516 213 2
1517 213 5
1518 213 3
1610 213 2
1611 213 1
1623 213 2
1630 213 1
1635 213 1
1643 213 1
1659 213 1
1660 213 1
1662 213 1
1663 213 5
1681 213 1
1695 213 2
1712 213 1
1745 213 11
1783 213 1
1791 213 1
1807 213 1
1855 213 1
1874 213 1
1922 213 4
1944 213 1
1974 213 1
1999 213 1
2065 213 2
2074 213 1
2085 213 1
2117 213 1
2227 213 1
2233 213 2
2353 213 1
2363 213 3
2371 213 2
2391 213 1
2394 213 1
2453 213 1
2487 213 1
2494 213 1
2521 213 1
2603 213 1
2610 213 1
2625 213 1
2649 213 1
2753 213 7
2754 213 8
2774 213 1
2800 213 1
2856 213 1
2861 213 1
2877 213 1
2920 213 1
2978 213 1
2989 213 2
3180 213 1
3234 213 1
3256 213 1
3282 213 1
3309 213 1
3330 213 2
3340 213 2
3369 213 1
3374 213 1
3439 213 1
3454 213 2
3455 213 1
3484 213 1
3554 213 1
3654 213 1
3714 213 1
3824 213 1
3865 213 1
3866 213 1
3936 213 2
3957 213 1
4013 213 1
4026 213 1
4077 213 1
4086 213 1
4153 213 1
4190 213 3
4301 213 1
4321 213 1
4344 213 1
4408 213 1
4612 213 3
4692 213 1
4696 213 1
4776 213 1
4876 213 2
4898 213 2
4919 213 2
4962 213 1
4963 213 1
5051 213 3
5053 213 3
5077 213 1
5141 213 1
5163 213 1
5225 213 1
5424 213 1
5454 213 1
5462 213 1
5519 213 1
5523 213 2
5680 213 1
5681 213 20
5728 213 1
5735 213 1
5842 213 1
5845 213 2
5847 213 1
5934 213 1
6008 213 1
6082 213 1
6150 213 1
6164 213 1
6196 213 1
6251 213 1
6252 213 1
6269 213 1
6468 213 1
6471 213 1
6567 213 1
6678 213 1
6680 213 2
6713 213 1
6725 213 1
6726 213 1
6830 213 1
6954 213 2
6965 213 2
7161 213 1
7303 213 1
7357 213 1
7399 213 3
7422 213 1
7503 213 1
7528 213 2
7583 213 1
7660 213 2
7718 213 1
7842 213 2
7934 213 1
7983 213 1
7994 213 1
8030 213 2
8190 213 1
8202 213 1
8261 213 1
8283 213 1
8377 213 1
8766 213 1
8828 213 1
8849 213 1
9005 213 1
9092 213 1
9136 213 1
9177 213 1
9287 213 1
9288 213 2
9424 213 1
9425 213 1
9467 213 1
9476 213 1
9510 213 1
9535 213 1
9537 213 1
9540 213 2
9542 213 1
9558 213 1
9571 213 2
9573 213 4
9574 213 1
9579 213 1
9592 213 1
9623 213 1
9729 213 1
9741 213 1
9773 213 2
9779 213 2
9780 213 1
9847 213 3
9848 213 1
9925 213 1
9954 213 1
10003 213 1
10007 213 4
10019 213 6
10023 213 1
10135 213 3
10140 213 23
10283 213 3
10320 213 1
10342 213 3
10353 213 1
10390 213 3
10434 213 1
10551 213 1
10554 213 4
10555 213 1
10586 213 1
10590 213 1
10592 213 1
10594 213 1
10628 213 1
10637 213 1
10651 213 1
10658 213 1
10668 213 1
10676 213 1
10745 213 2
10874 213 2
10969 213 2
11111 213 1
11220 213 3
11344 213 1
11573 213 1
11592 213 2
11597 213 4
11618 213 1
11669 213 1
11704 213 2
11747 213 10
11760 213 1
11955 213 1
11980 213 1
12001 213 1
12083 213 1
12145 213 1
12184 213 3
12194 213 1
12199 213 1
12227 213 1
12348 213 1
12410 213 1
12418 213 1
12419 213 1
12423 213 1
12425 213 1
12426 213 3
12427 213 1
12430 213 2
12431 213 1
12432 213 19
12441 213 2
12510 213 2
12539 213 1
12551 213 6
12567 213 1
12645 213 10
12646 213 1
12648 213 5
12650 213 19
12671 213 4
12679 213 1
12756 213 2
12764 213 1
12768 213 1
12790 213 1
12837 213 2
12841 213 1
12848 213 1
12874 213 2
12888 213 4
12896 213 1
12947 213 2
12965 213 16
12980 213 1
12983 213 2
12996 213 3
13064 213 4
13076 213 1
13077 213 2
13104 213 1
13105 213 4
13106 213 29
13133 213 1
13138 213 1
13213 213 4
13241 213 1
13267 213 1
13272 213 4
13302 213 2
13310 213 1
13355 213 6
13362 213 1
13399 213 1
13418 213 3
13463 213 1
13481 213 3
13489 213 2
13511 213 1
13512 213 1
13513 213 2
13533 213 1
13541 213 1
13593 213 1
13639 213 1
13641 213 1
13689 213 1
13701 213 1
13789 213 4
13828 213 2
13888 213 1
13898 213 2
14033 213 1
14066 213 1
14107 213 1
14187 213 8
14191 213 1
14193 213 2
14200 213 3
14268 213 1
14274 213 1
14295 213 5
14319 213 3
14320 213 14
14412 213 1
14413 213 1
14414 213 1
14479 213 1
14689 213 1
14776 213 3
14965 213 1
15000 213 1
15064 213 1
15076 213 1
15174 213 1
15302 213 1
15322 213 1
15342 213 1
15454 213 1
15714 213 1
15732 213 10
15742 213 1
16219 213 1
16235 213 1
16242 213 1
16257 213 1
16284 213 5
16323 213 1
16332 213 3
16334 213 2
16375 213 1
16390 213 1
16400 213 1
8 214 1
15 214 1
28 214 2
180 214 1
185 214 1
200 214 1
209 214 2
229 214 1
275 214 1
287 214 3
327 214 3
340 214 2
410 214 1
428 214 4
429 214 4
431 214 34
475 214 10
497 214 2
514 214 1
516 214 1
522 214 1
537 214 1
594 214 2
600 214 1
631 214 1
735 214 1
739 214 1
761 214 2
769 214 47
772 214 2
778 214 1
805 214 1
839 214 1
851 214 2
861 214 1
874 214 1
878 214 4
883 214 1
893 214 1
898 214 2
902 214 2
921 214 3
993 214 1
996 214 1
1020 214 1
1062 214 1
1067 214 1
1105 214 1
1120 214 2
1141 214 1
1169 214 1
1178 214 1
1182 214 12
1209 214 1
1210 214 10
1211 214 25
1212 214 11
1233 214 1
1290 214 1
1326 214 1
1385 214 2
1495 214 1
1515 214 2
1516 214 8
1517 214 9
1518 214 13
1521 214 1
1597 214 2
1603 214 1
1610 214 1
1617 214 1
1623 214 1
1631 214 1
1648 214 1
1662 214 1
1663 214 7
1681 214 1
1731 214 1
1745 214 15
1838 214 1
1839 214 1
1855 214 2
1866 214 1
1874 214 1
1888 214 1
1924 214 1
1944 214 1
1997 214 1
2074 214 1
2085 214 1
2139 214 1
2161 214 1
2185 214 1
2200 214 1
2243 214 2
2298 214 3
2353 214 2
2363 214 4
2373 214 1
2463 214 1
2495 214 1
2517 214 3
2525 214 1
2548 214 1
2622 214 1
2630 214 1
2753 214 4
2754 214 16
2989 214 1
3112 214 1
3234 214 1
3249 214 1
3279 214 1
3282 214 1
3343 214 1
3455 214 1
3477 214 1
3510 214 1
3540 214 1
3643 214 1
3676 214 1
3726 214 1
3865 214 2
3875 214 1
3884 214 1
3888 214 1
3928 214 1
3939 214 1
3957 214 1
4052 214 1
4069 214 1
4093 214 1
4095 214 1
4190 214 2
4280 214 1
4288 214 1
4466 214 1
4535 214 2
4612 214 6
4639 214 1
4875 214 1
4919 214 2
4940 214 1
4967 214 1
4988 214 1
5042 214 1
5053 214 1
5066 214 1
5198 214 1
5216 214 1
5359 214 1
5375 214 1
5563 214 1
5575 214 1
5635 214 1
5671 214 2
5680 214 7
5681 214 26
5728 214 3
5755 214 1
5842 214 1
5849 214 1
5879 214 1
5941 214 1
6035 214 1
6113 214 1
6150 214 2
6152 214 1
6216 214 1
6251 214 1
6269 214 1
6271 214 1
6344 214 1
6348 214 1
6389 214 1
6391 214 2
6405 214 1
6468 214 1
6499 214 2
6507 214 1
6547 214 1
6567 214 1
6628 214 1
6651 214 1
6680 214 2
6695 214 1
6790 214 2
6954 214 2
6961 214 1
6965 214 1
7024 214 1
7047 214 1
7060 214 1
7112 214 2
7146 214 1
7182 214 1
7207 214 1
7345 214 1
7372 214 2
7399 214 1
7422 214 1
7491 214 1
7572 214 1
7736 214 1
7749 214 1
7780 214 1
7807 214 2
7904 214 1
8030 214 1
8259 214 1
8261 214 1
8310 214 1
8377 214 1
8511 214 1
8526 214 1
8566 214 1
8642 214 2
8754 214 1
8766 214 1
8773 214 1
8808 214 1
8828 214 1
8834 214 1
8849 214 1
8876 214 1
9157 214 2
9224 214 2
9287 214 1
9288 214 3
9424 214 1
9425 214 1
9430 214 1
9477 214 1
9497 214 1
9510 214 1
9542 214 1
9569 214 1
9573 214 3
9574 214 2
9613 214 1
9709 214 1
9730 214 1
9773 214 4
9847 214 3
9848 214 2
9849 214 2
9914 214 1
9954 214 2
9979 214 1
10019 214 3
10089 214 1
10135 214 1
10140 214 9
10279 214 2
10320 214 1
10342 214 3
10369 214 1
10387 214 1
10388 214 1
10390 214 2
10428 214 2
10458 214 1
10476 214 1
10554 214 4
10555 214 1
10584 214 1
10590 214 1
10627 214 1
10651 214 1
10671 214 1
10745 214 5
10778 214 1
10847 214 1
10866 214 2
10873 214 1
10874 214 1
10894 214 1
10947 214 1
10970 214 1
11033 214 1
11069 214 2
11074 214 1
11156 214 1
11213 214 1
11220 214 1
11276 214 1
11291 214 1
11342 214 1
11344 214 6
11389 214 1
11592 214 2
11597 214 2
11604 214 7
11607 214 1
11618 214 3
11621 214 1
11677 214 1
11704 214 1
11735 214 1
11743 214 1
11744 214 1
11747 214 4
11748 214 2
11760 214 3
11769 214 1
11785 214 2
11791 214 1
11899 214 1
11955 214 1
11956 214 1
11968 214 1
11975 214 1
11980 214 3
11985 214 1
11987 214 1
12005 214 1
12080 214 2
12083 214 1
12103 214 1
12110 214 1
12134 214 1
12178 214 1
12184 214 10
12199 214 4
12205 214 2
12241 214 2
12242 214 1
12246 214 1
12339 214 1
12340 214 2
12417 214 1
12418 214 1
12419 214 5
12420 214 2
12421 214 2
12422 214 1
12425 214 4
12426 214 3
12427 214 1
12430 214 2
12431 214 2
12432 214 19
12434 214 2
12441 214 2
12525 214 1
12567 214 1
12603 214 2
12605 214 1
12639 214 1
12645 214 6
12646 214 4
12648 214 4
12650 214 15
12759 214 1
12763 214 2
12772 214 1
12799 214 1
12848 214 3
12874 214 4
12888 214 6
12907 214 1
12921 214 1
12965 214 10
12983 214 1
12996 214 4
13008 214 1
13018 214 1
13064 214 1
13104 214 1
13105 214 2
13106 214 35
13141 214 1
13149 214 1
13187 214 1
13213 214 2
13225 214 1
13241 214 1
13267 214 2
13272 214 1
13310 214 4
13313 214 1
13355 214 11
13362 214 1
13397 214 2
13417 214 1
13418 214 1
13465 214 1
13481 214 1
13489 214 2
13493 214 1
13512 214 2
13533 214 1
13602 214 1
13620 214 1
13645 214 1
13697 214 2
13703 214 1
13721 214 3
13789 214 1
13790 214 1
13792 214 1
13810 214 1
13818 214 1
13882 214 1
13897 214 2
13898 214 1
14033 214 2
14107 214 1
14147 214 2
14154 214 1
14177 214 1
14187 214 7
14190 214 1
14191 214 1
14193 214 4
14200 214 1
14244 214 1
14268 214 3
14295 214 2
14319 214 6
14320 214 5
14332 214 2
14336 214 2
14410 214 2
14414 214 1
14479 214 3
14490 214 2
14512 214 1
14513 214 1
14643 214 2
14677 214 1
14696 214 1
14963 214 3
14965 214 4
15001 214 1
15004 214 1
15053 214 1
15075 214 1
15114 214 1
15200 214 1
15324 214 1
15356 214 1
15427 214 2
15446 214 1
15621 214 1
15676 214 1
15732 214 11
15747 214 1
16072 214 3
16103 214 1
16284 214 3
16322 214 1
16323 214 2
16332 214 1
16375 214 1
16381 214 2
16400 214 1
16511 214 1
16629 214 1
28 215 1
37 215 2
38 215 1
61 215 1
85 215 2
122 215 1
150 215 1
153 215 1
164 215 2
173 215 1
180 215 2
189 215 1
199 215 2
200 215 2
209 215 2
227 215 1
232 215 1
275 215 4
321 215 1
327 215 1
333 215 1
340 215 1
342 215 1
366 215 1
392 215 1
394 215 1
428 215 4
429 215 3
431 215 86
475 215 8
497 215 1
519 215 1
613 215 1
633 215 2
648 215 1
707 215 1
761 215 2
764 215 1
769 215 25
781 215 1
788 215 1
830 215 1
838 215 2
854 215 1
857 215 1
864 215 1
878 215 2
883 215 2
903 215 1
921 215 4
991 215 1
1009 215 1
1061 215 2
1063 215 1
1089 215 1
1105 215 2
1134 215 1
1139 215 1
1158 215 1
1178 215 1
1182 215 6
1190 215 1
1210 215 20
1211 215 43
1212 215 17
1293 215 1
1304 215 1
1395 215 1
1412 215 1
1447 215 1
1448 215 2
1515 215 1
1516 215 4
1517 215 5
1518 215 5
1523 215 1
1537 215 1
1539 215 3
1610 215 1
1650 215 1
1655 215 1
1662 215 2
1663 215 15
1670 215 2
1674 215 1
1679 215 1
1688 215 1
1731 215 1
1736 215 1
1742 215 2
1745 215 25
1810 215 1
1812 215 1
1839 215 1
1866 215 1
1874 215 1
1887 215 1
1922 215 1
1934 215 1
1944 215 1
1956 215 1
1997 215 3
2227 215 1
2263 215 1
2298 215 1
2363 215 5
2368 215 1
2371 215 1
2391 215 1
2423 215 1
2424 215 1
2514 215 1
2517 215 2
2535 215 2
2622 215 2
2665 215 1
2753 215 7
2754 215 12
2755 215 1
2805 215 1
2861 215 1
2923 215 1
3094 215 1
3112 215 1
3126 215 1
3138 215 1
3279 215 1
3320 215 1
3404 215 1
3454 215 2
3535 215 1
3568 215 1
3615 215 1
3655 215 1
3815 215 1
3853 215 1
3875 215 1
3888 215 1
3909 215 2
3976 215 1
4085 215 1
4095 215 1
4147 215 1
4154 215 1
4183 215 1
4279 215 1
4280 215 1
4445 215 1
4474 215 1
4484 215 1
4606 215 1
4612 215 2
4618 215 1
4722 215 1
4740 215 1
4898 215 2
4915 215 2
4962 215 1
4978 215 2
4988 215 1
4995 215 1
5053 215 1
5143 215 1
5223 215 1
5253 215 1
5359 215 2
5369 215 1
5375 215 2
5381 215 1
5523 215 1
5617 215 1
5635 215 2
5680 215 7
5681 215 37
5728 215 5
5732 215 1
5744 215 1
5830 215 1
5845 215 3
6090 215 1
6150 215 1
6155 215 1
6249 215 1
6251 215 2
6269 215 3
6482 215 1
6567 215 1
6635 215 1
6778 215 1
6830 215 1
6876 215 1
6965 215 2
6982 215 1
7003 215 1
7050 215 1
7182 215 1
7214 215 2
7303 215 1
7319 215 1
7369 215 1
7422 215 2
7439 215 2
7528 215 1
7679 215 1
7700 215 1
7836 215 1
7859 215 1
7878 215 1
7903 215 1
7994 215 3
8022 215 1
8033 215 1
8131 215 1
8377 215 1
8566 215 1
8710 215 1
8766 215 1
8828 215 2
9177 215 3
9255 215 1
9287 215 3
9373 215 1
9404 215 1
9457 215 1
9458 215 1
9477 215 1
9510 215 1
9515 215 1
9540 215 1
9542 215 1
9573 215 1
9574 215 7
9692 215 1
9730 215 1
9773 215 1
9847 215 2
9867 215 1
9899 215 1
9954 215 1
10003 215 3
10007 215 2
10019 215 4
10087 215 1
10109 215 1
10135 215 3
10140 215 33
10279 215 1
10320 215 1
10342 215 2
10353 215 1
10369 215 2
10388 215 1
10390 215 1
10428 215 1
10554 215 2
10555 215 1
10586 215 1
10592 215 1
10637 215 1
10651 215 2
10745 215 4
10827 215 1
10969 215 1
11033 215 3
11074 215 2
11276 215 1
11278 215 1
11344 215 3
11573 215 3
11597 215 3
11604 215 4
11611 215 1
11618 215 1
11627 215 1
11677 215 1
11704 215 3
11737 215 1
11747 215 9
11748 215 1
11760 215 2
11765 215 1
11766 215 1
11784 215 1
11945 215 1
11984 215 1
11987 215 2
11991 215 1
12057 215 1
12080 215 1
12086 215 1
12111 215 1
12112 215 1
12154 215 1
12165 215 1
12184 215 8
12185 215 2
12188 215 1
12194 215 1
12199 215 1
12281 215 1
12298 215 1
12340 215 7
12348 215 3
12410 215 1
12416 215 1
12417 215 2
12418 215 1
12419 215 4
12421 215 1
12422 215 2
12425 215 4
12426 215 8
12427 215 3
12430 215 1
12431 215 5
12432 215 25
12434 215 1
12435 215 1
12441 215 1
12497 215 1
12535 215 1
12579 215 2
12581 215 1
12586 215 1
12605 215 1
12616 215 1
12645 215 10
12650 215 36
12668 215 1
12758 215 1
12772 215 3
12787 215 1
12800 215 1
12874 215 1
12888 215 6
12892 215 4
12940 215 1
12941 215 1
12965 215 18
12975 215 2
12984 215 2
12991 215 1
12996 215 3
12998 215 1
13015 215 1
13076 215 1
13105 215 2
13106 215 70
13149 215 1
13187 215 1
13188 215 1
13213 215 6
13225 215 1
13241 215 1
13262 215 1
13267 215 1
13272 215 4
13306 215 4
13310 215 3
13311 215 2
13355 215 7
13361 215 1
13456 215 1
13481 215 2
13489 215 3
13512 215 1
13529 215 1
13592 215 2
13593 215 2
13625 215 1
13657 215 1
13696 215 1
13697 215 1
13701 215 1
13789 215 3
13792 215 1
13814 215 2
13898 215 3
13991 215 2
14004 215 2
14034 215 2
14147 215 1
14187 215 17
14193 215 3
14200 215 3
14233 215 1
14268 215 1
14295 215 4
14319 215 9
14320 215 20
14336 215 1
14412 215 1
14413 215 2
14479 215 1
14513 215 3
14677 215 1
14776 215 1
14963 215 2
14965 215 3
15075 215 1
15076 215 2
15116 215 1
15158 215 1
15302 215 1
15321 215 1
15322 215 1
15342 215 2
15427 215 3
15454 215 1
15523 215 1
15541 215 1
15732 215 14
15733 215 1
15837 215 1
16067 215 2
16072 215 2
16175 215 1
16219 215 1
16229 215 1
16235 215 2
16284 215 1
16311 215 1
16325 215 2
16381 215 1
16400 215 2
16423 215 1
16439 215 1
16629 215 3
16677 215 1
15 216 1
37 216 3
79 216 1
85 216 1
164 216 2
169 216 1
180 216 1
206 216 1
246 216 1
251 216 1
256 216 1
258 216 1
272 216 1
275 216 1
321 216 1
340 216 3
392 216 1
428 216 1
429 216 2
431 216 43
447 216 2
475 216 8
512 216 2
516 216 1
519 216 1
537 216 2
541 216 1
553 216 1
571 216 1
594 216 1
607 216 1
613 216 1
633 216 1
648 216 1
676 216 2
694 216 1
733 216 1
746 216 1
761 216 1
769 216 14
824 216 1
830 216 1
839 216 1
857 216 1
865 216 1
878 216 1
916 216 1
917 216 1
921 216 1
1009 216 2
1012 216 1
1013 216 1
1031 216 1
1046 216 1
1062 216 1
1096 216 1
1114 216 1
1127 216 1
1144 216 1
1147 216 1
1182 216 4
1210 216 18
1211 216 26
1212 216 5
1240 216 1
1303 216 2
1306 216 2
1336 216 1
1397 216 1
1516 216 2
1517 216 7
1518 216 8
1523 216 1
1539 216 2
1597 216 1
1607 216 1
1623 216 2
1630 216 1
1663 216 3
1674 216 1
1692 216 1
1693 216 1
1745 216 6
1749 216 1
1796 216 1
1838 216 1
1893 216 1
1922 216 2
1935 216 1
2003 216 1
2139 216 1
2171 216 1
2233 216 1
2247 216 1
2306 216 1
2353 216 4
2363 216 9
2371 216 2
2437 216 1
2454 216 1
2551 216 1
2622 216 1
2628 216 1
2719 216 1
2753 216 6
2754 216 13
2765 216 1
2877 216 1
2964 216 1
3252 216 1
3260 216 1
3279 216 1
3299 216 1
3344 216 1
3362 216 1
3380 216 1
3676 216 1
3714 216 1
3865 216 2
3988 216 1
3994 216 2
4069 216 1
4156 216 1
4190 216 2
4280 216 1
4289 216 1
4358 216 1
4450 216 1
4468 216 1
4474 216 1
4478 216 1
4535 216 1
4574 216 1
4669 216 1
4779 216 1
4875 216 2
4876 216 1
5042 216 1
5053 216 2
5187 216 1
5191 216 1
5201 216 1
5352 216 1
5462 216 1
5523 216 1
5534 216 1
5680 216 10
5681 216 21
5845 216 1
5847 216 1
5949 216 2
5986 216 2
6040 216 1
6082 216 1
6216 216 1
6269 216 1
6382 216 1
6482 216 1
6547 216 1
6578 216 2
6678 216 1
6682 216 2
6695 216 3
6715 216 1
6857 216 1
6876 216 1
6965 216 1
6982 216 2
7060 216 1
7160 216 1
7190 216 1
7321 216 1
7398 216 1
7528 216 2
7568 216 1
7580 216 1
7582 216 1
7583 216 1
7736 216 1
7908 216 1
7984 216 1
7994 216 1
8202 216 1
8231 216 1
8259 216 1
8303 216 1
8349 216 2
8580 216 1
9047 216 1
9066 216 1
9071 216 1
9128 216 1
9224 216 2
9287 216 1
9288 216 3
9388 216 1
9404 216 2
9424 216 2
9482 216 1
9510 216 1
9516 216 1
9521 216 1
9537 216 3
9541 216 1
9573 216 1
9579 216 1
9709 216 1
9711 216 1
9729 216 1
9730 216 1
9773 216 1
9779 216 1
9847 216 2
9849 216 2
9954 216 1
10003 216 3
10019 216 4
10109 216 1
10140 216 27
10279 216 1
10342 216 6
10353 216 1
10369 216 2
10458 216 1
10554 216 4
10637 216 3
10651 216 1
10663 216 1
10668 216 1
10745 216 6
10866 216 1
10873 216 1
10912 216 1
10947 216 2
10984 216 1
11046 216 1
11081 216 2
11082 216 2
11199 216 1
11604 216 1
11618 216 2
11704 216 2
11728 216 1
11744 216 1
11747 216 11
11748 216 1
11766 216 1
11945 216 1
11977 216 1
11987 216 1
12005 216 1
12037 216 1
12168 216 3
12184 216 7
12185 216 2
12194 216 1
12199 216 2
12225 216 1
12246 216 3
12277 216 1
12294 216 1
12340 216 1
12418 216 1
12419 216 2
12422 216 2
12423 216 1
12425 216 1
12426 216 1
12427 216 1
12430 216 2
12431 216 2
12432 216 14
12433 216 1
12434 216 2
12441 216 1
12551 216 4
12567 216 1
12579 216 1
12603 216 1
12624 216 2
12645 216 3
12648 216 1
12650 216 15
12671 216 1
12758 216 1
12759 216 1
12788 216 1
12874 216 2
12888 216 5
12894 216 1
12965 216 10
12983 216 1
12996 216 3
13009 216 2
13015 216 1
13032 216 1
13064 216 2
13076 216 1
13100 216 1
13105 216 2
13106 216 38
13133 216 1
13137 216 1
13141 216 1
13209 216 2
13213 216 1
13272 216 1
13302 216 2
13306 216 1
13310 216 3
13311 216 1
13355 216 6
13361 216 1
13362 216 1
13418 216 3
13464 216 1
13489 216 1
13513 216 2
13541 216 1
13564 216 1
13566 216 1
13598 216 1
13602 216 1
13625 216 1
13703 216 1
13789 216 2
13792 216 2
13814 216 1
13828 216 1
13829 216 1
13897 216 2
13944 216 1
14147 216 3
14168 216 1
14187 216 11
14193 216 1
14200 216 2
14268 216 1
14295 216 2
14319 216 7
14320 216 4
14332 216 2
14336 216 1
14410 216 2
14413 216 2
14479 216 1
14629 216 1
14712 216 1
14776 216 2
14964 216 1
14965 216 1
14984 216 1
15001 216 3
15064 216 1
15075 216 2
15076 216 1
15173 216 1
15330 216 1
15336 216 1
15356 216 1
15446 216 2
15454 216 1
15732 216 5
15837 216 1
15946 216 1
16072 216 1
16235 216 4
16296 216 2
16332 216 1
16338 216 1
16391 216 1
16401 216 2
16446 216 2
16734 216 1
122 217 2
154 217 1
155 217 1
165 217 1
180 217 1
209 217 1
213 217 1
227 217 2
237 217 1
246 217 1
258 217 1
275 217 1
286 217 3
287 217 1
321 217 1
325 217 1
326 217 1
327 217 1
390 217 1
392 217 1
428 217 5
429 217 2
431 217 58
464 217 1
475 217 11
488 217 1
535 217 1
537 217 1
542 217 1
543 217 1
545 217 1
550 217 1
594 217 1
633 217 1
675 217 3
761 217 1
769 217 15
786 217 1
830 217 1
851 217 1
857 217 2
865 217 1
873 217 1
883 217 2
921 217 2
956 217 2
1020 217 1
1033 217 1
1049 217 1
1066 217 1
1082 217 1
1106 217 1
1118 217 1
1124 217 1
1125 217 1
1133 217 1
1182 217 5
1190 217 2
1210 217 31
1211 217 48
1212 217 9
1350 217 1
1367 217 1
1397 217 1
1412 217 1
1443 217 3
1452 217 1
1487 217 2
1515 217 1
1516 217 2
1517 217 13
1518 217 3
1539 217 1
1593 217 1
1610 217 1
1623 217 1
1630 217 1
1643 217 1
1655 217 2
1662 217 1
1663 217 1
1713 217 1
1722 217 1
1741 217 1
1745 217 16
1783 217 2
1791 217 1
1796 217 1
1838 217 1
1895 217 1
1925 217 1
1944 217 2
1999 217 1
2013 217 1
2172 217 1
2200 217 1
2211 217 1
2212 217 1
2246 217 1
2271 217 1
2329 217 1
2363 217 7
2511 217 2
2625 217 1
2753 217 3
2754 217 5
2771 217 1
2788 217 1
3009 217 1
3051 217 1
3126 217 1
3150 217 1
3251 217 1
3299 217 1
3374 217 1
3455 217 2
3654 217 1
3875 217 1
4067 217 1
4068 217 1
4085 217 2
4095 217 1
4190 217 5
4194 217 1
4346 217 2
4474 217 1
4535 217 1
4563 217 1
4567 217 4
4612 217 1
4726 217 1
4752 217 1
4794 217 1
4807 217 1
4881 217 1
4898 217 2
4919 217 2
4968 217 1
5089 217 1
5143 217 1
5201 217 1
5225 217 1
5381 217 1
5519 217 1
5523 217 1
5617 217 1
5623 217 1
5675 217 1
5680 217 4
5681 217 22
5730 217 1
5839 217 1
5845 217 1
5847 217 1
5949 217 1
5970 217 1
6269 217 2
6389 217 1
6468 217 1
6547 217 1
6600 217 1
6672 217 2
6695 217 2
6954 217 1
6981 217 1
6982 217 1
7060 217 1
7345 217 1
7381 217 1
7528 217 1
7582 217 3
7646 217 1
7790 217 1
7866 217 1
7983 217 1
7994 217 1
8033 217 2
8036 217 1
8309 217 1
8349 217 1
8766 217 4
8849 217 1
8899 217 1
9147 217 1
9274 217 1
9288 217 3
9289 217 1
9424 217 1
9425 217 1
9477 217 1
9505 217 1
9510 217 1
9514 217 1
9516 217 3
9522 217 1
9537 217 1
9540 217 1
9573 217 1
9574 217 1
9668 217 1
9730 217 1
9761 217 1
9779 217 1
9847 217 2
9914 217 1
10003 217 2
10007 217 2
10019 217 3
10023 217 1
10048 217 1
10089 217 1
10135 217 1
10140 217 21
10216 217 1
10320 217 1
10342 217 5
10387 217 1
10428 217 2
10434 217 1
10554 217 2
10605 217 1
10637 217 1
10745 217 2
10788 217 1
10873 217 1
10935 217 1
10942 217 1
10957 217 1
11082 217 1
11137 217 1
11187 217 1
11199 217 1
11213 217 1
11342 217 1
11344 217 1
11562 217 1
11573 217 1
11592 217 2
11597 217 2
11604 217 1
11618 217 2
11628 217 1
11677 217 1
11728 217 1
11744 217 2
11747 217 3
11748 217 1
11760 217 1
11766 217 1
11903 217 1
11945 217 1
11980 217 1
11990 217 1
12005 217 1
12037 217 3
12080 217 1
12111 217 1
12142 217 1
12178 217 1
12184 217 7
12185 217 1
12194 217 1
12199 217 2
12244 217 1
12273 217 1
12281 217 1
12294 217 1
12340 217 5
12348 217 1
12409 217 1
12410 217 1
12415 217 1
12418 217 2
12419 217 3
12420 217 1
12423 217 1
12425 217 2
12426 217 5
12427 217 2
12428 217 1
12430 217 2
12431 217 3
12432 217 15
12434 217 1
12441 217 3
12458 217 1
12490 217 2
12551 217 2
12581 217 3
12606 217 2
12645 217 2
12646 217 3
12648 217 1
12650 217 24
12663 217 2
12668 217 1
12671 217 2
12757 217 2
12759 217 1
12772 217 2
12789 217 1
12792 217 1
12848 217 1
12874 217 1
12888 217 3
12892 217 2
12919 217 1
12941 217 1
12947 217 1
12965 217 15
12983 217 1
12991 217 1
12996 217 3
13002 217 2
13064 217 1
13100 217 1
13105 217 3
13106 217 42
13135 217 1
13149 217 1
13213 217 3
13225 217 1
13266 217 1
13267 217 1
13272 217 8
13310 217 1
13333 217 1
13342 217 1
13355 217 4
13418 217 4
13432 217 1
13456 217 1
13481 217 1
13489 217 5
13513 217 2
13564 217 1
13625 217 1
13639 217 1
13671 217 1
13672 217 1
13696 217 2
13789 217 4
13792 217 1
13794 217 1
13811 217 1
13814 217 1
13897 217 2
13898 217 1
13926 217 2
13991 217 2
14033 217 1
14107 217 1
14187 217 13
14191 217 1
14193 217 1
14268 217 3
14274 217 1
14295 217 1
14319 217 8
14320 217 8
14413 217 4
14434 217 1
14436 217 1
14479 217 2
14490 217 1
14512 217 1
14513 217 1
14629 217 1
14656 217 1
14689 217 1
14776 217 4
14963 217 1
14965 217 3
14984 217 2
15000 217 1
15085 217 1
15113 217 1
15158 217 1
15208 217 1
15322 217 1
15443 217 1
15732 217 15
15748 217 1
15760 217 1
15837 217 1
16103 217 2
16235 217 1
16284 217 1
16381 217 1
16394 217 1
16401 217 1
16467 217 1
16673 217 1
5 218 1
37 218 1
59 218 1
72 218 1
82 218 1
122 218 1
164 218 2
169 218 2
180 218 1
199 218 2
200 218 2
206 218 1
243 218 1
244 218 1
246 218 1
256 218 1
258 218 2
268 218 1
287 218 4
307 218 1
312 218 1
429 218 1
431 218 47
447 218 1
475 218 11
476 218 1
512 218 2
516 218 1
535 218 1
550 218 1
633 218 2
676 218 2
709 218 1
761 218 3
765 218 1
769 218 17
788 218 2
830 218 2
865 218 3
873 218 1
893 218 2
902 218 4
921 218 1
1036 218 1
1061 218 1
1172 218 1
1182 218 3
1208 218 3
1210 218 25
1211 218 34
1212 218 3
1233 218 1
1243 218 1
1290 218 2
1303 218 2
1308 218 1
1322 218 1
1360 218 2
1385 218 2
1397 218 3
1402 218 1
1452 218 1
1454 218 1
1515 218 2
1517 218 4
1518 218 2
1528 218 1
1539 218 3
1546 218 1
1564 218 1
1610 218 1
1611 218 1
1617 218 1
1621 218 1
1643 218 1
1662 218 1
1663 218 14
1674 218 3
1722 218 1
1745 218 2
1791 218 1
1796 218 1
1803 218 1
1811 218 2
1838 218 1
1855 218 1
1874 218 3
1922 218 1
1944 218 1
1975 218 1
1989 218 1
1992 218 1
1999 218 1
2006 218 1
2019 218 1
2053 218 1
2074 218 1
2081 218 1
2107 218 1
2117 218 1
2164 218 1
2212 218 1
2271 218 1
2300 218 1
2306 218 1
2335 218 1
2354 218 1
2363 218 5
2371 218 1
2445 218 1
2494 218 1
2495 218 1
2501 218 1
2622 218 2
2645 218 1
2656 218 1
2753 218 6
2754 218 10
2774 218 1
2788 218 1
2947 218 1
3024 218 1
3091 218 1
3099 218 1
3110 218 1
3126 218 1
3143 218 1
3148 218 1
3198 218 1
3282 218 1
3359 218 2
3374 218 2
3411 218 1
3439 218 1
3454 218 1
3455 218 2
3521 218 1
3558 218 2
3601 218 1
3612 218 2
3654 218 1
3676 218 1
3801 218 1
3865 218 1
3866 218 2
3875 218 3
3888 218 1
3903 218 1
3936 218 1
3940 218 2
3988 218 1
4085 218 3
4095 218 1
4190 218 10
4319 218 1
4349 218 1
4403 218 1
4434 218 1
4474 218 1
4557 218 1
4563 218 2
4612 218 6
4669 218 1
4869 218 1
4875 218 1
4889 218 1
4969 218 1
5051 218 1
5068 218 1
5080 218 1
5083 218 1
5143 218 1
5170 218 1
5191 218 1
5223 218 1
5342 218 1
5348 218 2
5381 218 1
5563 218 1
5617 218 1
5635 218 1
5680 218 4
5681 218 11
5764 218 1
5845 218 1
5862 218 1
6006 218 1
6046 218 1
6082 218 1
6269 218 1
6467 218 1
6613 218 1
6638 218 2
6680 218 4
6682 218 1
6695 218 4
6805 218 1
6810 218 1
6812 218 1
6907 218 1
6948 218 1
6973 218 1
6978 218 1
7060 218 1
7146 218 1
7190 218 1
7243 218 1
7399 218 2
7422 218 1
7445 218 1
7503 218 1
7527 218 1
7528 218 1
7531 218 1
7551 218 1
7557 218 1
7580 218 4
7582 218 2
7689 218 1
7727 218 1
7736 218 1
7742 218 1
7749 218 1
7839 218 1
7878 218 1
7902 218 1
7903 218 1
7905 218 1
7983 218 1
8033 218 1
8185 218 1
8349 218 1
8377 218 2
8495 218 1
8684 218 1
8829 218 1
8853 218 2
9009 218 2
9032 218 1
9068 218 1
9136 218 1
9265 218 1
9289 218 1
9404 218 1
9409 218 1
9424 218 1
9425 218 1
9457 218 1
9490 218 1
9492 218 1
9510 218 1
9514 218 1
9515 218 1
9521 218 1
9537 218 2
9538 218 1
9541 218 1
9542 218 1
9674 218 1
9730 218 1
9733 218 3
9773 218 1
9779 218 3
9782 218 1
9847 218 5
9848 218 1
9849 218 1
9874 218 1
9914 218 1
9928 218 1
9954 218 3
9996 218 1
10001 218 1
10003 218 1
10019 218 6
10023 218 1
10083 218 1
10089 218 1
10098 218 1
10135 218 1
10140 218 29
10216 218 1
10279 218 1
10320 218 2
10342 218 3
10353 218 1
10388 218 1
10451 218 1
10554 218 1
10555 218 1
10586 218 1
10594 218 1
10651 218 1
10745 218 6
10811 218 1
10840 218 1
10874 218 1
10928 218 1
10969 218 2
11033 218 1
11077 218 1
11081 218 2
11220 218 2
11342 218 1
11373 218 1
11573 218 2
11597 218 4
11604 218 3
11611 218 1
11618 218 1
11677 218 3
11704 218 1
11737 218 1
11744 218 2
11747 218 8
11760 218 5
11766 218 2
11954 218 1
11985 218 1
12037 218 1
12057 218 1
12058 218 1
12101 218 1
12145 218 1
12184 218 9
12199 218 3
12246 218 1
12340 218 4
12410 218 1
12411 218 2
12417 218 2
12419 218 2
12420 218 2
12425 218 1
12426 218 1
12427 218 3
12430 218 3
12432 218 10
12441 218 2
12539 218 1
12551 218 2
12567 218 4
12581 218 1
12603 218 1
12624 218 1
12645 218 2
12646 218 2
12647 218 1
12648 218 2
12650 218 19
12719 218 1
12758 218 1
12759 218 1
12763 218 1
12764 218 1
12786 218 1
12831 218 1
12888 218 4
12892 218 1
12896 218 1
12907 218 2
12939 218 1
12940 218 1
12965 218 7
12975 218 1
12983 218 1
12985 218 2
12996 218 1
13002 218 1
13064 218 2
13076 218 1
13104 218 1
13105 218 5
13106 218 35
13138 218 5
13187 218 2
13213 218 8
13228 218 1
13241 218 1
13272 218 4
13313 218 1
13332 218 1
13334 218 1
13342 218 1
13350 218 2
13355 218 7
13360 218 2
13365 218 1
13397 218 1
13417 218 1
13418 218 1
13432 218 1
13447 218 2
13481 218 3
13489 218 5
13499 218 2
13513 218 1
13587 218 1
13602 218 1
13701 218 2
13731 218 2
13789 218 3
13791 218 1
13811 218 1
13828 218 1
13829 218 1
13989 218 1
14004 218 2
14026 218 1
14034 218 1
14175 218 1
14187 218 16
14193 218 1
14200 218 2
14268 218 1
14295 218 4
14306 218 1
14319 218 7
14320 218 6
14332 218 1
14410 218 1
14479 218 2
14490 218 1
14511 218 2
14512 218 1
14513 218 1
14717 218 2
14963 218 4
15004 218 1
15064 218 1
15075 218 1
15076 218 1
15205 218 1
15321 218 1
15427 218 1
15732 218 11
15745 218 1
15747 218 1
15791 218 1
15837 218 4
15946 218 1
16200 218 1
16219 218 1
16220 218 1
16228 218 1
16257 218 1
16264 218 1
16282 218 1
16284 218 3
16322 218 1
16331 218 1
16375 218 2
16439 218 1
16467 218 2
16511 218 1
16529 218 1
16539 218 1
16591 218 1
8 219 1
28 219 1
37 219 1
38 219 1
39 219 1
85 219 1
96 219 1
144 219 1
168 219 1
180 219 1
186 219 1
199 219 2
200 219 3
213 219 1
251 219 2
258 219 4
268 219 1
272 219 2
275 219 2
287 219 3
351 219 1
392 219 1
410 219 1
428 219 1
431 219 34
447 219 1
475 219 6
502 219 1
514 219 1
523 219 1
535 219 1
563 219 2
594 219 3
613 219 1
761 219 1
765 219 1
766 219 1
769 219 13
788 219 1
851 219 1
854 219 1
874 219 1
877 219 1
902 219 1
903 219 1
911 219 1
932 219 1
952 219 1
964 219 1
986 219 1
1020 219 1
1052 219 1
1061 219 1
1063 219 1
1064 219 1
1082 219 2
1134 219 1
1135 219 1
1147 219 1
1182 219 3
1200 219 1
1208 219 1
1209 219 1
1210 219 16
1211 219 25
1212 219 6
1219 219 1
1253 219 1
1290 219 2
1307 219 1
1309 219 1
1322 219 1
1351 219 1
1367 219 1
1375 219 1
1385 219 2
1516 219 5
1517 219 8
1518 219 3
1523 219 1
1535 219 1
1597 219 1
1610 219 1
1611 219 2
1623 219 2
1630 219 1
1635 219 1
1651 219 1
1655 219 1
1663 219 7
1690 219 1
1740 219 2
1745 219 9
1791 219 1
1855 219 1
1886 219 1
1944 219 1
1959 219 1
2103 219 1
2200 219 1
2227 219 1
2289 219 1
2355 219 1
2363 219 8
2535 219 1
2564 219 1
2610 219 1
2634 219 1
2753 219 9
2754 219 6
2755 219 1
2771 219 1
2787 219 1
2862 219 1
2923 219 1
2947 219 1
2979 219 1
3106 219 2
3139 219 1
3279 219 1
3362 219 1
3455 219 1
3515 219 2
3520 219 1
3576 219 1
3712 219 1
3714 219 1
3865 219 1
3866 219 1
3911 219 1
3941 219 1
3942 219 1
4069 219 1
4085 219 4
4146 219 1
4185 219 1
4268 219 1
4281 219 1
4535 219 2
4545 219 1
4563 219 3
4567 219 1
4612 219 5
4618 219 1
4669 219 1
4696 219 1
4740 219 1
4889 219 1
4912 219 2
4962 219 1
4988 219 1
5051 219 1
5053 219 2
5083 219 1
5225 219 1
5342 219 2
5381 219 1
5515 219 1
5640 219 1
5671 219 2
5680 219 6
5681 219 36
5728 219 1
5889 219 1
5919 219 1
6082 219 1
6269 219 1
6405 219 1
6438 219 2
6485 219 1
6497 219 1
6499 219 1
6567 219 1
6632 219 1
6680 219 5
6682 219 1
6695 219 2
6855 219 1
6857 219 1
6907 219 1
6961 219 1
7003 219 2
7112 219 2
7128 219 1
7192 219 1
7215 219 1
7300 219 1
7357 219 1
7439 219 1
7445 219 1
7582 219 1
7710 219 1
7813 219 1
7858 219 1
7878 219 1
8011 219 1
8036 219 1
8042 219 1
8083 219 1
8125 219 1
8167 219 1
8259 219 1
8377 219 1
8520 219 1
8725 219 1
8766 219 2
8773 219 1
8809 219 2
8870 219 1
9032 219 2
9092 219 2
9122 219 1
9150 219 1
9263 219 1
9265 219 1
9287 219 1
9289 219 1
9299 219 1
9372 219 1
9424 219 1
9425 219 1
9508 219 1
9514 219 1
9515 219 2
9516 219 1
9532 219 1
9536 219 1
9570 219 1
9573 219 3
9574 219 1
9674 219 1
9692 219 1
9719 219 1
9773 219 3
9787 219 1
9847 219 5
9848 219 1
9849 219 1
9855 219 1
9874 219 1
9954 219 1
9956 219 1
10003 219 2
10019 219 3
10054 219 3
10135 219 1
10140 219 25
10342 219 3
10353 219 1
10388 219 1
10554 219 2
10605 219 3
10625 219 1
10651 219 1
10668 219 1
10745 219 6
10847 219 1
10873 219 1
10947 219 4
11009 219 2
11033 219 3
11046 219 3
11129 219 1
11153 219 1
11220 219 1
11291 219 1
11597 219 1
11604 219 1
11724 219 1
11744 219 2
11747 219 9
11760 219 2
11765 219 1
11899 219 1
11922 219 1
11955 219 1
11977 219 1
11992 219 1
12012 219 1
12068 219 1
12102 219 1
12139 219 1
12149 219 1
12184 219 1
12185 219 2
12194 219 1
12227 219 1
12241 219 1
12246 219 1
12294 219 1
12340 219 7
12411 219 1
12419 219 1
12425 219 6
12426 219 3
12427 219 3
12430 219 1
12431 219 2
12432 219 14
12434 219 1
12435 219 1
12441 219 6
12530 219 1
12551 219 3
12585 219 1
12603 219 1
12639 219 1
12645 219 2
12646 219 2
12650 219 14
12671 219 4
12672 219 1
12759 219 1
12769 219 2
12775 219 1
12787 219 1
12848 219 1
12853 219 1
12874 219 1
12888 219 8
12892 219 2
12897 219 1
12919 219 1
12965 219 3
12975 219 1
12980 219 1
12996 219 2
13000 219 1
13002 219 1
13019 219 2
13032 219 1
13034 219 1
13064 219 3
13080 219 1
13101 219 1
13104 219 1
13105 219 1
13106 219 13
13149 219 1
13187 219 1
13213 219 1
13225 219 1
13267 219 2
13272 219 4
13297 219 1
13313 219 1
13332 219 1
13333 219 1
13342 219 1
13355 219 7
13372 219 1
13386 219 2
13397 219 1
13418 219 2
13481 219 3
13489 219 7
13512 219 1
13603 219 1
13620 219 1
13625 219 1
13645 219 1
13789 219 4
13792 219 1
13814 219 1
13818 219 1
13856 219 1
13882 219 1
13898 219 1
14004 219 2
14026 219 1
14033 219 1
14147 219 1
14187 219 5
14193 219 1
14200 219 1
14268 219 2
14277 219 1
14319 219 4
14320 219 6
14488 219 1
14629 219 1
14899 219 1
14963 219 1
14965 219 3
15001 219 1
15356 219 1
15454 219 1
15732 219 6
15837 219 1
15984 219 1
16068 219 2
16098 219 2
16103 219 1
16200 219 1
16212 219 1
16235 219 1
16284 219 1
16332 219 3
16334 219 1
16381 219 1
16394 219 1
16529 219 1
16629 219 1
5 220 1
39 220 2
66 220 1
82 220 2
85 220 2
122 220 1
139 220 1
164 220 1
180 220 2
199 220 2
200 220 2
206 220 2
208 220 1
232 220 1
246 220 1
265 220 1
272 220 1
275 220 6
287 220 4
321 220 2
327 220 1
340 220 4
353 220 1
354 220 1
355 220 1
389 220 2
390 220 1
392 220 4
410 220 1
428 220 22
429 220 25
431 220 156
472 220 1
475 220 37
480 220 1
507 220 2
512 220 1
519 220 2
522 220 1
535 220 1
537 220 2
541 220 4
562 220 1
594 220 3
614 220 1
621 220 2
633 220 6
645 220 1
664 220 2
675 220 2
676 220 2
694 220 2
698 220 1
709 220 1
735 220 1
761 220 5
762 220 1
769 220 226
781 220 1
788 220 2
805 220 1
826 220 1
830 220 1
838 220 1
857 220 3
873 220 1
878 220 3
883 220 1
893 220 1
908 220 1
909 220 1
921 220 14
924 220 1
939 220 1
981 220 4
991 220 3
1005 220 1
1006 220 2
1009 220 2
1012 220 1
1036 220 2
1044 220 1
1049 220 1
1061 220 2
1062 220 1
1063 220 1
1064 220 1
1066 220 2
1082 220 2
1097 220 1
1108 220 1
1137 220 1
1144 220 2
1147 220 2
1158 220 3
1169 220 1
1172 220 5
1182 220 38
1190 220 3
1194 220 2
1201 220 1
1208 220 1
1210 220 166
1211 220 256
1212 220 57
1234 220 2
1240 220 1
1256 220 1
1275 220 1
1289 220 1
1290 220 2
1293 220 1
1303 220 3
1306 220 3
1310 220 1
1314 220 2
1324 220 1
1326 220 1
1351 220 1
1367 220 2
1385 220 5
1416 220 1
1443 220 1
1446 220 1
1461 220 1
1495 220 1
1515 220 9
1516 220 46
1517 220 49
1518 220 39
1521 220 2
1523 220 1
1528 220 1
1539 220 6
1546 220 1
1553 220 1
1592 220 1
1610 220 1
1615 220 1
1623 220 1
1643 220 7
1654 220 2
1655 220 1
1662 220 1
1663 220 11
1674 220 1
1681 220 1
1740 220 1
1742 220 4
1745 220 91
1783 220 3
1796 220 1
1807 220 1
1832 220 2
1842 220 2
1855 220 2
1866 220 1
1874 220 4
1887 220 1
1893 220 1
1912 220 1
1925 220 2
1949 220 1
1954 220 1
1955 220 1
1989 220 1
1999 220 3
2053 220 1
2070 220 2
2074 220 2
2083 220 1
2107 220 1
2117 220 4
2135 220 1
2147 220 1
2165 220 1
2185 220 2
2204 220 1
2222 220 3
2227 220 2
2230 220 1
2243 220 2
2263 220 1
2267 220 1
2298 220 3
2304 220 1
2329 220 1
2331 220 1
2353 220 3
2363 220 14
2368 220 1
2384 220 1
2391 220 1
2473 220 1
2476 220 1
2495 220 1
2517 220 1
2523 220 1
2564 220 2
2610 220 1
2620 220 1
2622 220 3
2625 220 1
2656 220 1
2665 220 2
2671 220 3
2740 220 1
2753 220 54
2754 220 76
2755 220 2
2804 220 1
2832 220 1
2877 220 1
2929 220 1
2952 220 1
3018 220 1
3068 220 1
3094 220 1
3106 220 1
3112 220 1
3126 220 1
3128 220 1
3148 220 1
3213 220 1
3234 220 2
3238 220 1
3249 220 1
3251 220 1
3256 220 1
3260 220 1
3279 220 3
3330 220 1
3337 220 1
3343 220 1
3344 220 2
3379 220 1
3413 220 1
3432 220 1
3439 220 2
3455 220 9
3456 220 1
3463 220 1
3476 220 1
3501 220 1
3557 220 1
3611 220 2
3676 220 2
3714 220 1
3716 220 1
3740 220 1
3745 220 1
3752 220 1
3789 220 1
3803 220 1
3829 220 1
3853 220 4
3865 220 2
3866 220 1
3888 220 2
3909 220 3
3936 220 1
3939 220 1
3941 220 2
3957 220 5
4022 220 1
4068 220 1
4077 220 1
4085 220 3
4095 220 1
4146 220 1
4148 220 2
4185 220 1
4190 220 4
4238 220 1
4244 220 1
4289 220 1
4328 220 1
4358 220 3
4362 220 2
4403 220 1
4484 220 1
4535 220 1
4547 220 1
4563 220 5
4567 220 2
4577 220 1
4618 220 2
4650 220 1
4651 220 1
4667 220 1
4669 220 1
4696 220 1
4722 220 1
4740 220 2
4820 220 1
4876 220 2
4898 220 8
4907 220 1
4912 220 1
4919 220 2
5042 220 7
5049 220 1
5050 220 6
5051 220 1
5053 220 4
5111 220 1
5143 220 2
5162 220 1
5223 220 1
5225 220 1
5239 220 1
5256 220 1
5263 220 1
5299 220 3
5342 220 2
5348 220 1
5359 220 2
5369 220 2
5518 220 1
5575 220 2
5671 220 2
5680 220 67
5681 220 302
5682 220 1
5728 220 8
5732 220 1
5736 220 1
5784 220 1
5785 220 1
5833 220 1
5845 220 9
5847 220 1
5888 220 7
5934 220 1
5966 220 2
6002 220 1
6014 220 1
6045 220 1
6077 220 2
6082 220 14
6113 220 1
6141 220 1
6146 220 1
6150 220 1
6152 220 1
6216 220 4
6259 220 1
6269 220 19
6316 220 1
6327 220 1
6346 220 1
6348 220 1
6371 220 1
6428 220 1
6461 220 1
6468 220 1
6497 220 2
6515 220 1
6547 220 1
6548 220 1
6549 220 1
6567 220 1
6600 220 1
6620 220 1
6680 220 2
6695 220 4
6713 220 1
6720 220 1
6726 220 1
6727 220 1
6761 220 1
6790 220 3
6812 220 1
6858 220 1
6875 220 1
6876 220 1
6961 220 5
6962 220 1
6965 220 4
6982 220 2
6998 220 1
7003 220 1
7032 220 1
7060 220 1
7157 220 1
7182 220 1
7186 220 1
7190 220 1
7192 220 2
7213 220 1
7243 220 1
7245 220 1
7282 220 1
7299 220 1
7343 220 1
7398 220 2
7412 220 1
7422 220 1
7439 220 2
7490 220 2
7491 220 1
7580 220 3
7582 220 6
7625 220 1
7646 220 1
7655 220 1
7660 220 1
7717 220 1
7731 220 1
7780 220 6
7786 220 1
7878 220 1
7990 220 1
7994 220 1
8011 220 1
8022 220 1
8030 220 2
8036 220 2
8076 220 1
8132 220 2
8143 220 1
8147 220 1
8154 220 1
8196 220 1
8231 220 3
8242 220 2
8259 220 4
8261 220 1
8329 220 1
8350 220 3
8377 220 1
8451 220 1
8495 220 1
8554 220 1
8731 220 1
8766 220 1
8797 220 1
8829 220 2
8878 220 1
9005 220 1
9009 220 1
9062 220 1
9068 220 1
9085 220 1
9092 220 1
9113 220 1
9122 220 1
9136 220 3
9147 220 1
9194 220 1
9224 220 1
9261 220 1
9265 220 3
9287 220 6
9288 220 12
9292 220 1
9297 220 1
9372 220 1
9373 220 1
9401 220 1
9404 220 3
9424 220 2
9425 220 3
9427 220 1
9457 220 1
9476 220 3
9477 220 1
9497 220 2
9510 220 3
9516 220 2
9537 220 2
9542 220 1
9558 220 1
9573 220 22
9574 220 13
9579 220 2
9586 220 1
9622 220 2
9623 220 1
9637 220 2
9670 220 1
9692 220 1
9703 220 1
9729 220 2
9730 220 1
9772 220 1
9773 220 4
9779 220 1
9780 220 1
9821 220 1
9847 220 5
9849 220 1
9914 220 1
10002 220 2
10003 220 9
10007 220 10
10019 220 24
10025 220 1
10089 220 7
10135 220 1
10140 220 121
10177 220 1
10216 220 1
10320 220 11
10342 220 16
10353 220 2
10367 220 1
10369 220 7
10385 220 1
10388 220 2
10390 220 3
10428 220 6
10445 220 1
10451 220 1
10493 220 1
10494 220 1
10551 220 2
10554 220 12
10555 220 1
10584 220 1
10586 220 1
10590 220 1
10594 220 1
10637 220 11
10651 220 6
10663 220 3
10668 220 1
10745 220 34
10753 220 1
10774 220 1
10791 220 2
10805 220 1
10809 220 2
10912 220 1
10947 220 1
10949 220 2
10956 220 2
10957 220 3
10970 220 1
10977 220 1
11009 220 1
11033 220 2
11063 220 1
11069 220 4
11076 220 1
11081 220 1
11100 220 1
11111 220 1
11129 220 1
11137 220 1
11153 220 1
11156 220 1
11213 220 1
11220 220 2
11276 220 1
11285 220 3
11344 220 8
11430 220 1
11562 220 1
11573 220 2
11592 220 9
11597 220 4
11604 220 13
11608 220 1
11618 220 3
11669 220 1
11677 220 4
11704 220 1
11728 220 5
11735 220 1
11740 220 1
11744 220 5
11745 220 2
11747 220 8
11748 220 7
11760 220 2
11765 220 2
11766 220 3
11851 220 1
11903 220 5
11955 220 2
11977 220 1
11980 220 4
11985 220 2
12005 220 1
12012 220 3
12037 220 2
12057 220 1
12068 220 1
12080 220 3
12103 220 2
12111 220 1
12114 220 1
12161 220 3
12170 220 1
12172 220 1
12175 220 1
12184 220 51
12185 220 1
12199 220 10
12236 220 1
12240 220 2
12241 220 2
12244 220 1
12246 220 2
12294 220 1
12340 220 4
12410 220 4
12415 220 1
12416 220 4
12417 220 1
12418 220 3
12419 220 15
12420 220 6
12421 220 3
12422 220 3
12423 220 9
12425 220 22
12426 220 23
12427 220 11
12428 220 4
12430 220 8
12431 220 22
12432 220 82
12433 220 2
12434 220 9
12435 220 1
12462 220 1
12510 220 1
12539 220 3
12550 220 1
12551 220 2
12567 220 8
12581 220 2
12603 220 1
12606 220 2
12609 220 1
12611 220 1
12630 220 1
12645 220 26
12647 220 3
12648 220 8
12650 220 101
12660 220 1
12671 220 5
12725 220 1
12757 220 1
12759 220 4
12772 220 8
12787 220 2
12789 220 1
12790 220 4
12800 220 1
12806 220 2
12839 220 2
12874 220 5
12888 220 8
12892 220 6
12893 220 1
12894 220 1
12896 220 1
12907 220 1
12941 220 1
12947 220 1
12965 220 49
12975 220 1
12983 220 1
12984 220 1
12985 220 1
12986 220 2
12988 220 1
12991 220 2
12996 220 1
13000 220 1
13002 220 3
13009 220 1
13015 220 1
13041 220 1
13064 220 1
13070 220 3
13076 220 2
13080 220 3
13104 220 7
13105 220 3
13106 220 299
13133 220 2
13135 220 2
13138 220 1
13141 220 1
13149 220 6
13196 220 1
13209 220 1
13213 220 20
13225 220 3
13227 220 2
13262 220 5
13272 220 19
13297 220 1
13302 220 4
13306 220 5
13310 220 6
13311 220 3
13313 220 1
13325 220 1
13342 220 1
13355 220 72
13360 220 1
13361 220 1
13362 220 2
13364 220 1
13365 220 2
13372 220 1
13375 220 2
13380 220 1
13386 220 1
13418 220 4
13419 220 2
13447 220 2
13461 220 1
13463 220 2
13489 220 13
13512 220 6
13513 220 5
13533 220 2
13587 220 1
13602 220 4
13606 220 1
13625 220 1
13641 220 3
13685 220 1
13701 220 1
13721 220 2
13731 220 1
13761 220 1
13792 220 2
13814 220 3
13828 220 2
13888 220 1
13897 220 2
13898 220 4
13991 220 9
14004 220 2
14034 220 2
14035 220 1
14107 220 2
14147 220 1
14187 220 46
14189 220 2
14191 220 3
14193 220 7
14200 220 2
14233 220 2
14244 220 2
14268 220 1
14295 220 9
14319 220 20
14320 220 66
14332 220 1
14336 220 2
14371 220 1
14397 220 1
14410 220 3
14413 220 3
14414 220 2
14434 220 1
14436 220 2
14467 220 1
14479 220 2
14490 220 2
14510 220 4
14512 220 1
14513 220 1
14629 220 2
14696 220 1
14717 220 1
14744 220 4
14776 220 2
14833 220 1
14899 220 1
14963 220 7
14964 220 2
14965 220 9
15000 220 2
15001 220 1
15030 220 1
15064 220 2
15075 220 1
15113 220 1
15129 220 1
15158 220 2
15179 220 1
15193 220 1
15205 220 1
15229 220 2
15232 220 1
15267 220 1
15280 220 1
15322 220 1
15399 220 2
15732 220 55
15733 220 3
15745 220 1
15747 220 2
15778 220 2
15837 220 2
15860 220 1
15965 220 1
16072 220 1
16103 220 1
16200 220 1
16212 220 1
16220 220 1
16233 220 2
16235 220 6
16242 220 3
16246 220 1
16284 220 9
16287 220 1
16296 220 1
16322 220 1
16323 220 3
16332 220 5
16333 220 3
16334 220 1
16336 220 4
16338 220 1
16342 220 1
16375 220 1
16390 220 1
16400 220 6
16439 220 1
16445 220 1
16629 220 4
16664 220 1
16677 220 2
37 221 2
38 221 1
39 221 1
72 221 2
82 221 2
147 221 2
179 221 1
180 221 2
199 221 4
200 221 1
209 221 1
237 221 1
258 221 4
272 221 1
275 221 1
349 221 1
390 221 1
392 221 1
410 221 1
421 221 1
428 221 3
429 221 1
431 221 32
461 221 2
475 221 4
516 221 1
536 221 1
537 221 1
541 221 1
585 221 1
594 221 1
611 221 1
613 221 1
623 221 1
629 221 1
633 221 2
648 221 1
676 221 1
761 221 3
769 221 17
851 221 2
865 221 2
883 221 1
893 221 1
921 221 1
924 221 1
1002 221 1
1012 221 1
1020 221 2
1182 221 4
1210 221 29
1211 221 21
1212 221 4
1266 221 1
1285 221 1
1290 221 1
1306 221 2
1322 221 1
1324 221 1
1340 221 1
1385 221 4
1397 221 1
1462 221 1
1517 221 7
1518 221 5
1524 221 1
1539 221 6
1595 221 1
1623 221 2
1643 221 1
1654 221 1
1655 221 1
1662 221 2
1663 221 5
1674 221 1
1742 221 1
1745 221 9
1769 221 1
1783 221 1
1803 221 1
1840 221 1
1855 221 1
1866 221 1
1885 221 1
1893 221 2
1922 221 1
1944 221 1
1955 221 1
2058 221 1
2069 221 1
2081 221 1
2128 221 3
2172 221 1
2174 221 1
2214 221 1
2222 221 1
2227 221 1
2243 221 1
2353 221 1
2363 221 3
2371 221 1
2520 221 2
2538 221 1
2610 221 1
2622 221 1
2625 221 1
2656 221 1
2753 221 10
2754 221 5
2755 221 1
2877 221 1
2954 221 1
3126 221 1
3143 221 1
3260 221 2
3308 221 1
3344 221 1
3455 221 1
3521 221 1
3630 221 1
3676 221 1
3865 221 1
3866 221 1
3894 221 1
3951 221 1
4069 221 1
4156 221 1
4190 221 11
4268 221 1
4281 221 1
4301 221 1
4321 221 1
4338 221 1
4345 221 1
4349 221 1
4440 221 1
4486 221 1
4563 221 1
4574 221 1
4612 221 1
4618 221 2
4696 221 1
4733 221 1
4876 221 1
4898 221 3
4919 221 1
5051 221 1
5083 221 1
5201 221 1
5223 221 1
5263 221 1
5342 221 2
5359 221 1
5635 221 1
5680 221 3
5681 221 19
5699 221 1
5702 221 1
5850 221 1
5913 221 1
5916 221 1
5934 221 2
5986 221 1
6040 221 1
6082 221 1
6216 221 1
6261 221 1
6269 221 2
6379 221 1
6499 221 2
6578 221 1
6600 221 1
6680 221 3
6682 221 1
6695 221 2
6790 221 1
6812 221 1
6859 221 3
6982 221 2
7128 221 1
7146 221 2
7186 221 1
7203 221 1
7276 221 1
7281 221 1
7282 221 2
7313 221 1
7398 221 1
7439 221 1
7442 221 1
7528 221 1
7572 221 1
7582 221 1
7583 221 1
7679 221 1
7727 221 2
7736 221 1
8006 221 1
8011 221 1
8030 221 1
8194 221 2
8261 221 1
8303 221 1
8349 221 1
8580 221 1
8769 221 1
8773 221 1
9009 221 1
9032 221 1
9047 221 1
9095 221 1
9136 221 1
9177 221 1
9224 221 1
9288 221 3
9289 221 1
9404 221 1
9426 221 1
9476 221 1
9477 221 2
9508 221 1
9537 221 1
9544 221 1
9570 221 2
9573 221 5
9574 221 1
9637 221 2
9665 221 1
9709 221 1
9773 221 3
9779 221 1
9847 221 1
9848 221 1
9855 221 1
9954 221 1
9996 221 1
10003 221 1
10019 221 5
10135 221 1
10140 221 25
10342 221 3
10369 221 1
10387 221 1
10390 221 1
10399 221 1
10428 221 1
10476 221 1
10551 221 1
10572 221 1
10625 221 1
10668 221 1
10745 221 2
10832 221 1
10866 221 2
10969 221 1
11033 221 1
11069 221 1
11096 221 1
11111 221 1
11220 221 2
11344 221 2
11573 221 2
11597 221 5
11604 221 3
11735 221 1
11747 221 8
11748 221 1
11903 221 1
11945 221 1
11980 221 2
11987 221 1
12170 221 1
12184 221 8
12194 221 2
12199 221 3
12227 221 1
12241 221 1
12340 221 1
12409 221 1
12419 221 1
12420 221 1
12422 221 1
12425 221 2
12426 221 2
12430 221 2
12431 221 6
12432 221 20
12441 221 1
12539 221 1
12551 221 2
12553 221 2
12567 221 3
12645 221 4
12646 221 1
12650 221 17
12663 221 1
12671 221 4
12755 221 1
12759 221 2
12848 221 2
12874 221 1
12888 221 4
12892 221 4
12947 221 1
12965 221 8
12984 221 1
12991 221 1
12996 221 4
13008 221 1
13015 221 3
13019 221 1
13044 221 1
13064 221 2
13104 221 4
13105 221 4
13106 221 38
13138 221 1
13187 221 1
13213 221 2
13225 221 2
13267 221 1
13272 221 3
13292 221 1
13310 221 2
13313 221 1
13355 221 7
13361 221 1
13365 221 1
13375 221 1
13417 221 1
13418 221 1
13447 221 1
13489 221 9
13513 221 1
13602 221 1
13641 221 1
13645 221 1
13696 221 1
13701 221 2
13703 221 1
13789 221 1
13792 221 1
13882 221 1
14004 221 1
14187 221 10
14193 221 2
14233 221 1
14244 221 1
14268 221 1
14274 221 1
14295 221 6
14306 221 2
14319 221 3
14320 221 6
14332 221 3
14336 221 2
14405 221 1
14412 221 1
14413 221 1
14434 221 1
14479 221 2
14529 221 1
14723 221 1
14757 221 1
14776 221 1
14780 221 1
14833 221 1
14965 221 3
15059 221 1
15075 221 1
15076 221 1
15114 221 1
15210 221 1
15330 221 1
15732 221 13
15783 221 1
16072 221 4
16103 221 1
16186 221 1
16219 221 1
16220 221 1
16235 221 1
16242 221 1
16284 221 1
16288 221 1
16322 221 2
16332 221 1
16334 221 1
16336 221 1
16401 221 2
16423 221 1
16629 221 3
5 222 1
28 222 1
37 222 2
39 222 1
61 222 1
100 222 1
150 222 1
152 222 1
164 222 1
173 222 4
196 222 1
200 222 1
209 222 1
233 222 1
258 222 1
275 222 3
276 222 1
312 222 1
321 222 1
338 222 1
340 222 2
342 222 1
390 222 2
392 222 4
417 222 1
428 222 4
429 222 11
431 222 148
474 222 2
475 222 34
480 222 1
502 222 2
519 222 1
537 222 2
541 222 3
545 222 3
594 222 2
613 222 1
621 222 2
637 222 1
638 222 1
648 222 2
675 222 1
676 222 3
716 222 1
769 222 49
836 222 1
838 222 1
841 222 1
861 222 1
865 222 1
873 222 1
878 222 1
897 222 1
921 222 10
924 222 2
942 222 1
981 222 3
991 222 2
1020 222 1
1049 222 2
1052 222 1
1061 222 3
1063 222 1
1076 222 1
1082 222 1
1117 222 1
1127 222 1
1147 222 1
1172 222 2
1174 222 2
1178 222 1
1182 222 19
1190 222 1
1210 222 106
1211 222 142
1212 222 21
1219 222 1
1240 222 1
1247 222 1
1290 222 2
1306 222 5
1307 222 1
1308 222 2
1309 222 2
1310 222 1
1311 222 1
1322 222 1
1350 222 1
1351 222 2
1367 222 3
1375 222 1
1385 222 1
1402 222 1
1416 222 1
1448 222 1
1487 222 1
1495 222 1
1515 222 1
1516 222 8
1517 222 14
1518 222 3
1521 222 1
1528 222 1
1537 222 2
1594 222 1
1595 222 1
1610 222 1
1611 222 1
1616 222 1
1623 222 1
1630 222 2
1643 222 1
1654 222 1
1657 222 1
1663 222 4
1674 222 4
1679 222 1
1681 222 1
1692 222 1
1705 222 1
1740 222 1
1742 222 2
1745 222 37
1754 222 1
1783 222 3
1803 222 2
1829 222 1
1838 222 1
1855 222 1
1874 222 1
1887 222 1
1888 222 1
1893 222 2
1922 222 3
1949 222 1
1974 222 1
1997 222 1
1999 222 5
2003 222 1
2006 222 1
2074 222 1
2107 222 1
2108 222 1
2117 222 1
2130 222 1
2134 222 1
2135 222 1
2205 222 1
2212 222 1
2216 222 1
2220 222 2
2230 222 1
2242 222 1
2243 222 2
2271 222 1
2298 222 1
2353 222 1
2363 222 6
2371 222 1
2391 222 1
2397 222 1
2399 222 1
2461 222 2
2467 222 1
2482 222 1
2517 222 1
2518 222 2
2528 222 1
2553 222 1
2554 222 1
2596 222 1
2656 222 2
2753 222 10
2754 222 19
2755 222 1
2774 222 1
2800 222 1
2923 222 1
2941 222 1
2947 222 1
2989 222 1
3046 222 1
3053 222 1
3092 222 1
3096 222 1
3138 222 1
3148 222 2
3185 222 2
3196 222 1
3249 222 1
3256 222 2
3279 222 2
3309 222 1
3411 222 1
3439 222 2
3449 222 1
3455 222 6
3521 222 1
3603 222 1
3611 222 1
3632 222 1
3654 222 1
3676 222 1
3753 222 1
3789 222 1
3802 222 1
3853 222 1
3863 222 1
3865 222 4
3866 222 1
3909 222 1
3936 222 1
3941 222 1
3957 222 3
4026 222 1
4067 222 1
4095 222 1
4140 222 1
4146 222 1
4147 222 1
4148 222 2
4156 222 1
4190 222 6
4199 222 1
4210 222 1
4301 222 1
4321 222 1
4338 222 3
4351 222 1
4358 222 1
4445 222 1
4474 222 1
4535 222 3
4557 222 1
4612 222 1
4618 222 2
4627 222 2
4669 222 2
4875 222 3
4898 222 5
4911 222 1
4915 222 2
4949 222 1
4963 222 1
5028 222 1
5042 222 2
5050 222 1
5051 222 2
5053 222 3
5066 222 1
5143 222 1
5287 222 1
5359 222 1
5381 222 1
5420 222 1
5523 222 2
5671 222 4
5680 222 15
5681 222 58
5728 222 6
5736 222 2
5817 222 1
5842 222 1
5845 222 1
5888 222 1
5941 222 1
5944 222 1
5966 222 1
6014 222 1
6077 222 1
6081 222 1
6082 222 2
6090 222 2
6160 222 1
6171 222 1
6251 222 1
6265 222 1
6269 222 4
6316 222 1
6322 222 1
6497 222 1
6499 222 2
6531 222 1
6538 222 1
6549 222 2
6567 222 1
6600 222 2
6638 222 2
6672 222 1
6680 222 1
6695 222 2
6699 222 1
6764 222 1
6790 222 1
6812 222 2
6814 222 1
6864 222 1
6961 222 1
6973 222 2
6992 222 1
7003 222 1
7112 222 1
7128 222 2
7182 222 1
7190 222 1
7192 222 1
7282 222 1
7300 222 1
7343 222 1
7345 222 1
7358 222 1
7399 222 1
7422 222 2
7470 222 1
7502 222 1
7528 222 2
7530 222 1
7582 222 7
7583 222 3
7726 222 1
7727 222 1
7755 222 2
7780 222 1
7878 222 1
7921 222 1
8042 222 1
8053 222 1
8070 222 1
8076 222 1
8231 222 1
8309 222 1
8377 222 2
8484 222 1
8766 222 9
8829 222 2
8893 222 1
9005 222 3
9009 222 1
9067 222 1
9092 222 3
9136 222 2
9177 222 1
9218 222 1
9224 222 1
9241 222 1
9270 222 1
9287 222 2
9288 222 2
9372 222 1
9424 222 2
9425 222 1
9457 222 1
9476 222 2
9515 222 1
9516 222 1
9533 222 1
9537 222 2
9539 222 1
9547 222 1
9573 222 3
9574 222 6
9579 222 3
9622 222 1
9670 222 1
9787 222 1
9847 222 6
9848 222 2
9925 222 2
9954 222 2
10001 222 2
10003 222 3
10007 222 4
10019 222 8
10082 222 1
10083 222 1
10089 222 1
10135 222 1
10140 222 78
10203 222 1
10320 222 3
10342 222 2
10353 222 1
10369 222 1
10388 222 4
10428 222 1
10448 222 2
10451 222 1
10554 222 3
10555 222 2
10594 222 1
10644 222 1
10651 222 2
10658 222 1
10663 222 3
10669 222 2
10745 222 12
10753 222 2
10866 222 1
10942 222 1
10956 222 2
10970 222 1
11009 222 1
11033 222 1
11069 222 3
11077 222 1
11082 222 1
11153 222 1
11165 222 1
11193 222 1
11213 222 3
11344 222 5
11373 222 1
11592 222 2
11597 222 2
11604 222 8
11618 222 1
11638 222 1
11677 222 1
11704 222 9
11737 222 1
11747 222 25
11748 222 2
11760 222 3
11765 222 1
11868 222 1
11977 222 1
11980 222 1
11987 222 1
12005 222 1
12080 222 3
12103 222 3
12111 222 1
12112 222 1
12114 222 1
12125 222 1
12130 222 1
12178 222 1
12184 222 15
12185 222 2
12191 222 1
12225 222 1
12241 222 1
12246 222 1
12277 222 2
12340 222 3
12348 222 1
12408 222 3
12410 222 4
12416 222 3
12417 222 2
12418 222 2
12419 222 8
12420 222 1
12421 222 1
12422 222 3
12423 222 2
12424 222 2
12425 222 5
12426 222 9
12427 222 2
12428 222 1
12430 222 5
12431 222 11
12432 222 98
12434 222 2
12435 222 1
12497 222 2
12551 222 3
12567 222 4
12585 222 1
12603 222 1
12616 222 1
12620 222 1
12645 222 10
12646 222 2
12648 222 2
12650 222 89
12670 222 2
12671 222 6
12672 222 1
12714 222 1
12759 222 1
12786 222 1
12787 222 1
12791 222 2
12800 222 2
12874 222 4
12888 222 20
12892 222 2
12893 222 1
12939 222 1
12941 222 1
12947 222 1
12965 222 58
12975 222 1
12988 222 1
12991 222 1
12996 222 3
13002 222 1
13009 222 2
13064 222 1
13080 222 1
13104 222 4
13106 222 125
13135 222 2
13138 222 2
13156 222 1
13201 222 1
13213 222 9
13266 222 1
13272 222 11
13302 222 6
13306 222 2
13310 222 2
13311 222 2
13355 222 25
13362 222 3
13364 222 1
13375 222 1
13386 222 1
13397 222 3
13418 222 2
13461 222 1
13481 222 2
13489 222 7
13512 222 3
13513 222 4
13533 222 1
13593 222 2
13602 222 2
13625 222 1
13641 222 2
13662 222 1
13689 222 1
13703 222 1
13789 222 5
13794 222 1
13811 222 1
13829 222 1
13897 222 2
13898 222 5
13991 222 2
14004 222 1
14033 222 2
14107 222 5
14147 222 1
14187 222 31
14191 222 2
14193 222 4
14200 222 3
14233 222 3
14234 222 1
14268 222 2
14274 222 1
14295 222 2
14306 222 1
14319 222 14
14320 222 35
14332 222 2
14405 222 1
14410 222 2
14413 222 3
14479 222 11
14488 222 1
14490 222 1
14510 222 2
14770 222 2
14965 222 2
14988 222 1
15064 222 2
15075 222 1
15076 222 1
15150 222 1
15173 222 1
15229 222 1
15302 222 1
15324 222 1
15336 222 1
15356 222 1
15427 222 1
15454 222 1
15541 222 1
15732 222 39
15837 222 2
15983 222 1
15984 222 1
16072 222 1
16223 222 2
16235 222 2
16284 222 8
16323 222 1
16331 222 2
16332 222 6
16333 222 3
16334 222 2
16336 222 1
16375 222 2
16400 222 1
16439 222 1
16591 222 1
16629 222 1
38 223 1
72 223 1
82 223 1
85 223 2
94 223 3
122 223 4
164 223 2
168 223 1
169 223 2
175 223 1
179 223 1
199 223 7
258 223 1
275 223 3
277 223 1
287 223 1
309 223 1
337 223 2
340 223 3
389 223 1
392 223 1
410 223 1
425 223 1
428 223 5
429 223 2
431 223 64
461 223 1
475 223 11
512 223 2
516 223 1
519 223 2
537 223 1
553 223 1
563 223 2
571 223 1
594 223 10
600 223 1
613 223 1
629 223 1
645 223 1
674 223 1
761 223 3
769 223 6
781 223 2
788 223 1
824 223 1
830 223 1
838 223 1
839 223 2
856 223 1
857 223 2
873 223 1
878 223 2
883 223 2
902 223 2
908 223 1
921 223 6
932 223 1
994 223 1
1009 223 1
1020 223 1
1114 223 1
1116 223 1
1135 223 2
1139 223 1
1144 223 1
1182 223 12
1210 223 27
1211 223 43
1212 223 4
1259 223 1
1266 223 2
1290 223 1
1304 223 1
1322 223 1
1385 223 10
1412 223 1
1448 223 1
1479 223 1
1487 223 2
1512 223 1
1516 223 5
1517 223 8
1518 223 5
1539 223 7
1545 223 1
1550 223 1
1609 223 1
1625 223 1
1626 223 1
1630 223 1
1632 223 1
1643 223 2
1655 223 1
1659 223 1
1662 223 1
1663 223 10
1670 223 1
1740 223 2
1742 223 2
1745 223 11
1771 223 1
1796 223 3
1803 223 2
1855 223 3
1874 223 2
1888 223 1
1893 223 3
1944 223 2
1956 223 2
2074 223 1
2081 223 1
2103 223 1
2117 223 1
2222 223 2
2243 223 2
2267 223 3
2322 223 1
2363 223 10
2371 223 2
2424 223 1
2445 223 1
2481 223 1
2494 223 1
2525 223 1
2535 223 1
2587 223 1
2610 223 1
2622 223 3
2634 223 1
2656 223 1
2660 223 1
2665 223 1
2673 223 1
2738 223 1
2741 223 1
2745 223 1
2753 223 9
2754 223 6
2771 223 1
2777 223 1
2805 223 1
2945 223 1
2986 223 1
3083 223 1
3112 223 2
3230 223 1
3234 223 2
3256 223 1
3282 223 1
3296 223 1
3309 223 1
3330 223 1
3340 223 1
3344 223 1
3362 223 1
3439 223 1
3475 223 1
3477 223 1
3487 223 1
3515 223 1
3654 223 1
3655 223 1
3676 223 1
3787 223 1
3789 223 1
3853 223 2
3865 223 3
3866 223 1
3888 223 1
3909 223 2
3928 223 1
3942 223 5
3957 223 1
3994 223 1
4002 223 1
4063 223 1
4085 223 2
4091 223 1
4095 223 3
4134 223 1
4280 223 1
4289 223 1
4301 223 3
4321 223 2
4357 223 1
4362 223 1
4387 223 1
4458 223 1
4484 223 2
4535 223 2
4557 223 1
4611 223 1
4612 223 11
4618 223 1
4656 223 1
4658 223 1
4669 223 1
4740 223 3
4793 223 1
4851 223 1
4875 223 3
4919 223 2
4945 223 2
5042 223 1
5044 223 1
5048 223 1
5051 223 2
5053 223 1
5061 223 1
5066 223 1
5083 223 1
5108 223 1
5143 223 1
5146 223 1
5239 223 1
5299 223 1
5326 223 1
5342 223 1
5343 223 2
5359 223 1
5511 223 1
5523 223 1
5574 223 1
5628 223 1
5671 223 1
5677 223 1
5680 223 7
5681 223 25
5699 223 1
5732 223 1
5737 223 1
5739 223 1
5782 223 1
5906 223 1
5934 223 3
5944 223 1
5987 223 1
6003 223 1
6009 223 1
6076 223 1
6082 223 2
6146 223 1
6148 223 1
6237 223 1
6251 223 1
6269 223 5
6312 223 1
6327 223 1
6507 223 1
6567 223 1
6578 223 2
6638 223 1
6678 223 1
6680 223 1
6682 223 1
6686 223 1
6695 223 4
6713 223 1
6726 223 3
6812 223 3
6859 223 1
6907 223 1
6935 223 1
6961 223 1
6982 223 1
7003 223 2
7069 223 1
7214 223 1
7215 223 1
7284 223 1
7313 223 1
7433 223 1
7486 223 1
7488 223 1
7556 223 2
7572 223 1
7578 223 1
7593 223 1
7630 223 1
7650 223 1
7662 223 1
7684 223 2
7755 223 1
7756 223 1
7778 223 1
7859 223 2
7883 223 1
7984 223 1
8007 223 1
8050 223 1
8148 223 1
8158 223 1
8349 223 1
8358 223 1
8495 223 1
8540 223 1
8580 223 3
8625 223 1
8638 223 1
8680 223 1
8684 223 1
8757 223 1
8766 223 1
8769 223 2
8828 223 1
8852 223 1
8855 223 1
8964 223 1
8978 223 1
9071 223 1
9092 223 1
9095 223 1
9177 223 2
9286 223 2
9287 223 1
9288 223 3
9290 223 1
9299 223 1
9373 223 1
9401 223 1
9424 223 1
9425 223 3
9510 223 1
9513 223 1
9514 223 1
9515 223 1
9516 223 1
9521 223 1
9540 223 1
9570 223 2
9573 223 2
9574 223 4
9625 223 1
9637 223 1
9667 223 1
9674 223 1
9730 223 2
9733 223 1
9773 223 4
9779 223 1
9847 223 3
9849 223 1
9855 223 1
9914 223 1
9954 223 1
10007 223 5
10019 223 8
10040 223 1
10140 223 30
10248 223 1
10283 223 1
10342 223 4
10369 223 1
10424 223 1
10428 223 1
10449 223 1
10458 223 1
10478 223 2
10494 223 1
10554 223 3
10584 223 1
10586 223 1
10594 223 1
10637 223 1
10651 223 2
10671 223 1
10676 223 1
10745 223 6
10774 223 1
10784 223 1
10847 223 1
10873 223 1
10874 223 2
10912 223 2
10923 223 2
10969 223 1
11009 223 1
11033 223 5
11069 223 1
11081 223 1
11137 223 1
11196 223 1
11220 223 1
11344 223 1
11573 223 2
11592 223 1
11593 223 1
11597 223 7
11604 223 3
11618 223 2
11677 223 2
11728 223 1
11731 223 2
11735 223 1
11743 223 1
11744 223 2
11747 223 9
11748 223 4
11765 223 2
11785 223 2
11903 223 2
11952 223 1
11955 223 2
11980 223 1
11985 223 1
11987 223 2
12012 223 1
12037 223 2
12058 223 1
12060 223 1
12080 223 3
12102 223 1
12114 223 1
12154 223 1
12161 223 1
12184 223 8
12185 223 1
12193 223 1
12199 223 1
12227 223 1
12236 223 1
12241 223 1
12244 223 1
12246 223 1
12277 223 1
12307 223 1
12340 223 6
12348 223 3
12411 223 1
12415 223 2
12417 223 2
12418 223 3
12419 223 3
12421 223 1
12422 223 1
12425 223 3
12426 223 2
12427 223 5
12430 223 1
12431 223 5
12432 223 23
12435 223 2
12441 223 3
12510 223 1
12539 223 1
12551 223 10
12567 223 1
12581 223 1
12585 223 1
12603 223 3
12606 223 2
12609 223 1
12611 223 3
12612 223 1
12645 223 3
12648 223 2
12650 223 22
12663 223 3
12668 223 1
12671 223 4
12679 223 1
12707 223 1
12759 223 3
12769 223 1
12773 223 3
12787 223 1
12789 223 1
12799 223 1
12828 223 1
12831 223 2
12848 223 3
12854 223 1
12874 223 3
12888 223 6
12892 223 4
12893 223 2
12907 223 1
12947 223 1
12965 223 12
12980 223 1
12983 223 2
12984 223 2
12996 223 4
13000 223 2
13008 223 1
13015 223 1
13018 223 1
13064 223 5
13076 223 2
13080 223 2
13105 223 11
13106 223 56
13122 223 1
13137 223 1
13138 223 2
13149 223 2
13188 223 1
13213 223 6
13215 223 1
13272 223 5
13292 223 1
13297 223 1
13302 223 2
13306 223 1
13309 223 1
13310 223 2
13311 223 3
13313 223 3
13334 223 1
13350 223 1
13355 223 6
13361 223 2
13362 223 1
13395 223 1
13397 223 3
13418 223 2
13456 223 1
13481 223 1
13489 223 4
13511 223 1
13512 223 1
13513 223 1
13541 223 1
13587 223 1
13593 223 2
13598 223 4
13639 223 1
13659 223 1
13789 223 7
13792 223 3
13829 223 1
13897 223 3
13898 223 3
13926 223 3
14004 223 3
14033 223 3
14107 223 1
14147 223 1
14175 223 1
14187 223 18
14191 223 3
14193 223 7
14197 223 1
14201 223 1
14268 223 1
14295 223 7
14306 223 2
14319 223 6
14320 223 8
14413 223 2
14414 223 2
14434 223 1
14479 223 3
14511 223 1
14512 223 1
14629 223 2
14677 223 1
14679 223 1
14702 223 1
14741 223 1
14744 223 1
14762 223 1
14776 223 2
14792 223 1
14852 223 1
14964 223 1
14999 223 1
15059 223 1
15064 223 2
15075 223 1
15076 223 1
15113 223 2
15135 223 2
15137 223 1
15207 223 1
15229 223 1
15232 223 2
15342 223 1
15356 223 2
15454 223 1
15732 223 21
15745 223 1
15860 223 1
15946 223 1
16068 223 2
16072 223 1
16103 223 1
16235 223 5
16242 223 1
16246 223 1
16257 223 1
16284 223 2
16322 223 2
16323 223 1
16325 223 1
16336 223 1
16342 223 1
16381 223 2
16390 223 1
16439 223 1
16440 223 4
16629 223 1
16676 223 1
37 224 3
39 224 1
54 224 1
85 224 1
86 224 1
96 224 2
102 224 1
122 224 1
164 224 1
169 224 1
180 224 2
206 224 1
209 224 2
239 224 1
258 224 2
272 224 1
275 224 3
286 224 1
287 224 2
327 224 2
340 224 2
345 224 1
410 224 1
428 224 2
429 224 3
431 224 52
475 224 7
488 224 1
497 224 2
519 224 1
563 224 4
571 224 1
594 224 2
613 224 2
621 224 1
648 224 1
761 224 2
769 224 15
835 224 1
851 224 1
865 224 3
878 224 4
932 224 1
981 224 1
1036 224 1
1061 224 1
1063 224 1
1089 224 1
1092 224 1
1095 224 1
1135 224 1
1169 224 1
1172 224 1
1202 224 4
1210 224 16
1211 224 36
1212 224 11
1230 224 1
1231 224 1
1238 224 1
1247 224 1
1309 224 1
1326 224 1
1385 224 6
1412 224 1
1447 224 1
1463 224 1
1495 224 1
1515 224 3
1517 224 9
1518 224 4
1524 224 2
1539 224 2
1610 224 3
1623 224 2
1630 224 1
1648 224 1
1650 224 1
1655 224 1
1657 224 1
1659 224 1
1662 224 3
1663 224 6
1674 224 2
1705 224 2
1724 224 1
1740 224 1
1745 224 15
1791 224 1
1803 224 1
1820 224 1
1821 224 1
1838 224 1
1869 224 1
1874 224 1
1956 224 1
2053 224 1
2085 224 1
2117 224 1
2128 224 1
2168 224 1
2227 224 1
2363 224 2
2384 224 1
2391 224 2
2422 224 1
2501 224 1
2537 224 1
2542 224 1
2622 224 2
2738 224 1
2740 224 1
2753 224 14
2754 224 10
2755 224 2
2877 224 1
3072 224 1
3092 224 1
3112 224 2
3114 224 1
3260 224 1
3282 224 1
3344 224 1
3374 224 1
3439 224 1
3477 224 1
3612 224 1
3676 224 1
3747 224 1
3789 224 1
3801 224 1
3853 224 1
3865 224 2
3866 224 1
3868 224 2
3875 224 1
3888 224 1
3909 224 2
3957 224 1
4006 224 1
4066 224 1
4069 224 2
4147 224 1
4190 224 3
4280 224 1
4321 224 1
4358 224 1
4474 224 1
4563 224 1
4612 224 2
4618 224 1
4740 224 1
4875 224 1
4876 224 3
4898 224 1
4912 224 1
5024 224 1
5051 224 1
5053 224 1
5165 224 1
5225 224 1
5340 224 1
5391 224 1
5515 224 1
5523 224 1
5574 224 1
5581 224 1
5635 224 1
5640 224 1
5680 224 7
5681 224 29
5728 224 2
5845 224 2
5906 224 1
5949 224 1
6045 224 1
6113 224 1
6251 224 1
6269 224 2
6391 224 1
6468 224 1
6482 224 1
6547 224 1
6571 224 1
6643 224 1
6680 224 2
6682 224 1
6695 224 2
6715 224 1
6726 224 1
6758 224 1
6859 224 1
6935 224 2
7003 224 1
7060 224 1
7190 224 1
7399 224 1
7582 224 2
7583 224 1
7625 224 1
7868 224 1
8030 224 1
8036 224 2
8053 224 1
8273 224 1
8401 224 1
8766 224 1
9032 224 1
9287 224 2
9372 224 1
9401 224 1
9404 224 2
9424 224 3
9425 224 1
9427 224 1
9496 224 1
9497 224 1
9537 224 2
9539 224 1
9547 224 1
9551 224 1
9558 224 1
9573 224 5
9574 224 2
9575 224 1
9637 224 1
9670 224 1
9730 224 2
9733 224 1
9773 224 4
9847 224 2
9855 224 1
9870 224 1
10003 224 1
10007 224 2
10019 224 1
10089 224 1
10135 224 1
10140 224 20
10335 224 1
10342 224 2
10369 224 1
10390 224 1
10554 224 3
10555 224 1
10586 224 1
10637 224 2
10663 224 1
10745 224 4
10778 224 1
10823 224 1
10873 224 2
10874 224 1
10947 224 1
10971 224 1
10977 224 1
11006 224 1
11009 224 1
11033 224 1
11077 224 1
11153 224 2
11341 224 1
11573 224 1
11592 224 2
11597 224 7
11604 224 2
11618 224 2
11638 224 1
11704 224 1
11705 224 1
11735 224 1
11744 224 2
11747 224 9
11980 224 1
11987 224 1
12045 224 1
12102 224 1
12104 224 2
12135 224 1
12161 224 2
12184 224 6
12185 224 1
12199 224 1
12209 224 1
12212 224 1
12246 224 1
12281 224 1
12288 224 1
12340 224 3
12348 224 1
12410 224 2
12419 224 3
12421 224 1
12422 224 1
12425 224 4
12426 224 1
12431 224 6
12432 224 21
12434 224 1
12438 224 1
12441 224 1
12551 224 3
12567 224 3
12581 224 1
12603 224 2
12624 224 1
12645 224 5
12646 224 1
12648 224 2
12650 224 19
12663 224 1
12668 224 1
12671 224 1
12679 224 1
12719 224 1
12722 224 1
12757 224 2
12759 224 2
12772 224 1
12839 224 1
12866 224 1
12874 224 1
12888 224 5
12907 224 1
12947 224 4
12965 224 10
12983 224 4
12996 224 5
13009 224 1
13034 224 1
13105 224 2
13106 224 43
13138 224 1
13139 224 1
13141 224 1
13187 224 1
13213 224 2
13225 224 1
13267 224 2
13272 224 4
13273 224 1
13297 224 1
13306 224 1
13310 224 4
13312 224 1
13325 224 1
13355 224 6
13362 224 2
13417 224 1
13447 224 1
13465 224 1
13481 224 1
13489 224 4
13500 224 1
13513 224 1
13593 224 2
13689 224 1
13718 224 1
13721 224 1
13789 224 3
13792 224 1
13814 224 1
13829 224 1
13898 224 1
13989 224 1
14107 224 1
14187 224 5
14193 224 2
14233 224 1
14244 224 1
14253 224 1
14268 224 1
14319 224 4
14320 224 5
14336 224 2
14371 224 1
14406 224 1
14413 224 1
14479 224 1
14490 224 1
14512 224 3
14629 224 2
14951 224 1
14965 224 1
15030 224 1
15053 224 2
15064 224 1
15075 224 1
15085 224 1
15113 224 1
15232 224 1
15342 224 1
15537 224 1
15732 224 13
15733 224 1
15837 224 2
15896 224 1
16068 224 1
16103 224 1
16175 224 1
16246 224 2
16257 224 1
16284 224 1
16332 224 1
16375 224 2
16381 224 4
16394 224 1
16401 224 2
16439 224 1
16677 224 1
37 225 1
38 225 3
64 225 1
72 225 1
82 225 1
85 225 1
122 225 4
154 225 1
155 225 1
164 225 2
173 225 1
180 225 2
199 225 6
209 225 1
213 225 1
246 225 1
258 225 1
287 225 4
290 225 1
321 225 1
325 225 1
340 225 1
349 225 1
389 225 1
392 225 1
406 225 1
431 225 36
461 225 1
475 225 2
502 225 2
516 225 1
535 225 1
537 225 2
558 225 2
594 225 2
621 225 2
633 225 2
672 225 1
674 225 1
676 225 1
746 225 1
761 225 5
769 225 3
826 225 2
851 225 1
854 225 1
857 225 3
865 225 3
873 225 1
883 225 3
884 225 1
893 225 3
908 225 1
921 225 1
981 225 2
1080 225 1
1082 225 1
1085 225 1
1135 225 2
1178 225 1
1182 225 1
1208 225 2
1210 225 19
1211 225 13
1212 225 3
1259 225 1
1290 225 1
1303 225 4
1307 225 1
1322 225 1
1324 225 1
1411 225 1
1430 225 1
1434 225 1
1447 225 3
1448 225 1
1463 225 1
1495 225 1
1517 225 3
1518 225 2
1524 225 1
1528 225 1
1535 225 1
1545 225 1
1610 225 1
1611 225 2
1617 225 1
1655 225 2
1663 225 18
1674 225 2
1681 225 1
1740 225 2
1742 225 2
1745 225 5
1754 225 1
1758 225 1
1846 225 1
1855 225 1
1866 225 1
1875 225 1
1963 225 1
2108 225 1
2121 225 1
2146 225 1
2200 225 1
2220 225 1
2222 225 1
2239 225 1
2242 225 1
2329 225 1
2354 225 1
2363 225 5
2415 225 3
2494 225 1
2535 225 2
2622 225 2
2753 225 6
2754 225 9
2774 225 2
2782 225 1
2804 225 1
2805 225 1
2877 225 1
2923 225 1
2979 225 1
3053 225 1
3209 225 1
3210 225 1
3252 225 1
3256 225 1
3279 225 1
3299 225 1
3309 225 1
3317 225 2
3337 225 1
3344 225 1
3362 225 3
3439 225 2
3455 225 1
3521 225 1
3586 225 1
3601 225 2
3612 225 1
3654 225 1
3655 225 1
3676 225 3
3714 225 1
3736 225 1
3789 225 2
3824 225 1
4095 225 2
4100 225 1
4146 225 1
4190 225 3
4249 225 1
4474 225 1
4478 225 1
4486 225 1
4612 225 2
4889 225 1
4907 225 1
4949 225 2
4968 225 1
4975 225 1
4995 225 1
5143 225 1
5146 225 1
5223 225 1
5348 225 1
5359 225 2
5381 225 1
5511 225 1
5575 225 1
5635 225 3
5671 225 1
5680 225 6
5681 225 11
5682 225 1
5753 225 1
5944 225 1
6001 225 1
6076 225 1
6090 225 1
6109 225 1
6156 225 1
6181 225 1
6269 225 1
6309 225 1
6327 225 1
6344 225 1
6346 225 1
6456 225 1
6499 225 1
6567 225 5
6578 225 2
6632 225 1
6635 225 1
6636 225 1
6680 225 2
6695 225 1
6725 225 2
6864 225 1
6876 225 1
6935 225 2
6961 225 4
7003 225 1
7082 225 1
7582 225 1
7615 225 1
7770 225 1
7791 225 1
7842 225 1
7878 225 1
7983 225 1
8030 225 1
8033 225 1
8132 225 1
8349 225 2
8444 225 1
8541 225 1
8580 225 1
8625 225 1
8766 225 1
8773 225 1
8814 225 1
8998 225 1
9005 225 2
9113 225 1
9177 225 1
9265 225 1
9287 225 2
9288 225 2
9297 225 1
9355 225 1
9372 225 1
9404 225 1
9424 225 1
9427 225 1
9476 225 2
9504 225 1
9507 225 1
9537 225 1
9540 225 1
9541 225 2
9542 225 1
9558 225 3
9573 225 1
9579 225 1
9670 225 2
9703 225 1
9709 225 1
9730 225 1
9773 225 5
9779 225 2
9847 225 4
9848 225 2
9855 225 2
9899 225 1
9954 225 3
10003 225 1
10007 225 3
10019 225 7
10037 225 1
10054 225 1
10080 225 1
10087 225 1
10089 225 1
10135 225 3
10140 225 21
10160 225 2
10369 225 3
10554 225 3
10584 225 1
10592 225 1
10594 225 1
10663 225 1
10745 225 2
10786 225 1
10873 225 1
10956 225 1
11046 225 1
11076 225 1
11081 225 1
11205 225 1
11342 225 5
11344 225 2
11354 225 1
11592 225 1
11597 225 4
11604 225 2
11618 225 1
11677 225 1
11735 225 1
11744 225 1
11747 225 11
11791 225 1
11955 225 1
12005 225 1
12037 225 1
12094 225 1
12145 225 1
12154 225 2
12184 225 3
12185 225 1
12199 225 1
12225 225 1
12241 225 1
12246 225 1
12340 225 5
12397 225 1
12409 225 1
12410 225 2
12418 225 2
12419 225 2
12420 225 1
12421 225 1
12424 225 1
12426 225 1
12427 225 1
12430 225 1
12432 225 12
12441 225 5
12542 225 1
12550 225 2
12551 225 1
12553 225 1
12567 225 2
12585 225 1
12603 225 1
12606 225 1
12608 225 1
12645 225 1
12646 225 1
12648 225 3
12650 225 7
12668 225 2
12671 225 9
12679 225 1
12759 225 1
12760 225 1
12764 225 1
12769 225 1
12787 225 1
12790 225 2
12813 225 1
12839 225 1
12848 225 3
12888 225 9
12896 225 1
12897 225 1
12919 225 1
12921 225 1
12940 225 1
12965 225 5
12975 225 4
12983 225 2
12986 225 1
12996 225 4
13019 225 1
13070 225 1
13077 225 1
13100 225 1
13105 225 7
13106 225 21
13122 225 2
13213 225 3
13227 225 1
13241 225 3
13272 225 1
13310 225 1
13315 225 1
13342 225 1
13350 225 1
13355 225 1
13397 225 3
13418 225 3
13435 225 1
13481 225 1
13489 225 6
13513 225 1
13533 225 1
13544 225 1
13623 225 1
13625 225 1
13641 225 1
13701 225 1
13789 225 2
13790 225 1
13796 225 1
13810 225 1
13829 225 1
13856 225 1
13897 225 1
13898 225 1
13957 225 1
14033 225 1
14034 225 1
14168 225 1
14187 225 8
14190 225 1
14201 225 1
14268 225 2
14277 225 1
14295 225 5
14306 225 1
14319 225 4
14320 225 4
14332 225 1
14336 225 1
14410 225 2
14434 225 1
14479 225 1
14490 225 1
14677 225 2
14723 225 2
14770 225 1
14852 225 1
14965 225 3
15324 225 1
15342 225 2
15356 225 1
15732 225 12
15762 225 1
15837 225 2
15860 225 1
15946 225 1
16072 225 1
16100 225 2
16103 225 1
16284 225 2
16287 225 1
16311 225 1
16322 225 3
16323 225 1
16333 225 1
16375 225 1
16381 225 2
16400 225 1
16439 225 1
16478 225 1
16499 225 1
16511 225 1
15 226 2
28 226 1
37 226 4
39 226 6
50 226 1
54 226 1
73 226 2
104 226 1
122 226 1
133 226 3
135 226 1
147 226 1
173 226 7
256 226 2
265 226 1
275 226 4
286 226 1
327 226 5
345 226 1
355 226 1
389 226 2
390 226 1
392 226 3
421 226 1
428 226 22
429 226 23
431 226 418
475 226 77
488 226 1
496 226 1
497 226 1
511 226 2
522 226 1
541 226 3
594 226 1
621 226 2
633 226 3
655 226 1
666 226 1
675 226 4
676 226 5
694 226 4
719 226 1
728 226 1
742 226 1
769 226 60
777 226 3
824 226 2
828 226 1
830 226 1
857 226 1
863 226 1
865 226 1
873 226 3
883 226 1
893 226 1
921 226 16
924 226 1
939 226 1
980 226 2
981 226 2
991 226 1
994 226 3
1009 226 6
1049 226 1
1061 226 1
1062 226 2
1070 226 1
1082 226 1
1085 226 2
1096 226 2
1105 226 3
1118 226 1
1127 226 1
1130 226 1
1134 226 5
1138 226 1
1158 226 4
1170 226 2
1172 226 1
1174 226 1
1182 226 25
1185 226 1
1190 226 3
1210 226 238
1211 226 360
1212 226 58
1243 226 1
1247 226 1
1285 226 1
1289 226 2
1290 226 1
1303 226 1
1307 226 1
1309 226 1
1324 226 1
1327 226 1
1329 226 2
1350 226 2
1363 226 1
1367 226 3
1385 226 1
1393 226 2
1411 226 2
1416 226 2
1417 226 1
1445 226 1
1446 226 1
1467 226 2
1495 226 4
1515 226 5
1516 226 23
1517 226 52
1518 226 17
1524 226 1
1537 226 1
1539 226 10
1551 226 1
1553 226 1
1564 226 1
1592 226 1
1595 226 2
1606 226 2
1612 226 1
1614 226 1
1615 226 1
1616 226 2
1623 226 1
1643 226 13
1654 226 1
1660 226 2
1662 226 1
1670 226 1
1674 226 6
1678 226 1
1680 226 1
1683 226 1
1690 226 4
1694 226 2
1721 226 1
1745 226 68
1746 226 1
1749 226 1
1754 226 2
1756 226 1
1783 226 4
1796 226 3
1803 226 2
1807 226 2
1838 226 1
1874 226 12
1893 226 2
1897 226 1
1925 226 3
1944 226 1
1954 226 1
1999 226 4
2005 226 1
2006 226 1
2029 226 1
2034 226 1
2070 226 1
2074 226 1
2107 226 1
2109 226 1
2128 226 1
2170 226 1
2190 226 1
2216 226 3
2221 226 1
2222 226 1
2229 226 1
2234 226 1
2243 226 1
2263 226 1
2281 226 1
2288 226 1
2329 226 1
2344 226 1
2353 226 4
2399 226 1
2400 226 1
2409 226 1
2411 226 2
2422 226 1
2448 226 1
2520 226 1
2553 226 1
2564 226 1
2568 226 1
2569 226 1
2610 226 1
2634 226 1
2646 226 2
2656 226 5
2671 226 1
2730 226 1
2741 226 1
2753 226 45
2754 226 44
2755 226 4
2800 226 2
2855 226 1
2861 226 1
2877 226 3
2900 226 1
2910 226 1
2923 226 3
2946 226 1
2954 226 1
2967 226 1
2978 226 1
2979 226 1
2990 226 1
3001 226 1
3018 226 1
3053 226 1
3085 226 1
3092 226 1
3094 226 1
3109 226 1
3138 226 2
3148 226 1
3192 226 1
3234 226 5
3260 226 1
3262 226 1
3279 226 10
3370 226 1
3374 226 2
3390 226 1
3394 226 1
3418 226 1
3439 226 4
3455 226 4
3477 226 1
3533 226 2
3566 226 1
3590 226 1
3591 226 1
3612 226 1
3617 226 1
3654 226 1
3655 226 1
3712 226 1
3738 226 3
3817 226 1
3843 226 1
3844 226 1
3845 226 1
3853 226 3
3866 226 2
3911 226 1
3941 226 3
3942 226 2
3950 226 1
3957 226 3
3976 226 3
3988 226 2
4006 226 2
4063 226 1
4069 226 1
4083 226 1
4086 226 1
4095 226 3
4113 226 1
4134 226 1
4147 226 1
4148 226 2
4156 226 1
4190 226 8
4209 226 2
4244 226 1
4345 226 1
4349 226 1
4362 226 2
4403 226 1
4495 226 2
4535 226 4
4563 226 3
4579 226 2
4612 226 7
4627 226 1
4629 226 1
4630 226 1
4693 226 1
4717 226 1
4733 226 1
4740 226 1
4752 226 1
4755 226 1
4763 226 2
4875 226 3
4898 226 1
4911 226 1
4919 226 5
4945 226 1
4963 226 3
4971 226 1
5004 226 1
5018 226 1
5028 226 1
5042 226 3
5050 226 5
5051 226 4
5053 226 8
5068 226 1
5084 226 2
5144 226 1
5146 226 1
5158 226 1
5167 226 1
5170 226 1
5185 226 1
5198 226 1
5214 226 1
5215 226 1
5216 226 1
5299 226 1
5326 226 1
5334 226 1
5338 226 1
5359 226 4
5363 226 1
5369 226 2
5371 226 2
5375 226 2
5381 226 6
5393 226 1
5420 226 1
5423 226 1
5462 226 1
5511 226 1
5519 226 2
5523 226 2
5524 226 1
5526 226 1
5558 226 1
5616 226 1
5617 226 1
5628 226 1
5671 226 2
5674 226 1
5680 226 48
5681 226 194
5692 226 1
5728 226 2
5736 226 1
5760 226 3
5833 226 1
5834 226 2
5835 226 1
5845 226 7
5850 226 1
5934 226 2
5941 226 3
5947 226 1
5960 226 1
6008 226 1
6082 226 9
6090 226 1
6127 226 2
6152 226 2
6155 226 3
6216 226 3
6249 226 1
6251 226 1
6261 226 4
6269 226 14
6271 226 1
6344 226 1
6348 226 3
6379 226 3
6385 226 1
6386 226 1
6446 226 1
6456 226 1
6497 226 2
6498 226 1
6499 226 2
6547 226 2
6567 226 3
6571 226 1
6578 226 1
6592 226 1
6610 226 1
6619 226 2
6620 226 1
6639 226 1
6676 226 1
6680 226 2
6682 226 1
6713 226 3
6725 226 2
6761 226 1
6790 226 2
6791 226 1
6812 226 1
6891 226 2
6906 226 1
6935 226 1
6961 226 4
6965 226 6
6998 226 1
7003 226 1
7023 226 1
7024 226 1
7040 226 1
7047 226 1
7048 226 1
7058 226 1
7082 226 1
7146 226 1
7186 226 3
7192 226 2
7203 226 1
7218 226 1
7227 226 1
7246 226 2
7247 226 1
7283 226 1
7325 226 1
7344 226 1
7345 226 1
7354 226 1
7367 226 2
7372 226 1
7398 226 3
7403 226 1
7422 226 3
7445 226 1
7474 226 1
7486 226 1
7490 226 1
7491 226 1
7493 226 1
7500 226 1
7528 226 1
7572 226 1
7582 226 10
7646 226 1
7647 226 1
7662 226 1
7682 226 2
7708 226 1
7715 226 1
7720 226 2
7755 226 2
7767 226 1
7768 226 1
7773 226 1
7780 226 6
7786 226 1
7791 226 1
7828 226 1
7840 226 1
7858 226 1
7934 226 1
7991 226 1
7994 226 1
8011 226 2
8013 226 1
8016 226 1
8030 226 1
8036 226 1
8132 226 2
8142 226 1
8156 226 1
8185 226 1
8231 226 1
8256 226 1
8259 226 3
8261 226 1
8270 226 1
8319 226 1
8349 226 2
8384 226 2
8476 226 1
8484 226 1
8526 226 1
8625 226 1
8717 226 1
8755 226 1
8757 226 1
8828 226 2
8829 226 4
8833 226 1
8849 226 3
8877 226 1
8922 226 1
8960 226 1
8963 226 1
9005 226 1
9009 226 2
9039 226 1
9066 226 1
9092 226 2
9095 226 2
9113 226 1
9136 226 1
9157 226 1
9161 226 1
9177 226 1
9199 226 1
9265 226 1
9287 226 8
9288 226 9
9289 226 1
9297 226 1
9388 226 1
9404 226 3
9409 226 1
9419 226 2
9424 226 1
9425 226 1
9457 226 2
9476 226 4
9477 226 1
9504 226 1
9510 226 2
9527 226 2
9536 226 2
9537 226 2
9539 226 1
9542 226 3
9554 226 1
9558 226 1
9570 226 1
9573 226 14
9574 226 7
9579 226 1
9622 226 1
9637 226 1
9670 226 3
9703 226 1
9719 226 1
9741 226 1
9742 226 1
9773 226 2
9780 226 1
9782 226 2
9787 226 1
9813 226 1
9825 226 1
9847 226 1
9848 226 1
9869 226 1
9925 226 1
10001 226 1
10003 226 4
10007 226 10
10019 226 33
10080 226 1
10089 226 1
10093 226 1
10135 226 7
10140 226 182
10173 226 1
10264 226 1
10283 226 1
10320 226 2
10342 226 5
10369 226 2
10385 226 1
10388 226 1
10390 226 1
10428 226 3
10449 226 1
10493 226 1
10551 226 1
10554 226 6
10555 226 1
10578 226 1
10602 226 1
10637 226 5
10651 226 13
10663 226 2
10677 226 1
10745 226 16
10800 226 1
10866 226 1
10873 226 3
10894 226 1
10956 226 1
10957 226 2
10969 226 1
10984 226 1
11053 226 2
11063 226 1
11069 226 4
11074 226 1
11096 226 1
11156 226 1
11164 226 1
11177 226 2
11196 226 1
11220 226 1
11291 226 1
11312 226 1
11344 226 4
11373 226 1
11430 226 1
11562 226 1
11573 226 9
11592 226 8
11593 226 3
11604 226 10
11611 226 1
11638 226 1
11677 226 1
11704 226 6
11731 226 2
11735 226 1
11743 226 1
11744 226 1
11745 226 1
11747 226 34
11765 226 6
11766 226 3
11827 226 1
11903 226 6
12057 226 2
12080 226 15
12103 226 5
12111 226 1
12112 226 1
12114 226 4
12121 226 1
12184 226 24
12185 226 5
12191 226 1
12194 226 1
12199 226 5
12240 226 1
12241 226 1
12410 226 7
12415 226 3
12416 226 1
12417 226 4
12419 226 8
12420 226 5
12422 226 6
12423 226 10
12424 226 1
12425 226 13
12426 226 19
12427 226 7
12428 226 2
12430 226 7
12431 226 34
12432 226 179
12433 226 3
12435 226 2
12440 226 1
12441 226 4
12458 226 3
12495 226 1
12510 226 1
12539 226 2
12550 226 1
12551 226 5
12567 226 7
12585 226 1
12639 226 2
12645 226 33
12646 226 5
12647 226 3
12648 226 13
12650 226 244
12663 226 1
12671 226 1
12679 226 1
12759 226 1
12772 226 3
12785 226 1
12788 226 1
12789 226 3
12790 226 2
12791 226 3
12806 226 1
12837 226 1
12846 226 1
12888 226 25
12892 226 10
12907 226 2
12941 226 1
12947 226 3
12965 226 121
12980 226 1
12988 226 1
12991 226 2
12996 226 1
13002 226 2
13008 226 2
13009 226 5
13035 226 2
13060 226 1
13072 226 1
13077 226 4
13089 226 1
13104 226 3
13106 226 427
13131 226 1
13134 226 1
13135 226 2
13138 226 1
13149 226 8
13156 226 4
13213 226 15
13225 226 5
13228 226 2
13262 226 3
13266 226 1
13272 226 38
13297 226 1
13302 226 8
13306 226 11
13310 226 13
13311 226 5
13342 226 2
13355 226 65
13386 226 3
13418 226 3
13432 226 2
13447 226 1
13461 226 1
13481 226 1
13486 226 1
13489 226 33
13512 226 2
13513 226 4
13533 226 1
13541 226 3
13544 226 1
13591 226 1
13593 226 2
13598 226 1
13600 226 2
13625 226 2
13639 226 2
13641 226 1
13696 226 2
13697 226 1
13789 226 2
13791 226 2
13792 226 1
13809 226 1
13811 226 1
13828 226 1
13829 226 7
13897 226 4
13898 226 11
13991 226 1
14009 226 2
14044 226 1
14056 226 1
14107 226 11
14154 226 1
14187 226 24
14189 226 2
14191 226 2
14193 226 13
14200 226 5
14233 226 6
14244 226 1
14295 226 1
14319 226 84
14320 226 88
14336 226 3
14412 226 1
14413 226 5
14430 226 2
14442 226 1
14479 226 32
14488 226 1
14490 226 4
14510 226 4
14512 226 3
14624 226 1
14689 226 1
14744 226 4
14762 226 2
14792 226 1
14963 226 5
14964 226 3
14965 226 16
15064 226 2
15075 226 5
15172 226 2
15229 226 1
15232 226 2
15302 226 1
15322 226 2
15330 226 1
15342 226 1
15399 226 1
15427 226 1
15537 226 1
15660 226 1
15732 226 207
15733 226 5
15747 226 1
15791 226 1
15837 226 4
15860 226 2
16072 226 1
16103 226 1
16163 226 1
16166 226 2
16212 226 6
16223 226 1
16227 226 1
16233 226 1
16238 226 1
16239 226 1
16242 226 2
16284 226 12
16291 226 1
16295 226 2
16318 226 1
16325 226 3
16331 226 1
16332 226 7
16334 226 4
16336 226 2
16347 226 1
16375 226 2
16381 226 1
16396 226 2
16400 226 7
16553 226 1
16629 226 3
15 227 1
37 227 2
39 227 1
72 227 1
122 227 1
169 227 2
223 227 1
275 227 1
287 227 1
323 227 1
392 227 1
428 227 3
431 227 95
447 227 1
472 227 1
475 227 14
502 227 2
537 227 2
584 227 1
594 227 3
638 227 1
674 227 2
720 227 2
761 227 1
769 227 47
772 227 1
777 227 1
826 227 1
830 227 1
838 227 1
839 227 1
878 227 1
921 227 4
924 227 1
981 227 2
1000 227 1
1064 227 1
1102 227 1
1120 227 1
1125 227 1
1182 227 14
1208 227 1
1210 227 52
1211 227 93
1212 227 22
1256 227 2
1289 227 2
1290 227 2
1303 227 1
1306 227 2
1308 227 1
1326 227 1
1360 227 1
1385 227 2
1412 227 2
1467 227 1
1487 227 1
1515 227 1
1516 227 9
1517 227 6
1518 227 4
1521 227 1
1522 227 1
1528 227 2
1539 227 2
1546 227 1
1552 227 1
1553 227 2
1597 227 1
1610 227 1
1611 227 1
1617 227 1
1655 227 1
1659 227 1
1662 227 1
1663 227 2
1674 227 2
1690 227 1
1703 227 1
1745 227 22
1756 227 1
1783 227 2
1791 227 1
1796 227 3
1866 227 1
1874 227 1
1885 227 1
1886 227 1
1913 227 1
1925 227 2
1944 227 1
1997 227 2
2022 227 1
2074 227 2
2134 227 1
2227 227 1
2340 227 1
2351 227 1
2363 227 3
2373 227 1
2494 227 1
2595 227 1
2605 227 1
2656 227 2
2745 227 1
2753 227 9
2754 227 9
2784 227 1
2800 227 1
2843 227 1
2877 227 1
2923 227 1
2954 227 1
3018 227 1
3128 227 1
3233 227 1
3234 227 2
3279 227 1
3282 227 1
3309 227 3
3344 227 1
3374 227 1
3412 227 1
3455 227 1
3493 227 1
3577 227 1
3632 227 1
3833 227 1
3865 227 1
3888 227 1
3893 227 1
3941 227 1
3957 227 2
3994 227 1
4071 227 1
4111 227 1
4129 227 1
4156 227 2
4188 227 1
4190 227 2
4194 227 1
4212 227 1
4268 227 1
4281 227 1
4301 227 1
4320 227 1
4328 227 1
4338 227 1
4344 227 1
4474 227 1
4486 227 1
4557 227 2
4567 227 2
4629 227 1
4655 227 1
4740 227 1
4842 227 1
4933 227 1
4995 227 1
5017 227 1
5042 227 1
5066 227 1
5083 227 1
5097 227 1
5184 227 1
5201 227 1
5274 227 1
5277 227 1
5519 227 1
5680 227 8
5681 227 43
5728 227 5
5834 227 1
5842 227 1
6040 227 1
6055 227 1
6082 227 1
6127 227 1
6148 227 1
6152 227 1
6497 227 1
6548 227 1
6615 227 1
6680 227 1
6695 227 3
6751 227 1
6775 227 1
6812 227 1
6965 227 1
6996 227 1
7003 227 1
7032 227 1
7354 227 1
7445 227 1
7484 227 1
7488 227 1
7503 227 1
7582 227 2
7583 227 1
7627 227 1
7766 227 1
7780 227 2
7794 227 1
7937 227 1
7972 227 1
7984 227 1
7994 227 1
8036 227 2
8131 227 2
8231 227 2
8259 227 1
8283 227 1
8511 227 1
8554 227 1
8638 227 1
8652 227 1
8670 227 1
8766 227 1
8866 227 1
8870 227 1
9088 227 1
9136 227 1
9177 227 1
9190 227 1
9287 227 2
9288 227 1
9289 227 1
9336 227 1
9355 227 1
9425 227 1
9467 227 1
9477 227 1
9505 227 1
9510 227 1
9537 227 1
9573 227 4
9574 227 1
9637 227 3
9703 227 1
9709 227 1
9730 227 3
9773 227 3
9787 227 1
9847 227 3
9849 227 1
9914 227 1
9927 227 1
9954 227 1
9996 227 2
10002 227 1
10003 227 2
10007 227 1
10019 227 3
10080 227 1
10135 227 1
10140 227 18
10183 227 1
10219 227 1
10320 227 1
10342 227 3
10388 227 1
10390 227 2
10554 227 5
10555 227 1
10584 227 1
10594 227 1
10625 227 1
10637 227 1
10651 227 1
10745 227 10
10847 227 2
10873 227 1
10912 227 1
10949 227 1
11033 227 1
11068 227 2
11069 227 2
11082 227 1
11112 227 1
11342 227 1
11344 227 2
11389 227 2
11597 227 4
11604 227 1
11616 227 1
11618 227 1
11677 227 1
11704 227 4
11728 227 1
11747 227 7
11748 227 2
11760 227 1
11765 227 1
11955 227 1
11968 227 1
11991 227 1
12037 227 2
12057 227 1
12080 227 3
12103 227 1
12184 227 7
12185 227 2
12241 227 1
12340 227 1
12348 227 1
12409 227 1
12416 227 2
12417 227 2
12418 227 1
12419 227 2
12420 227 2
12422 227 2
12423 227 1
12425 227 3
12426 227 4
12427 227 1
12428 227 1
12431 227 13
12432 227 51
12434 227 2
12435 227 1
12441 227 3
12551 227 1
12567 227 1
12593 227 1
12603 227 3
12645 227 1
12646 227 1
12650 227 67
12668 227 1
12671 227 5
12684 227 1
12747 227 1
12788 227 1
12790 227 1
12791 227 1
12800 227 1
12831 227 2
12854 227 1
12888 227 3
12892 227 1
12919 227 1
12941 227 2
12965 227 30
12979 227 1
12988 227 1
12996 227 1
13104 227 1
13105 227 4
13106 227 77
13156 227 2
13187 227 1
13213 227 4
13221 227 1
13262 227 2
13272 227 8
13297 227 1
13302 227 1
13310 227 3
13311 227 4
13332 227 1
13355 227 10
13362 227 1
13364 227 1
13380 227 1
13386 227 1
13418 227 2
13456 227 3
13489 227 13
13512 227 1
13513 227 2
13533 227 1
13564 227 1
13593 227 1
13602 227 1
13657 227 1
13701 227 1
13718 227 1
13755 227 1
13789 227 1
13792 227 2
13794 227 2
13811 227 1
13868 227 1
13898 227 2
13991 227 1
14056 227 1
14187 227 6
14189 227 1
14193 227 4
14200 227 3
14233 227 1
14295 227 2
14319 227 9
14320 227 19
14434 227 1
14479 227 2
14512 227 1
14513 227 2
14620 227 1
14717 227 1
14776 227 1
14792 227 1
14963 227 1
14965 227 3
15075 227 1
15076 227 3
15356 227 3
15732 227 28
15733 227 1
15965 227 1
16013 227 1
16165 227 1
16196 227 1
16235 227 6
16246 227 1
16257 227 1
16284 227 1
16322 227 1
16332 227 1
16334 227 1
16342 227 1
16390 227 1
16391 227 1
16400 227 1
16440 227 1
16629 227 1
5 228 1
8 228 1
15 228 1
37 228 1
38 228 1
43 228 1
44 228 1
82 228 1
85 228 1
100 228 1
122 228 3
123 228 1
164 228 3
169 228 3
180 228 5
185 228 1
200 228 2
206 228 1
209 228 3
212 228 2
227 228 1
251 228 2
256 228 1
258 228 1
275 228 1
287 228 1
321 228 2
327 228 3
340 228 3
390 228 1
392 228 3
395 228 1
428 228 2
429 228 3
431 228 105
433 228 1
447 228 1
461 228 2
475 228 26
514 228 1
516 228 2
519 228 1
537 228 3
541 228 1
543 228 2
545 228 2
563 228 1
589 228 1
594 228 1
613 228 1
621 228 1
627 228 1
633 228 1
645 228 1
671 228 1
674 228 1
675 228 1
698 228 1
716 228 1
758 228 1
760 228 1
761 228 3
764 228 1
769 228 60
777 228 1
781 228 1
805 228 1
824 228 1
830 228 1
838 228 2
851 228 2
857 228 2
861 228 1
875 228 1
877 228 1
878 228 7
883 228 1
893 228 2
902 228 4
921 228 4
924 228 2
932 228 1
934 228 1
986 228 1
994 228 1
1009 228 2
1013 228 2
1023 228 1
1049 228 1
1061 228 1
1062 228 2
1063 228 1
1066 228 1
1104 228 1
1105 228 1
1130 228 4
1182 228 15
1190 228 2
1210 228 44
1211 228 70
1212 228 8
1238 228 1
1241 228 1
1253 228 1
1268 228 2
1276 228 1
1290 228 2
1303 228 2
1306 228 1
1322 228 1
1336 228 1
1350 228 1
1367 228 1
1377 228 1
1381 228 1
1385 228 4
1397 228 2
1411 228 1
1412 228 1
1487 228 2
1491 228 1
1512 228 1
1515 228 1
1516 228 5
1517 228 18
1518 228 7
1521 228 3
1523 228 1
1537 228 1
1539 228 1
1560 228 1
1571 228 1
1593 228 1
1594 228 1
1603 228 1
1610 228 1
1614 228 1
1616 228 1
1623 228 1
1630 228 1
1643 228 4
1654 228 3
1661 228 1
1662 228 6
1663 228 14
1674 228 1
1705 228 2
1722 228 1
1724 228 1
1740 228 1
1742 228 4
1745 228 19
1754 228 1
1783 228 1
1803 228 1
1829 228 1
1839 228 1
1855 228 2
1873 228 1
1874 228 2
1887 228 1
1893 228 23
1922 228 1
1924 228 1
1944 228 3
1955 228 2
1968 228 1
1999 228 1
2003 228 1
2025 228 1
2032 228 1
2074 228 1
2081 228 2
2085 228 1
2121 228 1
2212 228 1
2227 228 2
2231 228 1
2243 228 1
2282 228 1
2300 228 1
2323 228 2
2329 228 1
2335 228 1
2363 228 10
2372 228 1
2414 228 1
2454 228 1
2464 228 1
2535 228 1
2564 228 1
2609 228 1
2622 228 1
2625 228 2
2641 228 1
2656 228 1
2665 228 1
2753 228 18
2754 228 23
2755 228 1
2784 228 1
2788 228 1
2843 228 2
2899 228 1
2923 228 1
2954 228 1
2994 228 1
3018 228 1
3094 228 1
3106 228 1
3125 228 1
3139 228 2
3185 228 1
3213 228 1
3234 228 1
3256 228 4
3279 228 3
3343 228 1
3344 228 1
3369 228 1
3404 228 1
3413 228 2
3439 228 1
3477 228 1
3576 228 2
3630 228 1
3643 228 1
3676 228 6
3680 228 1
3766 228 1
3767 228 1
3787 228 1
3803 228 1
3807 228 1
3853 228 1
3865 228 2
3866 228 2
3888 228 3
3909 228 1
3926 228 1
3936 228 1
3984 228 1
4085 228 2
4095 228 1
4146 228 1
4154 228 1
4156 228 1
4190 228 105
4244 228 1
4289 228 1
4293 228 1
4319 228 2
4333 228 1
4338 228 1
4362 228 2
4513 228 1
4563 228 4
4567 228 2
4612 228 8
4651 228 1
4740 228 3
4779 228 1
4807 228 1
4875 228 2
4876 228 7
4898 228 2
4912 228 2
4919 228 2
4968 228 1
4995 228 4
5050 228 1
5051 228 1
5053 228 1
5261 228 1
5342 228 2
5359 228 1
5369 228 1
5381 228 1
5424 228 1
5523 228 1
5526 228 3
5574 228 2
5575 228 1
5680 228 13
5681 228 59
5723 228 1
5728 228 2
5746 228 2
5835 228 1
5845 228 4
5847 228 1
5850 228 1
5919 228 1
6002 228 1
6003 228 1
6076 228 1
6082 228 2
6210 228 1
6251 228 1
6290 228 1
6307 228 1
6316 228 2
6348 228 1
6386 228 1
6438 228 1
6467 228 1
6468 228 1
6498 228 1
6499 228 2
6547 228 1
6567 228 3
6638 228 1
6680 228 2
6682 228 1
6695 228 8
6812 228 1
6830 228 1
6846 228 2
6857 228 1
6861 228 1
6874 228 1
6876 228 1
6906 228 1
6907 228 1
6935 228 2
6961 228 2
7003 228 3
7040 228 1
7069 228 1
7112 228 1
7128 228 1
7160 228 1
7182 228 2
7192 228 2
7345 228 2
7398 228 1
7399 228 1
7422 228 1
7512 228 1
7528 228 2
7557 228 1
7578 228 1
7583 228 1
7780 228 2
7786 228 1
7813 228 1
7895 228 1
7983 228 2
7984 228 1
7994 228 1
8011 228 1
8132 228 1
8167 228 2
8259 228 4
8261 228 1
8283 228 1
8319 228 1
8350 228 1
8377 228 1
8411 228 1
8438 228 2
8451 228 1
8566 228 2
8642 228 1
8684 228 1
8718 228 1
8725 228 1
8766 228 3
8797 228 1
8809 228 1
8829 228 1
8849 228 1
8860 228 1
8899 228 1
8951 228 1
8963 228 1
9009 228 1
9032 228 1
9047 228 1
9051 228 1
9067 228 1
9120 228 1
9122 228 1
9168 228 1
9265 228 2
9280 228 2
9288 228 2
9292 228 1
9300 228 1
9372 228 1
9425 228 1
9427 228 2
9458 228 1
9483 228 1
9499 228 1
9504 228 2
9510 228 2
9516 228 2
9521 228 1
9536 228 2
9537 228 4
9539 228 1
9540 228 5
9542 228 2
9547 228 2
9570 228 2
9571 228 6
9574 228 2
9586 228 1
9623 228 1
9637 228 2
9670 228 3
9692 228 1
9703 228 2
9709 228 1
9729 228 2
9730 228 1
9741 228 1
9773 228 4
9780 228 1
9813 228 3
9847 228 14
9848 228 3
9849 228 1
9869 228 1
9899 228 1
9925 228 1
9954 228 2
10001 228 1
10003 228 2
10007 228 1
10019 228 14
10080 228 1
10089 228 2
10135 228 1
10140 228 31
10181 228 1
10183 228 1
10317 228 1
10320 228 2
10334 228 1
10335 228 1
10342 228 8
10353 228 1
10369 228 2
10387 228 1
10388 228 1
10428 228 1
10434 228 3
10458 228 1
10462 228 1
10519 228 1
10554 228 9
10586 228 1
10590 228 2
10594 228 4
10637 228 1
10663 228 1
10745 228 3
10800 228 1
10873 228 1
10947 228 1
10956 228 1
10957 228 1
10966 228 1
11009 228 1
11033 228 1
11046 228 1
11069 228 4
11129 228 1
11137 228 1
11144 228 1
11153 228 1
11193 228 1
11213 228 1
11220 228 2
11276 228 1
11344 228 3
11389 228 1
11560 228 1
11562 228 1
11592 228 1
11593 228 1
11597 228 4
11604 228 5
11618 228 2
11621 228 1
11644 228 1
11669 228 1
11704 228 1
11720 228 1
11735 228 1
11743 228 1
11745 228 1
11747 228 17
11748 228 5
11756 228 1
11760 228 7
11765 228 1
11766 228 2
11820 228 1
11903 228 1
11945 228 1
11955 228 1
11968 228 2
11977 228 1
11980 228 2
11985 228 1
11987 228 3
12037 228 1
12058 228 1
12066 228 1
12067 228 1
12080 228 2
12114 228 1
12119 228 1
12145 228 1
12154 228 1
12184 228 11
12185 228 1
12194 228 2
12199 228 1
12223 228 1
12240 228 2
12241 228 2
12244 228 1
12246 228 1
12277 228 1
12339 228 1
12340 228 13
12408 228 1
12410 228 1
12417 228 1
12420 228 2
12421 228 1
12423 228 1
12424 228 1
12425 228 1
12426 228 3
12427 228 1
12431 228 10
12432 228 39
12434 228 3
12435 228 1
12441 228 11
12483 228 1
12551 228 2
12567 228 1
12593 228 1
12603 228 2
12605 228 2
12607 228 2
12616 228 1
12624 228 1
12645 228 9
12646 228 2
12647 228 1
12648 228 4
12650 228 32
12668 228 2
12671 228 3
12672 228 1
12679 228 2
12707 228 1
12757 228 1
12758 228 1
12759 228 1
12788 228 1
12789 228 1
12791 228 1
12792 228 1
12800 228 2
12831 228 1
12837 228 1
12866 228 1
12874 228 4
12888 228 13
12892 228 1
12893 228 1
12896 228 1
12909 228 1
12935 228 1
12941 228 1
12947 228 3
12965 228 22
12980 228 1
12983 228 1
12996 228 15
13008 228 2
13009 228 1
13044 228 1
13064 228 2
13079 228 2
13100 228 1
13104 228 2
13105 228 10
13106 228 76
13138 228 1
13149 228 1
13156 228 3
13213 228 6
13225 228 2
13267 228 10
13272 228 8
13302 228 1
13306 228 3
13310 228 8
13311 228 1
13314 228 1
13325 228 1
13332 228 1
13350 228 1
13355 228 15
13361 228 1
13362 228 2
13365 228 1
13380 228 1
13386 228 1
13397 228 2
13415 228 1
13481 228 3
13489 228 7
13512 228 1
13513 228 3
13529 228 1
13533 228 2
13587 228 1
13641 228 2
13657 228 1
13696 228 1
13789 228 7
13794 228 1
13811 228 2
13829 228 1
13898 228 1
13989 228 2
13991 228 3
14004 228 3
14034 228 4
14044 228 2
14107 228 5
14147 228 6
14168 228 1
14175 228 1
14187 228 11
14189 228 1
14193 228 3
14199 228 2
14200 228 1
14233 228 1
14244 228 1
14268 228 2
14274 228 1
14277 228 1
14295 228 11
14306 228 1
14319 228 11
14320 228 7
14332 228 3
14347 228 1
14404 228 1
14413 228 3
14414 228 2
14434 228 4
14479 228 5
14490 228 1
14510 228 2
14512 228 3
14629 228 2
14643 228 2
14703 228 1
14717 228 2
14889 228 3
14963 228 4
14965 228 8
14988 228 1
15001 228 1
15059 228 1
15066 228 1
15076 228 2
15113 228 1
15116 228 1
15150 228 1
15158 228 2
15172 228 1
15193 228 1
15322 228 2
15330 228 1
15342 228 4
15356 228 1
15399 228 1
15427 228 2
15454 228 1
15732 228 15
15733 228 1
15734 228 1
15750 228 1
15791 228 1
15837 228 2
16067 228 1
16068 228 2
16072 228 1
16103 228 1
16105 228 1
16163 228 1
16235 228 3
16242 228 1
16246 228 2
16264 228 1
16284 228 1
16323 228 2
16325 228 2
16332 228 2
16333 228 1
16338 228 2
16375 228 2
16381 228 2
16400 228 1
16423 228 1
16440 228 1
16445 228 1
16629 228 1
16682 228 1
28 229 1
37 229 3
38 229 2
39 229 1
54 229 1
64 229 1
72 229 1
96 229 1
100 229 1
150 229 1
164 229 1
168 229 1
180 229 2
196 229 1
200 229 1
208 229 1
236 229 1
237 229 1
251 229 1
275 229 2
287 229 4
327 229 1
340 229 1
349 229 1
363 229 1
389 229 1
390 229 2
394 229 1
395 229 1
428 229 9
429 229 6
431 229 174
475 229 28
507 229 2
516 229 1
537 229 5
558 229 2
563 229 4
571 229 1
594 229 2
613 229 1
621 229 2
631 229 1
633 229 3
638 229 2
649 229 1
671 229 1
675 229 1
694 229 1
716 229 1
735 229 1
761 229 6
764 229 1
765 229 1
769 229 80
781 229 1
830 229 1
841 229 1
853 229 1
857 229 1
873 229 1
883 229 4
899 229 1
902 229 1
903 229 1
921 229 3
941 229 1
953 229 1
981 229 2
1009 229 1
1023 229 1
1049 229 1
1061 229 1
1062 229 1
1101 229 1
1109 229 1
1127 229 1
1130 229 1
1138 229 1
1144 229 2
1158 229 2
1168 229 1
1178 229 1
1182 229 13
1190 229 2
1210 229 99
1211 229 207
1212 229 30
1284 229 1
1303 229 2
1308 229 1
1324 229 1
1350 229 1
1351 229 1
1385 229 1
1397 229 2
1412 229 1
1418 229 1
1450 229 2
1487 229 1
1495 229 1
1515 229 4
1516 229 10
1517 229 30
1518 229 6
1521 229 2
1539 229 6
1546 229 2
1593 229 1
1594 229 1
1610 229 3
1611 229 2
1616 229 1
1623 229 1
1630 229 1
1643 229 3
1649 229 1
1654 229 1
1663 229 13
1674 229 1
1681 229 1
1742 229 8
1745 229 28
1754 229 1
1756 229 1
1783 229 3
1789 229 1
1791 229 1
1803 229 1
1807 229 1
1822 229 1
1829 229 1
1855 229 1
1866 229 1
1874 229 4
1886 229 1
1893 229 2
1915 229 1
1944 229 2
1999 229 3
2003 229 1
2005 229 1
2081 229 2
2107 229 1
2146 229 1
2176 229 1
2185 229 1
2204 229 1
2212 229 1
2216 229 1
2220 229 1
2263 229 1
2291 229 1
2306 229 1
2322 229 1
2323 229 2
2332 229 1
2353 229 1
2361 229 1
2363 229 11
2394 229 1
2475 229 1
2486 229 1
2494 229 2
2514 229 1
2515 229 1
2517 229 1
2523 229 1
2609 229 1
2610 229 1
2622 229 2
2656 229 1
2671 229 1
2672 229 1
2745 229 1
2750 229 1
2753 229 10
2754 229 15
2804 229 1
2808 229 1
2862 229 1
2923 229 3
3083 229 1
3102 229 1
3106 229 1
3112 229 1
3127 229 1
3143 229 1
3147 229 1
3230 229 1
3234 229 1
3258 229 1
3279 229 3
3304 229 1
3330 229 1
3344 229 1
3374 229 2
3413 229 2
3432 229 1
3439 229 1
3455 229 2
3501 229 3
3510 229 1
3521 229 1
3582 229 1
3628 229 1
3654 229 1
3655 229 2
3676 229 2
3817 229 1
3853 229 1
3865 229 3
3875 229 3
3909 229 1
3941 229 1
3965 229 1
3994 229 1
4066 229 1
4069 229 1
4085 229 2
4093 229 1
4095 229 2
4137 229 2
4140 229 2
4190 229 3
4268 229 1
4317 229 1
4321 229 1
4338 229 1
4349 229 3
4474 229 1
4497 229 1
4535 229 1
4557 229 1
4563 229 1
4574 229 1
4612 229 4
4630 229 1
4694 229 1
4696 229 1
4726 229 1
4750 229 1
4853 229 1
4875 229 1
4898 229 2
4919 229 1
4969 229 2
4988 229 1
5017 229 1
5042 229 3
5050 229 2
5053 229 2
5072 229 1
5081 229 1
5143 229 1
5156 229 1
5191 229 2
5225 229 1
5342 229 1
5412 229 1
5477 229 1
5494 229 1
5511 229 1
5523 229 1
5526 229 2
5558 229 1
5623 229 1
5640 229 1
5680 229 18
5681 229 75
5699 229 1
5731 229 1
5782 229 2
5810 229 1
5811 229 2
5845 229 3
5888 229 1
5919 229 1
6002 229 1
6008 229 1
6071 229 2
6075 229 1
6082 229 3
6090 229 1
6251 229 2
6259 229 1
6269 229 3
6278 229 1
6308 229 1
6327 229 1
6343 229 1
6348 229 1
6382 229 1
6446 229 1
6468 229 1
6497 229 3
6549 229 1
6567 229 1
6600 229 2
6680 229 5
6692 229 1
6695 229 5
6790 229 1
6810 229 1
6830 229 2
6847 229 1
6857 229 1
6935 229 1
6954 229 2
6961 229 5
6965 229 1
6969 229 1
6970 229 1
7067 229 1
7082 229 2
7146 229 1
7160 229 1
7186 229 1
7214 229 1
7218 229 2
7247 229 1
7399 229 1
7421 229 1
7470 229 1
7484 229 1
7493 229 1
7542 229 1
7580 229 3
7582 229 3
7604 229 1
7627 229 1
7633 229 1
7683 229 1
7688 229 1
7726 229 1
7736 229 1
7766 229 1
7767 229 1
7769 229 1
7774 229 1
7780 229 2
7858 229 1
7878 229 1
7902 229 1
7950 229 1
7983 229 2
7994 229 2
8036 229 1
8045 229 1
8071 229 1
8076 229 1
8132 229 1
8196 229 1
8259 229 2
8261 229 1
8282 229 1
8315 229 1
8485 229 1
8504 229 1
8526 229 1
8554 229 1
8580 229 1
8634 229 1
8673 229 1
8725 229 1
8766 229 1
8769 229 1
8770 229 1
8809 229 2
8829 229 1
8849 229 1
8877 229 1
9001 229 2
9009 229 2
9071 229 1
9092 229 2
9136 229 2
9161 229 2
9265 229 1
9287 229 2
9289 229 1
9372 229 2
9404 229 1
9425 229 2
9427 229 1
9458 229 1
9485 229 1
9504 229 2
9514 229 1
9516 229 1
9537 229 1
9540 229 1
9542 229 1
9551 229 1
9570 229 1
9573 229 4
9574 229 4
9622 229 1
9637 229 1
9674 229 1
9729 229 3
9730 229 1
9773 229 2
9821 229 1
9847 229 7
9849 229 1
9899 229 1
9954 229 1
9979 229 1
10003 229 3
10007 229 6
10019 229 7
10089 229 1
10135 229 1
10140 229 51
10143 229 1
10216 229 1
10309 229 1
10320 229 1
10342 229 10
10367 229 1
10369 229 3
10428 229 2
10493 229 1
10554 229 4
10555 229 2
10586 229 3
10590 229 2
10605 229 1
10637 229 2
10651 229 3
10663 229 2
10745 229 7
10778 229 1
10791 229 1
10827 229 1
10866 229 1
10873 229 1
10874 229 1
10935 229 1
10947 229 2
10949 229 1
10955 229 2
10984 229 2
11033 229 1
11068 229 1
11069 229 2
11111 229 1
11129 229 1
11213 229 3
11342 229 1
11344 229 6
11389 229 1
11573 229 5
11592 229 1
11597 229 6
11604 229 4
11618 229 6
11621 229 1
11638 229 1
11669 229 1
11704 229 4
11728 229 1
11731 229 1
11735 229 2
11744 229 2
11747 229 8
11748 229 5
11760 229 2
11765 229 1
11766 229 2
11820 229 1
11898 229 1
11903 229 3
11945 229 1
11955 229 4
11980 229 1
11985 229 1
11987 229 2
12048 229 2
12057 229 3
12067 229 1
12068 229 1
12114 229 1
12130 229 1
12184 229 8
12199 229 4
12205 229 1
12240 229 1
12246 229 1
12277 229 2
12340 229 5
12348 229 1
12410 229 4
12415 229 1
12416 229 1
12417 229 4
12418 229 6
12419 229 10
12420 229 2
12422 229 3
12423 229 2
12424 229 2
12425 229 11
12426 229 10
12427 229 4
12428 229 1
12430 229 3
12431 229 17
12432 229 88
12434 229 1
12435 229 1
12441 229 4
12453 229 1
12510 229 2
12535 229 1
12539 229 2
12542 229 1
12551 229 7
12567 229 3
12605 229 1
12611 229 1
12645 229 12
12646 229 5
12648 229 5
12650 229 106
12668 229 1
12671 229 8
12679 229 1
12714 229 1
12759 229 1
12772 229 3
12773 229 1
12787 229 2
12789 229 2
12790 229 1
12791 229 1
12841 229 1
12848 229 2
12854 229 1
12866 229 1
12874 229 3
12888 229 5
12892 229 2
12893 229 2
12899 229 2
12913 229 1
12965 229 62
12975 229 3
12991 229 1
12996 229 10
13002 229 1
13009 229 1
13015 229 1
13019 229 1
13056 229 1
13064 229 6
13072 229 1
13077 229 1
13079 229 1
13100 229 1
13105 229 5
13106 229 201
13138 229 2
13213 229 11
13242 229 1
13267 229 3
13272 229 14
13302 229 2
13306 229 1
13309 229 1
13310 229 11
13311 229 2
13313 229 2
13319 229 1
13335 229 1
13350 229 1
13355 229 21
13362 229 1
13372 229 1
13380 229 1
13386 229 1
13397 229 1
13417 229 1
13420 229 1
13432 229 1
13447 229 1
13463 229 2
13464 229 1
13481 229 2
13489 229 20
13512 229 2
13513 229 3
13529 229 1
13530 229 1
13533 229 2
13541 229 1
13591 229 1
13593 229 1
13598 229 2
13602 229 1
13625 229 1
13696 229 1
13789 229 1
13810 229 1
13811 229 2
13814 229 3
13828 229 1
13869 229 1
13882 229 1
13898 229 3
13991 229 1
14004 229 3
14033 229 1
14107 229 3
14147 229 3
14168 229 2
14187 229 11
14189 229 2
14191 229 2
14193 229 6
14200 229 2
14201 229 1
14233 229 1
14295 229 8
14319 229 37
14320 229 40
14336 229 2
14410 229 1
14413 229 4
14479 229 10
14490 229 1
14510 229 1
14512 229 2
14513 229 1
14588 229 1
14629 229 1
14643 229 1
14677 229 1
14723 229 1
14770 229 1
14776 229 1
14787 229 1
14963 229 7
14964 229 1
14965 229 5
15000 229 2
15085 229 1
15148 229 1
15173 229 1
15193 229 1
15212 229 1
15280 229 1
15399 229 1
15427 229 3
15454 229 5
15537 229 1
15564 229 1
15732 229 56
15733 229 1
15742 229 1
15744 229 1
15762 229 1
15837 229 3
15860 229 1
15953 229 1
15965 229 2
16103 229 3
16105 229 1
16107 229 1
16112 229 2
16227 229 2
16233 229 1
16235 229 2
16239 229 1
16242 229 1
16246 229 2
16284 229 5
16285 229 1
16323 229 1
16331 229 1
16332 229 3
16333 229 1
16334 229 2
16336 229 1
16337 229 1
16338 229 1
16375 229 1
16376 229 1
16381 229 2
16390 229 2
16394 229 1
16399 229 1
16400 229 1
16439 229 2
16511 229 1
5 230 1
37 230 3
54 230 1
61 230 1
123 230 1
173 230 3
189 230 2
275 230 3
389 230 1
421 230 1
428 230 6
429 230 3
431 230 91
475 230 12
524 230 1
541 230 2
545 230 1
613 230 1
621 230 1
676 230 2
769 230 35
857 230 3
893 230 1
921 230 1
1009 230 1
1036 230 1
1038 230 1
1064 230 2
1105 230 1
1138 230 1
1172 230 2
1182 230 7
1210 230 50
1211 230 70
1212 230 11
1285 230 1
1306 230 1
1309 230 1
1350 230 1
1412 230 1
1434 230 1
1487 230 1
1495 230 1
1515 230 1
1516 230 3
1517 230 8
1518 230 4
1539 230 1
1607 230 1
1610 230 1
1616 230 1
1626 230 1
1630 230 1
1643 230 2
1647 230 1
1662 230 2
1669 230 1
1670 230 1
1674 230 1
1740 230 1
1745 230 22
1756 230 1
1783 230 1
1803 230 1
1826 230 1
1866 230 1
1874 230 4
1893 230 1
1897 230 1
1955 230 1
1999 230 1
2041 230 1
2190 230 1
2313 230 1
2391 230 1
2454 230 1
2456 230 1
2656 230 1
2665 230 1
2753 230 3
2754 230 4
2877 230 1
2923 230 1
2998 230 1
3091 230 1
3138 230 1
3148 230 1
3373 230 1
3418 230 1
3502 230 1
3586 230 2
3853 230 1
3957 230 1
4022 230 1
4190 230 2
4366 230 1
4458 230 1
4484 230 1
4486 230 1
4563 230 1
4612 230 2
4696 230 1
4723 230 1
4919 230 2
4930 230 1
5051 230 1
5053 230 1
5462 230 1
5519 230 1
5609 230 1
5671 230 1
5680 230 8
5681 230 35
5728 230 1
5732 230 1
5738 230 1
5760 230 1
5829 230 1
5875 230 1
6082 230 2
6305 230 1
6547 230 1
6567 230 1
6577 230 1
6883 230 2
6940 230 1
6961 230 1
7056 230 1
7085 230 1
7299 230 3
7357 230 1
7398 230 1
7418 230 1
7422 230 3
7527 230 1
7582 230 1
7766 230 1
7785 230 1
7878 230 3
7915 230 1
8011 230 1
8033 230 1
8242 230 1
8566 230 1
8766 230 2
8849 230 1
8967 230 1
9005 230 2
9092 230 1
9122 230 1
9136 230 1
9161 230 1
9241 230 1
9287 230 1
9372 230 2
9404 230 1
9457 230 2
9476 230 2
9542 230 1
9558 230 1
9573 230 5
9574 230 1
9729 230 1
9773 230 1
9774 230 1
9847 230 1
9928 230 1
10001 230 2
10007 230 1
10019 230 4
10080 230 1
10083 230 1
10140 230 15
10390 230 1
10551 230 1
10554 230 2
10594 230 1
10651 230 4
10663 230 1
10745 230 5
10753 230 2
10784 230 1
10866 230 1
10874 230 1
10957 230 1
10970 230 2
10977 230 1
11069 230 3
11344 230 1
11573 230 1
11592 230 3
11593 230 2
11597 230 1
11604 230 2
11677 230 1
11704 230 1
11745 230 2
11747 230 10
11766 230 1
11903 230 1
11981 230 1
12068 230 1
12080 230 1
12153 230 1
12184 230 5
12185 230 21
12193 230 2
12271 230 1
12410 230 6
12417 230 2
12419 230 5
12420 230 3
12422 230 2
12423 230 1
12424 230 2
12425 230 4
12426 230 3
12427 230 1
12428 230 2
12430 230 3
12431 230 5
12432 230 30
12433 230 1
12434 230 4
12539 230 1
12551 230 1
12556 230 1
12603 230 1
12611 230 1
12645 230 6
12646 230 1
12648 230 1
12650 230 57
12722 230 1
12725 230 1
12759 230 1
12769 230 1
12790 230 1
12791 230 1
12799 230 2
12888 230 14
12941 230 1
12947 230 1
12965 230 38
12984 230 1
13000 230 2
13002 230 2
13008 230 2
13038 230 1
13070 230 1
13077 230 1
13106 230 52
13133 230 1
13187 230 2
13196 230 1
13213 230 5
13225 230 1
13262 230 1
13272 230 2
13302 230 4
13306 230 1
13310 230 2
13355 230 11
13361 230 1
13362 230 1
13365 230 1
13372 230 1
13418 230 2
13432 230 1
13463 230 1
13465 230 1
13481 230 1
13489 230 7
13495 230 1
13512 230 1
13513 230 1
13536 230 1
13598 230 2
13829 230 1
13869 230 1
13897 230 1
13898 230 3
14004 230 1
14044 230 2
14107 230 6
14187 230 11
14193 230 2
14200 230 1
14295 230 1
14306 230 1
14319 230 4
14320 230 18
14413 230 2
14434 230 1
14479 230 4
14512 230 1
14605 230 1
14696 230 2
14744 230 1
14762 230 1
14899 230 1
14965 230 2
15030 230 1
15075 230 1
15449 230 1
15732 230 26
15750 230 1
16072 230 1
16284 230 1
16325 230 1
16332 230 2
16334 230 1
16381 230 1
16400 230 2
16629 230 1
15 231 1
37 231 1
54 231 1
87 231 1
122 231 1
179 231 1
199 231 1
206 231 1
213 231 1
237 231 1
258 231 1
272 231 1
275 231 1
286 231 1
287 231 2
321 231 1
325 231 1
340 231 1
357 231 1
389 231 1
390 231 1
392 231 1
395 231 1
428 231 1
429 231 2
431 231 58
472 231 1
475 231 11
541 231 2
563 231 1
589 231 1
613 231 1
621 231 1
671 231 1
720 231 1
755 231 1
760 231 1
769 231 23
797 231 1
851 231 1
854 231 1
903 231 1
930 231 1
935 231 1
957 231 1
1000 231 1
1009 231 1
1012 231 1
1031 231 1
1102 231 1
1105 231 1
1132 231 1
1174 231 1
1182 231 2
1186 231 1
1210 231 20
1211 231 30
1212 231 3
1290 231 1
1303 231 2
1306 231 1
1323 231 1
1362 231 1
1374 231 1
1385 231 1
1423 231 1
1487 231 1
1516 231 1
1517 231 12
1518 231 5
1528 231 1
1539 231 3
1616 231 1
1623 231 1
1643 231 2
1655 231 1
1659 231 1
1663 231 1
1674 231 1
1681 231 1
1724 231 1
1745 231 5
1756 231 1
1783 231 1
1829 231 1
1840 231 1
1871 231 1
1874 231 1
1876 231 1
1944 231 1
1999 231 1
2074 231 1
2128 231 2
2170 231 1
2172 231 1
2242 231 1
2263 231 1
2268 231 2
2352 231 1
2363 231 5
2525 231 1
2535 231 1
2625 231 1
2753 231 2
2754 231 19
2784 231 2
2923 231 1
2931 231 1
2979 231 2
3112 231 1
3249 231 1
3256 231 1
3309 231 1
3344 231 2
3559 231 1
3576 231 1
3600 231 1
3676 231 1
3888 231 1
3936 231 1
4069 231 1
4095 231 1
4147 231 1
4148 231 1
4156 231 2
4190 231 5
4217 231 1
4268 231 1
4338 231 1
4356 231 1
4486 231 2
4612 231 7
4726 231 1
4740 231 1
4825 231 1
4853 231 1
4898 231 1
4919 231 1
4968 231 1
5044 231 1
5051 231 1
5186 231 1
5236 231 1
5246 231 1
5256 231 1
5274 231 1
5348 231 1
5381 231 1
5462 231 1
5511 231 1
5523 231 2
5564 231 1
5574 231 1
5671 231 1
5680 231 3
5681 231 23
5845 231 1
5888 231 1
6191 231 1
6269 231 2
6355 231 1
6421 231 1
6468 231 1
6497 231 1
6680 231 1
6695 231 1
6722 231 1
6726 231 2
6830 231 1
6857 231 1
6898 231 1
6965 231 1
7047 231 1
7060 231 2
7223 231 1
7399 231 1
7418 231 1
7582 231 3
7615 231 1
7679 231 1
7726 231 1
7742 231 1
7756 231 1
7780 231 1
7861 231 1
7994 231 1
8059 231 1
8231 231 1
8261 231 1
8302 231 1
8511 231 1
8526 231 1
8876 231 1
9005 231 1
9177 231 1
9219 231 1
9280 231 1
9287 231 4
9297 231 2
9401 231 1
9404 231 1
9510 231 1
9537 231 1
9573 231 3
9574 231 2
9608 231 1
9637 231 1
9670 231 2
9703 231 1
9729 231 2
9773 231 1
9779 231 1
9847 231 3
9848 231 1
9855 231 1
9914 231 1
9925 231 1
9954 231 1
10001 231 2
10003 231 2
10007 231 1
10019 231 2
10054 231 1
10140 231 8
10153 231 1
10216 231 1
10320 231 1
10342 231 1
10554 231 3
10584 231 2
10637 231 1
10651 231 3
10663 231 1
10745 231 2
10813 231 1
10847 231 1
10866 231 1
10970 231 1
11033 231 2
11063 231 1
11069 231 2
11144 231 1
11205 231 1
11221 231 1
11291 231 1
11344 231 2
11573 231 1
11592 231 1
11597 231 2
11604 231 1
11621 231 1
11737 231 1
11744 231 3
11747 231 22
11760 231 1
11785 231 1
11868 231 1
11952 231 1
11968 231 1
11980 231 1
12080 231 2
12154 231 1
12184 231 5
12185 231 4
12199 231 1
12227 231 1
12246 231 2
12348 231 1
12418 231 1
12420 231 1
12421 231 2
12423 231 1
12425 231 1
12426 231 4
12427 231 1
12430 231 1
12431 231 6
12432 231 24
12441 231 1
12458 231 1
12490 231 1
12551 231 4
12567 231 1
12586 231 1
12593 231 2
12611 231 1
12645 231 3
12648 231 1
12650 231 19
12665 231 1
12671 231 3
12773 231 1
12888 231 9
12892 231 2
12947 231 1
12965 231 9
12988 231 1
12996 231 6
13009 231 1
13064 231 1
13070 231 1
13072 231 1
13100 231 1
13106 231 39
13142 231 1
13213 231 5
13241 231 1
13272 231 7
13310 231 2
13313 231 1
13355 231 6
13395 231 1
13416 231 1
13456 231 3
13481 231 2
13489 231 7
13490 231 1
13541 231 2
13587 231 1
13625 231 1
13641 231 3
13696 231 1
13721 231 2
13789 231 1
13898 231 1
14004 231 1
14034 231 1
14107 231 1
14147 231 1
14187 231 3
14189 231 2
14191 231 1
14193 231 1
14233 231 1
14268 231 2
14295 231 1
14319 231 6
14320 231 6
14336 231 1
14371 231 1
14413 231 1
14479 231 3
14488 231 1
14512 231 1
14530 231 1
14712 231 1
14776 231 1
14792 231 1
14963 231 2
14965 231 2
15007 231 1
15075 231 1
15208 231 2
15324 231 1
15330 231 1
15336 231 1
15356 231 1
15589 231 1
15732 231 11
15733 231 1
15750 231 1
15837 231 1
16068 231 1
16213 231 1
16235 231 5
16257 231 1
16284 231 2
16322 231 1
16325 231 1
16336 231 1
16342 231 1
16375 231 1
16381 231 2
16629 231 1
8 232 2
37 232 4
38 232 2
39 232 1
54 232 1
87 232 1
96 232 1
102 232 1
120 232 1
122 232 1
150 232 1
169 232 1
173 232 1
179 232 1
180 232 2
196 232 1
199 232 1
200 232 2
209 232 2
211 232 1
229 232 1
233 232 1
237 232 2
242 232 1
265 232 1
275 232 1
287 232 2
340 232 1
395 232 1
428 232 3
429 232 7
431 232 43
475 232 13
502 232 1
507 232 1
535 232 3
537 232 1
558 232 1
562 232 1
571 232 1
638 232 1
648 232 1
663 232 1
675 232 1
694 232 1
719 232 1
735 232 1
761 232 4
769 232 16
839 232 1
851 232 1
857 232 4
865 232 3
873 232 1
883 232 3
903 232 1
914 232 1
921 232 5
986 232 2
993 232 1
1021 232 1
1031 232 1
1062 232 1
1063 232 1
1067 232 1
1135 232 1
1182 232 2
1188 232 1
1190 232 1
1202 232 1
1204 232 1
1208 232 1
1210 232 30
1211 232 16
1212 232 7
1240 232 1
1243 232 1
1247 232 1
1253 232 1
1267 232 2
1290 232 1
1295 232 1
1303 232 1
1322 232 2
1325 232 1
1367 232 1
1381 232 1
1385 232 1
1406 232 1
1445 232 1
1454 232 1
1487 232 1
1516 232 2
1517 232 8
1518 232 3
1539 232 4
1546 232 1
1551 232 1
1595 232 1
1608 232 1
1610 232 1
1611 232 2
1614 232 1
1623 232 4
1663 232 15
1670 232 3
1690 232 1
1721 232 2
1740 232 1
1742 232 3
1745 232 13
1792 232 1
1807 232 1
1874 232 1
1893 232 2
1999 232 1
2003 232 1
2008 232 1
2065 232 1
2119 232 1
2205 232 1
2212 232 1
2216 232 1
2220 232 1
2263 232 1
2363 232 11
2375 232 1
2387 232 1
2430 232 1
2435 232 1
2437 232 1
2453 232 2
2517 232 1
2521 232 1
2525 232 2
2535 232 2
2569 232 1
2628 232 1
2641 232 1
2646 232 1
2665 232 1
2738 232 1
2745 232 1
2753 232 10
2754 232 12
2774 232 1
2931 232 2
2979 232 1
2986 232 1
3092 232 1
3112 232 1
3114 232 1
3180 232 1
3216 232 1
3279 232 1
3301 232 1
3309 232 1
3359 232 1
3362 232 3
3455 232 1
3474 232 1
3475 232 1
3477 232 1
3654 232 1
3655 232 1
3676 232 1
3791 232 3
3865 232 6
3909 232 1
3928 232 1
3936 232 2
3942 232 1
4085 232 2
4095 232 1
4190 232 15
4194 232 1
4280 232 1
4281 232 1
4359 232 1
4432 232 1
4434 232 1
4478 232 1
4529 232 1
4535 232 2
4557 232 2
4563 232 1
4612 232 1
4627 232 1
4639 232 1
4651 232 1
4696 232 1
4845 232 1
4875 232 5
4898 232 2
4964 232 1
4995 232 3
5051 232 1
5053 232 1
5073 232 2
5083 232 1
5143 232 1
5225 232 2
5274 232 1
5348 232 3
5483 232 1
5535 232 1
5574 232 1
5575 232 1
5581 232 1
5617 232 1
5668 232 1
5680 232 1
5681 232 36
5736 232 1
5764 232 1
5842 232 1
5845 232 1
5875 232 1
5986 232 1
6082 232 3
6194 232 1
6251 232 1
6391 232 1
6529 232 1
6571 232 1
6578 232 1
6643 232 1
6695 232 3
6722 232 1
6834 232 1
6855 232 1
6868 232 1
6961 232 2
6982 232 1
6998 232 1
7146 232 1
7159 232 1
7160 232 1
7225 232 1
7235 232 2
7243 232 1
7298 232 1
7300 232 1
7303 232 1
7372 232 1
7399 232 1
7528 232 2
7582 232 2
7720 232 1
7727 232 1
7780 232 1
7786 232 1
7954 232 1
7983 232 1
7984 232 2
7987 232 1
8035 232 1
8042 232 1
8231 232 1
8259 232 1
8346 232 1
8349 232 3
8438 232 1
8495 232 2
8501 232 1
8535 232 1
8719 232 1
8757 232 1
8766 232 2
8769 232 2
8828 232 1
8877 232 1
9005 232 1
9035 232 1
9055 232 1
9252 232 1
9265 232 1
9274 232 1
9287 232 2
9404 232 1
9425 232 3
9427 232 1
9458 232 1
9477 232 2
9510 232 1
9513 232 1
9514 232 1
9515 232 1
9518 232 1
9535 232 1
9541 232 1
9570 232 1
9573 232 2
9574 232 3
9613 232 1
9670 232 1
9682 232 1
9730 232 1
9773 232 3
9779 232 1
9847 232 7
9848 232 6
9855 232 1
9992 232 1
10003 232 1
10007 232 2
10019 232 10
10135 232 2
10140 232 18
10320 232 4
10342 232 1
10353 232 2
10369 232 1
10388 232 1
10408 232 1
10434 232 2
10551 232 1
10554 232 4
10586 232 1
10594 232 1
10651 232 2
10745 232 2
10791 232 1
10949 232 1
10957 232 1
10967 232 1
10969 232 2
11033 232 3
11074 232 2
11153 232 3
11220 232 1
11342 232 1
11573 232 2
11592 232 2
11597 232 2
11604 232 5
11618 232 2
11628 232 1
11669 232 1
11677 232 1
11694 232 1
11704 232 1
11735 232 1
11747 232 6
11748 232 4
11760 232 7
11903 232 1
11945 232 1
11960 232 1
12037 232 2
12080 232 1
12114 232 1
12145 232 1
12154 232 3
12170 232 1
12174 232 1
12178 232 2
12184 232 4
12194 232 1
12199 232 1
12207 232 2
12241 232 1
12246 232 1
12340 232 7
12410 232 2
12417 232 3
12418 232 1
12419 232 2
12425 232 4
12426 232 5
12428 232 1
12431 232 6
12432 232 20
12433 232 1
12441 232 4
12539 232 2
12551 232 3
12581 232 4
12585 232 1
12603 232 4
12645 232 1
12648 232 2
12650 232 19
12671 232 5
12679 232 1
12757 232 1
12758 232 1
12759 232 1
12791 232 1
12800 232 1
12837 232 1
12839 232 1
12866 232 1
12874 232 4
12888 232 3
12892 232 1
12919 232 1
12947 232 1
12965 232 11
12975 232 1
12983 232 1
12984 232 1
12996 232 7
13000 232 1
13019 232 1
13064 232 2
13070 232 1
13100 232 2
13104 232 1
13105 232 2
13106 232 32
13135 232 1
13137 232 1
13138 232 3
13149 232 1
13187 232 1
13213 232 6
13272 232 4
13297 232 1
13306 232 3
13309 232 1
13311 232 1
13313 232 1
13334 232 1
13355 232 2
13362 232 1
13365 232 1
13386 232 1
13397 232 1
13415 232 1
13418 232 2
13481 232 1
13489 232 6
13512 232 1
13513 232 2
13625 232 1
13659 232 1
13696 232 1
13721 232 1
13789 232 3
13792 232 1
13814 232 2
13856 232 1
13898 232 2
13899 232 1
13911 232 1
13989 232 1
14004 232 4
14107 232 1
14187 232 10
14191 232 1
14193 232 2
14201 232 1
14295 232 9
14306 232 1
14319 232 5
14320 232 4
14412 232 1
14414 232 2
14442 232 1
14479 232 5
14512 232 2
14629 232 1
14689 232 1
14762 232 1
14776 232 1
14963 232 2
14964 232 1
14965 232 2
15000 232 1
15064 232 1
15075 232 2
15130 232 1
15324 232 1
15454 232 2
15675 232 1
15732 232 10
15778 232 1
16072 232 2
16107 232 1
16235 232 1
16246 232 2
16284 232 5
16322 232 2
16324 232 1
16331 232 1
16332 232 2
16375 232 1
16381 232 1
16393 232 1
16394 232 1
16401 232 1
16439 232 1
16440 232 1
16677 232 1
37 233 1
38 233 1
44 233 1
150 233 1
152 233 1
164 233 1
179 233 2
180 233 2
200 233 3
209 233 1
246 233 1
251 233 2
256 233 1
258 233 1
340 233 1
394 233 1
428 233 5
429 233 2
431 233 33
475 233 9
537 233 2
558 233 1
594 233 2
613 233 2
621 233 1
653 233 2
674 233 1
675 233 2
761 233 2
769 233 10
770 233 1
788 233 1
790 233 1
832 233 1
853 233 1
857 233 3
865 233 1
878 233 2
883 233 4
886 233 2
893 233 1
902 233 1
921 233 2
930 233 1
934 233 1
1009 233 1
1020 233 2
1063 233 1
1066 233 1
1173 233 1
1182 233 4
1194 233 1
1210 233 18
1211 233 35
1212 233 6
1247 233 1
1303 233 1
1367 233 1
1385 233 2
1417 233 1
1434 233 1
1448 233 1
1461 233 1
1467 233 1
1487 233 1
1515 233 1
1517 233 7
1518 233 9
1521 233 1
1524 233 1
1539 233 3
1553 233 1
1610 233 5
1623 233 2
1630 233 1
1655 233 1
1662 233 1
1663 233 5
1670 233 1
1681 233 1
1692 233 1
1740 233 1
1745 233 7
1783 233 1
1796 233 1
1868 233 1
1874 233 1
1893 233 2
1895 233 1
1944 233 3
2216 233 2
2231 233 3
2243 233 1
2271 233 1
2282 233 2
2363 233 1
2391 233 1
2415 233 3
2454 233 1
2501 233 1
2535 233 2
2569 233 1
2611 233 1
2738 233 1
2753 233 7
2754 233 12
2755 233 1
2862 233 1
2947 233 2
2979 233 1
2983 233 2
2998 233 1
3084 233 1
3094 233 2
3106 233 1
3231 233 1
3413 233 1
3493 233 1
3566 233 1
3611 233 1
3712 233 1
3789 233 2
3853 233 2
3857 233 1
3865 233 1
3875 233 1
3884 233 1
3903 233 1
3936 233 1
4069 233 1
4077 233 2
4085 233 1
4095 233 2
4140 233 1
4153 233 1
4190 233 3
4321 233 2
4349 233 1
4358 233 1
4365 233 1
4557 233 1
4563 233 2
4612 233 6
4733 233 1
4876 233 1
4898 233 1
4963 233 1
4967 233 1
4993 233 1
5042 233 1
5051 233 1
5053 233 4
5201 233 1
5334 233 1
5680 233 2
5681 233 20
5699 233 1
5728 233 1
5845 233 1
5888 233 1
5986 233 1
6082 233 1
6177 233 1
6327 233 1
6346 233 1
6468 233 1
6499 233 1
6567 233 3
6639 233 1
6695 233 6
6812 233 1
6876 233 1
6961 233 1
7043 233 1
7088 233 1
7125 233 1
7128 233 2
7398 233 1
7421 233 1
7528 233 1
7535 233 1
7582 233 1
7766 233 1
7780 233 1
7886 233 2
7897 233 1
7984 233 2
8036 233 1
8045 233 1
8051 233 1
8196 233 1
8303 233 1
8377 233 3
8766 233 2
8770 233 1
8809 233 1
8828 233 1
9071 233 1
9092 233 1
9147 233 2
9177 233 1
9199 233 1
9234 233 1
9241 233 1
9286 233 1
9287 233 3
9288 233 1
9372 233 1
9386 233 2
9401 233 1
9424 233 2
9425 233 2
9426 233 1
9522 233 1
9537 233 1
9538 233 2
9539 233 1
9540 233 1
9573 233 1
9574 233 2
9579 233 1
9625 233 1
9773 233 2
9848 233 2
9867 233 1
9925 233 1
9954 233 2
10019 233 3
10054 233 1
10087 233 1
10135 233 1
10140 233 12
10216 233 1
10320 233 4
10342 233 4
10369 233 2
10387 233 1
10428 233 1
10493 233 1
10554 233 4
10555 233 1
10586 233 1
10594 233 3
10637 233 5
10651 233 1
10663 233 1
10745 233 3
10847 233 1
10873 233 2
10970 233 2
10975 233 1
11006 233 2
11033 233 8
11129 233 1
11153 233 1
11156 233 1
11213 233 1
11276 233 1
11342 233 1
11573 233 3
11592 233 1
11597 233 3
11604 233 1
11618 233 2
11735 233 1
11744 233 1
11747 233 7
11748 233 2
11760 233 2
11766 233 2
11955 233 1
11956 233 1
11967 233 1
11985 233 2
12037 233 1
12086 233 1
12112 233 1
12157 233 1
12184 233 6
12185 233 2
12225 233 1
12227 233 1
12241 233 1
12246 233 1
12340 233 4
12409 233 1
12410 233 1
12417 233 2
12419 233 4
12421 233 1
12422 233 1
12423 233 3
12425 233 5
12427 233 3
12428 233 1
12430 233 4
12431 233 1
12432 233 18
12435 233 1
12441 233 5
12539 233 1
12551 233 1
12567 233 2
12581 233 2
12603 233 2
12645 233 7
12647 233 1
12648 233 3
12650 233 21
12671 233 5
12679 233 1
12757 233 1
12759 233 1
12772 233 1
12788 233 1
12791 233 1
12800 233 1
12813 233 1
12874 233 1
12888 233 1
12907 233 1
12947 233 1
12965 233 5
12975 233 1
12983 233 1
12991 233 1
12996 233 6
13009 233 1
13034 233 1
13064 233 2
13076 233 1
13079 233 1
13080 233 1
13104 233 3
13105 233 3
13106 233 29
13272 233 5
13273 233 1
13310 233 3
13342 233 2
13355 233 6
13362 233 1
13372 233 2
13375 233 3
13418 233 1
13447 233 1
13456 233 1
13464 233 1
13481 233 2
13489 233 3
13513 233 1
13541 233 2
13587 233 1
13620 233 1
13641 233 2
13721 233 1
13789 233 2
13898 233 1
14004 233 3
14033 233 4
14107 233 2
14168 233 1
14187 233 5
14193 233 1
14268 233 2
14277 233 1
14295 233 4
14319 233 1
14320 233 8
14336 233 3
14413 233 1
14414 233 1
14434 233 1
14479 233 1
14488 233 1
14510 233 1
14512 233 2
14643 233 4
14677 233 1
14723 233 1
14744 233 2
14770 233 1
14776 233 1
14963 233 2
14965 233 3
15004 233 1
15075 233 2
15076 233 2
15113 233 1
15116 233 1
15254 233 1
15356 233 1
15732 233 14
15750 233 1
15837 233 1
16103 233 1
16196 233 1
16208 233 1
16219 233 1
16223 233 1
16235 233 3
16239 233 3
16242 233 1
16284 233 2
16296 233 1
16322 233 2
16324 233 1
16336 233 1
16375 233 3
16381 233 2
16391 233 1
16400 233 1
16401 233 2
16439 233 2
16440 233 1
16444 233 1
16446 233 1
16629 233 1
10 234 1
28 234 1
37 234 6
42 234 1
44 234 1
45 234 1
72 234 1
85 234 1
87 234 2
122 234 3
152 234 1
157 234 1
164 234 1
180 234 2
199 234 1
200 234 1
206 234 1
237 234 1
251 234 1
256 234 1
272 234 2
321 234 2
325 234 1
327 234 1
392 234 2
428 234 1
429 234 1
431 234 70
433 234 1
447 234 2
461 234 1
475 234 13
476 234 1
488 234 1
512 234 1
516 234 1
535 234 1
541 234 2
584 234 1
586 234 3
594 234 1
613 234 1
621 234 1
674 234 1
675 234 1
728 234 1
735 234 1
761 234 2
765 234 1
769 234 20
777 234 1
778 234 1
781 234 1
857 234 1
863 234 1
865 234 1
873 234 2
878 234 2
883 234 1
893 234 1
898 234 1
902 234 2
903 234 1
908 234 1
916 234 1
921 234 2
924 234 1
939 234 2
964 234 1
981 234 1
1006 234 1
1009 234 1
1012 234 1
1016 234 1
1061 234 1
1066 234 2
1080 234 1
1124 234 1
1127 234 1
1147 234 1
1167 234 1
1175 234 1
1182 234 7
1194 234 1
1202 234 1
1210 234 37
1211 234 64
1212 234 12
1238 234 1
1241 234 1
1246 234 1
1247 234 1
1256 234 3
1290 234 1
1303 234 2
1307 234 1
1326 234 2
1329 234 1
1367 234 1
1385 234 5
1386 234 1
1402 234 1
1411 234 1
1434 234 1
1461 234 1
1479 234 1
1515 234 1
1516 234 3
1517 234 8
1518 234 5
1537 234 3
1539 234 6
1576 234 1
1595 234 1
1603 234 1
1610 234 1
1611 234 1
1617 234 1
1647 234 1
1655 234 1
1657 234 1
1659 234 1
1663 234 7
1673 234 1
1674 234 6
1712 234 1
1722 234 1
1742 234 1
1745 234 14
1756 234 1
1778 234 1
1803 234 1
1806 234 1
1820 234 1
1838 234 2
1855 234 2
1866 234 1
1872 234 1
1874 234 1
1893 234 1
1914 234 1
1922 234 1
1924 234 2
1956 234 1
1989 234 1
2003 234 3
2005 234 2
2006 234 1
2074 234 1
2117 234 1
2133 234 1
2135 234 1
2172 234 1
2204 234 1
2282 234 1
2363 234 10
2415 234 1
2525 234 1
2535 234 1
2541 234 1
2548 234 1
2569 234 1
2595 234 1
2610 234 1
2622 234 1
2625 234 1
2738 234 1
2740 234 1
2746 234 1
2750 234 1
2753 234 10
2754 234 8
2772 234 1
2774 234 1
2792 234 1
2843 234 1
2966 234 1
2986 234 1
2989 234 1
2998 234 1
3112 234 1
3126 234 1
3251 234 1
3279 234 2
3317 234 1
3344 234 2
3362 234 2
3414 234 1
3432 234 1
3455 234 2
3493 234 1
3521 234 2
3630 234 1
3643 234 1
3655 234 1
3682 234 1
3789 234 2
3838 234 1
3853 234 1
3865 234 1
3866 234 1
3875 234 1
3909 234 2
3957 234 1
3994 234 1
4069 234 1
4085 234 2
4086 234 1
4095 234 1
4107 234 1
4111 234 1
4128 234 1
4146 234 1
4154 234 2
4155 234 1
4190 234 5
4200 234 1
4280 234 2
4321 234 1
4338 234 1
4358 234 1
4445 234 1
4450 234 1
4500 234 1
4535 234 3
4557 234 1
4574 234 1
4612 234 2
4650 234 1
4726 234 1
4740 234 1
4875 234 2
4898 234 1
4968 234 1
4995 234 1
5048 234 1
5051 234 3
5119 234 1
5143 234 1
5146 234 1
5284 234 1
5341 234 1
5342 234 2
5363 234 1
5563 234 2
5671 234 1
5676 234 1
5677 234 1
5680 234 6
5681 234 32
5728 234 1
5736 234 1
5830 234 1
5842 234 1
5845 234 1
5850 234 1
5888 234 1
5906 234 2
5916 234 2
5919 234 1
5966 234 1
6082 234 1
6090 234 1
6192 234 1
6216 234 2
6316 234 1
6344 234 1
6428 234 1
6497 234 1
6547 234 2
6567 234 1
6568 234 2
6577 234 1
6680 234 1
6695 234 6
6715 234 1
6812 234 1
6906 234 1
6907 234 2
6935 234 4
6965 234 1
6998 234 1
7003 234 1
7023 234 2
7060 234 1
7160 234 1
7182 234 1
7203 234 1
7214 234 1
7323 234 1
7352 234 1
7372 234 1
7398 234 1
7399 234 1
7401 234 1
7512 234 1
7527 234 1
7528 234 1
7530 234 1
7582 234 2
7688 234 1
7736 234 2
7749 234 1
7755 234 2
7780 234 1
7878 234 1
8049 234 1
8196 234 1
8261 234 1
8340 234 1
8371 234 1
8377 234 2
8378 234 1
8580 234 1
8766 234 2
8773 234 1
8794 234 1
8828 234 1
8849 234 1
8876 234 1
9012 234 1
9035 234 1
9092 234 1
9136 234 1
9177 234 1
9287 234 1
9297 234 1
9372 234 1
9404 234 1
9423 234 1
9424 234 1
9425 234 1
9476 234 1
9477 234 3
9514 234 2
9516 234 1
9522 234 1
9535 234 1
9537 234 1
9540 234 1
9542 234 1
9570 234 1
9573 234 3
9574 234 2
9629 234 1
9730 234 2
9733 234 1
9773 234 2
9779 234 1
9780 234 1
9815 234 1
9847 234 6
9862 234 1
10001 234 2
10003 234 1
10007 234 2
10019 234 5
10047 234 1
10054 234 1
10083 234 1
10089 234 1
10135 234 1
10140 234 28
10342 234 4
10399 234 1
10428 234 1
10462 234 1
10554 234 4
10555 234 3
10651 234 1
10663 234 1
10677 234 1
10753 234 1
10784 234 1
10811 234 1
10813 234 1
10847 234 1
10873 234 1
10874 234 1
10912 234 1
10947 234 1
10970 234 1
11033 234 1
11046 234 2
11069 234 2
11082 234 1
11220 234 1
11221 234 1
11344 234 1
11430 234 1
11573 234 3
11592 234 1
11597 234 5
11604 234 2
11618 234 3
11638 234 1
11677 234 1
11704 234 2
11728 234 1
11745 234 1
11747 234 34
11760 234 2
11903 234 1
11960 234 3
11977 234 1
11987 234 1
11989 234 1
12014 234 1
12037 234 1
12057 234 2
12060 234 2
12080 234 3
12083 234 1
12102 234 1
12154 234 1
12184 234 4
12185 234 4
12199 234 4
12241 234 1
12277 234 3
12340 234 8
12409 234 1
12410 234 1
12411 234 1
12417 234 1
12419 234 1
12420 234 4
12421 234 2
12422 234 1
12423 234 1
12425 234 1
12426 234 4
12428 234 1
12430 234 1
12431 234 3
12432 234 39
12434 234 1
12441 234 4
12539 234 1
12542 234 1
12551 234 2
12581 234 2
12586 234 1
12603 234 2
12606 234 1
12610 234 1
12611 234 2
12645 234 3
12648 234 4
12650 234 60
12659 234 1
12663 234 2
12671 234 3
12757 234 1
12759 234 1
12772 234 1
12773 234 1
12787 234 1
12790 234 2
12791 234 2
12806 234 1
12813 234 1
12839 234 1
12848 234 1
12874 234 2
12888 234 37
12892 234 3
12893 234 2
12947 234 1
12965 234 31
12978 234 1
12981 234 1
12983 234 4
12984 234 1
12996 234 6
13015 234 1
13019 234 1
13059 234 1
13064 234 2
13070 234 1
13077 234 2
13080 234 2
13104 234 1
13105 234 8
13106 234 55
13126 234 1
13132 234 1
13137 234 1
13138 234 1
13149 234 1
13213 234 3
13227 234 1
13272 234 5
13297 234 1
13302 234 3
13306 234 2
13309 234 1
13310 234 4
13342 234 1
13350 234 1
13355 234 6
13361 234 1
13380 234 1
13386 234 1
13417 234 1
13418 234 1
13456 234 1
13481 234 1
13489 234 10
13499 234 1
13511 234 1
13512 234 3
13513 234 6
13533 234 1
13587 234 2
13593 234 1
13598 234 2
13602 234 1
13613 234 1
13620 234 2
13641 234 1
13696 234 1
13701 234 1
13721 234 1
13789 234 5
13792 234 2
13809 234 1
13811 234 1
13828 234 1
13869 234 1
13897 234 1
13898 234 2
13991 234 1
14004 234 1
14030 234 1
14033 234 2
14044 234 1
14107 234 1
14147 234 1
14187 234 5
14189 234 3
14193 234 1
14200 234 1
14201 234 1
14233 234 1
14268 234 2
14295 234 2
14306 234 1
14319 234 15
14320 234 15
14336 234 1
14434 234 1
14436 234 1
14479 234 5
14488 234 1
14512 234 1
14696 234 1
14712 234 1
14744 234 2
14963 234 1
14965 234 1
15053 234 1
15210 234 1
15324 234 2
15356 234 1
15732 234 24
15778 234 1
15837 234 1
16103 234 1
16105 234 1
16163 234 1
16165 234 1
16219 234 2
16223 234 1
16228 234 1
16246 234 1
16249 234 1
16284 234 6
16324 234 1
16325 234 2
16332 234 1
16334 234 1
16375 234 2
16391 234 2
16399 234 1
16400 234 1
16401 234 1
16439 234 1
16440 234 3
16629 234 1
16663 234 1
4 235 1
35 235 1
37 235 5
39 235 1
54 235 1
55 235 1
82 235 2
122 235 1
131 235 1
173 235 4
186 235 1
189 235 2
197 235 1
253 235 1
256 235 1
275 235 2
290 235 1
327 235 1
389 235 3
390 235 1
392 235 2
395 235 2
428 235 6
429 235 5
431 235 238
472 235 1
475 235 22
476 235 1
488 235 1
490 235 1
536 235 1
541 235 2
543 235 1
602 235 1
633 235 2
665 235 2
675 235 1
676 235 1
765 235 3
766 235 1
769 235 46
857 235 1
873 235 4
893 235 4
916 235 1
921 235 1
924 235 5
939 235 2
980 235 1
981 235 1
983 235 1
1006 235 1
1009 235 5
1049 235 1
1062 235 1
1063 235 1
1064 235 1
1101 235 1
1147 235 2
1158 235 3
1161 235 1
1182 235 10
1190 235 1
1193 235 1
1208 235 1
1210 235 159
1211 235 287
1212 235 36
1231 235 1
1285 235 1
1289 235 1
1318 235 1
1350 235 1
1363 235 1
1434 235 2
1454 235 1
1516 235 7
1517 235 19
1518 235 1
1536 235 1
1537 235 1
1539 235 1
1554 235 1
1594 235 1
1597 235 1
1608 235 1
1616 235 1
1623 235 1
1643 235 1
1644 235 1
1654 235 4
1655 235 2
1660 235 1
1662 235 2
1663 235 2
1674 235 1
1690 235 1
1705 235 1
1714 235 1
1715 235 1
1745 235 35
1783 235 4
1809 235 1
1824 235 1
1830 235 1
1874 235 3
1925 235 1
1949 235 2
1989 235 1
1999 235 7
2107 235 1
2121 235 1
2134 235 1
2135 235 1
2149 235 1
2189 235 1
2200 235 1
2216 235 1
2239 235 1
2263 235 1
2387 235 1
2409 235 1
2451 235 1
2489 235 1
2490 235 1
2500 235 1
2520 235 1
2627 235 1
2628 235 1
2641 235 1
2665 235 1
2671 235 1
2673 235 1
2753 235 9
2754 235 5
2784 235 1
2787 235 1
2800 235 1
2877 235 1
2967 235 1
2978 235 1
2998 235 2
3053 235 1
3094 235 1
3138 235 2
3148 235 2
3225 235 1
3234 235 2
3238 235 1
3258 235 1
3374 235 1
3439 235 2
3455 235 3
3509 235 1
3522 235 1
3586 235 1
3617 235 1
3654 235 1
3753 235 1
3786 235 1
3853 235 2
3875 235 1
3910 235 1
3957 235 3
4066 235 1
4083 235 1
4153 235 1
4190 235 2
4209 235 1
4342 235 2
4390 235 1
4466 235 1
4486 235 1
4507 235 1
4563 235 1
4612 235 3
4669 235 1
4689 235 1
4696 235 1
4740 235 1
4776 235 1
4875 235 1
4884 235 1
4898 235 3
4931 235 1
4963 235 4
4995 235 1
5050 235 1
5051 235 1
5065 235 1
5083 235 1
5084 235 1
5100 235 1
5146 235 1
5157 235 1
5170 235 2
5263 235 1
5281 235 1
5299 235 1
5334 235 2
5365 235 1
5373 235 1
5381 235 1
5523 235 1
5635 235 1
5671 235 3
5675 235 1
5680 235 17
5681 235 40
5728 235 7
5736 235 1
5744 235 2
5746 235 2
5778 235 1
5802 235 1
5847 235 2
5869 235 1
5888 235 5
6077 235 1
6082 235 5
6090 235 1
6152 235 2
6216 235 2
6218 235 1
6219 235 1
6251 235 1
6269 235 3
6355 235 1
6370 235 1
6482 235 1
6497 235 1
6549 235 1
6578 235 2
6600 235 1
6635 235 1
6643 235 1
6682 235 1
6790 235 1
6924 235 1
6998 235 1
7003 235 3
7160 235 1
7281 235 1
7306 235 1
7343 235 1
7345 235 1
7378 235 1
7418 235 1
7528 235 1
7582 235 1
7601 235 1
7604 235 1
7682 235 1
7755 235 1
7780 235 4
7947 235 1
7984 235 1
7994 235 1
8000 235 1
8011 235 2
8033 235 1
8115 235 1
8189 235 1
8196 235 1
8202 235 1
8259 235 1
8333 235 1
8348 235 1
8350 235 1
8371 235 2
8401 235 1
8474 235 1
8484 235 2
8554 235 2
8568 235 1
8755 235 2
8766 235 2
8773 235 1
8829 235 1
8951 235 1
9005 235 3
9071 235 1
9092 235 1
9136 235 1
9147 235 1
9161 235 2
9201 235 1
9241 235 2
9287 235 5
9290 235 1
9297 235 1
9372 235 2
9381 235 1
9404 235 2
9425 235 1
9457 235 1
9476 235 1
9487 235 1
9541 235 1
9542 235 2
9571 235 1
9573 235 4
9574 235 2
9730 235 2
9741 235 1
9779 235 1
9780 235 1
9805 235 1
9848 235 1
9916 235 1
9954 235 1
10003 235 4
10007 235 3
10019 235 10
10080 235 1
10089 235 1
10135 235 2
10140 235 108
10150 235 1
10219 235 1
10320 235 1
10342 235 1
10369 235 2
10396 235 1
10428 235 4
10554 235 1
10590 235 1
10651 235 1
10663 235 3
10745 235 1
10921 235 1
10956 235 1
10969 235 1
10970 235 2
11069 235 4
11074 235 1
11213 235 2
11344 235 7
11592 235 2
11597 235 1
11604 235 1
11649 235 1
11677 235 3
11704 235 1
11744 235 1
11747 235 22
11766 235 2
11791 235 1
11903 235 3
11956 235 1
11980 235 2
11987 235 1
12012 235 1
12048 235 1
12060 235 1
12066 235 1
12080 235 4
12099 235 1
12154 235 1
12170 235 1
12183 235 1
12184 235 7
12185 235 4
12190 235 1
12199 235 1
12225 235 1
12240 235 1
12410 235 4
12416 235 1
12417 235 1
12418 235 1
12419 235 1
12422 235 1
12423 235 1
12425 235 7
12426 235 13
12428 235 2
12430 235 2
12431 235 18
12432 235 76
12433 235 2
12434 235 4
12435 235 1
12453 235 1
12497 235 1
12510 235 1
12539 235 2
12586 235 1
12603 235 1
12606 235 1
12608 235 1
12645 235 4
12646 235 2
12647 235 1
12648 235 1
12650 235 184
12685 235 1
12729 235 1
12764 235 1
12787 235 3
12788 235 2
12790 235 2
12791 235 1
12799 235 1
12888 235 13
12892 235 4
12939 235 1
12941 235 1
12947 235 3
12965 235 56
12988 235 2
12991 235 1
12996 235 4
13000 235 1
13032 235 1
13034 235 1
13035 235 1
13070 235 1
13080 235 1
13104 235 5
13106 235 105
13149 235 2
13156 235 4
13187 235 1
13213 235 8
13225 235 2
13272 235 11
13302 235 2
13306 235 5
13310 235 6
13311 235 1
13314 235 1
13355 235 19
13372 235 1
13418 235 3
13419 235 1
13461 235 2
13489 235 34
13511 235 1
13512 235 5
13513 235 3
13529 235 1
13536 235 1
13600 235 3
13625 235 1
13639 235 2
13641 235 2
13662 235 1
13696 235 4
13718 235 2
13814 235 1
13829 235 1
13888 235 1
13898 235 6
13991 235 2
14002 235 1
14004 235 1
14044 235 2
14107 235 7
14187 235 9
14189 235 3
14191 235 1
14193 235 9
14200 235 7
14233 235 3
14269 235 1
14319 235 38
14320 235 62
14397 235 1
14410 235 1
14414 235 1
14479 235 15
14481 235 1
14513 235 2
14656 235 1
14696 235 1
14744 235 2
14762 235 1
14787 235 1
14852 235 1
14963 235 3
14965 235 8
15000 235 2
15075 235 2
15129 235 2
15172 235 1
15173 235 1
15229 235 1
15322 235 1
15330 235 1
15342 235 1
15381 235 1
15443 235 1
15446 235 1
15454 235 1
15537 235 2
15589 235 1
15714 235 1
15732 235 64
15733 235 1
15748 235 1
15837 235 2
15942 235 1
16082 235 1
16100 235 2
16103 235 2
16175 235 1
16220 235 1
16228 235 2
16235 235 3
16239 235 1
16284 235 3
16332 235 4
16333 235 4
16334 235 3
16375 235 2
16400 235 3
4 236 1
28 236 3
37 236 14
39 236 2
72 236 1
87 236 1
89 236 1
96 236 1
150 236 3
173 236 1
179 236 1
185 236 1
189 236 12
232 236 1
239 236 1
244 236 1
265 236 1
272 236 1
275 236 1
287 236 2
327 236 2
332 236 1
389 236 1
390 236 1
394 236 1
395 236 1
400 236 1
410 236 1
416 236 1
431 236 3
461 236 2
464 236 1
472 236 3
475 236 3
490 236 1
497 236 1
571 236 1
585 236 1
594 236 1
613 236 1
623 236 1
645 236 1
675 236 2
755 236 2
817 236 1
825 236 1
826 236 1
854 236 1
857 236 1
865 236 2
873 236 2
884 236 2
892 236 1
893 236 2
898 236 1
901 236 1
939 236 1
981 236 2
994 236 1
999 236 1
1009 236 1
1063 236 1
1064 236 1
1094 236 1
1100 236 1
1115 236 1
1135 236 1
1163 236 1
1208 236 1
1210 236 8
1211 236 2
1243 236 1
1265 236 1
1276 236 1
1286 236 1
1289 236 1
1303 236 1
1308 236 1
1324 236 1
1358 236 1
1368 236 1
1370 236 1
1385 236 3
1397 236 1
1426 236 1
1434 236 1
1454 236 2
1463 236 3
1514 236 1
1516 236 1
1518 236 3
1524 236 1
1544 236 1
1546 236 1
1556 236 1
1564 236 1
1577 236 1
1594 236 1
1610 236 2
1614 236 1
1630 236 1
1643 236 3
1653 236 1
1655 236 3
1662 236 2
1663 236 13
1673 236 1
1681 236 2
1721 236 1
1731 236 2
1739 236 1
1783 236 2
1816 236 1
1830 236 3
1838 236 2
1887 236 1
1895 236 1
1931 236 1
2081 236 1
2115 236 1
2134 236 1
2143 236 1
2146 236 1
2205 236 1
2211 236 2
2212 236 1
2263 236 2
2361 236 1
2363 236 4
2375 236 1
2461 236 1
2470 236 2
2498 236 1
2517 236 2
2518 236 1
2548 236 5
2577 236 1
2625 236 3
2656 236 1
2665 236 1
2805 236 2
2832 236 1
2862 236 1
2947 236 1
2967 236 1
3012 236 1
3107 236 1
3112 236 1
3238 236 1
3279 236 1
3280 236 1
3317 236 1
3362 236 1
3373 236 5
3374 236 1
3390 236 1
3439 236 2
3458 236 1
3501 236 1
3544 236 2
3555 236 1
3568 236 1
3586 236 6
3630 236 1
3676 236 1
3738 236 1
3801 236 1
3807 236 1
3824 236 2
3884 236 2
3929 236 1
3936 236 5
3945 236 1
3952 236 1
3988 236 1
4129 236 1
4190 236 3
4280 236 2
4281 236 2
4317 236 1
4321 236 1
4432 236 2
4557 236 1
4612 236 9
4715 236 1
4726 236 1
4733 236 1
4836 236 3
4911 236 1
4939 236 1
4940 236 1
4945 236 1
4946 236 1
5066 236 1
5083 236 1
5097 236 1
5118 236 3
5187 236 1
5225 236 2
5408 236 1
5453 236 1
5575 236 3
5635 236 1
5680 236 2
5681 236 1
5685 236 1
5711 236 1
5739 236 1
5742 236 2
5817 236 1
5896 236 2
5916 236 2
5919 236 1
5978 236 1
6217 236 1
6251 236 1
6269 236 2
6446 236 1
6468 236 1
6485 236 1
6550 236 2
6686 236 16
6695 236 4
6703 236 1
6742 236 1
6877 236 1
6899 236 4
6946 236 1
6961 236 1
7003 236 1
7069 236 1
7128 236 1
7218 236 1
7230 236 1
7243 236 1
7298 236 1
7300 236 1
7355 236 1
7401 236 3
7422 236 2
7473 236 1
7477 236 1
7527 236 31
7528 236 13
7530 236 1
7535 236 1
7556 236 1
7722 236 1
8000 236 1
8035 236 4
8132 236 1
8154 236 1
8288 236 1
8377 236 8
8441 236 1
8579 236 1
8580 236 1
8590 236 1
8605 236 1
8653 236 3
8670 236 12
8725 236 1
9005 236 1
9059 236 1
9068 236 2
9092 236 2
9095 236 1
9135 236 1
9136 236 1
9161 236 1
9241 236 6
9265 236 1
9313 236 1
9378 236 1
9404 236 3
9476 236 1
9477 236 1
9540 236 1
9551 236 2
9618 236 1
9709 236 1
9729 236 2
9787 236 1
9847 236 8
9848 236 1
9870 236 1
9992 236 3
9994 236 1
9996 236 2
10001 236 11
10080 236 1
10083 236 1
10107 236 1
10135 236 2
10140 236 4
10150 236 1
10219 236 1
10334 236 1
10345 236 1
10353 236 1
10387 236 1
10390 236 1
10457 236 1
10625 236 1
10663 236 11
10677 236 1
10721 236 1
10784 236 1
10866 236 1
10894 236 2
10970 236 13
10984 236 1
11006 236 1
11046 236 1
11087 236 2
11111 236 1
11220 236 1
11278 236 2
11593 236 24
11669 236 1
11677 236 1
11737 236 1
11743 236 1
11747 236 8
11763 236 1
11956 236 1
11979 236 1
11980 236 4
11984 236 1
11987 236 2
11989 236 1
12091 236 1
12099 236 4
12154 236 2
12185 236 102
12188 236 3
12193 236 5
12208 236 1
12423 236 1
12432 236 4
12585 236 1
12603 236 1
12649 236 6
12650 236 2
12663 236 2
12672 236 1
12679 236 1
12712 236 1
12757 236 3
12759 236 7
12761 236 1
12764 236 5
12787 236 2
12800 236 1
12854 236 1
12888 236 42
12975 236 3
12996 236 6
13059 236 21
13062 236 1
13076 236 1
13099 236 3
13100 236 2
13106 236 1
13135 236 1
13149 236 2
13210 236 1
13266 236 1
13267 236 3
13355 236 1
13395 236 1
13418 236 1
13489 236 1
13513 236 1
13570 236 2
13602 236 1
13625 236 11
13789 236 2
13790 236 1
13809 236 1
13949 236 1
14034 236 2
14168 236 1
14187 236 1
14190 236 3
14200 236 1
14270 236 2
14295 236 5
14319 236 1
14336 236 1
14710 236 1
14723 236 1
14776 236 2
15000 236 1
15004 236 1
15439 236 1
15449 236 1
15454 236 2
15732 236 1
15742 236 1
15747 236 1
15851 236 2
16234 236 1
16235 236 2
16238 236 1
16284 236 4
16322 236 2
16325 236 1
16334 236 1
16369 236 1
16376 236 1
16381 236 1
16393 236 3
16400 236 2
16401 236 1
16439 236 1
16735 236 6
5 237 1
37 237 1
38 237 1
54 237 2
119 237 2
122 237 1
153 237 1
164 237 1
179 237 2
180 237 1
186 237 1
207 237 1
234 237 1
246 237 2
258 237 1
275 237 1
307 237 3
327 237 1
340 237 1
342 237 1
350 237 1
392 237 1
395 237 2
428 237 2
429 237 1
431 237 24
447 237 1
475 237 9
514 237 1
516 237 2
535 237 1
537 237 1
543 237 1
558 237 1
584 237 1
594 237 1
604 237 1
613 237 2
630 237 1
633 237 2
649 237 1
663 237 1
675 237 1
728 237 1
769 237 5
778 237 1
824 237 1
841 237 1
851 237 3
854 237 1
857 237 1
865 237 1
878 237 3
883 237 1
921 237 1
1026 237 1
1053 237 1
1062 237 1
1101 237 1
1109 237 1
1135 237 1
1158 237 1
1182 237 1
1190 237 1
1210 237 31
1211 237 31
1212 237 6
1213 237 1
1227 237 1
1231 237 1
1241 237 1
1247 237 1
1253 237 1
1260 237 1
1306 237 1
1308 237 2
1350 237 1
1359 237 1
1385 237 5
1418 237 1
1454 237 1
1461 237 1
1463 237 1
1487 237 2
1513 237 1
1516 237 3
1517 237 2
1524 237 1
1536 237 1
1594 237 1
1610 237 2
1611 237 2
1617 237 1
1627 237 2
1630 237 2
1643 237 4
1654 237 1
1663 237 9
1668 237 1
1738 237 1
1745 237 14
1791 237 1
1804 237 1
1872 237 1
1887 237 1
1893 237 1
1918 237 1
1977 237 2
2058 237 1
2081 237 3
2115 237 1
2117 237 2
2128 237 1
2134 237 1
2217 237 1
2227 237 2
2320 237 1
2357 237 1
2363 237 4
2369 237 1
2397 237 1
2410 237 1
2439 237 1
2501 237 1
2535 237 1
2551 237 1
2628 237 1
2653 237 1
2656 237 1
2738 237 1
2753 237 5
2754 237 1
2774 237 1
2861 237 1
3083 237 1
3112 237 1
3114 237 1
3138 237 1
3148 237 1
3249 237 1
3279 237 1
3320 237 1
3330 237 1
3368 237 1
3454 237 1
3515 237 2
3557 237 1
3563 237 1
3654 237 1
3714 237 1
3717 237 1
3738 237 1
3824 237 1
3865 237 2
3866 237 1
3909 237 3
3942 237 1
3957 237 1
3994 237 1
4069 237 2
4093 237 1
4095 237 2
4190 237 4
4249 237 1
4349 237 1
4434 237 1
4478 237 1
4491 237 1
4563 237 1
4612 237 5
4618 237 2
4646 237 1
4669 237 2
4696 237 2
4778 237 1
4842 237 1
4876 237 1
4881 237 3
4889 237 1
4898 237 1
4919 237 4
4963 237 1
4988 237 1
5111 237 1
5143 237 1
5236 237 1
5295 237 1
5342 237 1
5359 237 1
5381 237 1
5511 237 1
5523 237 1
5680 237 8
5681 237 28
5728 237 2
5736 237 2
5782 237 1
5830 237 1
5834 237 1
5845 237 1
5916 237 1
5919 237 1
5986 237 1
6082 237 1
6148 237 1
6150 237 1
6155 237 2
6216 237 1
6225 237 1
6227 237 1
6249 237 1
6261 237 1
6269 237 1
6316 237 1
6482 237 1
6518 237 1
6567 237 1
6600 237 1
6628 237 1
6680 237 3
6690 237 1
6695 237 1
6751 237 1
6812 237 2
6846 237 1
6857 237 1
6907 237 1
6965 237 2
7040 237 1
7047 237 2
7128 237 1
7142 237 1
7146 237 1
7160 237 1
7182 237 1
7313 237 1
7354 237 1
7398 237 1
7399 237 1
7421 237 2
7422 237 1
7578 237 1
7582 237 4
7727 237 1
7841 237 1
7856 237 1
7909 237 1
7983 237 1
8036 237 1
8038 237 1
8042 237 1
8118 237 1
8119 237 1
8120 237 1
8131 237 1
8136 237 1
8270 237 1
8288 237 1
8303 237 1
8315 237 1
8349 237 1
8388 237 1
8495 237 3
8766 237 4
8769 237 1
8828 237 1
8849 237 2
8870 237 1
9032 237 1
9113 237 1
9177 237 1
9265 237 1
9287 237 2
9288 237 1
9297 237 3
9300 237 1
9313 237 1
9372 237 1
9404 237 1
9425 237 1
9457 237 1
9476 237 1
9477 237 1
9513 237 1
9514 237 2
9531 237 1
9540 237 1
9551 237 1
9573 237 2
9575 237 1
9579 237 2
9642 237 1
9670 237 1
9692 237 2
9703 237 1
9719 237 1
9730 237 1
9733 237 1
9761 237 1
9773 237 4
9847 237 1
9848 237 1
9867 237 1
9954 237 1
9987 237 1
9996 237 2
10003 237 4
10007 237 1
10019 237 4
10135 237 1
10140 237 26
10213 237 1
10279 237 1
10301 237 1
10320 237 3
10342 237 3
10353 237 2
10369 237 2
10390 237 1
10399 237 1
10404 237 1
10524 237 1
10554 237 3
10586 237 1
10637 237 6
10651 237 4
10668 237 1
10745 237 5
10788 237 1
10947 237 1
11039 237 1
11046 237 1
11069 237 2
11074 237 1
11076 237 3
11112 237 1
11220 237 2
11276 237 1
11285 237 1
11344 237 2
11573 237 5
11592 237 2
11593 237 1
11597 237 1
11604 237 3
11618 237 1
11669 237 1
11728 237 2
11735 237 1
11744 237 3
11747 237 5
11748 237 2
11760 237 3
11903 237 1
11945 237 1
11955 237 1
11977 237 1
11987 237 1
12000 237 1
12037 237 1
12060 237 1
12103 237 2
12114 237 1
12134 237 1
12149 237 1
12154 237 2
12184 237 3
12185 237 1
12194 237 1
12199 237 2
12246 237 2
12340 237 2
12408 237 1
12418 237 1
12419 237 1
12420 237 1
12422 237 3
12423 237 1
12426 237 2
12427 237 2
12430 237 2
12431 237 2
12432 237 18
12433 237 1
12434 237 1
12441 237 2
12458 237 2
12542 237 1
12567 237 2
12581 237 2
12587 237 1
12612 237 1
12630 237 1
12645 237 5
12646 237 1
12647 237 1
12650 237 27
12663 237 1
12668 237 1
12671 237 2
12672 237 1
12722 237 1
12772 237 1
12786 237 1
12790 237 2
12791 237 1
12799 237 1
12813 237 1
12839 237 1
12849 237 1
12874 237 2
12888 237 9
12893 237 1
12894 237 1
12899 237 1
12921 237 1
12947 237 1
12962 237 1
12965 237 22
12975 237 3
12983 237 1
12996 237 8
13000 237 1
13002 237 1
13009 237 1
13015 237 1
13056 237 1
13064 237 1
13070 237 1
13077 237 1
13105 237 5
13106 237 19
13134 237 1
13135 237 1
13138 237 1
13149 237 1
13213 237 2
13272 237 2
13292 237 1
13302 237 1
13309 237 1
13313 237 1
13342 237 1
13355 237 5
13361 237 2
13365 237 1
13386 237 1
13418 237 1
13456 237 1
13481 237 3
13489 237 5
13513 237 8
13533 237 2
13589 237 1
13645 237 1
13685 237 1
13686 237 1
13789 237 3
13792 237 1
13888 237 1
13898 237 1
14004 237 1
14044 237 1
14107 237 1
14187 237 10
14189 237 1
14191 237 1
14193 237 3
14200 237 1
14268 237 2
14295 237 5
14306 237 1
14319 237 3
14320 237 2
14336 237 1
14434 237 1
14479 237 5
14513 237 1
14620 237 1
14629 237 1
14703 237 1
14762 237 1
14770 237 1
14952 237 1
14963 237 1
14965 237 1
15031 237 1
15075 237 1
15253 237 1
15267 237 1
15427 237 1
15454 237 1
15518 237 1
15732 237 13
15778 237 2
15860 237 1
16072 237 1
16103 237 1
16219 237 1
16233 237 1
16235 237 5
16242 237 1
16284 237 4
16323 237 3
16331 237 2
16332 237 1
16334 237 1
16342 237 1
16375 237 2
16381 237 2
16390 237 1
16400 237 2
16401 237 1
16423 237 1
16440 237 1
16591 237 1
16676 237 1
164 238 1
167 238 1
168 238 1
169 238 3
180 238 1
199 238 5
223 238 1
256 238 1
258 238 2
265 238 1
321 238 1
327 238 1
394 238 1
428 238 3
429 238 3
431 238 61
475 238 18
545 238 1
553 238 1
594 238 4
621 238 2
630 238 1
675 238 1
717 238 1
769 238 24
778 238 1
794 238 1
827 238 1
830 238 1
851 238 2
857 238 1
865 238 1
878 238 1
883 238 1
886 238 1
915 238 1
921 238 1
956 238 1
981 238 1
1013 238 1
1061 238 2
1064 238 3
1134 238 1
1137 238 1
1138 238 2
1168 238 1
1182 238 5
1210 238 26
1211 238 66
1212 238 10
1266 238 1
1306 238 2
1322 238 1
1358 238 1
1359 238 1
1434 238 2
1454 238 1
1483 238 1
1490 238 1
1516 238 3
1517 238 12
1518 238 1
1539 238 2
1610 238 1
1611 238 1
1631 238 1
1635 238 1
1643 238 1
1659 238 1
1663 238 7
1690 238 1
1703 238 1
1710 238 1
1742 238 1
1745 238 10
1796 238 1
1809 238 1
1872 238 1
2046 238 1
2074 238 1
2211 238 1
2242 238 1
2363 238 6
2374 238 1
2445 238 1
2473 238 1
2494 238 1
2516 238 2
2605 238 1
2753 238 4
2754 238 3
2773 238 1
2998 238 2
3001 238 1
3026 238 1
3148 238 1
3282 238 1
3362 238 1
3439 238 1
3463 238 1
3479 238 1
3515 238 3
3721 238 1
3787 238 1
3791 238 1
3875 238 1
3888 238 1
3909 238 2
3941 238 2
3957 238 1
4026 238 1
4190 238 1
4280 238 1
4321 238 2
4474 238 1
4563 238 1
4612 238 7
4889 238 1
4911 238 1
4919 238 2
5111 238 1
5143 238 1
5225 238 1
5334 238 1
5523 238 1
5526 238 2
5671 238 2
5680 238 7
5681 238 23
5816 238 1
5850 238 1
5978 238 1
5986 238 1
6002 238 1
6071 238 1
6155 238 1
6181 238 1
6194 238 1
6396 238 1
6482 238 1
6571 238 1
6680 238 1
6695 238 2
6713 238 2
6812 238 1
6876 238 1
6954 238 1
6982 238 1
7003 238 1
7186 238 1
7223 238 1
7345 238 1
7422 238 1
7528 238 2
7780 238 2
7858 238 1
8011 238 2
8259 238 1
8350 238 2
8399 238 1
8511 238 1
8710 238 1
8766 238 1
9092 238 1
9194 238 1
9224 238 1
9263 238 1
9265 238 1
9287 238 1
9288 238 1
9289 238 2
9290 238 1
9313 238 1
9336 238 1
9372 238 1
9404 238 2
9425 238 2
9476 238 2
9477 238 1
9508 238 1
9510 238 1
9514 238 1
9536 238 1
9573 238 3
9574 238 2
9674 238 1
9733 238 1
9779 238 1
9847 238 1
9848 238 1
9914 238 1
9925 238 1
9954 238 1
10007 238 2
10019 238 2
10089 238 1
10098 238 1
10114 238 1
10135 238 3
10140 238 30
10342 238 1
10388 238 1
10390 238 1
10396 238 1
10424 238 1
10448 238 1
10457 238 1
10494 238 1
10554 238 1
10555 238 1
10651 238 1
10663 238 1
10745 238 3
10755 238 1
10873 238 1
10969 238 2
11033 238 2
11276 238 1
11430 238 1
11597 238 1
11604 238 3
11677 238 1
11747 238 9
11748 238 1
11945 238 2
11977 238 1
12037 238 1
12130 238 1
12146 238 1
12184 238 7
12236 238 1
12240 238 1
12246 238 1
12340 238 4
12410 238 4
12417 238 2
12419 238 1
12421 238 1
12423 238 2
12425 238 2
12426 238 1
12427 238 1
12431 238 2
12432 238 30
12434 238 1
12441 238 2
12551 238 3
12553 238 1
12585 238 1
12645 238 4
12650 238 22
12671 238 3
12790 238 1
12791 238 2
12888 238 6
12892 238 1
12941 238 1
12965 238 29
12983 238 2
12986 238 2
12996 238 1
13000 238 1
13002 238 1
13064 238 1
13100 238 1
13105 238 5
13106 238 79
13135 238 1
13187 238 2
13213 238 4
13225 238 3
13262 238 2
13272 238 7
13302 238 1
13306 238 4
13310 238 1
13313 238 1
13342 238 2
13350 238 1
13355 238 8
13365 238 2
13415 238 1
13456 238 1
13463 238 1
13489 238 6
13511 238 1
13512 238 2
13598 238 1
13625 238 1
13789 238 1
13790 238 1
13829 238 1
13898 238 1
13991 238 1
14107 238 2
14168 238 1
14187 238 8
14268 238 1
14295 238 2
14306 238 1
14319 238 9
14320 238 14
14332 238 1
14336 238 1
14413 238 2
14479 238 2
14490 238 1
14510 238 3
14762 238 1
14776 238 1
14792 238 1
15000 238 1
15001 238 1
15058 238 1
15158 238 1
15356 238 1
15454 238 1
15732 238 11
16235 238 1
16246 238 1
16284 238 2
16323 238 1
16334 238 1
16336 238 2
28 239 1
37 239 1
42 239 1
85 239 2
119 239 1
173 239 1
180 239 2
186 239 1
213 239 1
227 239 1
265 239 1
268 239 1
337 239 1
340 239 1
358 239 1
390 239 1
428 239 1
429 239 2
431 239 58
472 239 1
475 239 14
496 239 1
507 239 1
523 239 1
571 239 3
591 239 1
594 239 3
621 239 1
633 239 1
674 239 1
675 239 1
676 239 1
705 239 1
716 239 1
719 239 1
742 239 2
761 239 1
766 239 3
769 239 22
788 239 2
830 239 1
838 239 1
851 239 1
854 239 1
857 239 2
883 239 1
902 239 1
921 239 1
1009 239 1
1036 239 1
1064 239 1
1066 239 1
1094 239 1
1105 239 1
1118 239 1
1127 239 1
1134 239 1
1135 239 1
1137 239 1
1182 239 4
1210 239 30
1211 239 60
1212 239 11
1267 239 1
1289 239 2
1290 239 1
1308 239 1
1309 239 1
1317 239 2
1363 239 1
1367 239 1
1381 239 1
1385 239 4
1432 239 2
1447 239 1
1463 239 1
1494 239 1
1516 239 4
1517 239 13
1518 239 8
1523 239 1
1546 239 1
1553 239 1
1583 239 1
1608 239 1
1610 239 3
1611 239 1
1616 239 1
1623 239 1
1663 239 7
1674 239 1
1681 239 1
1690 239 1
1692 239 1
1738 239 1
1745 239 11
1754 239 1
1769 239 1
1840 239 1
1855 239 1
1858 239 1
1874 239 1
1893 239 21
1922 239 1
1997 239 1
1999 239 2
2003 239 2
2041 239 1
2068 239 1
2117 239 1
2176 239 1
2204 239 1
2282 239 1
2298 239 2
2353 239 1
2363 239 7
2445 239 1
2517 239 1
2535 239 1
2548 239 1
2569 239 1
2625 239 1
2656 239 1
2744 239 1
2753 239 8
2754 239 7
2843 239 2
2877 239 1
2929 239 1
2931 239 1
2941 239 1
2967 239 2
2978 239 1
3124 239 1
3211 239 1
3256 239 2
3279 239 2
3344 239 2
3373 239 2
3390 239 1
3413 239 1
3439 239 1
3477 239 1
3510 239 1
3521 239 1
3522 239 1
3630 239 1
3676 239 1
3714 239 2
3853 239 2
3865 239 1
3866 239 1
3875 239 1
3957 239 1
4067 239 1
4085 239 1
4146 239 1
4154 239 1
4190 239 81
4289 239 1
4349 239 3
4358 239 2
4434 239 1
4468 239 1
4535 239 3
4563 239 1
4567 239 3
4612 239 5
4669 239 1
4726 239 1
4733 239 1
4842 239 1
4870 239 1
4875 239 1
4876 239 3
4889 239 2
4915 239 1
4949 239 1
4966 239 1
4968 239 1
4970 239 1
5019 239 1
5050 239 1
5068 239 1
5143 239 1
5225 239 1
5239 239 1
5274 239 1
5327 239 1
5381 239 1
5494 239 1
5523 239 1
5635 239 1
5671 239 1
5675 239 1
5679 239 1
5680 239 7
5681 239 40
5728 239 2
5919 239 1
5986 239 1
5987 239 1
6078 239 1
6082 239 2
6269 239 1
6327 239 1
6348 239 1
6370 239 1
6397 239 1
6454 239 1
6468 239 1
6497 239 2
6499 239 1
6547 239 1
6567 239 2
6610 239 1
6680 239 2
6690 239 1
6695 239 2
6713 239 1
6726 239 2
6876 239 1
6954 239 1
6965 239 1
7003 239 1
7024 239 1
7128 239 1
7185 239 1
7398 239 1
7421 239 1
7422 239 3
7527 239 1
7580 239 1
7582 239 1
7679 239 2
7727 239 1
7752 239 1
7756 239 1
7776 239 1
7828 239 1
7983 239 1
7994 239 1
8001 239 1
8022 239 2
8119 239 1
8122 239 1
8131 239 1
8166 239 1
8196 239 1
8231 239 2
8349 239 1
8371 239 1
8377 239 1
8401 239 1
8448 239 1
8717 239 1
8766 239 5
8809 239 2
8828 239 1
8849 239 1
8876 239 1
8935 239 1
9000 239 1
9009 239 1
9071 239 1
9177 239 1
9246 239 1
9286 239 1
9287 239 2
9289 239 1
9372 239 2
9401 239 1
9404 239 1
9424 239 1
9425 239 2
9426 239 1
9477 239 3
9499 239 1
9504 239 1
9512 239 1
9513 239 1
9537 239 1
9540 239 1
9541 239 1
9542 239 1
9546 239 1
9570 239 20
9571 239 16
9573 239 2
9574 239 2
9579 239 1
9613 239 1
9622 239 2
9688 239 3
9729 239 2
9730 239 1
9773 239 2
9779 239 1
9847 239 6
9848 239 4
9903 239 2
9996 239 1
10003 239 5
10007 239 4
10019 239 9
10080 239 1
10114 239 1
10135 239 3
10140 239 20
10216 239 1
10320 239 1
10342 239 4
10353 239 1
10369 239 1
10387 239 1
10424 239 1
10448 239 1
10458 239 1
10554 239 7
10584 239 1
10586 239 2
10637 239 1
10651 239 3
10668 239 1
10745 239 5
10874 239 2
10914 239 1
10923 239 1
10969 239 1
10970 239 1
11005 239 1
11033 239 1
11039 239 1
11063 239 1
11187 239 1
11210 239 1
11213 239 1
11276 239 2
11278 239 1
11342 239 1
11344 239 3
11389 239 1
11573 239 2
11592 239 1
11597 239 3
11604 239 3
11618 239 1
11638 239 1
11650 239 1
11669 239 1
11677 239 2
11728 239 1
11735 239 1
11743 239 1
11744 239 5
11747 239 11
11748 239 2
11760 239 3
11765 239 2
11766 239 1
11785 239 2
11903 239 1
12012 239 1
12067 239 1
12103 239 1
12184 239 10
12194 239 3
12199 239 4
12241 239 2
12294 239 2
12340 239 6
12350 239 1
12358 239 1
12410 239 1
12419 239 1
12420 239 1
12421 239 1
12422 239 1
12425 239 8
12426 239 5
12427 239 6
12428 239 1
12430 239 3
12431 239 3
12432 239 33
12441 239 6
12527 239 1
12539 239 2
12551 239 6
12567 239 1
12603 239 2
12606 239 1
12639 239 1
12645 239 12
12648 239 3
12650 239 29
12671 239 1
12719 239 1
12764 239 1
12772 239 3
12788 239 1
12791 239 1
12800 239 1
12874 239 1
12888 239 9
12892 239 2
12893 239 1
12899 239 1
12940 239 1
12965 239 16
12983 239 1
12985 239 1
12988 239 1
12996 239 9
13002 239 1
13009 239 1
13104 239 2
13105 239 4
13106 239 76
13123 239 1
13138 239 2
13149 239 1
13213 239 6
13225 239 3
13272 239 2
13292 239 1
13306 239 1
13309 239 1
13310 239 7
13311 239 1
13313 239 1
13355 239 6
13361 239 1
13362 239 1
13397 239 1
13418 239 2
13463 239 1
13489 239 10
13512 239 1
13513 239 1
13583 239 1
13598 239 1
13602 239 1
13625 239 1
13657 239 1
13659 239 2
13685 239 1
13721 239 2
13789 239 2
13811 239 2
13814 239 1
13829 239 2
13882 239 1
13889 239 1
13897 239 1
13898 239 4
14004 239 2
14033 239 1
14034 239 1
14107 239 1
14187 239 5
14189 239 1
14193 239 1
14200 239 2
14233 239 1
14295 239 3
14306 239 1
14319 239 12
14320 239 18
14332 239 4
14410 239 1
14413 239 1
14434 239 1
14479 239 3
14488 239 1
14509 239 1
14510 239 1
14512 239 2
14622 239 1
14629 239 1
14770 239 1
14776 239 1
14951 239 1
14963 239 3
14964 239 1
14965 239 4
15000 239 1
15001 239 3
15004 239 1
15076 239 2
15113 239 3
15173 239 1
15322 239 1
15324 239 2
15330 239 1
15356 239 2
15446 239 1
15590 239 1
15714 239 1
15732 239 24
15742 239 1
15748 239 1
16067 239 1
16072 239 2
16112 239 1
16235 239 4
16242 239 1
16284 239 1
16296 239 1
16332 239 3
16333 239 1
16335 239 1
16342 239 1
16375 239 1
16381 239 1
16439 239 1
16629 239 1
37 240 2
44 240 1
94 240 1
119 240 1
164 240 1
169 240 1
173 240 11
180 240 2
199 240 1
200 240 2
275 240 2
287 240 3
323 240 2
325 240 1
340 240 4
349 240 1
389 240 1
390 240 1
428 240 2
431 240 86
447 240 1
461 240 1
475 240 10
497 240 2
527 240 1
571 240 1
585 240 1
621 240 2
633 240 4
648 240 1
676 240 2
677 240 1
694 240 1
761 240 1
769 240 27
777 240 1
788 240 1
839 240 1
851 240 1
857 240 3
865 240 1
873 240 1
877 240 1
878 240 2
902 240 1
908 240 3
921 240 1
924 240 1
939 240 2
978 240 1
981 240 2
991 240 1
993 240 1
1000 240 1
1020 240 1
1025 240 1
1062 240 1
1063 240 1
1064 240 1
1105 240 1
1115 240 1
1132 240 1
1135 240 1
1147 240 1
1162 240 1
1182 240 3
1190 240 1
1210 240 21
1211 240 38
1212 240 9
1225 240 1
1247 240 1
1254 240 1
1285 240 1
1290 240 3
1303 240 1
1325 240 1
1367 240 3
1385 240 2
1402 240 1
1434 240 1
1437 240 1
1454 240 1
1487 240 1
1516 240 4
1517 240 7
1518 240 6
1611 240 1
1623 240 1
1630 240 1
1637 240 1
1643 240 3
1662 240 3
1663 240 14
1670 240 2
1678 240 1
1681 240 1
1695 240 1
1722 240 1
1742 240 2
1745 240 9
1769 240 1
1791 240 1
1829 240 1
1855 240 1
1874 240 1
1895 240 1
1925 240 1
1944 240 3
1955 240 3
1975 240 1
1977 240 1
2003 240 2
2243 240 1
2263 240 1
2271 240 2
2282 240 1
2298 240 2
2363 240 11
2364 240 1
2388 240 1
2482 240 1
2494 240 1
2517 240 1
2520 240 1
2525 240 1
2569 240 1
2641 240 1
2656 240 1
2753 240 4
2754 240 6
2792 240 1
3106 240 1
3114 240 1
3234 240 1
3236 240 1
3269 240 1
3282 240 1
3344 240 2
3362 240 1
3368 240 1
3369 240 1
3374 240 1
3411 240 1
3455 240 1
3475 240 1
3510 240 1
3520 240 1
3558 240 1
3676 240 1
3752 240 1
3853 240 1
3865 240 2
3941 240 1
3988 240 2
4029 240 1
4077 240 1
4104 240 2
4122 240 1
4147 240 1
4190 240 4
4281 240 1
4321 240 1
4366 240 1
4432 240 1
4474 240 1
4612 240 2
4740 240 1
4898 240 1
4912 240 1
4919 240 1
4962 240 1
4963 240 1
5053 240 2
5083 240 2
5146 240 1
5216 240 1
5261 240 1
5342 240 1
5575 240 1
5617 240 1
5680 240 2
5681 240 20
5728 240 1
5744 240 1
5764 240 1
5830 240 1
5835 240 1
5941 240 1
5986 240 2
5991 240 1
6007 240 1
6010 240 1
6014 240 1
6077 240 1
6082 240 3
6113 240 1
6127 240 1
6163 240 1
6217 240 1
6218 240 1
6251 240 1
6261 240 3
6269 240 3
6343 240 1
6468 240 1
6497 240 2
6680 240 1
6695 240 1
6812 240 2
6876 240 2
6877 240 1
6954 240 2
6961 240 1
6965 240 1
6982 240 1
7067 240 1
7146 240 1
7160 240 1
7192 240 1
7243 240 2
7300 240 1
7369 240 1
7381 240 1
7398 240 2
7399 240 1
7421 240 1
7583 240 1
7617 240 1
7689 240 1
7734 240 1
7756 240 1
7758 240 1
7903 240 1
8013 240 1
8033 240 1
8036 240 1
8053 240 1
8231 240 1
8259 240 1
8303 240 1
8350 240 1
8377 240 1
8378 240 1
8536 240 1
8725 240 1
8766 240 2
8773 240 1
8876 240 2
8978 240 1
8998 240 1
9066 240 1
9113 240 1
9265 240 1
9287 240 2
9288 240 2
9289 240 1
9297 240 1
9355 240 2
9404 240 1
9425 240 2
9477 240 1
9510 240 1
9514 240 1
9518 240 2
9521 240 1
9540 240 1
9541 240 2
9570 240 1
9573 240 3
9574 240 2
9709 240 1
9730 240 1
9773 240 4
9847 240 4
9848 240 4
9849 240 1
9855 240 2
9925 240 1
10003 240 1
10007 240 1
10019 240 6
10054 240 1
10135 240 4
10140 240 17
10320 240 5
10342 240 4
10353 240 1
10390 240 1
10428 240 1
10458 240 1
10554 240 7
10584 240 1
10594 240 1
10628 240 1
10637 240 2
10663 240 1
10745 240 2
10785 240 1
10809 240 1
10847 240 1
10874 240 1
10912 240 1
10956 240 1
10967 240 1
10970 240 1
10984 240 1
11009 240 1
11069 240 2
11081 240 2
11091 240 1
11129 240 1
11144 240 1
11153 240 1
11196 240 1
11213 240 1
11220 240 1
11276 240 1
11342 240 1
11344 240 2
11389 240 1
11430 240 2
11573 240 2
11592 240 2
11593 240 1
11597 240 3
11604 240 1
11607 240 1
11618 240 3
11621 240 1
11638 240 1
11704 240 1
11735 240 2
11747 240 9
11748 240 2
11765 240 1
11766 240 1
11903 240 1
11952 240 1
11955 240 1
11960 240 2
11981 240 1
11987 240 1
12001 240 1
12005 240 1
12037 240 1
12060 240 1
12066 240 2
12080 240 1
12145 240 1
12170 240 1
12184 240 4
12185 240 3
12194 240 1
12199 240 1
12236 240 1
12340 240 3
12408 240 1
12416 240 1
12417 240 3
12422 240 6
12425 240 2
12426 240 5
12427 240 2
12430 240 1
12431 240 3
12432 240 20
12434 240 2
12435 240 1
12441 240 2
12458 240 1
12539 240 2
12551 240 3
12567 240 2
12582 240 1
12603 240 1
12606 240 1
12611 240 2
12645 240 6
12648 240 5
12650 240 21
12670 240 1
12671 240 6
12672 240 1
12683 240 1
12730 240 1
12755 240 1
12757 240 2
12759 240 1
12761 240 1
12799 240 1
12806 240 1
12837 240 1
12854 240 1
12866 240 1
12874 240 2
12888 240 3
12892 240 2
12896 240 2
12897 240 1
12930 240 1
12941 240 1
12965 240 18
12996 240 3
13002 240 1
13042 240 1
13064 240 2
13100 240 1
13105 240 1
13106 240 45
13137 240 1
13138 240 2
13139 240 1
13196 240 1
13213 240 3
13225 240 1
13267 240 2
13272 240 2
13302 240 3
13306 240 1
13310 240 4
13313 240 1
13325 240 1
13329 240 1
13332 240 1
13342 240 1
13350 240 1
13355 240 7
13372 240 1
13397 240 1
13419 240 1
13432 240 1
13489 240 7
13512 240 1
13513 240 3
13533 240 2
13541 240 1
13593 240 2
13602 240 2
13685 240 1
13696 240 1
13697 240 1
13789 240 3
13792 240 2
13828 240 1
13829 240 1
13898 240 2
14004 240 2
14056 240 1
14147 240 1
14168 240 1
14187 240 7
14189 240 2
14191 240 1
14193 240 5
14197 240 1
14200 240 1
14268 240 3
14295 240 3
14320 240 4
14336 240 1
14434 240 1
14479 240 2
14488 240 2
14629 240 1
14677 240 1
14776 240 1
14951 240 1
14963 240 5
14965 240 1
15000 240 2
15053 240 1
15076 240 1
15234 240 1
15427 240 1
15446 240 1
15454 240 1
15732 240 21
16067 240 1
16072 240 1
16163 240 1
16218 240 1
16220 240 1
16235 240 2
16284 240 4
16322 240 1
16323 240 1
16332 240 2
16336 240 1
16337 240 1
16390 240 2
16400 240 1
16401 240 2
16444 240 1
16467 240 1
16677 240 1
28 241 1
34 241 1
164 241 2
179 241 1
185 241 1
195 241 1
196 241 1
199 241 1
206 241 1
209 241 1
237 241 1
258 241 1
272 241 1
275 241 1
287 241 1
340 241 1
428 241 2
429 241 3
431 241 63
447 241 2
461 241 1
475 241 6
516 241 1
563 241 1
564 241 1
591 241 1
594 241 2
613 241 1
633 241 1
645 241 3
675 241 1
698 241 1
761 241 4
769 241 27
851 241 1
865 241 1
872 241 1
878 241 2
883 241 5
892 241 1
893 241 1
898 241 2
921 241 1
942 241 1
991 241 1
994 241 1
1049 241 1
1105 241 1
1114 241 2
1115 241 1
1149 241 1
1182 241 4
1210 241 20
1211 241 36
1212 241 8
1243 241 2
1267 241 1
1290 241 1
1309 241 1
1324 241 1
1385 241 4
1412 241 1
1434 241 1
1475 241 1
1487 241 1
1515 241 1
1516 241 3
1517 241 6
1518 241 4
1528 241 1
1539 241 4
1610 241 1
1611 241 1
1617 241 1
1643 241 2
1655 241 1
1663 241 4
1681 241 1
1690 241 1
1705 241 1
1742 241 3
1745 241 16
1791 241 2
1863 241 1
1888 241 1
1890 241 1
1895 241 1
1999 241 1
2081 241 1
2139 241 1
2185 241 2
2354 241 1
2363 241 3
2475 241 1
2517 241 1
2525 241 1
2551 241 1
2625 241 1
2656 241 1
2673 241 1
2753 241 3
2754 241 13
2877 241 1
3233 241 1
3251 241 1
3269 241 1
3279 241 2
3411 241 1
3439 241 1
3604 241 1
3630 241 1
3654 241 1
3714 241 1
3853 241 1
3865 241 1
3888 241 2
3890 241 1
3936 241 1
3938 241 1
3957 241 1
4085 241 3
4086 241 1
4093 241 1
4095 241 1
4140 241 1
4156 241 1
4190 241 1
4301 241 1
4321 241 1
4434 241 1
4451 241 1
4486 241 1
4612 241 1
4740 241 2
4752 241 1
4898 241 1
4912 241 2
4964 241 1
4976 241 1
4995 241 1
5042 241 3
5050 241 1
5051 241 1
5053 241 1
5083 241 1
5143 241 1
5156 241 1
5342 241 2
5381 241 1
5508 241 1
5526 241 2
5575 241 1
5680 241 8
5681 241 18
5682 241 1
5728 241 1
5941 241 1
5986 241 1
6082 241 1
6218 241 1
6269 241 1
6567 241 1
6578 241 1
6610 241 1
6678 241 2
6680 241 2
6682 241 1
6695 241 5
6961 241 3
7192 241 1
7202 241 1
7213 241 1
7214 241 2
7235 241 1
7345 241 1
7398 241 1
7399 241 1
7539 241 1
7559 241 1
7582 241 1
7583 241 1
7646 241 1
7715 241 1
7756 241 1
7807 241 1
7866 241 1
8036 241 1
8259 241 2
8520 241 1
8718 241 1
8766 241 2
8769 241 1
8770 241 1
8828 241 1
8878 241 1
9147 241 1
9235 241 1
9288 241 1
9292 241 1
9401 241 1
9430 241 1
9510 241 1
9537 241 3
9542 241 1
9551 241 1
9573 241 1
9574 241 3
9579 241 1
9670 241 1
9692 241 1
9773 241 3
9848 241 1
9849 241 1
9857 241 1
9925 241 1
10003 241 1
10007 241 1
10019 241 4
10107 241 1
10140 241 9
10173 241 1
10320 241 1
10342 241 4
10369 241 1
10399 241 1
10554 241 4
10625 241 1
10637 241 2
10671 241 1
10745 241 3
10753 241 1
10947 241 3
10957 241 1
10969 241 2
11009 241 1
11033 241 3
11068 241 1
11342 241 1
11344 241 1
11430 241 1
11560 241 1
11573 241 1
11597 241 1
11604 241 1
11611 241 1
11618 241 4
11669 241 1
11737 241 1
11744 241 1
11747 241 7
11748 241 2
11760 241 2
11814 241 1
11955 241 1
11987 241 2
12080 241 1
12102 241 1
12184 241 4
12246 241 1
12302 241 1
12340 241 3
12348 241 1
12351 241 1
12395 241 1
12408 241 1
12409 241 2
12415 241 1
12417 241 1
12418 241 2
12419 241 1
12420 241 1
12421 241 1
12425 241 1
12426 241 3
12427 241 5
12430 241 1
12431 241 12
12432 241 14
12433 241 1
12435 241 1
12441 241 1
12551 241 1
12567 241 1
12611 241 1
12645 241 3
12646 241 3
12648 241 2
12650 241 32
12659 241 1
12671 241 1
12759 241 2
12772 241 1
12773 241 2
12831 241 1
12874 241 1
12888 241 1
12892 241 2
12896 241 1
12897 241 1
12923 241 1
12965 241 14
12986 241 1
12996 241 4
13002 241 1
13008 241 1
13009 241 1
13019 241 1
13041 241 1
13105 241 1
13106 241 37
13134 241 1
13138 241 3
13187 241 1
13213 241 3
13272 241 3
13302 241 1
13310 241 4
13342 241 1
13350 241 1
13355 241 8
13365 241 1
13418 241 1
13489 241 7
13536 241 1
13541 241 2
13602 241 2
13620 241 1
13641 241 1
13657 241 1
13659 241 1
13789 241 2
13792 241 1
13809 241 1
13811 241 1
13828 241 2
13829 241 4
13898 241 1
13991 241 1
14004 241 1
14024 241 1
14107 241 1
14187 241 16
14191 241 1
14193 241 5
14319 241 1
14320 241 16
14332 241 1
14336 241 1
14371 241 1
14397 241 1
14412 241 1
14414 241 1
14434 241 1
14479 241 2
14529 241 1
14629 241 1
14703 241 1
14762 241 1
14776 241 2
14899 241 1
14963 241 5
14965 241 4
15001 241 1
15076 241 1
15113 241 1
15139 241 1
15158 241 1
15253 241 1
15322 241 1
15454 241 1
15541 241 1
15732 241 12
15761 241 1
15798 241 1
16041 241 1
16103 241 1
16235 241 1
16246 241 1
16331 241 1
16332 241 1
16381 241 3
16390 241 2
16400 241 2
16439 241 1
2 242 1
8 242 1
35 242 1
37 242 2
42 242 1
150 242 1
164 242 3
169 242 1
175 242 1
179 242 3
199 242 6
207 242 1
213 242 1
233 242 1
246 242 1
275 242 3
277 242 1
287 242 1
321 242 1
327 242 1
340 242 2
361 242 1
392 242 1
394 242 1
410 242 2
428 242 4
429 242 6
431 242 32
461 242 2
475 242 4
502 242 1
537 242 1
541 242 1
571 242 1
594 242 1
613 242 1
633 242 2
658 242 1
674 242 2
755 242 1
761 242 2
769 242 13
777 242 1
803 242 1
839 242 1
857 242 1
865 242 2
878 242 1
883 242 1
892 242 2
897 242 1
921 242 2
934 242 1
935 242 1
964 242 1
978 242 2
980 242 1
986 242 1
994 242 2
1006 242 2
1009 242 2
1012 242 1
1032 242 1
1049 242 1
1061 242 1
1080 242 2
1096 242 1
1105 242 1
1132 242 1
1141 242 1
1147 242 1
1158 242 2
1182 242 8
1190 242 2
1199 242 1
1210 242 25
1211 242 27
1212 242 6
1241 242 1
1247 242 1
1290 242 4
1300 242 1
1303 242 5
1306 242 1
1324 242 1
1385 242 1
1397 242 3
1416 242 1
1426 242 1
1434 242 1
1491 242 1
1516 242 2
1517 242 4
1518 242 3
1539 242 3
1606 242 1
1611 242 2
1617 242 1
1623 242 2
1630 242 1
1643 242 2
1654 242 2
1662 242 3
1663 242 13
1670 242 1
1674 242 1
1688 242 1
1712 242 1
1724 242 1
1740 242 2
1742 242 4
1745 242 13
1747 242 1
1754 242 1
1769 242 5
1791 242 1
1797 242 1
1838 242 1
1853 242 1
1855 242 1
1887 242 2
1893 242 2
1944 242 1
1945 242 1
1974 242 1
1988 242 1
1999 242 2
2003 242 1
2019 242 1
2074 242 1
2081 242 2
2133 242 1
2147 242 1
2173 242 1
2243 242 1
2320 242 2
2339 242 1
2363 242 6
2370 242 1
2371 242 1
2373 242 1
2397 242 1
2415 242 2
2424 242 1
2494 242 2
2516 242 1
2525 242 1
2610 242 1
2656 242 1
2673 242 1
2753 242 7
2754 242 7
2755 242 1
2774 242 2
2798 242 2
2800 242 1
2875 242 1
2912 242 2
2916 242 1
2931 242 2
2947 242 1
2988 242 1
2989 242 1
3018 242 1
3020 242 1
3138 242 1
3148 242 1
3234 242 1
3258 242 1
3282 242 1
3362 242 1
3394 242 1
3455 242 2
3568 242 1
3621 242 1
3676 242 1
3693 242 1
3811 242 1
3888 242 1
3908 242 1
3957 242 2
4077 242 2
4085 242 1
4095 242 4
4190 242 1
4280 242 3
4281 242 1
4285 242 1
4317 242 1
4321 242 2
4349 242 1
4465 242 1
4466 242 1
4486 242 1
4557 242 1
4563 242 2
4612 242 8
4696 242 1
4726 242 1
4881 242 1
4889 242 1
4912 242 2
4919 242 1
4945 242 2
4946 242 1
4963 242 1
4968 242 2
4969 242 1
4978 242 1
5051 242 2
5053 242 2
5223 242 1
5239 242 2
5299 242 1
5334 242 1
5342 242 1
5360 242 1
5374 242 1
5511 242 1
5658 242 1
5680 242 9
5681 242 23
5760 242 1
5847 242 1
6007 242 1
6076 242 1
6090 242 1
6150 242 1
6216 242 1
6261 242 1
6269 242 2
6327 242 1
6344 242 1
6372 242 1
6485 242 1
6497 242 1
6499 242 1
6538 242 1
6547 242 1
6567 242 5
6571 242 2
6620 242 1
6680 242 6
6725 242 1
6874 242 1
6876 242 2
6894 242 1
6897 242 1
6907 242 2
6957 242 1
6961 242 3
7003 242 2
7047 242 1
7063 242 1
7190 242 1
7215 242 1
7398 242 2
7422 242 1
7528 242 1
7578 242 1
7580 242 1
7604 242 1
7720 242 1
7726 242 1
7756 242 1
7780 242 1
7994 242 1
8012 242 1
8053 242 1
8096 242 1
8259 242 1
8302 242 1
8319 242 1
8349 242 2
8742 242 1
8766 242 2
8769 242 1
8770 242 1
8829 242 1
8849 242 1
8876 242 4
8935 242 1
9013 242 1
9035 242 1
9088 242 1
9177 242 1
9287 242 3
9288 242 2
9297 242 1
9372 242 1
9404 242 2
9425 242 2
9476 242 1
9482 242 1
9510 242 1
9514 242 1
9516 242 2
9522 242 2
9537 242 3
9542 242 1
9573 242 2
9574 242 2
9579 242 1
9581 242 1
9703 242 1
9730 242 2
9733 242 2
9773 242 10
9779 242 1
9847 242 9
9848 242 6
9849 242 1
9855 242 2
9863 242 1
9914 242 1
10003 242 2
10019 242 1
10089 242 1
10135 242 1
10140 242 16
10177 242 1
10279 242 1
10320 242 1
10342 242 4
10353 242 2
10369 242 1
10388 242 2
10434 242 1
10493 242 2
10494 242 1
10554 242 5
10555 242 1
10584 242 1
10586 242 1
10594 242 1
10651 242 1
10667 242 1
10669 242 1
10745 242 3
10786 242 1
10873 242 1
10977 242 1
11033 242 2
11111 242 1
11199 242 1
11213 242 1
11236 242 1
11342 242 2
11573 242 1
11592 242 1
11593 242 1
11597 242 4
11604 242 4
11618 242 2
11735 242 3
11744 242 2
11747 242 8
11748 242 3
11760 242 3
11785 242 1
11868 242 1
11935 242 1
11945 242 2
11977 242 1
11981 242 1
11985 242 1
11987 242 2
12012 242 1
12080 242 1
12100 242 1
12103 242 2
12107 242 1
12145 242 3
12170 242 1
12184 242 4
12185 242 2
12191 242 1
12241 242 1
12246 242 1
12277 242 1
12288 242 1
12294 242 1
12300 242 1
12340 242 2
12409 242 2
12410 242 1
12411 242 1
12418 242 2
12419 242 2
12420 242 3
12423 242 2
12425 242 2
12426 242 6
12427 242 1
12428 242 1
12430 242 1
12431 242 4
12432 242 20
12434 242 1
12551 242 8
12567 242 2
12581 242 4
12606 242 1
12616 242 2
12645 242 3
12646 242 1
12647 242 1
12648 242 3
12650 242 24
12663 242 1
12671 242 5
12672 242 1
12789 242 1
12792 242 1
12866 242 1
12888 242 2
12892 242 1
12893 242 1
12907 242 1
12935 242 1
12947 242 2
12965 242 10
12979 242 1
12984 242 2
12996 242 5
13002 242 1
13008 242 1
13015 242 2
13070 242 1
13100 242 1
13105 242 3
13106 242 59
13122 242 1
13131 242 1
13138 242 2
13156 242 1
13213 242 8
13221 242 1
13241 242 1
13260 242 2
13267 242 2
13272 242 1
13302 242 1
13306 242 2
13333 242 1
13350 242 1
13355 242 8
13361 242 1
13362 242 1
13365 242 2
13380 242 1
13397 242 5
13418 242 1
13456 242 1
13463 242 2
13481 242 1
13489 242 4
13512 242 1
13513 242 3
13533 242 4
13564 242 1
13583 242 1
13620 242 1
13696 242 1
13697 242 1
13789 242 2
13809 242 1
13828 242 1
13899 242 1
14004 242 4
14168 242 1
14187 242 12
14193 242 1
14200 242 2
14201 242 1
14295 242 1
14306 242 3
14319 242 7
14320 242 10
14332 242 1
14434 242 2
14479 242 1
14490 242 1
14629 242 1
14723 242 1
14776 242 1
14963 242 3
14965 242 4
14984 242 1
14988 242 1
15004 242 4
15075 242 1
15134 242 1
15158 242 1
15234 242 1
15322 242 1
15356 242 1
15454 242 1
15714 242 1
15732 242 11
15750 242 1
15759 242 1
15837 242 1
15860 242 1
15946 242 1
15953 242 2
15965 242 1
16072 242 1
16082 242 1
16103 242 1
16105 242 1
16200 242 1
16233 242 1
16235 242 1
16242 242 1
16284 242 3
16323 242 1
16332 242 2
16334 242 1
16381 242 2
16390 242 2
16391 242 2
16401 242 1
16440 242 2
16499 242 1
16677 242 1
5 243 1
37 243 1
59 243 1
72 243 2
85 243 1
102 243 1
165 243 1
169 243 1
189 243 1
199 243 1
209 243 1
213 243 1
251 243 1
256 243 1
258 243 1
275 243 3
327 243 1
340 243 1
349 243 1
390 243 1
392 243 1
428 243 8
429 243 3
431 243 102
475 243 13
497 243 1
537 243 2
543 243 1
563 243 1
585 243 1
594 243 1
602 243 1
614 243 1
621 243 1
633 243 1
674 243 1
675 243 3
694 243 1
728 243 1
760 243 1
761 243 3
769 243 42
777 243 1
857 243 1
877 243 1
878 243 3
883 243 1
893 243 1
908 243 3
916 243 1
921 243 2
1049 243 1
1082 243 1
1101 243 1
1136 243 1
1147 243 1
1182 243 11
1210 243 32
1211 243 55
1212 243 9
1243 243 1
1248 243 1
1290 243 1
1303 243 3
1336 243 1
1347 243 1
1385 243 3
1393 243 1
1397 243 1
1416 243 1
1437 243 1
1487 243 1
1516 243 7
1517 243 13
1518 243 5
1523 243 1
1524 243 1
1528 243 1
1536 243 1
1539 243 2
1610 243 1
1616 243 1
1630 243 1
1635 243 2
1643 243 1
1662 243 1
1663 243 3
1670 243 1
1681 243 1
1705 243 1
1742 243 3
1745 243 19
1752 243 2
1754 243 3
1796 243 1
1803 243 1
1838 243 2
1848 243 1
1855 243 1
1874 243 2
1922 243 1
1938 243 2
1944 243 1
1956 243 1
2006 243 1
2019 243 1
2037 243 1
2069 243 1
2087 243 1
2109 243 1
2121 243 1
2150 243 1
2171 243 1
2185 243 1
2222 243 1
2298 243 2
2363 243 13
2409 243 1
2415 243 1
2481 243 1
2525 243 1
2535 243 1
2537 243 1
2538 243 1
2539 243 1
2551 243 1
2622 243 1
2625 243 1
2665 243 1
2753 243 12
2754 243 23
2777 243 1
2784 243 1
2800 243 1
2905 243 1
2967 243 1
2986 243 2
2989 243 1
3094 243 1
3112 243 1
3114 243 1
3148 243 1
3209 243 1
3234 243 1
3343 243 2
3344 243 2
3362 243 1
3390 243 1
3413 243 1
3455 243 1
3475 243 1
3586 243 1
3654 243 1
3789 243 1
3865 243 1
3909 243 1
3993 243 1
4085 243 2
4095 243 1
4146 243 1
4156 243 1
4185 243 1
4190 243 1
4280 243 1
4285 243 1
4321 243 1
4349 243 1
4362 243 1
4535 243 1
4563 243 1
4567 243 2
4612 243 8
4853 243 2
4875 243 3
4946 243 1
4995 243 2
5050 243 3
5053 243 2
5102 243 1
5143 243 1
5245 243 1
5261 243 1
5263 243 1
5341 243 1
5342 243 1
5534 243 1
5574 243 1
5635 243 2
5640 243 1
5677 243 1
5680 243 8
5681 243 48
5707 243 2
5728 243 5
5736 243 1
5802 243 1
5816 243 1
5829 243 1
5847 243 2
5888 243 1
5919 243 1
6082 243 1
6090 243 1
6160 243 1
6191 243 1
6261 243 1
6269 243 1
6361 243 1
6372 243 1
6379 243 1
6386 243 1
6446 243 1
6499 243 2
6567 243 2
6571 243 1
6578 243 1
6600 243 1
6621 243 1
6632 243 1
6638 243 1
6680 243 1
6695 243 4
6715 243 1
6720 243 1
6876 243 1
6898 243 1
6961 243 1
6965 243 1
6982 243 1
7023 243 1
7047 243 1
7069 243 1
7146 243 1
7160 243 1
7207 243 1
7230 243 1
7299 243 1
7343 243 1
7345 243 1
7351 243 1
7398 243 1
7411 243 1
7491 243 2
7528 243 1
7582 243 2
7583 243 1
7604 243 1
7615 243 1
7710 243 1
7727 243 1
7731 243 1
7766 243 1
7841 243 1
7909 243 1
7994 243 1
8020 243 1
8176 243 1
8259 243 1
8309 243 1
8349 243 1
8377 243 4
8484 243 1
8520 243 2
8532 243 1
8550 243 1
8552 243 1
8642 243 1
8684 243 1
8725 243 1
8742 243 1
8766 243 3
9035 243 1
9092 243 1
9135 243 1
9147 243 1
9177 243 2
9235 243 1
9287 243 1
9386 243 1
9389 243 1
9404 243 2
9424 243 2
9425 243 1
9427 243 1
9477 243 2
9514 243 1
9535 243 1
9541 243 1
9573 243 2
9574 243 2
9586 243 1
9623 243 1
9729 243 2
9773 243 1
9813 243 1
9847 243 5
9848 243 5
9849 243 1
9855 243 1
9903 243 1
10003 243 1
10007 243 2
10019 243 9
10140 243 15
10342 243 4
10387 243 1
10407 243 1
10428 243 3
10594 243 1
10625 243 1
10637 243 2
10651 243 1
10745 243 2
10847 243 2
10949 243 1
10956 243 1
10969 243 2
11033 243 3
11046 243 1
11063 243 1
11069 243 1
11074 243 2
11111 243 3
11129 243 1
11153 243 4
11156 243 1
11187 243 1
11220 243 1
11344 243 3
11573 243 1
11592 243 5
11593 243 1
11597 243 5
11604 243 3
11608 243 1
11616 243 1
11627 243 1
11677 243 2
11747 243 8
11748 243 2
11760 243 1
11899 243 1
11903 243 3
11955 243 1
11987 243 1
12012 243 1
12080 243 2
12096 243 1
12166 243 1
12184 243 8
12199 243 2
12246 243 1
12339 243 1
12340 243 2
12348 243 1
12418 243 2
12419 243 5
12420 243 1
12421 243 1
12422 243 1
12425 243 5
12426 243 4
12427 243 2
12428 243 1
12430 243 1
12431 243 6
12432 243 19
12434 243 4
12435 243 3
12441 243 6
12535 243 1
12539 243 1
12551 243 3
12553 243 1
12567 243 3
12581 243 1
12630 243 1
12639 243 1
12645 243 3
12646 243 3
12647 243 1
12648 243 3
12650 243 37
12671 243 1
12721 243 1
12767 243 1
12772 243 3
12831 243 1
12874 243 2
12888 243 4
12892 243 2
12919 243 1
12923 243 2
12935 243 1
12947 243 3
12965 243 18
12983 243 2
12984 243 1
12986 243 1
12991 243 2
12996 243 1
13009 243 1
13064 243 2
13105 243 2
13106 243 65
13124 243 1
13149 243 2
13188 243 1
13213 243 4
13225 243 1
13241 243 1
13272 243 5
13310 243 2
13311 243 3
13313 243 3
13314 243 1
13325 243 1
13355 243 16
13361 243 2
13362 243 1
13397 243 1
13447 243 1
13481 243 1
13489 243 9
13499 243 1
13512 243 1
13541 243 1
13592 243 1
13593 243 3
13602 243 1
13641 243 1
13645 243 3
13685 243 1
13689 243 1
13696 243 1
13789 243 3
13810 243 1
13898 243 1
14033 243 1
14107 243 1
14187 243 11
14189 243 2
14191 243 2
14193 243 1
14200 243 1
14268 243 1
14295 243 5
14306 243 1
14319 243 12
14320 243 22
14405 243 2
14479 243 1
14510 243 1
14512 243 2
14513 243 3
14627 243 1
14643 243 1
14677 243 2
14689 243 2
14712 243 1
14963 243 1
14965 243 1
15000 243 1
15001 243 1
15075 243 1
15076 243 1
15158 243 1
15336 243 1
15356 243 1
15732 243 28
15734 243 1
15760 243 1
15798 243 1
16072 243 2
16112 243 1
16212 243 2
16213 243 1
16223 243 1
16235 243 1
16242 243 2
16284 243 2
16323 243 2
16332 243 2
16338 243 1
16375 243 1
16381 243 1
16390 243 3
16400 243 2
16401 243 1
16440 243 1
28 244 1
37 244 5
54 244 2
72 244 2
85 244 2
103 244 1
122 244 2
164 244 1
173 244 2
180 244 1
196 244 2
213 244 1
267 244 1
287 244 3
312 244 1
321 244 2
327 244 2
340 244 1
349 244 1
390 244 1
392 244 1
428 244 4
429 244 3
431 244 93
447 244 2
475 244 16
512 244 2
514 244 1
516 244 1
537 244 3
594 244 5
613 244 1
614 244 1
644 244 1
645 244 1
746 244 1
769 244 16
781 244 1
788 244 1
841 244 1
854 244 1
878 244 1
883 244 1
893 244 1
902 244 1
916 244 1
921 244 2
924 244 1
981 244 2
993 244 1
1000 244 2
1006 244 1
1036 244 2
1061 244 1
1063 244 1
1064 244 1
1082 244 1
1102 244 1
1120 244 1
1127 244 1
1144 244 1
1178 244 1
1182 244 8
1190 244 1
1208 244 1
1210 244 40
1211 244 61
1212 244 12
1247 244 1
1259 244 1
1260 244 1
1290 244 1
1309 244 1
1322 244 1
1385 244 4
1397 244 1
1423 244 1
1432 244 1
1487 244 1
1495 244 1
1515 244 1
1516 244 2
1517 244 20
1518 244 3
1523 244 1
1528 244 3
1539 244 2
1597 244 2
1598 244 1
1606 244 1
1608 244 1
1616 244 1
1621 244 1
1625 244 1
1643 244 1
1662 244 1
1663 244 11
1681 244 1
1737 244 1
1742 244 3
1745 244 14
1783 244 1
1791 244 1
1796 244 1
1803 244 1
1821 244 1
1838 244 1
1840 244 2
1855 244 4
1874 244 1
1893 244 1
1922 244 1
1955 244 1
1999 244 2
2041 244 1
2043 244 1
2065 244 1
2121 244 1
2128 244 1
2172 244 1
2194 244 1
2212 244 2
2291 244 2
2323 244 2
2329 244 1
2340 244 1
2344 244 1
2352 244 1
2354 244 1
2363 244 8
2373 244 1
2397 244 1
2494 244 1
2501 244 1
2538 244 1
2595 244 1
2628 244 2
2656 244 1
2753 244 3
2754 244 7
2787 244 1
2788 244 1
3063 244 1
3083 244 3
3106 244 1
3111 244 1
3112 244 1
3138 244 1
3198 244 1
3209 244 1
3247 244 1
3282 244 1
3344 244 1
3439 244 1
3475 244 1
3515 244 1
3577 244 1
3600 244 1
3614 244 1
3844 244 1
3866 244 1
3875 244 2
3902 244 1
3909 244 2
3957 244 1
3988 244 1
4085 244 1
4093 244 2
4095 244 3
4140 244 2
4148 244 1
4150 244 1
4156 244 2
4190 244 3
4244 244 1
4280 244 3
4358 244 2
4486 244 1
4500 244 1
4547 244 1
4563 244 5
4618 244 1
4688 244 1
4722 244 1
4740 244 2
4867 244 1
4880 244 1
4881 244 1
4898 244 1
4934 244 1
4962 244 1
4968 244 1
4970 244 1
5051 244 2
5053 244 3
5066 244 2
5143 244 1
5225 244 2
5239 244 1
5263 244 1
5281 244 1
5290 244 1
5348 244 1
5359 244 1
5420 244 1
5462 244 1
5519 244 1
5574 244 1
5671 244 4
5680 244 10
5681 244 26
5784 244 1
5829 244 1
5847 244 1
5875 244 1
5891 244 1
5986 244 2
6076 244 1
6082 244 1
6150 244 1
6216 244 1
6269 244 1
6499 244 1
6567 244 3
6638 244 1
6651 244 1
6672 244 1
6680 244 2
6689 244 1
6695 244 2
6726 244 1
6812 244 1
6857 244 1
6864 244 1
6893 244 1
6931 244 1
6935 244 1
6961 244 1
6965 244 2
7003 244 1
7047 244 1
7060 244 1
7082 244 1
7182 244 1
7190 244 1
7192 244 1
7202 244 1
7321 244 1
7398 244 1
7421 244 2
7439 244 1
7501 244 1
7528 244 2
7572 244 1
7583 244 1
7615 244 1
7655 244 1
7688 244 1
7756 244 1
7776 244 1
7786 244 1
7813 244 1
7842 244 1
7860 244 1
7868 244 2
7902 244 1
7983 244 1
7994 244 1
8022 244 1
8062 244 1
8167 244 1
8189 244 1
8231 244 1
8377 244 1
8484 244 1
8523 244 1
8526 244 1
8756 244 1
8766 244 1
8770 244 1
8861 244 1
9005 244 1
9092 244 1
9122 244 1
9190 244 1
9288 244 2
9297 244 2
9352 244 1
9355 244 1
9409 244 1
9425 244 1
9427 244 1
9439 244 1
9457 244 1
9510 244 2
9516 244 3
9521 244 1
9537 244 5
9540 244 1
9542 244 3
9547 244 1
9558 244 1
9573 244 3
9574 244 1
9592 244 1
9730 244 1
9773 244 1
9780 244 2
9815 244 1
9819 244 1
9825 244 1
9847 244 7
9859 244 1
9914 244 2
9953 244 1
10003 244 3
10007 244 2
10019 244 7
10054 244 1
10135 244 4
10140 244 37
10160 244 1
10177 244 1
10240 244 1
10320 244 2
10342 244 2
10369 244 1
10388 244 1
10399 244 2
10428 244 2
10434 244 1
10451 244 1
10551 244 1
10554 244 2
10555 244 1
10584 244 1
10594 244 1
10637 244 3
10663 244 1
10668 244 1
10677 244 1
10755 244 1
10832 244 1
10873 244 1
10969 244 4
10980 244 2
11074 244 2
11144 244 1
11187 244 1
11213 244 1
11218 244 1
11276 244 1
11285 244 1
11291 244 1
11342 244 1
11344 244 1
11573 244 3
11592 244 3
11593 244 1
11597 244 6
11604 244 3
11611 244 1
11618 244 1
11627 244 1
11669 244 1
11743 244 1
11747 244 27
11748 244 5
11760 244 1
11765 244 1
11903 244 2
11945 244 6
11956 244 1
11960 244 1
11980 244 2
11987 244 2
12005 244 1
12057 244 1
12080 244 1
12114 244 1
12145 244 1
12178 244 1
12184 244 5
12185 244 3
12236 244 1
12246 244 1
12273 244 1
12348 244 1
12409 244 1
12416 244 1
12417 244 3
12418 244 4
12419 244 2
12422 244 4
12423 244 1
12425 244 6
12426 244 3
12427 244 1
12431 244 6
12432 244 30
12435 244 1
12551 244 1
12581 244 1
12586 244 1
12587 244 1
12603 244 3
12645 244 7
12646 244 1
12647 244 2
12648 244 1
12650 244 61
12671 244 2
12749 244 1
12759 244 1
12764 244 1
12772 244 2
12788 244 1
12791 244 4
12813 244 2
12874 244 3
12888 244 12
12892 244 2
12893 244 1
12965 244 21
12975 244 1
12985 244 1
12988 244 1
12996 244 3
13002 244 1
13079 244 1
13080 244 1
13100 244 1
13104 244 1
13105 244 4
13106 244 68
13124 244 2
13138 244 1
13141 244 1
13142 244 1
13149 244 2
13213 244 8
13260 244 1
13272 244 7
13302 244 2
13306 244 3
13310 244 3
13311 244 2
13313 244 1
13314 244 1
13319 244 1
13325 244 1
13355 244 10
13365 244 2
13397 244 2
13418 244 2
13447 244 1
13461 244 3
13464 244 1
13465 244 1
13481 244 1
13489 244 8
13512 244 2
13541 244 1
13587 244 1
13598 244 1
13620 244 1
13625 244 2
13686 244 1
13689 244 1
13696 244 1
13701 244 1
13789 244 1
13814 244 1
13818 244 1
13828 244 3
13829 244 1
13868 244 1
13897 244 2
13898 244 1
14004 244 4
14009 244 2
14033 244 1
14034 244 1
14107 244 1
14147 244 2
14187 244 9
14191 244 1
14193 244 2
14200 244 1
14201 244 2
14233 244 2
14268 244 1
14295 244 2
14319 244 11
14320 244 16
14332 244 1
14410 244 1
14412 244 1
14413 244 3
14436 244 1
14479 244 5
14488 244 1
14512 244 1
14588 244 1
14677 244 1
14741 244 1
14762 244 2
14963 244 2
14965 244 3
14984 244 2
15000 244 1
15075 244 2
15076 244 3
15114 244 1
15324 244 1
15427 244 1
15660 244 1
15732 244 23
15733 244 1
15744 244 1
15856 244 1
15946 244 1
16001 244 2
16072 244 1
16105 244 1
16235 244 5
16239 244 1
16242 244 1
16246 244 1
16284 244 1
16288 244 1
16332 244 1
16375 244 1
16400 244 1
16439 244 1
16673 244 1
37 245 2
38 245 1
39 245 1
54 245 2
59 245 1
72 245 1
80 245 1
85 245 1
87 245 1
100 245 1
112 245 1
119 245 2
122 245 1
125 245 1
164 245 2
168 245 2
169 245 1
179 245 2
180 245 4
181 245 1
192 245 1
195 245 1
199 245 3
206 245 1
209 245 1
227 245 1
237 245 1
246 245 2
251 245 2
256 245 1
258 245 5
275 245 5
287 245 1
312 245 1
340 245 4
345 245 1
392 245 2
394 245 1
428 245 7
429 245 5
431 245 64
461 245 3
464 245 1
475 245 12
496 245 1
497 245 1
502 245 1
516 245 3
537 245 2
541 245 1
553 245 2
563 245 4
594 245 1
613 245 2
621 245 1
627 245 1
633 245 3
648 245 1
674 245 2
675 245 1
676 245 2
728 245 1
746 245 2
747 245 1
761 245 3
764 245 2
769 245 11
781 245 4
827 245 1
830 245 1
838 245 3
841 245 2
851 245 4
857 245 2
865 245 5
873 245 1
878 245 1
883 245 3
893 245 3
903 245 1
921 245 3
924 245 3
981 245 2
986 245 1
1009 245 1
1013 245 1
1020 245 2
1082 245 1
1085 245 1
1094 245 1
1105 245 3
1114 245 1
1132 245 1
1137 245 1
1144 245 1
1147 245 1
1149 245 1
1173 245 1
1182 245 2
1190 245 1
1200 245 1
1208 245 1
1210 245 31
1211 245 42
1212 245 10
1246 245 1
1247 245 3
1256 245 1
1267 245 1
1275 245 1
1285 245 1
1290 245 3
1303 245 6
1322 245 4
1324 245 1
1336 245 1
1351 245 1
1363 245 1
1385 245 4
1445 245 1
1448 245 1
1454 245 1
1463 245 1
1495 245 2
1515 245 1
1516 245 1
1517 245 7
1518 245 4
1529 245 1
1539 245 7
1610 245 2
1611 245 3
1617 245 1
1623 245 1
1626 245 1
1630 245 2
1643 245 3
1654 245 2
1655 245 2
1659 245 1
1662 245 1
1663 245 23
1674 245 1
1681 245 1
1724 245 2
1736 245 1
1740 245 1
1742 245 5
1745 245 4
1783 245 2
1791 245 1
1803 245 1
1814 245 1
1829 245 1
1834 245 1
1838 245 2
1839 245 1
1840 245 1
1854 245 1
1922 245 2
1944 245 1
1999 245 1
2085 245 1
2099 245 1
2121 245 1
2128 245 3
2133 245 1
2181 245 1
2196 245 1
2200 245 1
2212 245 1
2216 245 2
2231 245 2
2243 245 2
2263 245 1
2271 245 1
2289 245 1
2313 245 1
2354 245 1
2363 245 9
2368 245 1
2371 245 1
2387 245 1
2394 245 1
2410 245 1
2473 245 3
2482 245 1
2517 245 2
2525 245 1
2610 245 1
2622 245 2
2641 245 1
2646 245 1
2656 245 1
2747 245 2
2753 245 14
2754 245 14
2755 245 1
2812 245 1
2861 245 1
2900 245 1
2931 245 2
2954 245 1
2979 245 1
2989 245 1
3094 245 1
3114 245 2
3126 245 2
3128 245 1
3193 245 2
3198 245 1
3256 245 1
3279 245 1
3309 245 1
3317 245 1
3319 245 1
3369 245 1
3379 245 1
3411 245 2
3439 245 1
3440 245 1
3454 245 3
3456 245 1
3527 245 1
3528 245 1
3600 245 1
3612 245 2
3630 245 1
3643 245 1
3654 245 1
3676 245 1
3717 245 2
3721 245 1
3738 245 1
3752 245 1
3774 245 1
3789 245 1
3852 245 1
3865 245 3
3866 245 2
3875 245 1
3903 245 2
3909 245 2
3936 245 1
3957 245 1
3977 245 1
4002 245 1
4095 245 1
4146 245 1
4154 245 1
4184 245 1
4185 245 1
4190 245 5
4214 245 1
4280 245 2
4301 245 3
4346 245 1
4349 245 1
4357 245 2
4358 245 3
4408 245 1
4440 245 1
4478 245 1
4557 245 4
4563 245 1
4567 245 1
4610 245 3
4612 245 14
4650 245 1
4655 245 1
4718 245 1
4726 245 1
4773 245 1
4813 245 1
4853 245 1
4875 245 1
4898 245 2
4907 245 2
4919 245 3
4945 245 1
4946 245 1
4963 245 1
4969 245 1
4995 245 1
5011 245 1
5050 245 2
5051 245 1
5053 245 1
5146 245 1
5191 245 1
5215 245 1
5216 245 1
5223 245 2
5225 245 1
5290 245 1
5348 245 1
5359 245 2
5476 245 1
5523 245 1
5563 245 2
5575 245 1
5671 245 1
5680 245 12
5681 245 25
5682 245 1
5760 245 1
5802 245 1
5842 245 1
5845 245 1
5850 245 1
5906 245 1
5916 245 4
5966 245 1
6002 245 1
6009 245 1
6014 245 1
6044 245 1
6082 245 1
6127 245 1
6146 245 1
6148 245 1
6163 245 1
6171 245 1
6194 245 1
6261 245 2
6269 245 6
6290 245 1
6316 245 1
6333 245 1
6346 245 1
6349 245 1
6372 245 1
6374 245 1
6383 245 1
6390 245 1
6482 245 1
6497 245 1
6499 245 1
6549 245 1
6567 245 3
6578 245 2
6635 245 1
6636 245 1
6643 245 1
6680 245 3
6695 245 2
6812 245 2
6857 245 1
6875 245 1
6935 245 1
6954 245 1
6959 245 1
6961 245 2
6965 245 2
7049 245 1
7069 245 1
7182 245 1
7190 245 2
7207 245 1
7215 245 1
7223 245 1
7345 245 1
7357 245 1
7399 245 1
7418 245 1
7422 245 1
7439 245 1
7478 245 1
7549 245 1
7578 245 1
7580 245 3
7682 245 1
7715 245 1
7727 245 1
7736 245 1
7780 245 1
7857 245 1
7878 245 2
7920 245 2
7994 245 1
8036 245 1
8038 245 1
8132 245 1
8185 245 2
8196 245 1
8259 245 1
8329 245 1
8347 245 1
8349 245 1
8371 245 1
8404 245 1
8428 245 1
8439 245 1
8566 245 1
8580 245 1
8625 245 1
8642 245 1
8710 245 1
8719 245 1
8766 245 10
8769 245 1
8809 245 1
8828 245 1
8829 245 1
8849 245 1
8960 245 1
8994 245 1
9005 245 1
9035 245 1
9045 245 1
9062 245 1
9136 245 2
9142 245 1
9177 245 1
9224 245 1
9255 245 1
9287 245 2
9288 245 3
9289 245 1
9300 245 1
9313 245 1
9401 245 1
9404 245 1
9425 245 2
9487 245 1
9515 245 1
9516 245 1
9537 245 4
9540 245 1
9542 245 1
9547 245 1
9551 245 1
9558 245 2
9570 245 1
9571 245 1
9573 245 5
9574 245 3
9578 245 1
9670 245 1
9722 245 1
9729 245 1
9730 245 2
9733 245 1
9773 245 5
9779 245 7
9787 245 1
9847 245 7
9848 245 8
9849 245 4
9859 245 1
9874 245 1
9914 245 2
9925 245 1
9954 245 1
9974 245 1
9996 245 2
10002 245 1
10007 245 5
10019 245 2
10094 245 1
10135 245 1
10140 245 20
10279 245 1
10320 245 5
10342 245 8
10369 245 1
10390 245 1
10428 245 2
10434 245 1
10458 245 1
10476 245 1
10554 245 11
10555 245 1
10584 245 1
10594 245 2
10602 245 1
10637 245 1
10745 245 5
10873 245 1
10874 245 1
10912 245 2
10949 245 1
10967 245 1
10980 245 1
11031 245 1
11033 245 1
11046 245 2
11063 245 1
11068 245 2
11069 245 2
11111 245 1
11112 245 1
11137 245 1
11144 245 2
11182 245 1
11220 245 1
11236 245 1
11240 245 1
11276 245 1
11344 245 3
11573 245 2
11592 245 2
11597 245 7
11604 245 8
11616 245 1
11618 245 2
11641 245 1
11694 245 1
11704 245 1
11735 245 1
11744 245 3
11747 245 17
11748 245 4
11903 245 1
11960 245 1
11980 245 7
11985 245 1
12037 245 2
12057 245 1
12080 245 1
12100 245 1
12111 245 1
12113 245 1
12165 245 1
12184 245 6
12185 245 2
12199 245 2
12212 245 1
12244 245 2
12246 245 6
12302 245 1
12307 245 1
12340 245 8
12348 245 2
12401 245 2
12409 245 1
12410 245 1
12411 245 1
12417 245 2
12418 245 1
12419 245 1
12420 245 2
12421 245 3
12423 245 2
12425 245 8
12426 245 5
12427 245 5
12428 245 1
12430 245 2
12431 245 3
12432 245 20
12434 245 1
12435 245 1
12441 245 6
12461 245 1
12490 245 2
12535 245 1
12539 245 2
12542 245 1
12550 245 1
12551 245 5
12567 245 4
12581 245 2
12603 245 2
12620 245 1
12626 245 1
12630 245 1
12645 245 9
12646 245 1
12648 245 5
12650 245 19
12671 245 8
12679 245 2
12704 245 1
12757 245 2
12758 245 1
12759 245 1
12763 245 1
12764 245 2
12769 245 1
12787 245 1
12789 245 1
12813 245 1
12828 245 1
12866 245 1
12874 245 3
12888 245 7
12893 245 1
12907 245 1
12919 245 1
12935 245 1
12941 245 1
12947 245 2
12965 245 19
12975 245 1
12983 245 3
12984 245 1
12986 245 4
12991 245 1
12996 245 6
13019 245 1
13041 245 1
13059 245 1
13064 245 3
13104 245 2
13105 245 10
13106 245 56
13134 245 1
13138 245 3
13149 245 1
13201 245 1
13213 245 6
13260 245 1
13262 245 1
13267 245 1
13272 245 6
13302 245 2
13306 245 1
13310 245 1
13313 245 1
13355 245 6
13362 245 1
13365 245 1
13375 245 1
13418 245 2
13461 245 1
13463 245 1
13481 245 2
13489 245 5
13499 245 4
13513 245 1
13529 245 1
13533 245 2
13591 245 1
13592 245 1
13602 245 2
13603 245 1
13613 245 1
13620 245 1
13623 245 1
13637 245 1
13641 245 2
13685 245 2
13701 245 8
13721 245 1
13789 245 3
13829 245 1
13882 245 1
13898 245 3
14004 245 3
14009 245 1
14034 245 4
14147 245 1
14168 245 1
14187 245 16
14189 245 1
14191 245 1
14193 245 1
14196 245 1
14200 245 2
14201 245 1
14233 245 1
14268 245 2
14295 245 6
14306 245 1
14319 245 4
14320 245 5
14406 245 1
14410 245 1
14412 245 1
14434 245 1
14510 245 1
14512 245 3
14513 245 1
14514 245 1
14622 245 1
14629 245 1
14703 245 1
14710 245 1
14723 245 2
14741 245 1
14762 245 2
14776 245 3
14963 245 5
14965 245 4
14984 245 1
15004 245 2
15053 245 2
15064 245 1
15075 245 1
15076 245 3
15114 245 1
15116 245 1
15158 245 2
15322 245 1
15324 245 2
15336 245 1
15342 245 1
15555 245 1
15732 245 14
15733 245 1
15821 245 1
15837 245 3
15946 245 2
16072 245 1
16112 245 1
16166 245 1
16200 245 1
16235 245 4
16242 245 1
16246 245 2
16284 245 3
16296 245 1
16318 245 1
16322 245 4
16323 245 2
16325 245 1
16331 245 2
16332 245 2
16336 245 2
16375 245 8
16381 245 2
16400 245 2
16401 245 1
16460 245 1
16529 245 2
16629 245 1
28 246 1
73 246 1
85 246 2
87 246 1
93 246 1
135 246 1
164 246 3
169 246 1
179 246 2
180 246 1
189 246 1
196 246 1
199 246 2
200 246 7
206 246 1
209 246 1
212 246 3
258 246 1
275 246 4
287 246 1
325 246 1
337 246 1
340 246 3
345 246 2
350 246 1
392 246 1
428 246 6
429 246 6
431 246 100
475 246 24
512 246 3
516 246 1
522 246 1
537 246 1
587 246 1
589 246 1
591 246 1
594 246 1
621 246 1
631 246 1
638 246 1
645 246 1
663 246 1
676 246 1
677 246 1
747 246 2
761 246 1
769 246 43
779 246 1
781 246 1
826 246 1
838 246 1
857 246 1
865 246 1
874 246 1
878 246 4
883 246 1
903 246 1
921 246 3
924 246 1
939 246 1
964 246 1
1000 246 1
1006 246 1
1009 246 1
1012 246 2
1049 246 2
1102 246 1
1127 246 1
1130 246 1
1134 246 2
1135 246 1
1158 246 1
1168 246 1
1177 246 1
1182 246 8
1190 246 1
1194 246 1
1202 246 1
1209 246 1
1210 246 51
1211 246 54
1212 246 16
1241 246 1
1243 246 1
1267 246 1
1303 246 1
1306 246 3
1308 246 1
1324 246 1
1326 246 1
1350 246 1
1357 246 1
1367 246 1
1381 246 1
1385 246 1
1431 246 2
1445 246 1
1446 246 1
1461 246 1
1487 246 3
1515 246 2
1516 246 5
1517 246 13
1518 246 7
1528 246 2
1539 246 3
1549 246 2
1553 246 1
1554 246 1
1564 246 1
1597 246 1
1610 246 1
1611 246 2
1615 246 1
1616 246 1
1630 246 2
1643 246 1
1654 246 1
1660 246 1
1661 246 1
1662 246 12
1663 246 15
1670 246 1
1674 246 2
1742 246 6
1745 246 27
1791 246 2
1796 246 2
1855 246 2
1866 246 1
1874 246 2
1877 246 1
1922 246 1
1944 246 2
1955 246 1
1964 246 1
1997 246 1
1999 246 3
2003 246 1
2041 246 1
2052 246 2
2053 246 1
2065 246 2
2074 246 1
2081 246 3
2108 246 1
2128 246 2
2135 246 1
2165 246 1
2196 246 1
2200 246 1
2205 246 2
2212 246 1
2216 246 1
2222 246 1
2263 246 1
2271 246 1
2298 246 2
2352 246 1
2363 246 7
2394 246 3
2437 246 1
2439 246 1
2445 246 1
2473 246 1
2475 246 1
2609 246 2
2616 246 1
2622 246 1
2628 246 1
2651 246 1
2753 246 14
2754 246 33
2755 246 1
2774 246 2
2788 246 1
2916 246 1
2947 246 1
2998 246 2
3018 246 1
3093 246 1
3105 246 1
3109 246 1
3112 246 1
3148 246 1
3234 246 2
3279 246 3
3282 246 1
3299 246 2
3307 246 1
3343 246 2
3344 246 3
3454 246 1
3455 246 1
3479 246 1
3523 246 1
3582 246 1
3611 246 1
3612 246 1
3630 246 1
3736 246 2
3791 246 1
3801 246 2
3853 246 3
3865 246 5
3866 246 1
3875 246 1
3888 246 3
3903 246 2
3957 246 1
4024 246 2
4026 246 1
4085 246 2
4140 246 3
4190 246 3
4203 246 1
4280 246 1
4289 246 1
4321 246 1
4344 246 1
4349 246 2
4351 246 1
4358 246 2
4362 246 1
4432 246 2
4476 246 1
4486 246 3
4535 246 4
4612 246 1
4618 246 1
4630 246 1
4723 246 1
4740 246 1
4836 246 1
4875 246 3
4889 246 1
4893 246 1
4898 246 1
4912 246 2
4919 246 1
4968 246 2
4969 246 1
4975 246 1
4988 246 1
5042 246 1
5050 246 1
5051 246 4
5052 246 1
5066 246 1
5111 246 1
5157 246 1
5225 246 1
5261 246 1
5381 246 2
5462 246 1
5483 246 1
5497 246 1
5522 246 1
5575 246 2
5623 246 2
5677 246 1
5680 246 15
5681 246 60
5728 246 4
5736 246 1
5746 246 1
5845 246 4
5888 246 1
5906 246 1
5919 246 1
5934 246 1
5966 246 1
5978 246 1
5985 246 1
6045 246 1
6090 246 1
6102 246 1
6109 246 1
6138 246 1
6150 246 2
6216 246 2
6227 246 1
6269 246 4
6279 246 1
6348 246 1
6384 246 1
6468 246 1
6497 246 1
6547 246 1
6567 246 3
6600 246 1
6640 246 1
6672 246 1
6680 246 2
6695 246 3
6727 246 1
6790 246 1
6812 246 1
6830 246 1
6834 246 1
6836 246 1
6846 246 1
6855 246 1
6907 246 2
6935 246 1
6961 246 3
6982 246 2
6998 246 1
7003 246 2
7047 246 3
7112 246 1
7128 246 1
7192 246 2
7282 246 1
7299 246 1
7303 246 1
7357 246 1
7398 246 2
7412 246 1
7421 246 1
7525 246 1
7540 246 2
7572 246 1
7578 246 1
7582 246 2
7590 246 1
7711 246 1
7720 246 1
7766 246 4
7780 246 1
7858 246 1
7859 246 1
7863 246 1
7878 246 1
7908 246 1
7984 246 1
7994 246 1
8042 246 1
8131 246 1
8146 246 1
8259 246 2
8349 246 1
8420 246 1
8484 246 1
8495 246 1
8526 246 1
8529 246 1
8554 246 1
8680 246 1
8733 246 1
8754 246 1
8766 246 2
8877 246 1
8878 246 1
9005 246 1
9136 246 1
9190 246 1
9193 246 1
9199 246 1
9287 246 4
9288 246 2
9289 246 1
9297 246 1
9299 246 1
9319 246 1
9336 246 2
9386 246 1
9424 246 1
9425 246 1
9427 246 1
9463 246 2
9476 246 3
9500 246 1
9510 246 1
9514 246 2
9518 246 1
9521 246 1
9537 246 2
9540 246 1
9542 246 2
9551 246 1
9573 246 4
9574 246 7
9579 246 1
9670 246 2
9674 246 1
9773 246 2
9779 246 2
9780 246 1
9847 246 13
9848 246 2
9855 246 1
9867 246 2
9914 246 3
9925 246 1
9954 246 1
9996 246 1
10003 246 1
10007 246 5
10019 246 8
10083 246 1
10089 246 1
10092 246 1
10135 246 1
10140 246 64
10280 246 1
10320 246 2
10342 246 5
10369 246 1
10387 246 1
10420 246 1
10428 246 1
10448 246 1
10476 246 1
10493 246 2
10554 246 6
10586 246 1
10590 246 1
10594 246 1
10603 246 1
10647 246 1
10651 246 3
10668 246 1
10745 246 6
10753 246 1
10784 246 1
10847 246 2
10866 246 2
10873 246 1
10874 246 1
10894 246 1
10923 246 1
10947 246 2
10956 246 1
10969 246 1
10984 246 1
11009 246 1
11033 246 2
11069 246 2
11153 246 2
11276 246 1
11291 246 1
11344 246 2
11573 246 1
11592 246 3
11597 246 3
11604 246 9
11618 246 1
11638 246 1
11669 246 1
11677 246 1
11735 246 2
11747 246 11
11748 246 4
11760 246 1
11765 246 1
11766 246 3
11898 246 2
11903 246 1
11955 246 1
11985 246 1
11987 246 1
12012 246 2
12080 246 5
12111 246 2
12145 246 2
12184 246 11
12185 246 1
12199 246 3
12205 246 1
12236 246 1
12241 246 1
12277 246 2
12288 246 1
12307 246 1
12339 246 1
12340 246 2
12347 246 1
12351 246 1
12417 246 1
12418 246 10
12419 246 5
12420 246 1
12421 246 1
12422 246 4
12424 246 1
12425 246 4
12426 246 3
12427 246 2
12430 246 1
12431 246 6
12432 246 31
12433 246 1
12434 246 2
12435 246 2
12441 246 6
12458 246 3
12460 246 1
12539 246 1
12551 246 2
12567 246 1
12581 246 3
12606 246 1
12608 246 1
12616 246 1
12645 246 5
12646 246 5
12647 246 1
12648 246 2
12649 246 2
12650 246 39
12668 246 1
12671 246 2
12757 246 2
12758 246 1
12759 246 3
12772 246 3
12789 246 1
12791 246 1
12866 246 1
12874 246 2
12888 246 8
12892 246 5
12893 246 2
12925 246 1
12940 246 1
12941 246 1
12965 246 25
12975 246 4
12981 246 1
12983 246 1
12996 246 6
13002 246 2
13009 246 1
13015 246 1
13064 246 2
13070 246 2
13104 246 2
13105 246 3
13106 246 86
13141 246 1
13149 246 1
13187 246 1
13213 246 7
13225 246 1
13267 246 1
13272 246 7
13292 246 1
13302 246 1
13306 246 2
13310 246 3
13342 246 1
13355 246 22
13362 246 1
13375 246 1
13380 246 1
13386 246 1
13395 246 2
13397 246 1
13435 246 1
13447 246 1
13456 246 1
13461 246 2
13463 246 1
13468 246 1
13472 246 1
13481 246 2
13489 246 5
13508 246 1
13511 246 1
13512 246 1
13513 246 5
13533 246 3
13575 246 1
13593 246 2
13625 246 1
13639 246 1
13645 246 1
13689 246 2
13697 246 2
13701 246 3
13721 246 1
13723 246 1
13731 246 1
13760 246 1
13789 246 4
13792 246 4
13828 246 1
13829 246 1
13898 246 4
13991 246 1
14004 246 8
14033 246 5
14147 246 2
14187 246 14
14189 246 1
14190 246 1
14191 246 2
14193 246 1
14200 246 3
14201 246 1
14233 246 1
14244 246 1
14268 246 2
14269 246 1
14295 246 2
14319 246 13
14320 246 13
14336 246 1
14410 246 1
14413 246 6
14434 246 1
14479 246 5
14488 246 1
14510 246 1
14513 246 4
14529 246 1
14620 246 1
14629 246 1
14723 246 1
14744 246 1
14762 246 3
14770 246 1
14963 246 1
14964 246 1
14965 246 10
14984 246 1
15000 246 1
15030 246 1
15053 246 1
15075 246 2
15076 246 3
15113 246 1
15232 246 1
15322 246 2
15342 246 1
15351 246 1
15356 246 2
15399 246 1
15443 246 1
15446 246 1
15449 246 1
15454 246 3
15661 246 1
15732 246 16
15733 246 1
15748 246 1
15762 246 1
15837 246 2
15946 246 3
15953 246 1
16112 246 1
16223 246 1
16228 246 2
16242 246 1
16284 246 3
16296 246 1
16333 246 1
16334 246 4
16338 246 1
16375 246 1
16381 246 2
16390 246 1
16391 246 1
16400 246 2
16439 246 2
16440 246 1
16523 246 1
16629 246 2
16776 246 1
37 247 2
72 247 3
82 247 1
94 247 1
96 247 2
157 247 2
189 247 2
196 247 1
199 247 3
200 247 2
209 247 2
236 247 1
251 247 1
275 247 1
323 247 1
325 247 1
338 247 1
340 247 2
392 247 1
428 247 2
429 247 4
431 247 41
447 247 1
475 247 11
497 247 2
516 247 1
519 247 2
537 247 1
541 247 2
553 247 1
558 247 1
563 247 1
594 247 4
621 247 1
633 247 1
648 247 1
674 247 1
676 247 1
719 247 1
735 247 1
761 247 2
765 247 1
769 247 21
830 247 2
857 247 1
861 247 1
873 247 1
878 247 1
883 247 3
893 247 1
908 247 1
917 247 1
921 247 3
932 247 1
1002 247 1
1006 247 1
1031 247 1
1036 247 1
1061 247 1
1082 247 2
1108 247 1
1136 247 2
1158 247 1
1167 247 1
1172 247 1
1173 247 2
1178 247 1
1182 247 3
1210 247 22
1211 247 32
1212 247 6
1230 247 1
1256 247 1
1266 247 2
1290 247 1
1306 247 1
1326 247 1
1364 247 1
1385 247 3
1412 247 1
1416 247 2
1515 247 1
1516 247 3
1517 247 12
1518 247 5
1523 247 2
1528 247 1
1539 247 1
1550 247 1
1610 247 1
1611 247 2
1630 247 1
1663 247 2
1679 247 1
1706 247 1
1722 247 1
1736 247 1
1737 247 1
1745 247 9
1754 247 1
1855 247 1
1874 247 1
1893 247 1
1944 247 1
1955 247 1
1956 247 1
2003 247 1
2006 247 1
2081 247 1
2085 247 1
2139 247 1
2172 247 1
2204 247 2
2243 247 2
2289 247 1
2363 247 12
2371 247 1
2375 247 1
2387 247 1
2415 247 2
2422 247 1
2461 247 2
2482 247 1
2525 247 1
2556 247 1
2605 247 1
2610 247 1
2620 247 1
2672 247 1
2738 247 2
2753 247 9
2754 247 9
2788 247 1
3099 247 1
3148 247 1
3198 247 1
3234 247 2
3279 247 1
3337 247 1
3344 247 1
3520 247 1
3556 247 1
3676 247 1
3710 247 1
3824 247 1
3853 247 1
3865 247 1
3909 247 1
3936 247 1
3942 247 1
3950 247 1
3963 247 1
4006 247 1
4095 247 1
4190 247 2
4194 247 1
4249 247 1
4280 247 1
4319 247 1
4338 247 1
4344 247 1
4434 247 1
4535 247 2
4557 247 3
4563 247 1
4567 247 2
4612 247 3
4696 247 1
4855 247 1
4911 247 2
4969 247 1
4995 247 2
5042 247 1
5053 247 1
5083 247 1
5216 247 1
5274 247 1
5340 247 1
5342 247 1
5460 247 1
5548 247 1
5635 247 2
5680 247 3
5681 247 11
5815 247 1
5834 247 2
5845 247 2
5850 247 2
5888 247 1
5987 247 1
6001 247 1
6035 247 1
6082 247 1
6090 247 1
6141 247 1
6181 247 1
6251 247 2
6269 247 3
6344 247 1
6497 247 1
6507 247 1
6547 247 1
6567 247 4
6578 247 1
6600 247 1
6695 247 8
6725 247 1
6727 247 1
6812 247 1
6982 247 1
6990 247 1
7003 247 1
7398 247 1
7688 247 1
7692 247 1
7727 247 1
7755 247 1
7766 247 1
7780 247 1
7791 247 1
7861 247 1
7991 247 1
8131 247 1
8147 247 1
8259 247 1
8349 247 1
8451 247 1
8495 247 1
8652 247 2
8828 247 1
8849 247 1
8889 247 1
9009 247 1
9039 247 1
9147 247 1
9177 247 2
9200 247 1
9286 247 1
9372 247 1
9401 247 1
9404 247 1
9419 247 1
9425 247 1
9477 247 1
9510 247 1
9515 247 1
9535 247 2
9537 247 2
9539 247 1
9540 247 1
9570 247 1
9573 247 3
9574 247 2
9594 247 1
9667 247 1
9670 247 1
9709 247 1
9730 247 1
9773 247 1
9847 247 1
9849 247 1
9899 247 1
9914 247 2
9925 247 1
10003 247 1
10007 247 4
10019 247 3
10089 247 1
10140 247 27
10317 247 1
10320 247 1
10324 247 1
10342 247 4
10353 247 2
10369 247 2
10399 247 2
10408 247 1
10434 247 2
10448 247 1
10494 247 1
10519 247 1
10554 247 2
10555 247 1
10594 247 1
10637 247 2
10745 247 1
10822 247 1
10837 247 1
10847 247 1
10866 247 1
10873 247 1
10894 247 1
10943 247 1
10949 247 3
10969 247 3
11006 247 1
11033 247 2
11039 247 1
11046 247 3
11069 247 3
11220 247 1
11342 247 1
11344 247 1
11573 247 1
11592 247 2
11597 247 2
11604 247 1
11611 247 1
11617 247 1
11618 247 3
11735 247 1
11747 247 4
11748 247 2
11759 247 1
11760 247 2
11805 247 1
11945 247 1
11977 247 1
11980 247 2
11985 247 1
11987 247 1
12057 247 1
12080 247 1
12103 247 1
12111 247 1
12170 247 1
12184 247 7
12199 247 1
12246 247 1
12281 247 1
12340 247 5
12409 247 1
12416 247 1
12418 247 3
12419 247 3
12421 247 2
12422 247 1
12423 247 1
12425 247 4
12426 247 4
12427 247 1
12431 247 1
12432 247 26
12441 247 5
12453 247 1
12551 247 2
12567 247 1
12588 247 1
12593 247 1
12603 247 1
12606 247 1
12610 247 1
12611 247 2
12645 247 5
12648 247 4
12650 247 25
12668 247 1
12671 247 7
12715 247 1
12725 247 1
12787 247 1
12813 247 2
12831 247 1
12874 247 6
12888 247 2
12894 247 1
12897 247 1
12899 247 1
12907 247 1
12947 247 1
12965 247 11
12975 247 2
12983 247 1
12996 247 5
13064 247 1
13070 247 1
13089 247 1
13104 247 1
13105 247 6
13106 247 38
13138 247 1
13187 247 1
13213 247 5
13267 247 3
13272 247 2
13292 247 1
13310 247 3
13313 247 2
13332 247 1
13342 247 1
13355 247 4
13362 247 1
13365 247 2
13395 247 1
13418 247 2
13456 247 1
13461 247 1
13463 247 1
13481 247 2
13486 247 1
13489 247 1
13513 247 4
13533 247 1
13583 247 1
13592 247 1
13602 247 1
13613 247 1
13625 247 1
13696 247 2
13701 247 1
13789 247 2
13792 247 1
13814 247 1
13829 247 2
13897 247 1
13991 247 2
14004 247 4
14056 247 1
14102 247 1
14106 247 1
14147 247 1
14187 247 6
14193 247 2
14200 247 3
14268 247 1
14295 247 4
14306 247 1
14319 247 2
14320 247 9
14332 247 1
14336 247 1
14413 247 1
14479 247 1
14488 247 1
14511 247 1
14512 247 2
14744 247 1
14776 247 1
14951 247 1
14963 247 1
14965 247 2
14984 247 1
15004 247 1
15031 247 1
15072 247 1
15075 247 1
15076 247 1
15150 247 1
15342 247 1
15356 247 2
15427 247 1
15732 247 8
15813 247 1
15837 247 1
16069 247 1
16103 247 1
16219 247 1
16235 247 3
16257 247 1
16284 247 4
16297 247 1
16332 247 2
16338 247 2
16375 247 1
16401 247 1
16439 247 1
16440 247 2
16444 247 1
37 248 2
39 248 1
42 248 1
72 248 2
85 248 2
169 248 2
179 248 2
196 248 2
199 248 1
200 248 1
223 248 1
246 248 1
251 248 1
258 248 1
275 248 2
287 248 2
340 248 2
390 248 1
392 248 2
395 248 1
428 248 3
429 248 1
431 248 56
475 248 8
541 248 1
594 248 3
621 248 2
633 248 1
655 248 1
684 248 1
760 248 1
761 248 3
769 248 13
830 248 1
838 248 1
851 248 1
863 248 1
874 248 1
878 248 1
921 248 5
939 248 1
1036 248 1
1049 248 1
1052 248 1
1062 248 2
1064 248 1
1082 248 1
1085 248 1
1109 248 1
1144 248 2
1149 248 1
1158 248 1
1182 248 6
1210 248 24
1211 248 34
1212 248 7
1290 248 5
1326 248 1
1330 248 1
1347 248 1
1374 248 1
1385 248 1
1416 248 1
1434 248 1
1448 248 1
1450 248 1
1515 248 1
1516 248 7
1517 248 3
1518 248 9
1539 248 1
1595 248 1
1597 248 1
1610 248 3
1611 248 1
1630 248 1
1643 248 1
1654 248 1
1663 248 13
1670 248 1
1688 248 1
1703 248 1
1740 248 1
1742 248 2
1745 248 13
1754 248 1
1776 248 1
1791 248 1
1812 248 1
1854 248 1
1855 248 1
1873 248 1
1874 248 1
1893 248 1
1922 248 2
1955 248 1
1999 248 1
2070 248 1
2081 248 5
2117 248 1
2121 248 1
2204 248 1
2243 248 2
2246 248 1
2263 248 1
2323 248 1
2329 248 1
2353 248 2
2363 248 3
2384 248 1
2473 248 1
2517 248 1
2554 248 1
2753 248 12
2754 248 7
2805 248 1
2859 248 1
2875 248 1
2912 248 1
2931 248 1
2947 248 1
2967 248 1
2979 248 1
2998 248 2
3006 248 1
3084 248 1
3152 248 1
3198 248 1
3234 248 1
3256 248 1
3258 248 1
3279 248 1
3299 248 1
3344 248 2
3362 248 2
3455 248 1
3501 248 1
3714 248 2
3767 248 2
3789 248 1
3824 248 1
3847 248 1
3853 248 2
3875 248 1
3909 248 2
3912 248 1
3957 248 1
3988 248 1
4048 248 2
4052 248 1
4084 248 1
4093 248 2
4095 248 2
4156 248 1
4190 248 3
4199 248 1
4268 248 2
4319 248 1
4324 248 1
4338 248 1
4362 248 1
4535 248 1
4612 248 1
4651 248 1
4740 248 2
4898 248 3
4912 248 1
4969 248 1
4995 248 1
5051 248 3
5077 248 1
5143 248 1
5201 248 1
5225 248 3
5261 248 2
5273 248 1
5287 248 1
5334 248 1
5359 248 1
5412 248 1
5508 248 1
5515 248 1
5575 248 1
5635 248 1
5680 248 3
5681 248 29
5728 248 4
5732 248 1
5830 248 1
5888 248 1
5906 248 1
5926 248 1
5986 248 2
6002 248 1
6008 248 1
6082 248 2
6113 248 2
6127 248 1
6146 248 1
6264 248 1
6269 248 2
6382 248 1
6418 248 1
6468 248 1
6485 248 1
6567 248 1
6688 248 1
6690 248 1
6695 248 2
6713 248 1
6859 248 1
6907 248 1
6982 248 1
7003 248 1
7047 248 1
7185 248 1
7192 248 2
7358 248 1
7370 248 1
7399 248 1
7501 248 1
7582 248 3
7650 248 1
7660 248 2
7780 248 1
7939 248 1
7978 248 1
8245 248 1
8309 248 2
8347 248 1
8349 248 1
8350 248 1
8377 248 1
8566 248 1
8580 248 1
8642 248 1
8729 248 1
8766 248 2
8829 248 1
8849 248 1
8878 248 1
9035 248 1
9168 248 1
9265 248 1
9287 248 3
9288 248 3
9290 248 2
9291 248 1
9297 248 1
9378 248 1
9476 248 1
9510 248 1
9516 248 1
9537 248 1
9538 248 1
9551 248 2
9573 248 2
9574 248 4
9637 248 2
9693 248 1
9730 248 3
9733 248 1
9773 248 2
9815 248 1
9847 248 4
9855 248 1
9869 248 1
9979 248 1
10003 248 1
10007 248 2
10019 248 4
10036 248 1
10113 248 1
10140 248 11
10216 248 1
10320 248 3
10342 248 7
10428 248 1
10434 248 1
10455 248 1
10493 248 2
10554 248 8
10555 248 3
10564 248 1
10584 248 1
10637 248 2
10745 248 6
10784 248 1
10947 248 2
10949 248 1
10969 248 1
11033 248 5
11068 248 1
11081 248 1
11089 248 2
11153 248 1
11220 248 1
11276 248 1
11342 248 1
11344 248 1
11573 248 2
11592 248 1
11597 248 2
11604 248 3
11611 248 1
11704 248 1
11735 248 1
11744 248 4
11747 248 10
11748 248 3
11760 248 3
11814 248 2
11899 248 1
11903 248 1
11980 248 1
11985 248 1
12012 248 1
12094 248 1
12103 248 1
12157 248 1
12165 248 1
12184 248 5
12185 248 1
12199 248 1
12240 248 1
12246 248 1
12340 248 5
12409 248 1
12410 248 2
12416 248 2
12417 248 3
12419 248 3
12420 248 1
12425 248 3
12426 248 3
12427 248 1
12430 248 1
12431 248 3
12432 248 21
12433 248 1
12434 248 1
12453 248 1
12551 248 1
12603 248 1
12609 248 1
12610 248 1
12630 248 1
12646 248 2
12648 248 2
12650 248 34
12659 248 1
12671 248 2
12756 248 1
12758 248 1
12759 248 2
12761 248 1
12772 248 1
12786 248 1
12792 248 1
12800 248 1
12813 248 1
12866 248 1
12888 248 7
12892 248 1
12913 248 1
12919 248 1
12940 248 1
12965 248 8
12991 248 1
12996 248 2
13000 248 2
13015 248 1
13019 248 1
13044 248 1
13064 248 3
13077 248 1
13080 248 1
13104 248 2
13105 248 4
13106 248 38
13213 248 2
13262 248 1
13272 248 7
13302 248 1
13310 248 4
13313 248 2
13325 248 2
13332 248 1
13342 248 2
13350 248 1
13355 248 14
13362 248 1
13365 248 2
13386 248 1
13397 248 1
13418 248 2
13447 248 1
13481 248 2
13489 248 3
13493 248 1
13495 248 1
13513 248 2
13592 248 1
13593 248 2
13602 248 2
13641 248 1
13645 248 1
13689 248 2
13701 248 1
13718 248 1
13721 248 1
13789 248 6
13810 248 1
13829 248 1
13882 248 1
13888 248 1
13898 248 4
13944 248 1
14069 248 1
14147 248 4
14168 248 2
14187 248 8
14191 248 1
14193 248 2
14233 248 2
14295 248 2
14306 248 1
14319 248 4
14320 248 8
14332 248 1
14413 248 1
14479 248 4
14490 248 2
14629 248 2
14643 248 1
14677 248 1
14696 248 1
14787 248 2
14965 248 6
15000 248 1
15004 248 2
15064 248 2
15081 248 1
15158 248 4
15342 248 1
15399 248 1
15427 248 1
15454 248 1
15537 248 1
15732 248 12
15733 248 1
15750 248 1
15798 248 1
15837 248 2
16107 248 1
16165 248 1
16219 248 2
16235 248 3
16242 248 2
16246 248 1
16264 248 1
16282 248 1
16284 248 3
16322 248 1
16324 248 1
16331 248 3
16332 248 2
16342 248 1
16381 248 1
16391 248 1
16399 248 1
16400 248 2
16440 248 2
16446 248 1
16467 248 1
16591 248 1
16629 248 2
37 249 2
82 249 3
96 249 1
119 249 1
122 249 1
153 249 1
164 249 1
173 249 1
179 249 1
180 249 1
199 249 1
209 249 1
251 249 2
258 249 2
272 249 2
275 249 3
287 249 1
309 249 1
338 249 1
395 249 1
428 249 5
429 249 2
431 249 30
461 249 1
472 249 1
475 249 3
537 249 1
587 249 1
594 249 1
649 249 1
671 249 1
675 249 1
694 249 1
728 249 2
761 249 3
765 249 2
769 249 7
788 249 4
832 249 1
835 249 1
838 249 2
851 249 3
857 249 1
861 249 1
865 249 1
878 249 3
903 249 1
921 249 8
924 249 2
939 249 1
940 249 1
981 249 1
1000 249 1
1009 249 1
1049 249 1
1120 249 1
1134 249 2
1141 249 1
1182 249 3
1210 249 22
1211 249 22
1212 249 4
1223 249 1
1238 249 1
1289 249 1
1322 249 2
1326 249 1
1359 249 1
1374 249 1
1385 249 1
1395 249 1
1432 249 1
1471 249 1
1487 249 2
1516 249 5
1517 249 9
1518 249 3
1523 249 2
1546 249 2
1550 249 1
1554 249 1
1610 249 3
1623 249 1
1630 249 2
1655 249 1
1663 249 5
1674 249 1
1745 249 7
1783 249 1
1789 249 1
1791 249 1
1816 249 1
1828 249 1
1829 249 2
1838 249 1
1866 249 1
1887 249 2
1893 249 1
1944 249 2
1997 249 1
1999 249 1
2070 249 1
2074 249 1
2079 249 1
2185 249 1
2247 249 1
2289 249 1
2363 249 7
2374 249 1
2454 249 2
2514 249 1
2622 249 1
2738 249 1
2753 249 10
2754 249 8
2912 249 2
2948 249 1
2978 249 1
2986 249 1
3192 249 1
3234 249 1
3249 249 1
3330 249 1
3344 249 1
3362 249 2
3374 249 1
3473 249 1
3563 249 1
3582 249 1
3612 249 1
3676 249 3
3733 249 1
3807 249 1
3830 249 1
3865 249 1
3875 249 1
3909 249 1
3936 249 1
3941 249 1
4034 249 1
4085 249 1
4093 249 1
4095 249 1
4190 249 5
4238 249 1
4280 249 2
4301 249 1
4321 249 1
4357 249 1
4379 249 1
4432 249 1
4434 249 1
4535 249 1
4563 249 1
4567 249 1
4612 249 3
4718 249 1
4740 249 1
5225 249 2
5239 249 1
5287 249 1
5348 249 2
5381 249 1
5503 249 2
5523 249 1
5574 249 1
5575 249 1
5635 249 1
5671 249 1
5680 249 10
5681 249 23
5738 249 1
5833 249 1
5834 249 2
5845 249 1
5966 249 1
5986 249 2
6002 249 1
6040 249 1
6082 249 1
6148 249 1
6261 249 2
6269 249 1
6355 249 1
6538 249 1
6561 249 1
6600 249 1
6635 249 1
6680 249 2
6713 249 1
6775 249 1
6835 249 1
6907 249 2
6935 249 2
6961 249 1
6965 249 2
7000 249 1
7047 249 2
7058 249 1
7243 249 2
7399 249 2
7401 249 1
7582 249 4
7583 249 1
7731 249 1
7780 249 1
7984 249 1
7989 249 1
8011 249 1
8030 249 1
8042 249 1
8053 249 1
8261 249 3
8288 249 1
8309 249 1
8329 249 1
8442 249 1
8529 249 1
8669 249 1
8684 249 1
8766 249 1
8770 249 1
8773 249 1
8862 249 1
8878 249 1
8998 249 1
9224 249 1
9287 249 2
9288 249 3
9297 249 2
9355 249 1
9357 249 1
9477 249 1
9518 249 1
9521 249 1
9537 249 1
9541 249 1
9570 249 1
9573 249 2
9594 249 1
9729 249 2
9730 249 1
9732 249 1
9773 249 3
9847 249 4
9849 249 2
9855 249 1
9914 249 1
9954 249 1
9996 249 1
10001 249 2
10003 249 1
10007 249 1
10019 249 3
10140 249 23
10160 249 1
10271 249 1
10353 249 1
10369 249 1
10388 249 1
10390 249 2
10430 249 1
10449 249 1
10554 249 1
10555 249 2
10590 249 1
10637 249 1
10651 249 1
10663 249 1
10745 249 6
10873 249 1
10969 249 1
10977 249 1
11033 249 1
11090 249 1
11153 249 1
11220 249 4
11344 249 1
11354 249 1
11573 249 2
11597 249 6
11604 249 1
11704 249 1
11735 249 1
11744 249 2
11747 249 10
11748 249 1
11766 249 1
11903 249 1
11980 249 2
12012 249 1
12037 249 1
12057 249 1
12080 249 1
12102 249 1
12103 249 1
12184 249 9
12199 249 2
12246 249 2
12340 249 1
12409 249 1
12419 249 4
12421 249 1
12425 249 2
12427 249 2
12430 249 2
12431 249 1
12432 249 22
12441 249 4
12539 249 2
12551 249 3
12581 249 1
12585 249 1
12603 249 3
12606 249 1
12611 249 1
12645 249 4
12647 249 1
12648 249 2
12650 249 16
12671 249 3
12676 249 1
12732 249 1
12759 249 3
12768 249 1
12769 249 1
12772 249 1
12773 249 2
12787 249 1
12791 249 1
12848 249 2
12866 249 1
12888 249 9
12892 249 3
12894 249 1
12897 249 1
12907 249 1
12913 249 1
12965 249 4
12975 249 2
12996 249 5
13064 249 1
13077 249 1
13080 249 1
13100 249 1
13105 249 3
13106 249 27
13122 249 1
13138 249 3
13149 249 1
13156 249 2
13213 249 3
13262 249 2
13267 249 3
13272 249 5
13310 249 1
13313 249 1
13355 249 9
13372 249 1
13380 249 1
13418 249 4
13481 249 7
13486 249 1
13489 249 4
13541 249 1
13602 249 1
13606 249 1
13641 249 1
13645 249 1
13689 249 1
13789 249 1
13809 249 1
13811 249 2
13828 249 1
13856 249 1
13898 249 1
13926 249 1
14004 249 1
14033 249 1
14034 249 1
14107 249 2
14147 249 1
14168 249 1
14187 249 8
14193 249 3
14200 249 3
14244 249 1
14295 249 4
14319 249 1
14320 249 7
14332 249 3
14336 249 1
14412 249 1
14434 249 3
14514 249 1
14529 249 1
14643 249 1
14963 249 1
14965 249 5
15076 249 1
15113 249 2
15253 249 1
15330 249 1
15342 249 1
15446 249 2
15454 249 3
15537 249 1
15541 249 1
15564 249 1
15732 249 8
15798 249 1
15837 249 1
15851 249 1
16072 249 2
16219 249 1
16235 249 2
16239 249 1
16246 249 2
16257 249 1
16282 249 1
16331 249 1
16332 249 2
16334 249 1
16373 249 1
16381 249 2
16401 249 2
16440 249 1
16677 249 1
28 250 1
39 250 1
72 250 1
82 250 1
164 250 2
199 250 4
200 250 2
227 250 1
229 250 1
256 250 1
258 250 1
306 250 1
321 250 1
340 250 3
389 250 1
394 250 1
410 250 1
428 250 1
429 250 1
431 250 45
461 250 1
475 250 8
497 250 1
507 250 1
537 250 1
558 250 1
594 250 1
602 250 1
629 250 1
633 250 2
649 250 2
676 250 1
719 250 1
735 250 1
761 250 3
769 250 17
778 250 1
815 250 1
830 250 1
838 250 1
857 250 1
873 250 1
886 250 1
893 250 5
902 250 1
903 250 1
921 250 2
1012 250 1
1020 250 2
1031 250 1
1062 250 1
1066 250 1
1134 250 1
1135 250 1
1136 250 1
1158 250 1
1182 250 4
1190 250 1
1210 250 21
1211 250 28
1212 250 11
1256 250 2
1303 250 1
1322 250 1
1385 250 2
1412 250 1
1487 250 3
1495 250 1
1516 250 3
1517 250 5
1518 250 3
1521 250 2
1549 250 1
1587 250 1
1610 250 1
1611 250 1
1618 250 1
1623 250 1
1630 250 1
1643 250 1
1654 250 1
1662 250 2
1663 250 9
1710 250 1
1724 250 2
1740 250 1
1742 250 1
1745 250 11
1778 250 1
1791 250 1
1803 250 1
1814 250 1
1829 250 1
1838 250 2
1855 250 1
1874 250 5
1893 250 1
1922 250 1
1925 250 1
1944 250 1
1954 250 1
1999 250 1
2003 250 1
2019 250 2
2032 250 1
2079 250 1
2081 250 1
2181 250 1
2200 250 1
2204 250 1
2220 250 1
2222 250 1
2281 250 1
2363 250 20
2368 250 1
2371 250 2
2397 250 1
2399 250 1
2486 250 1
2501 250 1
2518 250 1
2537 250 2
2551 250 1
2569 250 1
2572 250 1
2610 250 1
2625 250 1
2673 250 1
2753 250 3
2754 250 4
2912 250 3
2923 250 1
3112 250 1
3126 250 1
3234 250 1
3279 250 1
3299 250 1
3454 250 3
3654 250 2
3676 250 1
3736 250 1
3738 250 1
3835 250 1
3853 250 1
3865 250 1
3866 250 1
3875 250 1
3888 250 1
3908 250 1
3909 250 1
3942 250 1
3984 250 1
3991 250 3
4026 250 1
4069 250 1
4093 250 1
4095 250 2
4111 250 1
4146 250 1
4148 250 1
4190 250 3
4280 250 4
4289 250 1
4321 250 1
4344 250 1
4349 250 1
4434 250 1
4474 250 2
4484 250 1
4535 250 1
4563 250 1
4567 250 1
4589 250 1
4612 250 1
4778 250 1
4875 250 1
4898 250 1
4912 250 1
4919 250 1
4946 250 1
4995 250 1
5047 250 1
5051 250 1
5053 250 5
5191 250 1
5198 250 2
5261 250 1
5375 250 1
5515 250 1
5575 250 1
5680 250 5
5681 250 19
5842 250 1
5888 250 2
5926 250 1
5967 250 1
5986 250 1
6045 250 1
6082 250 1
6150 250 1
6181 250 2
6249 250 1
6269 250 1
6332 250 1
6538 250 1
6560 250 1
6678 250 1
6680 250 1
6695 250 4
6713 250 1
6722 250 1
6726 250 1
6812 250 1
6907 250 1
6961 250 1
7003 250 1
7060 250 1
7068 250 1
7069 250 1
7192 250 1
7227 250 1
7291 250 1
7313 250 1
7421 250 3
7441 250 1
7445 250 2
7582 250 2
7583 250 1
7647 250 1
7733 250 1
7757 250 1
7766 250 1
7895 250 1
7978 250 1
7983 250 1
7984 250 2
8020 250 1
8035 250 1
8042 250 1
8109 250 1
8133 250 1
8281 250 1
8350 250 1
8377 250 2
8526 250 1
8642 250 1
8766 250 1
8769 250 1
8966 250 1
9005 250 2
9014 250 1
9133 250 1
9252 250 1
9265 250 2
9288 250 1
9289 250 1
9297 250 1
9424 250 1
9425 250 2
9427 250 2
9461 250 1
9476 250 1
9477 250 1
9510 250 2
9514 250 1
9516 250 1
9521 250 2
9537 250 2
9551 250 1
9570 250 1
9571 250 1
9573 250 6
9574 250 1
9670 250 1
9703 250 2
9773 250 4
9779 250 3
9847 250 3
9903 250 1
10019 250 5
10036 250 1
10089 250 1
10098 250 1
10140 250 21
10177 250 1
10279 250 1
10320 250 2
10342 250 5
10399 250 2
10551 250 1
10554 250 5
10584 250 2
10594 250 1
10637 250 3
10651 250 2
10745 250 2
10784 250 1
10943 250 1
10955 250 1
10969 250 3
10984 250 1
11005 250 1
11033 250 2
11046 250 1
11063 250 1
11069 250 2
11074 250 1
11112 250 1
11129 250 1
11160 250 1
11188 250 1
11220 250 1
11221 250 1
11276 250 2
11344 250 2
11592 250 1
11593 250 2
11604 250 1
11608 250 2
11611 250 1
11744 250 2
11747 250 7
11760 250 3
11791 250 1
11903 250 1
11935 250 1
12055 250 1
12086 250 1
12101 250 1
12121 250 1
12184 250 7
12185 250 1
12199 250 2
12212 250 1
12241 250 3
12277 250 1
12298 250 1
12340 250 6
12408 250 1
12411 250 2
12417 250 1
12418 250 1
12419 250 4
12420 250 1
12422 250 3
12423 250 1
12425 250 1
12426 250 4
12431 250 2
12432 250 17
12433 250 1
12435 250 1
12441 250 4
12535 250 1
12567 250 3
12581 250 1
12603 250 3
12611 250 1
12645 250 4
12646 250 1
12650 250 22
12671 250 4
12679 250 1
12723 250 1
12758 250 2
12759 250 3
12764 250 1
12799 250 1
12800 250 1
12888 250 4
12892 250 2
12941 250 1
12947 250 2
12965 250 10
12969 250 1
12975 250 1
12979 250 1
12984 250 2
12985 250 1
12986 250 1
12991 250 2
12996 250 5
13009 250 2
13019 250 1
13041 250 1
13064 250 3
13100 250 1
13105 250 4
13106 250 37
13122 250 1
13137 250 1
13138 250 1
13156 250 2
13187 250 1
13188 250 1
13213 250 4
13225 250 1
13242 250 1
13272 250 3
13306 250 1
13310 250 3
13311 250 1
13313 250 2
13325 250 1
13355 250 8
13362 250 2
13365 250 1
13397 250 1
13418 250 3
13456 250 1
13481 250 2
13489 250 5
13529 250 1
13533 250 1
13564 250 1
13580 250 1
13620 250 1
13625 250 1
13685 250 1
13689 250 1
13721 250 3
13789 250 6
13898 250 1
13991 250 1
14004 250 1
14107 250 1
14187 250 12
14189 250 1
14193 250 3
14268 250 1
14295 250 2
14306 250 1
14319 250 5
14320 250 9
14412 250 1
14479 250 6
14490 250 1
14510 250 1
14512 250 2
14702 250 1
14741 250 1
14762 250 1
14776 250 1
14852 250 1
14963 250 1
14964 250 1
14965 250 4
15000 250 1
15004 250 1
15040 250 1
15058 250 1
15076 250 1
15336 250 1
15342 250 1
15427 250 2
15732 250 10
15733 250 1
15750 250 1
15778 250 1
15856 250 1
15946 250 1
16072 250 1
16112 250 2
16219 250 3
16235 250 3
16282 250 1
16284 250 1
16323 250 2
16331 250 1
16336 250 1
16381 250 3
16390 250 3
16401 250 1
16467 250 1
16478 250 1
8 251 1
37 251 1
41 251 1
50 251 1
94 251 1
122 251 1
169 251 1
180 251 2
185 251 2
189 251 1
199 251 5
200 251 5
212 251 1
251 251 1
256 251 1
265 251 1
327 251 2
395 251 1
428 251 2
431 251 26
472 251 1
475 251 2
497 251 1
507 251 2
516 251 1
535 251 2
537 251 1
563 251 3
591 251 1
594 251 1
613 251 1
621 251 1
633 251 1
676 251 1
729 251 1
764 251 1
769 251 3
851 251 2
857 251 1
865 251 2
878 251 3
883 251 3
893 251 3
916 251 1
921 251 1
951 251 2
981 251 3
1102 251 2
1114 251 1
1120 251 1
1178 251 1
1182 251 3
1190 251 1
1208 251 1
1210 251 13
1211 251 13
1212 251 4
1243 251 2
1247 251 1
1257 251 1
1303 251 2
1308 251 1
1324 251 1
1326 251 1
1368 251 1
1385 251 2
1412 251 1
1448 251 1
1515 251 1
1517 251 3
1518 251 1
1528 251 2
1553 251 1
1554 251 1
1610 251 3
1611 251 1
1622 251 2
1623 251 2
1655 251 1
1662 251 1
1663 251 4
1721 251 1
1742 251 2
1745 251 7
1769 251 2
1783 251 1
1792 251 1
1812 251 1
1838 251 1
1839 251 1
1857 251 1
1866 251 1
1876 251 1
1888 251 1
1895 251 1
1944 251 1
1999 251 2
2041 251 1
2043 251 1
2065 251 1
2117 251 1
2135 251 1
2172 251 1
2243 251 1
2263 251 1
2289 251 1
2301 251 1
2363 251 5
2473 251 1
2516 251 1
2535 251 1
2553 251 1
2625 251 1
2628 251 1
2664 251 1
2753 251 6
2754 251 7
2899 251 1
2931 251 2
2967 251 1
2986 251 1
3018 251 1
3094 251 1
3185 251 1
3344 251 2
3403 251 1
3413 251 1
3515 251 1
3521 251 1
3559 251 1
3630 251 2
3676 251 1
3693 251 1
3752 251 2
3789 251 1
3807 251 1
3865 251 1
3909 251 2
3942 251 2
4002 251 1
4067 251 1
4085 251 1
4095 251 1
4156 251 1
4185 251 1
4190 251 2
4249 251 1
4280 251 1
4411 251 1
4450 251 1
4478 251 1
4563 251 1
4612 251 6
4618 251 2
4800 251 1
4875 251 1
4880 251 1
4949 251 1
4968 251 1
4995 251 1
5044 251 1
5050 251 1
5051 251 3
5143 251 1
5201 251 1
5359 251 1
5454 251 1
5523 251 1
5635 251 3
5680 251 6
5681 251 16
5732 251 1
5738 251 1
5834 251 1
5949 251 1
5978 251 1
6152 251 1
6177 251 1
6217 251 1
6269 251 2
6311 251 1
6379 251 1
6567 251 2
6571 251 1
6578 251 3
6600 251 1
6695 251 2
6726 251 2
6790 251 1
6834 251 1
6861 251 1
6874 251 1
6961 251 1
6965 251 1
6982 251 1
7060 251 1
7069 251 1
7182 251 1
7186 251 1
7303 251 1
7354 251 1
7560 251 1
7615 251 1
7693 251 1
8025 251 1
8231 251 2
8259 251 1
8260 251 1
8283 251 1
8309 251 1
8433 251 1
8520 251 1
8568 251 1
8725 251 1
8766 251 2
8769 251 1
8798 251 2
8828 251 1
9150 251 1
9224 251 2
9266 251 2
9287 251 3
9288 251 1
9289 251 2
9386 251 1
9404 251 2
9424 251 1
9425 251 3
9514 251 1
9518 251 1
9536 251 1
9539 251 1
9542 251 1
9546 251 1
9773 251 1
9779 251 1
9847 251 6
9848 251 3
9899 251 1
9914 251 1
10001 251 1
10019 251 2
10054 251 1
10093 251 1
10135 251 1
10140 251 15
10216 251 1
10342 251 1
10387 251 1
10388 251 1
10390 251 1
10434 251 1
10451 251 1
10458 251 2
10542 251 1
10554 251 3
10555 251 1
10584 251 1
10637 251 2
10651 251 1
10658 251 1
10663 251 1
10745 251 1
10853 251 1
10874 251 1
10949 251 1
10969 251 2
11063 251 3
11074 251 1
11077 251 1
11144 251 1
11153 251 1
11182 251 1
11219 251 1
11389 251 2
11597 251 5
11604 251 4
11669 251 1
11677 251 1
11728 251 1
11735 251 2
11744 251 3
11745 251 1
11747 251 8
11760 251 1
11785 251 1
11955 251 1
11980 251 1
11987 251 1
12037 251 1
12094 251 1
12184 251 6
12185 251 1
12194 251 1
12199 251 3
12205 251 2
12244 251 1
12277 251 1
12302 251 1
12340 251 3
12350 251 1
12401 251 2
12417 251 1
12418 251 1
12419 251 3
12423 251 1
12424 251 1
12425 251 2
12427 251 2
12431 251 5
12432 251 9
12441 251 2
12490 251 1
12539 251 2
12551 251 4
12567 251 1
12581 251 1
12608 251 1
12645 251 4
12648 251 3
12649 251 1
12650 251 15
12671 251 4
12757 251 1
12772 251 1
12791 251 1
12848 251 2
12874 251 1
12888 251 6
12897 251 1
12940 251 1
12965 251 11
12975 251 1
12980 251 1
12983 251 3
12996 251 5
13002 251 2
13064 251 1
13072 251 1
13100 251 1
13104 251 2
13105 251 1
13106 251 23
13149 251 1
13213 251 4
13241 251 1
13242 251 1
13272 251 3
13302 251 1
13311 251 1
13342 251 1
13355 251 2
13365 251 1
13372 251 1
13397 251 1
13418 251 1
13461 251 1
13481 251 2
13489 251 1
13513 251 4
13529 251 1
13541 251 1
13544 251 1
13583 251 1
13587 251 1
13592 251 2
13593 251 1
13602 251 1
13620 251 2
13625 251 3
13645 251 2
13657 251 1
13696 251 4
13718 251 1
13789 251 4
13790 251 1
13792 251 3
13809 251 1
13829 251 1
13898 251 4
14004 251 1
14033 251 1
14147 251 1
14187 251 6
14200 251 1
14268 251 2
14277 251 1
14295 251 4
14319 251 2
14320 251 6
14336 251 1
14479 251 2
14490 251 1
14529 251 2
14723 251 1
14787 251 1
14988 251 1
14999 251 1
15004 251 1
15064 251 1
15076 251 2
15114 251 1
15330 251 1
15427 251 2
15732 251 6
15813 251 1
15837 251 1
15984 251 1
16067 251 1
16072 251 1
16175 251 1
16183 251 2
16200 251 2
16235 251 3
16239 251 1
16242 251 1
16246 251 3
16257 251 2
16284 251 3
16322 251 1
16323 251 1
16332 251 1
16334 251 1
16390 251 2
16400 251 1
16401 251 2
16629 251 1
16677 251 1
15 252 1
28 252 1
37 252 10
38 252 2
41 252 1
43 252 2
54 252 1
64 252 1
77 252 1
80 252 1
94 252 1
96 252 1
122 252 2
131 252 1
133 252 1
164 252 1
173 252 7
189 252 2
195 252 1
199 252 5
200 252 1
209 252 3
212 252 1
232 252 1
237 252 1
239 252 1
245 252 1
251 252 1
256 252 3
258 252 3
259 252 1
265 252 1
272 252 1
275 252 8
321 252 1
327 252 3
338 252 1
340 252 3
345 252 2
389 252 2
392 252 5
394 252 1
395 252 1
410 252 1
418 252 1
428 252 16
429 252 22
431 252 360
475 252 83
507 252 1
517 252 1
522 252 1
537 252 1
541 252 5
545 252 6
587 252 1
594 252 5
621 252 2
633 252 8
645 252 1
670 252 1
675 252 1
676 252 3
694 252 3
729 252 1
747 252 1
760 252 1
761 252 2
765 252 2
769 252 202
777 252 2
778 252 1
824 252 2
830 252 1
838 252 1
857 252 1
873 252 5
878 252 3
883 252 2
902 252 1
903 252 3
916 252 2
917 252 1
921 252 13
924 252 1
932 252 3
955 252 1
981 252 6
991 252 3
993 252 1
1000 252 1
1006 252 1
1009 252 4
1015 252 1
1020 252 2
1061 252 4
1062 252 4
1064 252 1
1068 252 1
1082 252 3
1085 252 1
1097 252 1
1098 252 1
1101 252 1
1102 252 1
1120 252 1
1132 252 1
1134 252 1
1136 252 1
1147 252 1
1158 252 3
1182 252 67
1208 252 2
1210 252 251
1211 252 446
1212 252 58
1248 252 1
1272 252 1
1289 252 1
1290 252 1
1306 252 4
1307 252 1
1308 252 2
1309 252 2
1314 252 1
1324 252 2
1350 252 2
1367 252 1
1385 252 2
1397 252 2
1416 252 1
1432 252 1
1434 252 3
1495 252 3
1515 252 1
1516 252 33
1517 252 56
1518 252 24
1524 252 2
1528 252 1
1529 252 1
1537 252 1
1539 252 15
1561 252 1
1594 252 3
1595 252 3
1597 252 1
1606 252 1
1608 252 1
1610 252 2
1611 252 1
1615 252 1
1623 252 2
1630 252 3
1643 252 4
1653 252 1
1654 252 1
1655 252 1
1660 252 1
1663 252 12
1670 252 1
1673 252 1
1674 252 5
1677 252 1
1694 252 1
1699 252 1
1731 252 1
1742 252 1
1745 252 71
1754 252 1
1783 252 2
1803 252 1
1821 252 1
1840 252 1
1853 252 1
1866 252 1
1874 252 5
1878 252 1
1886 252 3
1890 252 1
1893 252 14
1922 252 1
1925 252 5
1935 252 1
1944 252 2
1956 252 1
1989 252 1
1999 252 9
2006 252 1
2053 252 1
2069 252 1
2071 252 1
2074 252 1
2081 252 3
2103 252 1
2107 252 2
2116 252 1
2117 252 3
2121 252 2
2135 252 1
2145 252 1
2185 252 1
2189 252 1
2204 252 1
2227 252 2
2239 252 1
2243 252 1
2263 252 2
2353 252 1
2362 252 1
2363 252 8
2373 252 1
2407 252 1
2437 252 1
2445 252 1
2454 252 1
2482 252 1
2486 252 1
2487 252 2
2501 252 1
2516 252 1
2518 252 1
2535 252 3
2587 252 1
2610 252 1
2622 252 1
2625 252 1
2628 252 1
2644 252 1
2650 252 1
2655 252 1
2656 252 2
2753 252 33
2754 252 45
2755 252 2
2765 252 1
2777 252 1
2791 252 1
2804 252 1
2808 252 1
2832 252 1
2900 252 1
2923 252 2
2990 252 1
2992 252 1
3053 252 1
3091 252 1
3094 252 1
3114 252 1
3138 252 2
3148 252 1
3222 252 1
3225 252 1
3234 252 4
3246 252 1
3256 252 1
3260 252 3
3279 252 6
3317 252 1
3327 252 1
3344 252 1
3362 252 2
3369 252 1
3392 252 1
3429 252 1
3439 252 1
3454 252 2
3455 252 7
3458 252 1
3510 252 1
3520 252 1
3521 252 2
3533 252 1
3534 252 1
3566 252 1
3601 252 1
3693 252 1
3712 252 1
3717 252 1
3752 252 1
3806 252 1
3807 252 1
3817 252 1
3837 252 1
3844 252 1
3847 252 1
3849 252 1
3865 252 1
3866 252 2
3875 252 3
3888 252 3
3938 252 1
3941 252 1
3942 252 3
3946 252 1
3957 252 3
3976 252 1
3977 252 1
3988 252 3
4006 252 1
4029 252 1
4109 252 1
4129 252 1
4146 252 2
4148 252 1
4190 252 54
4194 252 1
4238 252 1
4244 252 1
4249 252 1
4280 252 2
4301 252 1
4338 252 4
4358 252 1
4362 252 2
4484 252 2
4497 252 1
4535 252 1
4557 252 1
4563 252 6
4567 252 1
4579 252 1
4607 252 1
4610 252 1
4612 252 8
4618 252 1
4619 252 1
4625 252 1
4627 252 2
4694 252 3
4696 252 6
4733 252 1
4750 252 1
4814 252 1
4820 252 1
4875 252 2
4898 252 9
4907 252 1
4919 252 3
4941 252 1
4945 252 1
4973 252 1
4986 252 1
5024 252 1
5042 252 1
5050 252 1
5053 252 6
5083 252 1
5084 252 1
5156 252 1
5187 252 1
5199 252 1
5215 252 1
5334 252 2
5342 252 1
5359 252 4
5375 252 1
5381 252 1
5393 252 1
5462 252 1
5519 252 3
5523 252 1
5524 252 1
5526 252 2
5635 252 1
5675 252 1
5680 252 47
5681 252 196
5682 252 1
5728 252 7
5736 252 1
5760 252 1
5829 252 1
5845 252 6
5847 252 1
5888 252 5
5891 252 8
5906 252 1
5934 252 2
5966 252 1
5987 252 1
6014 252 2
6082 252 9
6090 252 1
6109 252 4
6138 252 1
6143 252 2
6150 252 1
6152 252 1
6163 252 1
6181 252 4
6191 252 1
6216 252 6
6237 252 1
6261 252 2
6269 252 9
6271 252 1
6305 252 1
6309 252 1
6316 252 1
6322 252 1
6344 252 2
6355 252 2
6373 252 1
6390 252 1
6416 252 1
6419 252 1
6453 252 1
6496 252 1
6497 252 7
6498 252 3
6499 252 1
6532 252 1
6547 252 2
6548 252 1
6561 252 1
6568 252 1
6578 252 1
6610 252 1
6632 252 1
6636 252 1
6680 252 3
6695 252 5
6713 252 2
6726 252 1
6774 252 1
6790 252 1
6791 252 1
6812 252 3
6836 252 1
6861 252 1
6883 252 1
6893 252 1
6921 252 1
6930 252 1
6935 252 2
6946 252 1
6961 252 1
6965 252 2
6982 252 3
7003 252 7
7048 252 1
7054 252 1
7069 252 1
7112 252 2
7146 252 1
7192 252 1
7230 252 1
7300 252 1
7303 252 2
7314 252 1
7345 252 2
7398 252 1
7412 252 1
7421 252 1
7422 252 1
7551 252 1
7568 252 1
7580 252 1
7582 252 11
7633 252 1
7679 252 1
7692 252 2
7700 252 1
7720 252 2
7736 252 2
7755 252 1
7766 252 1
7768 252 1
7773 252 1
7780 252 4
7786 252 1
7801 252 1
7907 252 1
7926 252 1
7964 252 1
7983 252 1
7994 252 1
8000 252 3
8011 252 2
8033 252 1
8036 252 2
8042 252 2
8085 252 1
8132 252 1
8133 252 1
8174 252 1
8217 252 1
8240 252 1
8254 252 1
8259 252 1
8303 252 1
8310 252 1
8329 252 1
8349 252 1
8371 252 3
8462 252 1
8520 252 1
8554 252 1
8580 252 4
8667 252 1
8701 252 1
8766 252 6
8770 252 1
8773 252 2
8789 252 1
8797 252 1
8809 252 2
8828 252 3
8829 252 3
8849 252 1
8879 252 1
8912 252 1
8951 252 2
8960 252 1
9005 252 4
9032 252 1
9055 252 1
9070 252 1
9092 252 2
9113 252 1
9136 252 4
9168 252 1
9190 252 1
9261 252 1
9265 252 7
9273 252 1
9287 252 5
9288 252 8
9289 252 1
9311 252 1
9361 252 2
9372 252 1
9388 252 1
9401 252 2
9404 252 2
9424 252 3
9425 252 3
9427 252 1
9476 252 2
9477 252 1
9490 252 2
9504 252 1
9508 252 1
9510 252 4
9514 252 1
9516 252 2
9535 252 1
9537 252 1
9538 252 1
9541 252 1
9570 252 3
9571 252 8
9573 252 22
9574 252 17
9579 252 2
9608 252 1
9622 252 1
9623 252 1
9637 252 2
9670 252 4
9692 252 1
9703 252 1
9708 252 2
9722 252 1
9729 252 2
9730 252 1
9733 252 3
9761 252 2
9773 252 3
9780 252 1
9787 252 1
9820 252 1
9825 252 1
9830 252 1
9847 252 6
9848 252 2
9849 252 1
9855 252 1
9859 252 1
9925 252 1
9927 252 1
9928 252 1
9933 252 2
9956 252 1
10001 252 1
10003 252 8
10007 252 17
10019 252 40
10027 252 1
10049 252 1
10054 252 1
10055 252 1
10089 252 5
10114 252 1
10120 252 1
10135 252 10
10140 252 153
10248 252 1
10320 252 6
10342 252 5
10367 252 1
10369 252 2
10385 252 1
10388 252 1
10390 252 3
10428 252 4
10434 252 2
10455 252 1
10478 252 2
10519 252 1
10533 252 1
10551 252 1
10554 252 8
10555 252 1
10578 252 1
10586 252 1
10594 252 1
10605 252 1
10637 252 5
10651 252 6
10658 252 1
10663 252 6
10668 252 1
10670 252 1
10745 252 29
10753 252 1
10755 252 2
10779 252 1
10790 252 1
10812 252 1
10813 252 1
10866 252 2
10873 252 3
10874 252 2
10894 252 1
10947 252 1
10949 252 1
10956 252 2
10967 252 1
10992 252 1
11033 252 4
11068 252 3
11069 252 7
11074 252 1
11221 252 1
11278 252 1
11338 252 1
11344 252 10
11430 252 1
11562 252 1
11573 252 3
11592 252 7
11597 252 5
11604 252 14
11609 252 1
11618 252 1
11638 252 2
11643 252 1
11644 252 2
11704 252 1
11728 252 4
11731 252 2
11735 252 1
11744 252 3
11745 252 1
11747 252 69
11748 252 7
11760 252 4
11763 252 1
11765 252 5
11766 252 10
11781 252 1
11868 252 1
11903 252 4
11935 252 1
11949 252 1
11960 252 1
11967 252 1
11969 252 1
11980 252 3
11985 252 1
11987 252 1
11991 252 1
12005 252 1
12012 252 1
12057 252 1
12068 252 1
12078 252 1
12080 252 4
12083 252 2
12094 252 1
12102 252 2
12103 252 2
12107 252 1
12112 252 1
12114 252 2
12132 252 1
12134 252 1
12145 252 1
12167 252 1
12170 252 1
12184 252 38
12185 252 3
12188 252 1
12199 252 5
12241 252 1
12245 252 1
12246 252 1
12277 252 1
12281 252 1
12294 252 1
12340 252 4
12348 252 1
12410 252 2
12415 252 3
12416 252 3
12417 252 3
12419 252 6
12420 252 10
12421 252 2
12422 252 6
12423 252 5
12424 252 2
12425 252 18
12426 252 20
12427 252 8
12428 252 3
12430 252 7
12431 252 47
12432 252 199
12433 252 6
12434 252 4
12435 252 2
12441 252 4
12458 252 1
12497 252 1
12510 252 1
12539 252 2
12551 252 4
12553 252 1
12567 252 7
12581 252 3
12585 252 1
12588 252 1
12589 252 1
12603 252 1
12606 252 1
12609 252 1
12610 252 1
12611 252 1
12616 252 1
12645 252 19
12646 252 7
12648 252 7
12650 252 197
12671 252 11
12679 252 1
12685 252 2
12719 252 1
12731 252 2
12756 252 1
12759 252 2
12764 252 1
12772 252 1
12787 252 1
12789 252 5
12790 252 3
12791 252 2
12792 252 1
12800 252 1
12848 252 2
12866 252 1
12874 252 3
12888 252 31
12892 252 4
12893 252 1
12894 252 2
12907 252 3
12919 252 1
12920 252 1
12923 252 1
12930 252 1
12941 252 3
12947 252 3
12965 252 122
12980 252 1
12984 252 2
12988 252 1
12991 252 1
12996 252 5
13000 252 1
13008 252 3
13009 252 2
13015 252 1
13038 252 1
13064 252 2
13070 252 1
13104 252 3
13105 252 5
13106 252 467
13132 252 2
13135 252 1
13138 252 1
13142 252 1
13149 252 6
13156 252 2
13213 252 10
13225 252 4
13241 252 1
13260 252 1
13266 252 1
13272 252 30
13297 252 1
13302 252 5
13306 252 4
13309 252 1
13310 252 13
13313 252 1
13325 252 1
13342 252 1
13355 252 64
13360 252 1
13361 252 2
13362 252 2
13365 252 2
13375 252 1
13380 252 1
13386 252 1
13397 252 1
13418 252 3
13432 252 1
13447 252 2
13456 252 1
13465 252 1
13481 252 2
13486 252 2
13489 252 41
13493 252 2
13512 252 6
13513 252 8
13533 252 1
13541 252 1
13544 252 1
13587 252 1
13591 252 2
13593 252 4
13598 252 4
13600 252 2
13602 252 1
13603 252 1
13613 252 1
13639 252 1
13641 252 3
13645 252 2
13671 252 1
13689 252 1
13703 252 2
13718 252 1
13721 252 1
13789 252 7
13791 252 2
13828 252 1
13829 252 2
13888 252 1
13898 252 7
13899 252 1
13927 252 1
13989 252 2
13991 252 6
14004 252 4
14033 252 1
14107 252 10
14147 252 1
14175 252 1
14187 252 71
14189 252 2
14191 252 1
14193 252 8
14200 252 12
14233 252 2
14244 252 2
14277 252 1
14295 252 5
14306 252 2
14319 252 54
14320 252 77
14332 252 2
14336 252 1
14366 252 1
14413 252 8
14434 252 1
14479 252 15
14490 252 3
14510 252 2
14512 252 3
14513 252 3
14643 252 1
14689 252 1
14696 252 1
14702 252 1
14744 252 4
14762 252 3
14776 252 3
14780 252 1
14787 252 2
14792 252 1
14889 252 1
14963 252 3
14964 252 4
14965 252 9
14988 252 2
15000 252 1
15001 252 1
15004 252 4
15064 252 1
15075 252 1
15076 252 2
15113 252 1
15129 252 1
15134 252 1
15172 252 1
15178 252 1
15212 252 1
15229 252 4
15233 252 1
15322 252 2
15330 252 1
15446 252 2
15454 252 5
15732 252 112
15733 252 2
15748 252 2
15750 252 2
15778 252 1
15837 252 3
15860 252 1
15965 252 1
16067 252 2
16072 252 1
16100 252 1
16103 252 2
16223 252 1
16235 252 2
16238 252 1
16246 252 1
16257 252 1
16284 252 11
16323 252 1
16325 252 1
16331 252 1
16332 252 6
16333 252 2
16334 252 1
16338 252 1
16375 252 3
16390 252 1
16396 252 1
16399 252 1
16400 252 6
16423 252 1
16439 252 1
16504 252 1
16629 252 1
37 253 1
45 253 1
64 253 1
72 253 1
87 253 1
94 253 2
122 253 1
139 253 1
180 253 3
186 253 1
199 253 1
200 253 1
206 253 2
209 253 1
227 253 2
229 253 1
275 253 3
286 253 1
287 253 1
321 253 3
340 253 1
390 253 1
428 253 2
429 253 6
431 253 50
461 253 1
472 253 1
475 253 5
507 253 1
512 253 3
594 253 6
613 253 1
633 253 3
677 253 1
694 253 2
761 253 2
765 253 1
769 253 22
826 253 1
835 253 1
839 253 1
878 253 1
883 253 2
886 253 2
921 253 2
926 253 1
1006 253 2
1009 253 1
1063 253 1
1114 253 1
1135 253 1
1158 253 1
1182 253 7
1201 253 1
1210 253 24
1211 253 27
1212 253 4
1236 253 1
1240 253 1
1243 253 1
1268 253 1
1290 253 1
1314 253 1
1322 253 1
1326 253 1
1350 253 1
1385 253 4
1406 253 1
1412 253 1
1434 253 1
1515 253 1
1516 253 3
1517 253 8
1518 253 7
1539 253 4
1556 253 1
1587 253 1
1610 253 3
1611 253 1
1614 253 1
1623 253 1
1630 253 1
1643 253 2
1644 253 1
1662 253 2
1663 253 5
1669 253 1
1712 253 1
1740 253 1
1745 253 17
1749 253 2
1824 253 1
1829 253 1
1874 253 1
1893 253 3
1944 253 3
1968 253 1
1975 253 1
2065 253 1
2090 253 1
2121 253 1
2128 253 1
2147 253 1
2153 253 1
2170 253 1
2171 253 1
2176 253 1
2212 253 1
2282 253 1
2353 253 1
2363 253 2
2391 253 1
2410 253 2
2525 253 1
2535 253 1
2556 253 1
2609 253 1
2622 253 1
2741 253 1
2747 253 1
2753 253 5
2754 253 19
2989 253 1
3094 253 1
3123 253 1
3138 253 1
3144 253 1
3317 253 1
3344 253 1
3360 253 1
3455 253 1
3582 253 1
3586 253 1
3618 253 1
3619 253 1
3643 253 1
3654 253 2
3714 253 1
3853 253 1
3865 253 1
3866 253 2
3875 253 1
3909 253 2
3957 253 2
4006 253 1
4069 253 2
4130 253 1
4140 253 1
4190 253 7
4280 253 1
4289 253 2
4320 253 1
4358 253 2
4474 253 2
4535 253 1
4557 253 2
4612 253 3
4669 253 1
4717 253 1
4779 253 1
4875 253 2
4881 253 1
4912 253 1
4919 253 2
4946 253 1
4995 253 1
5052 253 1
5053 253 3
5081 253 2
5083 253 1
5143 253 2
5198 253 1
5225 253 1
5236 253 1
5261 253 1
5342 253 3
5348 253 1
5574 253 2
5586 253 1
5680 253 6
5681 253 34
5699 253 1
5738 253 1
5845 253 1
5847 253 1
5888 253 1
5906 253 1
5916 253 1
5941 253 2
5966 253 1
6077 253 1
6150 253 1
6203 253 1
6216 253 2
6251 253 1
6348 253 1
6405 253 1
6497 253 1
6549 253 2
6567 253 2
6632 253 1
6678 253 1
6680 253 2
6682 253 1
6695 253 5
6726 253 2
6857 253 1
6907 253 2
6965 253 1
6982 253 1
7047 253 1
7178 253 1
7182 253 1
7208 253 1
7214 253 2
7299 253 1
7352 253 1
7369 253 1
7399 253 4
7412 253 1
7417 253 1
7527 253 2
7528 253 1
7556 253 1
7557 253 1
7582 253 1
7615 253 1
7710 253 1
7726 253 1
7736 253 1
7755 253 1
7780 253 1
7807 253 1
7878 253 2
8030 253 1
8035 253 1
8133 253 1
8259 253 1
8309 253 1
8388 253 1
8500 253 1
8511 253 1
8520 253 1
8580 253 1
8756 253 1
8766 253 4
8769 253 1
8809 253 1
8829 253 1
8849 253 2
8851 253 1
9070 253 1
9071 253 1
9092 253 1
9147 253 2
9190 253 1
9241 253 1
9273 253 1
9287 253 2
9288 253 5
9404 253 1
9423 253 1
9424 253 2
9426 253 1
9514 253 1
9516 253 1
9518 253 1
9537 253 2
9540 253 1
9570 253 2
9571 253 2
9573 253 4
9574 253 2
9586 253 1
9703 253 1
9730 253 2
9741 253 1
9761 253 1
9773 253 3
9847 253 1
9848 253 3
9849 253 1
9914 253 2
9954 253 3
9956 253 1
9992 253 1
10001 253 1
10003 253 4
10007 253 2
10019 253 3
10054 253 1
10087 253 1
10089 253 2
10135 253 1
10140 253 9
10279 253 1
10320 253 2
10342 253 5
10369 253 3
10454 253 1
10455 253 1
10493 253 1
10554 253 6
10594 253 2
10637 253 2
10663 253 1
10745 253 4
10874 253 1
10947 253 2
10970 253 2
11033 253 2
11046 253 1
11063 253 2
11069 253 3
11111 253 1
11144 253 1
11220 253 2
11291 253 2
11341 253 2
11342 253 1
11344 253 1
11430 253 1
11573 253 1
11592 253 1
11593 253 1
11597 253 6
11604 253 1
11618 253 1
11744 253 4
11747 253 5
11748 253 5
11765 253 1
11955 253 1
11980 253 1
12022 253 1
12067 253 1
12080 253 1
12083 253 1
12102 253 2
12160 253 1
12184 253 6
12185 253 1
12246 253 1
12313 253 1
12340 253 2
12409 253 1
12411 253 1
12415 253 1
12416 253 2
12418 253 3
12419 253 3
12420 253 1
12421 253 2
12423 253 2
12425 253 5
12426 253 3
12427 253 4
12430 253 2
12431 253 2
12432 253 11
12433 253 1
12434 253 3
12441 253 4
12510 253 1
12528 253 1
12542 253 1
12551 253 2
12567 253 2
12603 253 2
12611 253 1
12645 253 4
12646 253 2
12648 253 2
12650 253 24
12659 253 1
12663 253 1
12667 253 1
12671 253 3
12679 253 1
12719 253 1
12758 253 1
12759 253 2
12772 253 1
12791 253 1
12848 253 1
12888 253 7
12892 253 4
12899 253 1
12907 253 1
12913 253 1
12920 253 1
12965 253 6
12996 253 3
13008 253 1
13009 253 1
13019 253 1
13064 253 3
13077 253 1
13101 253 1
13104 253 1
13105 253 3
13106 253 27
13138 253 4
13149 253 1
13213 253 4
13267 253 3
13272 253 1
13302 253 2
13306 253 2
13310 253 1
13313 253 3
13314 253 1
13315 253 1
13355 253 2
13365 253 1
13380 253 1
13400 253 1
13432 253 1
13481 253 1
13489 253 4
13511 253 2
13512 253 1
13513 253 3
13602 253 2
13603 253 1
13620 253 1
13625 253 1
13635 253 1
13697 253 2
13721 253 1
13789 253 1
13811 253 1
13829 253 1
13868 253 1
13897 253 3
13898 253 3
13989 253 2
13991 253 1
14033 253 2
14034 253 1
14145 253 2
14187 253 7
14189 253 2
14191 253 2
14201 253 1
14295 253 5
14319 253 2
14320 253 8
14434 253 1
14512 253 1
14513 253 1
14643 253 2
14723 253 1
14776 253 1
14963 253 5
14965 253 7
15076 253 1
15158 253 1
15172 253 1
15280 253 2
15322 253 1
15356 253 1
15399 253 1
15732 253 7
15837 253 2
16072 253 1
16103 253 2
16223 253 1
16242 253 1
16257 253 2
16284 253 1
16322 253 1
16325 253 1
16331 253 1
16332 253 1
16333 253 1
16338 253 1
16342 253 1
16367 253 1
16381 253 2
16400 253 2
16440 253 1
16629 253 1
16653 253 1
16677 253 1
37 254 1
82 254 1
94 254 1
122 254 2
123 254 1
133 254 1
153 254 1
164 254 1
169 254 1
180 254 1
185 254 1
196 254 1
199 254 4
200 254 2
206 254 1
209 254 1
258 254 1
327 254 1
340 254 2
392 254 1
395 254 1
410 254 1
428 254 3
429 254 4
431 254 43
461 254 2
475 254 4
498 254 1
553 254 1
594 254 2
633 254 1
677 254 1
755 254 1
769 254 16
777 254 1
824 254 1
857 254 1
873 254 1
883 254 1
897 254 1
908 254 2
921 254 6
1124 254 1
1134 254 1
1138 254 1
1158 254 1
1169 254 1
1182 254 8
1210 254 23
1211 254 20
1212 254 2
1306 254 1
1330 254 1
1336 254 1
1367 254 1
1385 254 5
1418 254 1
1432 254 1
1450 254 1
1477 254 1
1506 254 1
1516 254 5
1517 254 7
1518 254 4
1523 254 2
1524 254 1
1539 254 1
1610 254 5
1616 254 1
1621 254 2
1655 254 1
1662 254 1
1663 254 10
1689 254 1
1715 254 1
1742 254 1
1745 254 6
1796 254 1
1866 254 1
1874 254 1
1925 254 1
2035 254 1
2047 254 1
2069 254 1
2081 254 1
2141 254 1
2147 254 1
2170 254 1
2181 254 1
2212 254 1
2214 254 1
2229 254 1
2234 254 2
2243 254 2
2363 254 9
2371 254 1
2428 254 1
2475 254 1
2509 254 1
2539 254 1
2564 254 1
2656 254 1
2665 254 1
2753 254 4
2754 254 5
2777 254 1
2861 254 1
2877 254 1
2923 254 1
2989 254 1
3067 254 1
3112 254 1
3138 254 2
3148 254 1
3234 254 2
3249 254 1
3309 254 1
3317 254 1
3344 254 1
3454 254 1
3520 254 1
3577 254 1
3676 254 2
3909 254 2
3957 254 2
4063 254 1
4095 254 3
4156 254 1
4190 254 2
4249 254 2
4289 254 1
4338 254 1
4362 254 1
4403 254 1
4411 254 1
4454 254 1
4563 254 1
4567 254 1
4651 254 1
4689 254 1
4726 254 1
4752 254 2
4842 254 1
4875 254 1
4876 254 2
4963 254 1
4975 254 2
5019 254 1
5042 254 3
5191 254 1
5274 254 1
5454 254 1
5462 254 1
5501 254 1
5617 254 1
5618 254 1
5680 254 4
5681 254 25
5702 254 1
5814 254 1
5847 254 1
5888 254 2
5919 254 1
5986 254 2
6029 254 1
6082 254 2
6113 254 1
6216 254 2
6269 254 3
6428 254 1
6567 254 4
6672 254 1
6680 254 3
6695 254 2
6805 254 1
6812 254 2
6830 254 1
6859 254 2
6863 254 1
6954 254 1
6961 254 3
6982 254 1
7003 254 1
7112 254 3
7202 254 1
7300 254 1
7345 254 1
7351 254 1
7399 254 2
7421 254 1
7424 254 1
7528 254 3
7582 254 2
7696 254 1
7766 254 1
7780 254 1
7878 254 1
8116 254 1
8231 254 1
8259 254 2
8526 254 1
8580 254 1
8766 254 4
8809 254 1
8828 254 1
9092 254 2
9190 254 1
9287 254 1
9297 254 1
9401 254 2
9404 254 1
9424 254 1
9425 254 1
9430 254 1
9476 254 1
9477 254 1
9506 254 1
9510 254 1
9518 254 1
9537 254 1
9573 254 1
9578 254 1
9579 254 1
9670 254 2
9773 254 1
9847 254 4
9849 254 2
9855 254 1
9903 254 1
9954 254 3
10003 254 1
10019 254 3
10054 254 1
10140 254 10
10342 254 4
10353 254 2
10369 254 1
10388 254 1
10399 254 1
10434 254 1
10554 254 2
10555 254 1
10572 254 1
10592 254 1
10594 254 1
10637 254 3
10745 254 3
10847 254 1
10873 254 2
10957 254 1
10967 254 1
10969 254 1
11017 254 1
11033 254 2
11153 254 1
11220 254 1
11285 254 1
11342 254 1
11573 254 1
11593 254 1
11597 254 4
11604 254 3
11618 254 1
11638 254 1
11644 254 1
11704 254 2
11720 254 1
11735 254 1
11747 254 10
11748 254 1
11760 254 2
11955 254 1
11977 254 1
11980 254 1
12037 254 1
12057 254 1
12091 254 1
12184 254 6
12199 254 2
12227 254 1
12281 254 1
12294 254 1
12340 254 2
12419 254 2
12420 254 1
12421 254 1
12422 254 1
12424 254 1
12426 254 4
12427 254 1
12428 254 1
12431 254 2
12432 254 13
12434 254 1
12441 254 3
12497 254 1
12539 254 1
12551 254 1
12567 254 1
12586 254 1
12603 254 2
12624 254 1
12645 254 5
12647 254 1
12648 254 7
12650 254 13
12653 254 1
12683 254 1
12759 254 5
12772 254 1
12787 254 1
12874 254 2
12888 254 2
12892 254 1
12894 254 1
12939 254 1
12941 254 1
12965 254 11
12980 254 1
12983 254 4
12996 254 7
13002 254 1
13008 254 1
13019 254 1
13034 254 1
13064 254 2
13070 254 1
13077 254 1
13100 254 2
13104 254 1
13105 254 2
13106 254 25
13138 254 2
13142 254 1
13156 254 1
13213 254 6
13266 254 1
13272 254 2
13311 254 1
13350 254 1
13355 254 3
13418 254 5
13456 254 1
13481 254 1
13489 254 1
13512 254 1
13513 254 2
13529 254 1
13625 254 1
13645 254 1
13689 254 1
13789 254 1
13811 254 1
13846 254 1
13898 254 1
13989 254 1
14044 254 1
14156 254 2
14187 254 3
14193 254 1
14295 254 8
14319 254 4
14320 254 8
14332 254 4
14355 254 3
14413 254 2
14434 254 4
14512 254 1
14605 254 1
14723 254 1
14776 254 3
14964 254 1
14965 254 1
14971 254 1
15001 254 1
15064 254 1
15450 254 1
15732 254 7
15837 254 1
16068 254 1
16112 254 1
16200 254 1
16219 254 1
16234 254 1
16235 254 2
16381 254 1
16440 254 2
15 255 1
37 255 3
39 255 1
42 255 1
54 255 2
147 255 1
164 255 2
180 255 1
185 255 1
196 255 3
199 255 2
200 255 1
211 255 1
212 255 2
227 255 1
246 255 1
258 255 4
287 255 4
321 255 1
428 255 5
429 255 2
431 255 82
461 255 1
475 255 17
512 255 2
516 255 1
537 255 3
541 255 1
594 255 3
613 255 1
621 255 1
638 255 1
761 255 4
769 255 6
830 255 2
838 255 2
839 255 2
851 255 1
857 255 1
878 255 1
883 255 2
921 255 1
924 255 1
932 255 1
941 255 2
981 255 2
991 255 1
993 255 1
1009 255 2
1021 255 1
1036 255 1
1037 255 1
1064 255 1
1098 255 1
1115 255 1
1172 255 1
1182 255 6
1201 255 1
1210 255 45
1211 255 54
1212 255 6
1247 255 1
1248 255 1
1256 255 1
1285 255 1
1290 255 1
1303 255 1
1322 255 2
1324 255 1
1350 255 1
1385 255 1
1386 255 1
1395 255 1
1418 255 1
1426 255 1
1492 255 1
1515 255 1
1517 255 5
1518 255 6
1521 255 1
1539 255 2
1548 255 1
1562 255 1
1564 255 1
1608 255 1
1623 255 2
1630 255 2
1641 255 1
1654 255 1
1662 255 2
1663 255 8
1674 255 4
1680 255 1
1687 255 2
1695 255 2
1742 255 1
1745 255 9
1783 255 1
1803 255 1
1807 255 1
1824 255 1
1866 255 1
1874 255 1
1893 255 1
1903 255 1
1999 255 4
2133 255 1
2173 255 1
2212 255 1
2263 255 1
2271 255 2
2363 255 6
2371 255 1
2377 255 1
2422 255 1
2432 255 1
2437 255 1
2501 255 1
2525 255 1
2622 255 2
2641 255 1
2651 255 1
2753 255 15
2754 255 9
2792 255 1
2877 255 1
2923 255 1
2979 255 2
2986 255 1
3083 255 1
3099 255 2
3216 255 1
3260 255 1
3309 255 1
3362 255 1
3454 255 1
3455 255 1
3458 255 1
3463 255 1
3643 255 1
3755 255 2
3857 255 1
3897 255 1
3936 255 1
3988 255 3
3994 255 1
4069 255 1
4111 255 1
4122 255 1
4146 255 1
4190 255 1
4289 255 1
4411 255 1
4491 255 1
4563 255 1
4567 255 1
4573 255 1
4612 255 3
4630 255 1
4776 255 1
4778 255 1
4794 255 1
4825 255 1
4875 255 1
4946 255 1
4949 255 1
4963 255 1
4968 255 1
5051 255 5
5052 255 1
5053 255 5
5061 255 2
5072 255 1
5081 255 1
5198 255 1
5263 255 1
5274 255 1
5338 255 1
5340 255 1
5342 255 1
5359 255 3
5381 255 1
5408 255 1
5503 255 1
5523 255 1
5526 255 1
5574 255 1
5575 255 2
5680 255 11
5681 255 43
5682 255 1
5707 255 1
5764 255 1
5842 255 1
5845 255 1
5919 255 1
5934 255 1
5944 255 2
5949 255 4
5991 255 1
6040 255 1
6138 255 1
6269 255 1
6344 255 1
6346 255 1
6538 255 2
6567 255 2
6600 255 1
6643 255 1
6680 255 3
6695 255 2
6762 255 1
6790 255 1
6796 255 1
6810 255 1
6846 255 1
6857 255 1
6954 255 1
6961 255 2
6969 255 1
6998 255 1
7003 255 2
7047 255 3
7060 255 1
7088 255 1
7218 255 1
7303 255 1
7351 255 1
7358 255 1
7372 255 1
7381 255 1
7399 255 1
7422 255 1
7445 255 1
7578 255 2
7580 255 1
7582 255 2
7679 255 1
7878 255 2
7984 255 1
8030 255 1
8154 255 1
8217 255 1
8242 255 1
8260 255 1
8261 255 1
8309 255 1
8511 255 1
8730 255 1
8766 255 1
8769 255 1
8809 255 1
8849 255 1
8856 255 2
8861 255 2
8928 255 1
8960 255 2
8964 255 1
9047 255 1
9059 255 1
9113 255 1
9136 255 1
9147 255 1
9265 255 1
9288 255 6
9297 255 4
9386 255 1
9401 255 1
9404 255 3
9424 255 3
9510 255 1
9514 255 1
9518 255 1
9535 255 1
9540 255 2
9542 255 1
9574 255 1
9703 255 1
9729 255 1
9730 255 1
9773 255 1
9847 255 3
9914 255 1
9954 255 1
9974 255 1
10003 255 2
10019 255 8
10098 255 1
10135 255 1
10140 255 32
10320 255 1
10342 255 11
10353 255 1
10369 255 3
10390 255 2
10554 255 4
10555 255 1
10594 255 1
10602 255 1
10663 255 2
10745 255 1
10753 255 1
10774 255 1
10783 255 1
10788 255 1
10812 255 1
10832 255 1
10847 255 1
10873 255 1
10912 255 1
10947 255 4
10957 255 1
10967 255 1
11005 255 1
11006 255 1
11033 255 1
11046 255 1
11063 255 1
11068 255 2
11074 255 1
11111 255 1
11137 255 1
11285 255 1
11341 255 1
11342 255 1
11344 255 3
11430 255 1
11592 255 1
11597 255 3
11604 255 6
11618 255 3
11704 255 2
11731 255 1
11735 255 1
11744 255 1
11747 255 4
11760 255 1
11765 255 1
11766 255 1
11903 255 2
11922 255 1
11987 255 2
12012 255 1
12037 255 2
12080 255 1
12091 255 1
12117 255 2
12134 255 1
12145 255 1
12161 255 1
12165 255 2
12184 255 5
12185 255 1
12199 255 1
12241 255 1
12302 255 1
12340 255 2
12348 255 1
12350 255 1
12415 255 1
12417 255 3
12418 255 2
12419 255 1
12420 255 2
12421 255 1
12422 255 2
12423 255 3
12424 255 2
12425 255 5
12426 255 3
12427 255 1
12428 255 2
12431 255 5
12432 255 28
12434 255 2
12435 255 1
12551 255 3
12589 255 1
12608 255 1
12611 255 1
12645 255 10
12646 255 1
12648 255 5
12650 255 28
12659 255 1
12671 255 2
12759 255 1
12769 255 1
12772 255 1
12788 255 1
12791 255 1
12854 255 1
12874 255 1
12888 255 6
12892 255 1
12947 255 1
12965 255 20
12983 255 1
12996 255 5
13009 255 1
13038 255 1
13064 255 5
13080 255 2
13101 255 1
13104 255 2
13105 255 3
13106 255 57
13138 255 2
13188 255 1
13213 255 3
13225 255 1
13262 255 1
13272 255 10
13306 255 1
13310 255 1
13313 255 2
13342 255 1
13355 255 12
13365 255 2
13386 255 1
13397 255 1
13418 255 1
13432 255 1
13447 255 1
13456 255 1
13461 255 1
13481 255 1
13489 255 10
13512 255 2
13513 255 1
13533 255 1
13566 255 1
13593 255 1
13598 255 1
13602 255 1
13623 255 1
13625 255 1
13641 255 1
13723 255 2
13789 255 3
13828 255 1
13829 255 1
13897 255 1
13898 255 3
14004 255 1
14034 255 1
14168 255 1
14187 255 7
14189 255 4
14191 255 1
14193 255 2
14200 255 2
14244 255 1
14295 255 7
14319 255 5
14320 255 12
14410 255 1
14413 255 1
14479 255 3
14488 255 1
14490 255 3
14512 255 3
14677 255 2
14712 255 1
14762 255 1
14776 255 1
14780 255 1
14963 255 1
14965 255 5
15000 255 1
15001 255 1
15076 255 3
15113 255 1
15322 255 1
15356 255 1
15446 255 1
15454 255 2
15732 255 24
15742 255 1
15771 255 1
15837 255 2
15860 255 1
16103 255 1
16220 255 1
16228 255 1
16235 255 4
16242 255 4
16246 255 1
16249 255 1
16282 255 1
16284 255 2
16322 255 2
16323 255 2
16324 255 2
16331 255 1
16332 255 1
16333 255 1
16342 255 2
16381 255 2
16390 255 1
16391 255 1
16400 255 1
16439 255 1
16440 255 1
16467 255 2
16629 255 1
28 256 1
37 256 1
85 256 1
173 256 1
178 256 1
189 256 1
199 256 3
209 256 1
237 256 2
251 256 1
287 256 2
322 256 1
340 256 3
389 256 1
428 256 3
429 256 1
431 256 54
475 256 11
516 256 1
525 256 1
594 256 2
613 256 1
621 256 1
633 256 5
648 256 1
675 256 1
676 256 1
728 256 1
761 256 2
769 256 26
815 256 1
829 256 1
851 256 1
861 256 1
871 256 1
878 256 4
883 256 3
892 256 1
916 256 1
921 256 3
981 256 1
995 256 1
1000 256 1
1006 256 1
1009 256 1
1066 256 1
1082 256 1
1108 256 1
1158 256 1
1172 256 1
1174 256 1
1182 256 5
1210 256 26
1211 256 17
1212 256 6
1326 256 1
1336 256 1
1351 256 1
1363 256 1
1385 256 3
1447 256 1
1495 256 1
1515 256 1
1517 256 7
1518 256 2
1539 256 2
1556 256 1
1611 256 1
1614 256 1
1623 256 2
1643 256 2
1655 256 1
1662 256 1
1663 256 7
1703 256 1
1742 256 1
1745 256 5
1791 256 1
1855 256 1
1887 256 1
1893 256 2
1922 256 1
1925 256 1
1944 256 1
1994 256 1
1999 256 1
2023 256 1
2074 256 1
2134 256 1
2161 256 1
2185 256 1
2216 256 1
2363 256 4
2406 256 1
2436 256 1
2475 256 1
2509 256 1
2535 256 1
2553 256 1
2609 256 1
2622 256 1
2627 256 1
2753 256 5
2754 256 20
2755 256 1
2788 256 1
2805 256 1
2861 256 1
2877 256 1
2910 256 1
3094 256 2
3112 256 2
3251 256 1
3260 256 1
3309 256 1
3344 256 2
3418 256 1
3630 256 1
3865 256 2
3909 256 1
3936 256 1
3942 256 1
4002 256 1
4093 256 1
4148 256 1
4153 256 1
4190 256 3
4280 256 1
4319 256 1
4364 256 1
4486 256 1
4535 256 1
4612 256 3
4669 256 1
4729 256 1
4875 256 1
4898 256 1
4907 256 1
4960 256 1
4976 256 1
5053 256 2
5083 256 1
5231 256 2
5342 256 2
5369 256 1
5462 256 1
5523 256 1
5621 256 1
5635 256 1
5680 256 10
5681 256 25
5728 256 4
5736 256 1
5829 256 1
5842 256 1
5845 256 1
5888 256 1
5934 256 1
5975 256 1
6008 256 1
6014 256 1
6082 256 1
6251 256 1
6269 256 1
6468 256 2
6499 256 1
6610 256 1
6638 256 1
6680 256 1
6695 256 3
6715 256 2
6935 256 1
6965 256 1
6990 256 1
7192 256 1
7313 256 1
7345 256 1
7422 256 1
7483 256 1
7580 256 1
7582 256 3
7583 256 1
7866 256 1
7994 256 1
8036 256 1
8045 256 1
8349 256 1
8377 256 1
8766 256 1
8769 256 2
8809 256 1
8829 256 2
8849 256 1
9071 256 1
9136 256 1
9176 256 1
9224 256 1
9265 256 1
9287 256 1
9394 256 1
9424 256 2
9477 256 1
9536 256 1
9537 256 1
9570 256 2
9574 256 3
9579 256 1
9621 256 1
9730 256 1
9780 256 1
9782 256 1
9847 256 4
9848 256 1
9996 256 1
10007 256 1
10019 256 8
10023 256 1
10140 256 16
10160 256 1
10270 256 1
10342 256 1
10388 256 2
10428 256 2
10458 256 1
10554 256 3
10563 256 1
10586 256 1
10594 256 1
10625 256 1
10637 256 2
10651 256 2
10745 256 2
10947 256 3
10970 256 1
10984 256 1
11031 256 1
11033 256 2
11068 256 2
11069 256 1
11074 256 1
11081 256 1
11187 256 1
11193 256 1
11291 256 1
11344 256 2
11593 256 1
11604 256 3
11618 256 1
11744 256 1
11747 256 8
11748 256 1
11760 256 1
11903 256 1
11968 256 1
11980 256 2
12037 256 2
12184 256 2
12199 256 2
12246 256 1
12247 256 1
12273 256 1
12277 256 2
12340 256 1
12348 256 1
12417 256 1
12418 256 1
12419 256 3
12422 256 1
12423 256 1
12425 256 1
12426 256 1
12427 256 1
12431 256 4
12432 256 14
12433 256 2
12434 256 1
12435 256 1
12441 256 4
12535 256 1
12551 256 1
12567 256 1
12581 256 1
12606 256 1
12610 256 1
12630 256 1
12645 256 3
12646 256 1
12647 256 1
12649 256 2
12650 256 11
12663 256 1
12671 256 3
12685 256 1
12749 256 1
12759 256 2
12764 256 2
12772 256 3
12874 256 2
12888 256 6
12965 256 8
12996 256 1
13004 256 1
13009 256 1
13015 256 1
13019 256 1
13064 256 2
13079 256 1
13104 256 1
13105 256 2
13106 256 27
13149 256 1
13309 256 1
13310 256 1
13313 256 1
13355 256 12
13362 256 1
13380 256 1
13397 256 1
13468 256 1
13481 256 3
13489 256 3
13513 256 1
13541 256 1
13544 256 1
13598 256 2
13645 256 1
13662 256 1
13789 256 2
13792 256 1
13868 256 1
13897 256 1
13898 256 2
13991 256 1
14004 256 1
14035 256 2
14187 256 5
14200 256 1
14201 256 1
14268 256 3
14295 256 2
14320 256 3
14332 256 1
14413 256 1
14434 256 1
14509 256 1
14629 256 1
14643 256 2
14677 256 1
14703 256 1
14776 256 1
14963 256 1
14964 256 1
14965 256 5
14999 256 1
15000 256 1
15001 256 1
15004 256 1
15076 256 3
15232 256 2
15732 256 8
15742 256 1
15749 256 1
15750 256 1
15778 256 1
16072 256 3
16183 256 1
16228 256 1
16242 256 2
16284 256 4
16322 256 2
16332 256 4
16400 256 2
16401 256 1
16439 256 1
16677 256 1
3 257 3
4 257 1
37 257 2
46 257 1
85 257 1
94 257 1
125 257 1
169 257 1
180 257 1
189 257 1
199 257 1
234 257 1
286 257 2
327 257 1
431 257 17
433 257 1
461 257 2
475 257 4
502 257 1
514 257 1
516 257 5
519 257 1
527 257 1
594 257 2
621 257 1
645 257 1
761 257 1
769 257 3
770 257 1
824 257 1
838 257 2
878 257 2
902 257 2
921 257 2
998 257 1
1020 257 1
1023 257 1
1026 257 1
1104 257 1
1111 257 2
1120 257 1
1144 257 1
1172 257 1
1202 257 1
1208 257 1
1209 257 2
1210 257 6
1211 257 4
1212 257 1
1241 257 1
1243 257 1
1253 257 1
1275 257 1
1291 257 1
1303 257 1
1307 257 1
1318 257 2
1385 257 2
1471 257 1
1518 257 1
1551 257 2
1576 257 1
1593 257 1
1594 257 1
1608 257 1
1617 257 1
1621 257 1
1630 257 1
1663 257 6
1674 257 1
1681 257 1
1683 257 1
1689 257 1
1690 257 1
1710 257 1
1711 257 1
1724 257 1
1737 257 1
1738 257 1
1745 257 1
1814 257 1
1828 257 1
1853 257 1
1858 257 1
1868 257 2
1888 257 1
1893 257 84
2003 257 1
2005 257 1
2024 257 1
2083 257 1
2117 257 1
2122 257 1
2143 257 1
2200 257 1
2204 257 1
2216 257 1
2263 257 2
2281 257 2
2306 257 1
2320 257 1
2335 257 1
2363 257 6
2399 257 2
2403 257 1
2487 257 1
2494 257 1
2501 257 1
2580 257 1
2603 257 1
2625 257 2
2646 257 1
2861 257 1
3301 257 1
3736 257 1
3805 257 1
3894 257 1
3903 257 1
4069 257 1
4190 257 140
4200 257 1
4281 257 1
4344 257 1
4432 257 1
4557 257 1
4568 257 2
4612 257 1
4696 257 1
4876 257 7
4877 257 1
4912 257 3
4995 257 1
5066 257 1
5263 257 5
5334 257 1
5335 257 1
5459 257 1
5511 257 2
5574 257 2
5640 257 1
5680 257 1
5681 257 2
5842 257 1
5934 257 2
5986 257 1
6008 257 1
6040 257 1
6155 257 1
6269 257 2
6326 257 2
6386 257 1
6405 257 1
6460 257 1
6482 257 1
6499 257 1
6548 257 2
6686 257 1
6695 257 1
6713 257 1
6722 257 1
6812 257 1
7003 257 1
7047 257 1
7107 257 1
7160 257 1
7162 257 2
7440 257 1
7528 257 1
7558 257 1
7572 257 1
7780 257 1
8020 257 1
8075 257 1
8132 257 1
8194 257 2
8258 257 1
8510 257 1
8541 257 1
8622 257 1
8766 257 1
8809 257 1
8866 257 1
8952 257 1
8976 257 1
9005 257 1
9009 257 1
9092 257 1
9133 257 1
9168 257 1
9177 257 1
9384 257 1
9520 257 1
9542 257 1
9570 257 28
9571 257 32
9586 257 1
9682 257 1
9779 257 3
9847 257 2
9848 257 1
9874 257 1
9914 257 1
9954 257 1
9979 257 1
10001 257 1
10019 257 1
10107 257 1
10135 257 1
10140 257 6
10245 257 1
10305 257 3
10342 257 1
10353 257 2
10399 257 1
10437 257 7
10448 257 2
10554 257 1
10637 257 1
10651 257 1
10663 257 1
10677 257 1
10809 257 1
10949 257 1
10969 257 1
11046 257 1
11103 257 1
11111 257 1
11354 257 1
11355 257 4
11618 257 2
11735 257 1
11737 257 1
11747 257 12
11749 257 1
11922 257 1
11933 257 1
11945 257 1
11969 257 2
12037 257 1
12051 257 1
12080 257 1
12094 257 1
12115 257 1
12185 257 3
12194 257 20
12202 257 1
12207 257 1
12244 257 1
12246 257 2
12340 257 2
12430 257 2
12431 257 2
12432 257 8
12551 257 8
12603 257 4
12648 257 1
12650 257 8
12680 257 1
12715 257 1
12740 257 1
12757 257 1
12759 257 1
12788 257 1
12799 257 1
12866 257 1
12874 257 2
12888 257 6
12965 257 4
12975 257 1
13009 257 1
13033 257 2
13035 257 1
13101 257 1
13106 257 10
13156 257 3
13213 257 1
13272 257 1
13313 257 1
13325 257 2
13341 257 1
13342 257 1
13365 257 2
13400 257 1
13418 257 1
13489 257 1
13513 257 1
13539 257 1
13598 257 1
13637 257 1
13789 257 1
13792 257 2
13829 257 1
13957 257 11
14033 257 1
14034 257 1
14107 257 1
14193 257 1
14197 257 1
14277 257 1
14295 257 9
14319 257 1
14320 257 3
14366 257 2
14410 257 1
14513 257 1
14689 257 1
14776 257 2
15001 257 1
15454 257 3
15732 257 5
15814 257 1
16235 257 2
16331 257 1
16338 257 1
16375 257 1
16381 257 1
16401 257 1
16430 257 1
16439 257 1
16440 257 1
39 258 1
122 258 2
123 258 1
125 258 1
169 258 1
180 258 1
199 258 4
209 258 1
212 258 1
221 258 1
229 258 1
258 258 2
286 258 1
340 258 1
428 258 3
429 258 3
431 258 44
475 258 8
497 258 1
516 258 1
537 258 2
563 258 1
589 258 1
594 258 2
613 258 2
648 258 1
649 258 1
663 258 2
666 258 1
674 258 1
675 258 1
733 258 1
761 258 3
769 258 8
778 258 1
839 258 1
857 258 2
861 258 1
873 258 1
878 258 1
908 258 1
986 258 2
1009 258 1
1064 258 1
1066 258 1
1080 258 2
1105 258 1
1124 258 1
1130 258 1
1132 258 1
1167 258 2
1182 258 7
1210 258 17
1211 258 24
1212 258 3
1233 258 1
1268 258 1
1290 258 1
1303 258 1
1322 258 1
1326 258 1
1350 258 1
1374 258 1
1385 258 4
1416 258 1
1448 258 1
1463 258 1
1487 258 2
1515 258 1
1516 258 1
1517 258 6
1518 258 2
1523 258 1
1539 258 2
1595 258 1
1631 258 1
1654 258 1
1660 258 1
1662 258 1
1663 258 5
1681 258 1
1740 258 1
1742 258 3
1745 258 12
1746 258 1
1783 258 1
1855 258 3
1866 258 1
1893 258 1
1922 258 1
1925 258 2
1955 258 1
1997 258 1
1999 258 2
2085 258 1
2227 258 1
2243 258 2
2263 258 1
2363 258 5
2374 258 2
2481 258 1
2494 258 2
2519 258 1
2525 258 1
2551 258 1
2565 258 1
2569 258 1
2610 258 1
2753 258 4
2754 258 10
2931 258 1
2983 258 1
3020 258 1
3144 258 1
3198 258 1
3234 258 1
3261 258 1
3282 258 1
3411 258 1
3439 258 1
3553 258 1
3676 258 1
3682 258 1
3714 258 1
3717 258 1
3738 258 1
3824 258 1
3853 258 1
3865 258 4
3938 258 1
4085 258 1
4140 258 1
4146 258 1
4154 258 1
4280 258 1
4281 258 1
4301 258 1
4357 258 1
4434 258 2
4535 258 1
4557 258 3
4563 258 1
4612 258 7
4898 258 1
4920 258 1
4946 258 1
4995 258 1
5051 258 1
5053 258 1
5068 258 1
5116 258 1
5143 258 1
5158 258 2
5170 258 2
5225 258 1
5326 258 1
5348 258 1
5375 258 1
5523 258 1
5526 258 1
5680 258 2
5681 258 15
5728 258 1
5778 258 1
5842 258 1
6082 258 1
6090 258 1
6109 258 1
6181 258 1
6346 258 1
6391 258 1
6482 258 1
6499 258 3
6610 258 1
6680 258 1
6695 258 2
6805 258 1
6907 258 1
6954 258 2
6965 258 1
6982 258 1
7022 258 1
7192 258 1
7214 258 3
7218 258 1
7300 258 1
7313 258 1
7351 258 2
7372 258 1
7399 258 1
7421 258 1
7528 258 1
7582 258 3
7583 258 2
7727 258 2
7859 258 1
7900 258 1
7967 258 1
7984 258 1
8011 258 1
8030 258 1
8231 258 1
8232 258 1
8283 258 1
8580 258 1
8766 258 3
8769 258 1
8849 258 1
9147 258 1
9177 258 1
9287 258 1
9288 258 2
9297 258 1
9300 258 1
9373 258 1
9404 258 1
9425 258 2
9503 258 1
9510 258 1
9515 258 1
9532 258 1
9537 258 1
9541 258 1
9559 258 1
9573 258 1
9574 258 2
9582 258 1
9622 258 1
9703 258 1
9729 258 1
9773 258 4
9779 258 1
9847 258 6
9848 258 2
9855 258 1
9914 258 1
9954 258 4
10003 258 2
10007 258 2
10019 258 5
10048 258 1
10083 258 1
10089 258 1
10140 258 21
10177 258 1
10279 258 1
10320 258 1
10342 258 2
10353 258 1
10434 258 1
10493 258 1
10554 258 2
10555 258 1
10584 258 1
10594 258 1
10628 258 1
10637 258 3
10745 258 2
10753 258 1
10847 258 1
10866 258 2
11031 258 1
11033 258 1
11063 258 1
11111 258 2
11128 258 1
11129 258 1
11153 258 1
11276 258 1
11344 258 1
11573 258 5
11593 258 1
11604 258 2
11618 258 2
11677 258 1
11705 258 1
11728 258 1
11735 258 1
11747 258 12
11748 258 2
11758 258 1
11760 258 1
11763 258 1
11935 258 1
11980 258 1
11985 258 1
12014 258 2
12037 258 2
12103 258 2
12145 258 1
12165 258 1
12184 258 2
12185 258 1
12199 258 1
12225 258 1
12246 258 2
12277 258 3
12302 258 1
12339 258 1
12408 258 1
12417 258 1
12422 258 1
12425 258 2
12426 258 2
12427 258 2
12431 258 2
12432 258 20
12434 258 1
12435 258 1
12539 258 1
12551 258 8
12567 258 3
12579 258 2
12581 258 4
12603 258 3
12645 258 4
12650 258 13
12663 258 1
12671 258 6
12676 258 1
12759 258 3
12769 258 1
12787 258 2
12874 258 4
12888 258 5
12892 258 1
12965 258 14
12969 258 1
12975 258 1
12996 258 7
13008 258 1
13064 258 7
13080 258 1
13104 258 3
13105 258 1
13106 258 43
13122 258 1
13137 258 1
13139 258 1
13213 258 3
13241 258 2
13267 258 1
13272 258 4
13306 258 1
13310 258 2
13311 258 1
13315 258 2
13350 258 1
13355 258 9
13361 258 1
13375 258 1
13397 258 4
13418 258 3
13476 258 1
13481 258 3
13489 258 4
13513 258 2
13529 258 1
13533 258 3
13541 258 1
13566 258 1
13593 258 1
13602 258 1
13620 258 1
13718 258 2
13723 258 1
13789 258 6
13790 258 1
13829 258 2
13868 258 1
13897 258 1
13898 258 3
14004 258 2
14168 258 1
14187 258 8
14200 258 1
14268 258 3
14295 258 2
14306 258 2
14319 258 6
14320 258 4
14414 258 1
14510 258 1
14512 258 2
14776 258 2
14899 258 1
14965 258 2
15004 258 1
15076 258 2
15342 258 2
15356 258 3
15454 258 2
15732 258 14
15750 258 1
15837 258 2
15860 258 1
15946 258 1
16082 258 1
16103 258 1
16235 258 2
16284 258 1
16324 258 1
16390 258 2
16401 258 1
16440 258 2
16677 258 1
37 259 1
44 259 1
54 259 1
82 259 1
85 259 2
164 259 1
179 259 2
180 259 1
185 259 1
199 259 1
206 259 1
209 259 1
212 259 3
258 259 5
267 259 1
275 259 3
287 259 1
312 259 1
392 259 1
394 259 1
415 259 1
428 259 5
429 259 3
431 259 36
461 259 1
472 259 2
475 259 7
527 259 1
541 259 2
558 259 1
594 259 2
633 259 1
638 259 1
671 259 1
674 259 1
677 259 1
728 259 1
733 259 1
761 259 2
764 259 1
769 259 9
778 259 1
803 259 1
830 259 2
851 259 1
873 259 1
883 259 2
884 259 1
903 259 2
908 259 1
921 259 3
942 259 3
956 259 1
993 259 1
1006 259 1
1082 259 1
1132 259 1
1135 259 1
1158 259 2
1172 259 1
1182 259 5
1208 259 1
1210 259 16
1211 259 23
1212 259 3
1247 259 1
1256 259 1
1290 259 1
1322 259 1
1368 259 1
1386 259 1
1412 259 2
1445 259 1
1516 259 2
1517 259 3
1518 259 6
1521 259 1
1566 259 1
1610 259 1
1618 259 1
1623 259 1
1643 259 1
1647 259 1
1655 259 1
1662 259 2
1663 259 8
1670 259 1
1674 259 2
1678 259 1
1690 259 1
1712 259 1
1722 259 1
1726 259 1
1731 259 2
1740 259 2
1742 259 1
1745 259 5
1783 259 1
1791 259 1
1807 259 1
1829 259 1
1838 259 2
1855 259 1
1874 259 1
1893 259 1
1908 259 1
1922 259 1
1944 259 1
1956 259 1
1999 259 1
2081 259 1
2117 259 1
2172 259 1
2176 259 1
2181 259 1
2227 259 1
2242 259 1
2271 259 1
2298 259 1
2301 259 1
2353 259 1
2363 259 6
2371 259 2
2379 259 1
2437 259 1
2445 259 1
2481 259 1
2622 259 1
2625 259 1
2656 259 2
2753 259 6
2754 259 3
2755 259 1
2920 259 1
2931 259 1
2979 259 1
2989 259 1
3002 259 1
3216 259 1
3233 259 1
3256 259 2
3299 259 1
3344 259 1
3362 259 2
3411 259 1
3413 259 1
3439 259 1
3477 259 1
3488 259 1
3576 259 1
3600 259 1
3630 259 1
3643 259 1
3654 259 2
3676 259 3
3750 259 1
3752 259 1
3806 259 1
3843 259 1
3865 259 2
3866 259 1
3909 259 3
3951 259 1
4140 259 1
4146 259 1
4190 259 16
4280 259 1
4301 259 3
4352 259 1
4474 259 1
4545 259 1
4557 259 2
4563 259 1
4612 259 3
4853 259 1
4875 259 1
4893 259 1
4898 259 1
4919 259 1
4963 259 1
4964 259 1
4968 259 1
5048 259 1
5051 259 2
5083 259 2
5111 259 1
5143 259 1
5270 259 1
5280 259 1
5348 259 2
5375 259 1
5381 259 1
5574 259 1
5679 259 1
5680 259 4
5681 259 19
5732 259 1
5815 259 1
5834 259 1
5835 259 1
5842 259 1
5845 259 2
5847 259 1
5888 259 1
5986 259 2
6063 259 2
6077 259 1
6082 259 5
6144 259 1
6216 259 1
6269 259 2
6311 259 1
6326 259 1
6507 259 1
6513 259 1
6530 259 1
6567 259 2
6680 259 1
6695 259 1
6713 259 1
6720 259 1
6777 259 1
6812 259 1
6846 259 1
6891 259 1
6961 259 2
6965 259 1
7003 259 2
7535 259 1
7557 259 1
7582 259 1
7583 259 1
7625 259 1
7627 259 1
7755 259 1
8033 259 1
8196 259 1
8303 259 1
8309 259 1
8349 259 2
8350 259 1
8495 259 1
8809 259 1
8834 259 1
8878 259 1
9032 259 1
9039 259 1
9147 259 1
9161 259 1
9252 259 1
9265 259 2
9287 259 2
9291 259 1
9404 259 1
9457 259 1
9482 259 1
9499 259 1
9514 259 2
9537 259 1
9541 259 1
9571 259 3
9573 259 4
9671 259 1
9729 259 1
9730 259 4
9773 259 1
9815 259 1
9847 259 4
9848 259 2
9855 259 1
9954 259 4
9956 259 1
9996 259 1
10003 259 1
10007 259 1
10019 259 2
10140 259 15
10342 259 5
10353 259 1
10390 259 1
10431 259 1
10554 259 3
10590 259 1
10594 259 1
10745 259 1
10921 259 1
10949 259 1
10956 259 1
10957 259 1
10969 259 2
10970 259 2
11033 259 1
11046 259 1
11068 259 3
11069 259 1
11111 259 1
11137 259 1
11182 259 1
11276 259 1
11344 259 1
11592 259 1
11597 259 4
11618 259 1
11644 259 1
11735 259 1
11744 259 1
11747 259 6
11748 259 5
11960 259 1
11985 259 1
12012 259 1
12037 259 1
12058 259 3
12068 259 1
12094 259 1
12103 259 1
12145 259 2
12157 259 1
12184 259 4
12194 259 3
12246 259 1
12288 259 1
12340 259 6
12348 259 1
12408 259 1
12409 259 2
12416 259 1
12417 259 1
12418 259 1
12419 259 2
12423 259 1
12425 259 5
12426 259 2
12427 259 2
12430 259 1
12431 259 4
12432 259 17
12435 259 1
12441 259 2
12542 259 2
12551 259 1
12567 259 1
12581 259 1
12603 259 2
12611 259 1
12637 259 1
12645 259 1
12646 259 1
12648 259 2
12650 259 16
12663 259 1
12671 259 1
12760 259 1
12772 259 2
12773 259 2
12787 259 1
12789 259 1
12800 259 1
12888 259 1
12892 259 2
12897 259 1
12913 259 1
12947 259 1
12965 259 7
12983 259 2
12996 259 2
13008 259 1
13009 259 1
13015 259 1
13019 259 1
13064 259 1
13077 259 2
13104 259 2
13105 259 3
13106 259 36
13138 259 4
13149 259 1
13213 259 3
13215 259 1
13241 259 2
13272 259 2
13302 259 1
13306 259 3
13310 259 3
13313 259 1
13325 259 1
13332 259 1
13342 259 1
13355 259 7
13362 259 3
13375 259 1
13397 259 2
13418 259 1
13447 259 1
13456 259 1
13481 259 1
13486 259 1
13489 259 3
13513 259 1
13529 259 1
13533 259 1
13541 259 2
13593 259 2
13598 259 1
13602 259 2
13620 259 1
13625 259 2
13641 259 1
13645 259 1
13677 259 1
13689 259 1
13696 259 1
13697 259 1
13701 259 1
13789 259 5
13792 259 2
13814 259 3
13829 259 1
13898 259 2
14004 259 1
14107 259 1
14147 259 3
14177 259 1
14187 259 8
14201 259 1
14269 259 1
14295 259 4
14306 259 2
14319 259 3
14320 259 7
14332 259 1
14336 259 3
14413 259 1
14434 259 1
14513 259 1
14717 259 1
14723 259 1
14741 259 1
14744 259 1
14762 259 1
14776 259 2
14792 259 1
14930 259 1
14965 259 5
14984 259 1
15004 259 2
15158 259 1
15322 259 2
15356 259 1
15446 259 1
15454 259 2
15732 259 2
16013 259 1
16072 259 1
16103 259 1
16235 259 4
16284 259 1
16323 259 1
16325 259 1
16332 259 1
16336 259 1
16381 259 6
16390 259 1
16400 259 1
16401 259 1
16423 259 2
37 260 3
41 260 1
54 260 2
107 260 1
164 260 1
169 260 2
173 260 1
180 260 4
199 260 1
209 260 1
211 260 1
226 260 1
251 260 1
272 260 2
287 260 1
312 260 1
321 260 1
340 260 1
394 260 1
428 260 3
429 260 3
431 260 47
433 260 1
447 260 1
461 260 1
475 260 4
519 260 1
522 260 1
594 260 3
633 260 1
645 260 1
675 260 1
676 260 1
681 260 1
699 260 1
761 260 4
769 260 26
777 260 1
837 260 1
874 260 1
878 260 1
902 260 1
921 260 1
924 260 1
926 260 1
941 260 1
991 260 1
1094 260 1
1102 260 1
1104 260 1
1182 260 6
1191 260 1
1201 260 1
1208 260 1
1210 260 24
1211 260 29
1212 260 3
1247 260 1
1267 260 1
1322 260 1
1330 260 2
1352 260 1
1385 260 1
1412 260 1
1515 260 2
1516 260 1
1517 260 10
1518 260 2
1523 260 1
1549 260 1
1610 260 2
1611 260 2
1617 260 1
1630 260 1
1647 260 1
1662 260 1
1663 260 8
1703 260 1
1705 260 1
1741 260 1
1742 260 1
1745 260 14
1855 260 1
1887 260 2
1893 260 1
1922 260 2
1956 260 1
1959 260 1
2071 260 1
2176 260 1
2181 260 1
2212 260 1
2222 260 1
2243 260 2
2306 260 1
2353 260 1
2363 260 10
2487 260 1
2535 260 1
2628 260 2
2753 260 7
2754 260 8
2800 260 1
2843 260 2
2947 260 2
3053 260 1
3212 260 1
3279 260 1
3344 260 2
3455 260 1
3676 260 1
3817 260 1
3866 260 1
3908 260 1
3909 260 1
4069 260 1
4190 260 2
4280 260 1
4289 260 1
4301 260 1
4349 260 1
4408 260 1
4479 260 2
4557 260 1
4563 260 1
4567 260 1
4589 260 1
4612 260 1
4669 260 1
4692 260 1
4915 260 1
4919 260 3
4946 260 1
4995 260 2
5051 260 1
5053 260 1
5066 260 1
5072 260 1
5143 260 1
5155 260 1
5215 260 1
5225 260 1
5239 260 1
5247 260 1
5342 260 1
5348 260 1
5497 260 1
5523 260 3
5607 260 1
5677 260 1
5680 260 4
5681 260 13
5728 260 3
5845 260 1
5850 260 1
5916 260 1
5970 260 1
6076 260 1
6082 260 1
6090 260 2
6152 260 1
6251 260 2
6269 260 2
6327 260 1
6344 260 1
6468 260 1
6482 260 1
6567 260 1
6628 260 1
6635 260 1
6680 260 3
6695 260 1
6954 260 2
6961 260 1
6982 260 1
7060 260 1
7069 260 2
7192 260 1
7213 260 1
7214 260 1
7398 260 1
7399 260 2
7527 260 1
7557 260 1
7580 260 1
7582 260 1
7647 260 1
7657 260 1
7780 260 1
7878 260 1
7903 260 1
7984 260 1
7994 260 1
8016 260 1
8231 260 1
8257 260 1
8377 260 1
8462 260 1
8495 260 1
8520 260 3
8526 260 1
8566 260 1
8670 260 2
8766 260 3
8829 260 1
8849 260 2
8856 260 1
8877 260 1
8964 260 1
9014 260 1
9067 260 1
9147 260 1
9265 260 1
9288 260 1
9386 260 1
9404 260 1
9424 260 1
9514 260 1
9542 260 1
9573 260 2
9574 260 2
9773 260 3
9855 260 1
9954 260 1
9995 260 1
10003 260 2
10019 260 7
10140 260 22
10209 260 1
10279 260 1
10342 260 1
10428 260 1
10554 260 3
10637 260 3
10663 260 2
10668 260 1
10745 260 5
10784 260 1
10874 260 1
10912 260 1
10943 260 1
10949 260 2
10984 260 1
11074 260 1
11276 260 3
11344 260 2
11389 260 1
11573 260 1
11597 260 3
11604 260 2
11638 260 2
11728 260 1
11745 260 1
11747 260 7
11760 260 4
11765 260 1
11868 260 1
11903 260 1
11989 260 1
12014 260 1
12080 260 1
12103 260 1
12184 260 7
12199 260 1
12246 260 1
12340 260 3
12409 260 1
12410 260 2
12415 260 1
12417 260 1
12418 260 4
12419 260 1
12420 260 1
12422 260 1
12424 260 2
12425 260 1
12426 260 4
12427 260 2
12430 260 1
12431 260 4
12432 260 14
12441 260 5
12539 260 1
12551 260 1
12567 260 1
12587 260 1
12603 260 1
12632 260 2
12645 260 4
12646 260 3
12648 260 2
12649 260 1
12650 260 18
12668 260 1
12671 260 1
12710 260 1
12763 260 1
12772 260 1
12787 260 1
12874 260 1
12888 260 5
12892 260 1
12965 260 16
12979 260 1
12984 260 1
12985 260 1
12986 260 1
12988 260 1
12991 260 1
12996 260 1
13019 260 1
13040 260 1
13064 260 3
13104 260 1
13105 260 1
13106 260 47
13135 260 1
13138 260 1
13213 260 4
13225 260 1
13272 260 3
13292 260 2
13302 260 1
13306 260 1
13310 260 2
13311 260 1
13315 260 1
13325 260 1
13355 260 5
13362 260 1
13372 260 1
13397 260 1
13417 260 1
13418 260 1
13432 260 2
13456 260 1
13461 260 2
13463 260 1
13465 260 1
13481 260 1
13489 260 3
13512 260 2
13564 260 2
13587 260 1
13593 260 1
13598 260 1
13602 260 1
13625 260 2
13645 260 2
13659 260 1
13721 260 1
13789 260 3
13792 260 1
13814 260 1
13828 260 1
13898 260 2
14004 260 4
14034 260 1
14107 260 2
14147 260 1
14187 260 4
14200 260 1
14268 260 2
14295 260 1
14319 260 2
14320 260 3
14332 260 3
14436 260 1
14479 260 2
14512 260 1
14620 260 2
14629 260 2
14696 260 2
14776 260 2
14965 260 2
15064 260 1
15158 260 1
15342 260 1
15356 260 1
15443 260 1
15454 260 1
15732 260 8
15837 260 1
16068 260 1
16246 260 1
16296 260 1
16342 260 1
16381 260 2
16400 260 1
16440 260 3
16511 260 1
8 261 1
37 261 1
42 261 1
85 261 1
96 261 1
139 261 1
164 261 2
168 261 1
180 261 1
199 261 6
200 261 1
206 261 1
209 261 2
227 261 1
237 261 1
258 261 1
268 261 1
275 261 1
287 261 1
321 261 1
325 261 1
333 261 1
342 261 1
345 261 1
392 261 1
428 261 3
431 261 71
447 261 1
453 261 1
461 261 1
475 261 10
529 261 1
535 261 1
537 261 1
563 261 2
571 261 1
589 261 1
594 261 4
600 261 1
621 261 1
633 261 1
649 261 2
650 261 1
674 261 1
676 261 2
709 261 1
719 261 1
761 261 2
769 261 20
788 261 2
851 261 1
857 261 1
873 261 2
878 261 2
883 261 2
893 261 1
924 261 1
993 261 1
1006 261 1
1036 261 1
1061 261 2
1062 261 3
1063 261 1
1066 261 1
1082 261 1
1089 261 2
1105 261 1
1114 261 1
1121 261 1
1132 261 1
1137 261 1
1144 261 2
1182 261 4
1210 261 27
1211 261 43
1212 261 6
1293 261 1
1385 261 1
1386 261 1
1487 261 4
1490 261 1
1495 261 1
1517 261 9
1518 261 4
1528 261 1
1539 261 2
1560 261 1
1610 261 3
1611 261 2
1623 261 1
1662 261 1
1663 261 3
1674 261 1
1690 261 2
1722 261 1
1726 261 1
1740 261 1
1742 261 1
1745 261 5
1756 261 1
1838 261 1
1854 261 1
1855 261 1
1860 261 1
1885 261 1
1887 261 1
1896 261 1
1925 261 1
1944 261 2
1997 261 1
2003 261 1
2015 261 1
2041 261 1
2070 261 1
2074 261 1
2081 261 1
2098 261 1
2172 261 1
2243 261 2
2267 261 1
2353 261 1
2363 261 8
2387 261 2
2454 261 1
2482 261 1
2494 261 2
2554 261 1
2622 261 1
2652 261 2
2656 261 1
2753 261 8
2754 261 8
2931 261 1
2943 261 1
2954 261 1
2986 261 1
3094 261 1
3148 261 1
3268 261 1
3272 261 1
3317 261 1
3332 261 1
3343 261 2
3362 261 1
3413 261 1
3515 261 1
3600 261 1
3654 261 1
3676 261 3
3680 261 1
3767 261 1
3865 261 4
3888 261 3
3936 261 1
4153 261 1
4190 261 3
4194 261 1
4301 261 2
4349 261 4
4358 261 2
4368 261 1
4445 261 1
4478 261 1
4484 261 1
4557 261 5
4563 261 1
4612 261 1
4842 261 1
4875 261 2
4898 261 1
4911 261 1
4915 261 1
4919 261 2
5042 261 3
5051 261 5
5053 261 1
5083 261 1
5100 261 1
5143 261 2
5342 261 1
5375 261 1
5563 261 1
5680 261 4
5681 261 23
5728 261 2
5746 261 2
5815 261 1
5830 261 1
5833 261 1
5888 261 1
5986 261 1
6150 261 1
6222 261 1
6269 261 4
6389 261 1
6485 261 1
6497 261 1
6672 261 1
6680 261 3
6695 261 1
6812 261 2
6871 261 1
6935 261 1
6951 261 1
7003 261 1
7155 261 1
7182 261 1
7207 261 1
7243 261 1
7398 261 1
7399 261 1
7580 261 1
7582 261 1
7615 261 1
7755 261 1
8022 261 1
8030 261 1
8132 261 1
8231 261 1
8349 261 2
8371 261 3
8377 261 2
8526 261 1
8570 261 1
8756 261 1
8766 261 1
8829 261 1
8831 261 1
8876 261 1
8935 261 1
9055 261 1
9177 261 1
9190 261 1
9224 261 1
9288 261 1
9292 261 1
9401 261 1
9404 261 1
9424 261 1
9476 261 1
9477 261 1
9521 261 1
9540 261 2
9541 261 2
9573 261 2
9574 261 1
9583 261 2
9670 261 2
9729 261 2
9730 261 1
9773 261 1
9779 261 1
9780 261 1
9847 261 4
9848 261 1
9849 261 1
9870 261 1
9954 261 1
10002 261 1
10019 261 5
10135 261 2
10140 261 20
10177 261 1
10183 261 2
10216 261 1
10279 261 1
10342 261 2
10369 261 1
10388 261 1
10390 261 1
10554 261 3
10625 261 1
10637 261 1
10651 261 1
10668 261 1
10745 261 3
10791 261 1
10847 261 2
10873 261 1
10874 261 1
10947 261 1
10949 261 3
10969 261 2
10995 261 1
11031 261 1
11033 261 2
11063 261 1
11068 261 1
11069 261 1
11074 261 1
11129 261 1
11342 261 1
11344 261 2
11573 261 1
11597 261 1
11604 261 1
11627 261 1
11677 261 1
11731 261 2
11747 261 14
11748 261 2
11760 261 1
11980 261 1
12080 261 1
12184 261 6
12194 261 2
12212 261 1
12240 261 2
12277 261 1
12307 261 1
12340 261 2
12350 261 2
12409 261 1
12415 261 1
12417 261 4
12418 261 2
12419 261 11
12420 261 2
12422 261 5
12425 261 3
12426 261 4
12428 261 1
12430 261 1
12431 261 4
12432 261 12
12433 261 1
12441 261 1
12495 261 1
12542 261 1
12551 261 6
12581 261 1
12586 261 1
12605 261 1
12611 261 1
12626 261 1
12630 261 1
12645 261 4
12648 261 3
12650 261 25
12671 261 3
12679 261 1
12722 261 1
12757 261 1
12759 261 2
12763 261 1
12787 261 1
12790 261 1
12848 261 1
12874 261 7
12888 261 3
12892 261 1
12907 261 1
12947 261 1
12965 261 20
12975 261 1
12980 261 1
12984 261 1
12991 261 1
12996 261 7
13002 261 1
13009 261 2
13019 261 2
13034 261 1
13064 261 3
13076 261 1
13104 261 2
13105 261 6
13106 261 52
13135 261 1
13187 261 2
13213 261 4
13241 261 1
13272 261 7
13302 261 1
13306 261 1
13310 261 1
13311 261 1
13313 261 1
13355 261 5
13365 261 1
13418 261 1
13489 261 3
13533 261 2
13566 261 1
13593 261 1
13602 261 2
13623 261 1
13641 261 1
13718 261 1
13721 261 1
13792 261 1
13810 261 2
13828 261 3
13829 261 1
13882 261 1
13899 261 2
14004 261 2
14147 261 1
14156 261 1
14168 261 2
14187 261 12
14193 261 1
14200 261 1
14244 261 1
14253 261 1
14268 261 1
14274 261 1
14295 261 3
14319 261 6
14320 261 12
14414 261 1
14479 261 2
14510 261 2
14511 261 1
14512 261 3
14629 261 1
14723 261 1
14762 261 2
14899 261 1
14963 261 4
14965 261 6
15004 261 1
15058 261 1
15064 261 1
15113 261 1
15148 261 1
15150 261 1
15173 261 1
15193 261 1
15229 261 1
15342 261 1
15356 261 1
15454 261 1
15537 261 1
15732 261 14
15750 261 1
15837 261 4
15984 261 1
16072 261 2
16100 261 1
16103 261 2
16239 261 1
16264 261 1
16284 261 1
16325 261 1
16333 261 2
16381 261 2
16390 261 2
16401 261 1
16629 261 1
37 262 1
75 262 1
119 262 1
164 262 1
180 262 1
186 262 1
200 262 2
258 262 1
265 262 1
275 262 1
287 262 4
340 262 1
390 262 1
392 262 2
428 262 1
429 262 5
431 262 63
447 262 1
475 262 11
502 262 1
541 262 1
553 262 1
558 262 1
563 262 2
571 262 1
594 262 6
676 262 1
694 262 1
769 262 25
777 262 1
826 262 1
830 262 1
857 262 1
884 262 1
893 262 1
921 262 1
924 262 1
981 262 2
991 262 1
993 262 1
1006 262 1
1020 262 2
1036 262 1
1049 262 1
1061 262 1
1064 262 1
1082 262 2
1095 262 1
1105 262 1
1115 262 1
1158 262 1
1169 262 2
1177 262 1
1182 262 13
1190 262 1
1208 262 1
1210 262 24
1211 262 39
1212 262 11
1256 262 2
1303 262 1
1326 262 1
1385 262 1
1416 262 1
1418 262 1
1426 262 2
1446 262 1
1516 262 3
1517 262 8
1518 262 4
1576 262 1
1614 262 1
1647 262 1
1663 262 4
1725 262 1
1742 262 4
1745 262 11
1803 262 2
1838 262 1
1872 262 1
1874 262 1
1893 262 1
1922 262 2
1944 262 2
2000 262 1
2081 262 1
2083 262 1
2170 262 2
2200 262 1
2204 262 1
2212 262 1
2298 262 1
2330 262 1
2353 262 1
2363 262 5
2416 262 1
2501 262 1
2525 262 1
2673 262 1
2753 262 7
2754 262 12
2774 262 1
2945 262 1
3171 262 1
3246 262 1
3279 262 2
3309 262 1
3344 262 1
3806 262 1
3865 262 1
3909 262 1
4085 262 2
4093 262 1
4190 262 2
4349 262 1
4434 262 1
4474 262 1
4486 262 1
4535 262 1
4563 262 1
4612 262 2
4618 262 2
4627 262 1
4875 262 1
4889 262 1
4898 262 3
4919 262 1
4921 262 2
5050 262 1
5051 262 3
5053 262 4
5225 262 1
5462 262 1
5526 262 1
5564 262 1
5574 262 1
5677 262 1
5680 262 6
5681 262 33
5699 262 1
5842 262 1
5850 262 1
5906 262 2
5919 262 1
5941 262 2
6150 262 3
6216 262 1
6269 262 5
6340 262 1
6482 262 1
6499 262 1
6561 262 1
6567 262 2
6600 262 1
6680 262 2
6682 262 1
6695 262 1
6722 262 1
6830 262 1
6874 262 1
6961 262 2
7003 262 2
7192 262 1
7214 262 1
7352 262 2
7372 262 1
7401 262 1
7528 262 2
7564 262 1
7572 262 1
7627 262 1
7655 262 1
7791 262 1
7878 262 1
7983 262 1
7994 262 1
8036 262 1
8245 262 1
8260 262 1
8303 262 1
8580 262 1
8687 262 1
8754 262 1
8766 262 1
8829 262 1
8849 262 1
9070 262 1
9147 262 1
9201 262 1
9287 262 1
9288 262 3
9297 262 1
9510 262 1
9514 262 1
9537 262 1
9573 262 3
9574 262 1
9592 262 1
9703 262 1
9729 262 2
9773 262 4
9787 262 1
9847 262 4
9848 262 2
9914 262 1
9925 262 1
10001 262 2
10019 262 12
10036 262 1
10089 262 2
10094 262 1
10135 262 1
10140 262 26
10320 262 1
10342 262 2
10388 262 3
10396 262 1
10434 262 2
10554 262 4
10584 262 2
10651 262 1
10663 262 3
10676 262 1
10745 262 3
10809 262 1
10847 262 1
10853 262 1
10866 262 1
10912 262 1
10949 262 1
10969 262 1
11033 262 2
11068 262 1
11069 262 2
11220 262 1
11291 262 1
11342 262 1
11344 262 1
11573 262 2
11593 262 1
11597 262 1
11604 262 3
11618 262 1
11728 262 1
11744 262 1
11747 262 11
11748 262 3
11760 262 1
11765 262 3
11899 262 1
11977 262 1
11980 262 2
12062 262 1
12080 262 1
12094 262 1
12103 262 1
12110 262 1
12144 262 1
12145 262 1
12184 262 7
12199 262 1
12340 262 8
12418 262 1
12419 262 2
12420 262 1
12422 262 1
12426 262 5
12427 262 2
12431 262 1
12432 262 13
12434 262 1
12441 262 2
12458 262 1
12567 262 2
12581 262 1
12586 262 1
12603 262 1
12611 262 1
12624 262 1
12645 262 4
12649 262 1
12650 262 33
12671 262 1
12756 262 1
12759 262 4
12760 262 1
12767 262 1
12772 262 1
12773 262 1
12861 262 1
12874 262 3
12888 262 5
12893 262 1
12941 262 1
12947 262 1
12965 262 18
12983 262 1
12991 262 1
12996 262 3
13008 262 1
13034 262 2
13044 262 1
13104 262 1
13105 262 4
13106 262 40
13213 262 3
13272 262 2
13302 262 1
13313 262 1
13355 262 5
13361 262 3
13375 262 1
13417 262 1
13461 262 1
13464 262 1
13489 262 7
13513 262 1
13541 262 2
13593 262 1
13620 262 1
13789 262 5
13796 262 1
13811 262 1
13829 262 3
13898 262 6
13926 262 1
13989 262 1
14004 262 1
14107 262 2
14168 262 1
14187 262 11
14193 262 1
14200 262 1
14295 262 4
14306 262 1
14319 262 6
14320 262 3
14413 262 1
14479 262 1
14626 262 1
14643 262 1
14710 262 1
14776 262 1
14780 262 1
14792 262 2
14964 262 1
14965 262 1
15000 262 1
15004 262 2
15030 262 1
15052 262 1
15113 262 1
15114 262 1
15191 262 1
15322 262 1
15443 262 2
15454 262 1
15732 262 16
15862 262 1
15983 262 1
16235 262 1
16242 262 1
16246 262 1
16284 262 2
16322 262 1
16332 262 1
16336 262 1
16338 262 1
16375 262 1
16390 262 1
16400 262 1
16401 262 1
16439 262 1
16440 262 2
15 263 2
28 263 2
31 263 1
37 263 5
39 263 3
44 263 1
54 263 2
80 263 1
82 263 1
96 263 1
100 263 1
122 263 1
131 263 1
139 263 1
155 263 1
164 263 1
169 263 1
173 263 12
185 263 2
199 263 2
211 263 1
233 263 1
251 263 2
253 263 1
258 263 2
272 263 1
275 263 2
289 263 1
321 263 1
327 263 8
340 263 4
345 263 2
349 263 1
355 263 1
361 263 2
389 263 4
390 263 9
392 263 15
394 263 7
395 263 2
409 263 1
421 263 1
428 263 9
429 263 12
431 263 274
475 263 27
496 263 1
497 263 1
511 263 1
512 263 1
516 263 1
525 263 1
537 263 3
541 263 9
542 263 1
545 263 7
562 263 1
578 263 1
621 263 8
631 263 1
633 263 5
648 263 1
674 263 1
675 263 7
676 263 8
694 263 1
735 263 1
742 263 3
749 263 1
754 263 1
761 263 9
765 263 3
769 263 54
777 263 6
788 263 1
805 263 1
842 263 1
851 263 3
857 263 2
865 263 3
868 263 1
873 263 12
878 263 1
883 263 1
893 263 4
909 263 1
914 263 1
916 263 4
921 263 12
924 263 5
926 263 1
981 263 3
991 263 1
994 263 2
1000 263 1
1009 263 12
1015 263 1
1020 263 2
1031 263 1
1036 263 2
1049 263 1
1061 263 4
1062 263 8
1063 263 3
1064 263 6
1070 263 1
1082 263 2
1101 263 2
1105 263 7
1109 263 1
1120 263 1
1134 263 2
1135 263 3
1138 263 1
1147 263 4
1158 263 11
1167 263 1
1169 263 1
1173 263 2
1174 263 1
1182 263 6
1190 263 1
1200 263 1
1210 263 196
1211 263 202
1212 263 35
1233 263 2
1256 263 1
1259 263 2
1276 263 1
1289 263 2
1290 263 1
1293 263 1
1303 263 1
1322 263 1
1324 263 1
1336 263 1
1347 263 1
1350 263 4
1358 263 2
1363 263 1
1364 263 1
1367 263 1
1385 263 3
1399 263 1
1423 263 1
1434 263 2
1446 263 1
1452 263 1
1454 263 1
1468 263 1
1472 263 2
1495 263 1
1515 263 3
1516 263 5
1517 263 19
1518 263 6
1524 263 1
1536 263 1
1537 263 1
1539 263 6
1545 263 1
1553 263 1
1564 263 3
1567 263 1
1571 263 1
1591 263 1
1606 263 2
1608 263 1
1611 263 2
1616 263 1
1622 263 1
1623 263 1
1625 263 1
1630 263 3
1643 263 21
1654 263 5
1655 263 1
1657 263 1
1663 263 7
1674 263 9
1688 263 2
1712 263 1
1731 263 3
1738 263 1
1740 263 2
1742 263 4
1745 263 21
1749 263 2
1754 263 6
1783 263 4
1796 263 1
1800 263 3
1806 263 2
1809 263 2
1812 263 1
1820 263 1
1838 263 1
1850 263 1
1855 263 1
1866 263 1
1874 263 20
1885 263 1
1893 263 5
1897 263 1
1925 263 2
1931 263 1
1949 263 1
1955 263 1
1961 263 1
1989 263 3
1999 263 15
2054 263 1
2079 263 1
2083 263 1
2106 263 1
2117 263 3
2141 263 1
2146 263 1
2185 263 1
2191 263 1
2200 263 2
2204 263 1
2212 263 1
2214 263 1
2216 263 3
2222 263 1
2239 263 2
2246 263 1
2298 263 1
2320 263 4
2329 263 3
2348 263 2
2353 263 1
2363 263 11
2368 263 1
2394 263 1
2410 263 1
2424 263 1
2458 263 1
2494 263 1
2495 263 1
2501 263 1
2509 263 1
2535 263 2
2569 263 1
2610 263 1
2622 263 1
2628 263 1
2656 263 7
2665 263 3
2673 263 2
2744 263 1
2747 263 1
2753 263 21
2754 263 14
2755 263 2
2783 263 1
2787 263 2
2800 263 1
2832 263 2
2861 263 1
2875 263 1
2877 263 1
2920 263 1
2923 263 5
2931 263 2
2946 263 1
2947 263 1
2978 263 1
2983 263 1
2990 263 1
2998 263 3
3000 263 1
3012 263 1
3037 263 1
3067 263 1
3088 263 1
3096 263 1
3138 263 2
3148 263 5
3198 263 1
3225 263 1
3234 263 1
3246 263 1
3256 263 2
3269 263 1
3279 263 1
3320 263 1
3327 263 1
3340 263 1
3344 263 1
3373 263 1
3411 263 1
3434 263 1
3439 263 9
3455 263 15
3482 263 1
3527 263 1
3533 263 1
3600 263 2
3612 263 1
3630 263 1
3654 263 1
3717 263 3
3736 263 1
3738 263 1
3789 263 1
3843 263 2
3853 263 2
3902 263 1
3906 263 1
3909 263 1
3938 263 1
3941 263 3
3957 263 4
3988 263 2
4002 263 1
4006 263 1
4083 263 1
4095 263 1
4109 263 2
4126 263 1
4140 263 2
4143 263 1
4146 263 1
4161 263 1
4190 263 12
4235 263 1
4244 263 1
4267 263 1
4268 263 1
4301 263 2
4321 263 1
4336 263 1
4338 263 4
4356 263 2
4450 263 2
4497 263 1
4516 263 1
4535 263 2
4557 263 2
4563 263 3
4607 263 1
4612 263 17
4618 263 1
4639 263 1
4696 263 6
4778 263 1
4779 263 1
4820 263 1
4842 263 1
4848 263 1
4875 263 1
4876 263 1
4893 263 1
4898 263 1
4919 263 11
4932 263 1
4963 263 5
4964 263 2
4968 263 1
4969 263 1
4970 263 1
4971 263 1
4978 263 1
4986 263 1
5050 263 1
5053 263 1
5068 263 1
5144 263 1
5157 263 1
5170 263 3
5198 263 1
5215 263 1
5223 263 5
5225 263 1
5241 263 1
5247 263 1
5292 263 1
5334 263 4
5340 263 1
5359 263 1
5369 263 1
5375 263 1
5381 263 4
5462 263 1
5503 263 1
5511 263 1
5519 263 3
5526 263 3
5534 263 1
5578 263 1
5671 263 8
5675 263 1
5680 263 33
5681 263 72
5682 263 1
5702 263 2
5728 263 1
5732 263 1
5733 263 2
5738 263 1
5745 263 1
5760 263 1
5802 263 1
5807 263 1
5814 263 1
5845 263 5
5936 263 1
5969 263 1
5987 263 1
6077 263 3
6082 263 5
6090 263 1
6127 263 2
6150 263 2
6171 263 1
6181 263 1
6216 263 7
6218 263 1
6249 263 1
6251 263 3
6261 263 5
6269 263 11
6316 263 1
6327 263 1
6361 263 1
6485 263 1
6497 263 8
6499 263 1
6530 263 2
6571 263 1
6600 263 2
6619 263 1
6636 263 1
6680 263 1
6682 263 1
6713 263 7
6727 263 1
6767 263 1
6812 263 2
6946 263 1
6961 263 1
6965 263 1
6969 263 1
6982 263 1
6998 263 1
7003 263 5
7022 263 1
7032 263 1
7040 263 1
7043 263 1
7047 263 2
7082 263 3
7087 263 1
7088 263 1
7128 263 1
7146 263 1
7182 263 1
7197 263 1
7208 263 1
7209 263 1
7345 263 6
7358 263 1
7399 263 2
7422 263 3
7442 263 1
7469 263 1
7512 263 1
7522 263 2
7527 263 1
7530 263 2
7531 263 1
7556 263 1
7559 263 2
7572 263 1
7575 263 1
7580 263 1
7582 263 6
7603 263 1
7616 263 1
7621 263 1
7642 263 1
7646 263 1
7717 263 1
7731 263 1
7755 263 2
7766 263 5
7780 263 11
7786 263 1
7807 263 1
7813 263 1
7839 263 1
7874 263 1
7877 263 2
7883 263 1
7898 263 1
7904 263 1
7937 263 2
7983 263 3
7985 263 1
7987 263 1
7994 263 1
8011 263 3
8030 263 1
8054 263 1
8132 263 3
8176 263 1
8185 263 1
8189 263 1
8231 263 1
8245 263 3
8259 263 3
8283 263 1
8309 263 1
8315 263 1
8349 263 1
8371 263 1
8495 263 1
8568 263 1
8579 263 1
8580 263 1
8625 263 1
8680 263 2
8684 263 1
8766 263 2
8769 263 2
8770 263 1
8771 263 2
8773 263 5
8797 263 1
8809 263 1
8813 263 1
8816 263 1
8828 263 2
8831 263 1
8849 263 1
8870 263 1
8877 263 1
8960 263 1
8966 263 1
9034 263 1
9047 263 1
9070 263 1
9071 263 2
9092 263 9
9122 263 3
9136 263 4
9265 263 2
9287 263 6
9288 263 11
9289 263 2
9297 263 3
9372 263 3
9378 263 1
9404 263 8
9424 263 1
9425 263 1
9439 263 1
9451 263 2
9457 263 3
9458 263 1
9476 263 8
9477 263 1
9504 263 1
9510 263 8
9519 263 1
9521 263 1
9526 263 1
9542 263 5
9558 263 2
9573 263 7
9574 263 2
9579 263 1
9623 263 1
9637 263 1
9670 263 6
9703 263 1
9722 263 1
9729 263 1
9733 263 1
9741 263 2
9773 263 2
9779 263 1
9780 263 1
9787 263 2
9815 263 1
9847 263 2
9848 263 3
9855 263 1
9914 263 2
9925 263 1
9956 263 1
9987 263 2
10001 263 1
10003 263 3
10007 263 4
10019 263 11
10025 263 1
10080 263 1
10082 263 1
10089 263 1
10093 263 1
10114 263 1
10120 263 1
10131 263 3
10135 263 2
10140 263 119
10177 263 1
10279 263 1
10283 263 1
10342 263 4
10369 263 5
10388 263 1
10390 263 1
10399 263 2
10428 263 4
10434 263 1
10458 263 1
10494 263 1
10551 263 2
10554 263 6
10555 263 4
10584 263 1
10590 263 1
10594 263 1
10628 263 1
10637 263 4
10651 263 7
10658 263 1
10663 263 2
10706 263 1
10745 263 9
10866 263 2
10873 263 1
10874 263 1
10894 263 1
10914 263 3
10928 263 1
10967 263 1
10969 263 1
10975 263 1
11005 263 2
11006 263 1
11033 263 1
11069 263 4
11074 263 1
11076 263 1
11111 263 1
11112 263 1
11137 263 1
11165 263 1
11182 263 1
11204 263 1
11213 263 3
11220 263 1
11278 263 1
11285 263 1
11342 263 1
11344 263 4
11592 263 3
11593 263 3
11597 263 5
11604 263 17
11618 263 3
11638 263 1
11649 263 1
11650 263 1
11677 263 6
11704 263 7
11737 263 1
11744 263 1
11747 263 44
11748 263 4
11765 263 3
11766 263 1
11791 263 1
11820 263 2
11868 263 2
11903 263 3
11922 263 1
11945 263 1
11955 263 1
11956 263 1
11980 263 4
11987 263 2
12012 263 1
12057 263 1
12069 263 1
12079 263 1
12080 263 15
12085 263 1
12098 263 1
12111 263 1
12114 263 2
12123 263 1
12130 263 2
12145 263 1
12146 263 1
12155 263 1
12165 263 1
12169 263 2
12184 263 16
12185 263 5
12194 263 1
12199 263 6
12244 263 2
12246 263 1
12273 263 2
12277 263 2
12294 263 1
12329 263 1
12339 263 1
12407 263 1
12410 263 5
12417 263 2
12419 263 2
12422 263 10
12423 263 5
12424 263 3
12425 263 8
12426 263 7
12427 263 5
12428 263 6
12430 263 3
12431 263 11
12432 263 108
12433 263 1
12434 263 2
12435 263 2
12458 263 1
12539 263 6
12542 263 1
12551 263 4
12567 263 2
12606 263 1
12609 263 1
12611 263 1
12627 263 1
12639 263 1
12645 263 26
12646 263 1
12647 263 1
12648 263 6
12650 263 79
12671 263 6
12712 263 2
12759 263 5
12763 263 1
12764 263 1
12772 263 1
12786 263 2
12787 263 6
12788 263 3
12789 263 4
12790 263 6
12791 263 6
12813 263 1
12839 263 3
12846 263 1
12848 263 1
12888 263 34
12892 263 1
12899 263 1
12907 263 2
12919 263 1
12941 263 1
12947 263 4
12965 263 52
12984 263 1
12991 263 1
12996 263 6
13002 263 1
13008 263 4
13009 263 2
13019 263 2
13035 263 1
13060 263 1
13064 263 1
13077 263 3
13080 263 1
13100 263 1
13104 263 3
13105 263 2
13106 263 298
13124 263 1
13132 263 1
13134 263 1
13138 263 2
13142 263 1
13149 263 6
13156 263 2
13187 263 1
13188 263 1
13201 263 1
13209 263 1
13213 263 9
13225 263 4
13241 263 1
13262 263 2
13272 263 13
13273 263 2
13297 263 1
13302 263 1
13306 263 3
13310 263 4
13312 263 1
13313 263 3
13319 263 1
13355 263 32
13361 263 3
13375 263 2
13380 263 2
13396 263 1
13397 263 1
13418 263 2
13432 263 1
13447 263 2
13456 263 1
13461 263 2
13464 263 1
13481 263 3
13489 263 11
13512 263 5
13513 263 6
13587 263 1
13591 263 2
13593 263 5
13600 263 3
13613 263 1
13641 263 2
13696 263 5
13697 263 1
13789 263 5
13792 263 1
13810 263 2
13829 263 2
13882 263 1
13897 263 1
13898 263 5
13989 263 1
14004 263 1
14034 263 1
14035 263 1
14102 263 1
14107 263 6
14154 263 3
14168 263 1
14177 263 2
14187 263 10
14191 263 4
14193 263 16
14200 263 6
14244 263 1
14274 263 1
14295 263 3
14319 263 22
14320 263 32
14332 263 3
14336 263 3
14410 263 2
14412 263 1
14413 263 10
14434 263 1
14442 263 1
14467 263 1
14479 263 9
14510 263 1
14512 263 1
14513 263 1
14622 263 1
14677 263 1
14712 263 1
14744 263 2
14762 263 2
14776 263 3
14963 263 7
14965 263 14
14984 263 1
15000 263 1
15007 263 1
15075 263 3
15085 263 5
15113 263 1
15116 263 1
15129 263 1
15150 263 1
15158 263 1
15172 263 2
15178 263 1
15205 263 1
15232 263 2
15234 263 1
15322 263 4
15342 263 1
15427 263 1
15446 263 2
15555 263 1
15661 263 1
15714 263 1
15732 263 69
15733 263 1
15750 263 2
15778 263 1
15837 263 6
15860 263 1
15940 263 2
16218 263 1
16228 263 1
16229 263 1
16235 263 1
16239 263 1
16242 263 2
16246 263 1
16257 263 1
16284 263 29
16291 263 2
16292 263 1
16297 263 1
16323 263 2
16324 263 1
16325 263 3
16331 263 6
16332 263 12
16333 263 4
16334 263 4
16336 263 5
16375 263 10
16390 263 1
16400 263 1
16401 263 1
16591 263 2
16629 263 1
16734 263 1
5 264 2
28 264 1
37 264 1
38 264 1
39 264 2
45 264 1
61 264 1
64 264 1
122 264 1
133 264 1
155 264 1
164 264 1
168 264 1
173 264 4
180 264 2
189 264 3
196 264 1
199 264 3
200 264 1
209 264 1
253 264 1
256 264 1
258 264 1
259 264 1
275 264 1
305 264 1
340 264 3
428 264 2
429 264 3
431 264 38
433 264 1
475 264 9
529 264 1
541 264 3
584 264 1
589 264 1
594 264 1
621 264 1
633 264 2
648 264 1
649 264 1
675 264 1
677 264 1
694 264 1
735 264 2
760 264 1
761 264 2
769 264 2
777 264 1
814 264 1
826 264 1
830 264 2
857 264 2
865 264 1
873 264 5
878 264 1
898 264 1
916 264 1
921 264 5
926 264 1
1009 264 2
1049 264 1
1061 264 1
1101 264 1
1105 264 1
1114 264 1
1120 264 1
1137 264 2
1160 264 1
1182 264 3
1210 264 34
1211 264 46
1212 264 4
1243 264 1
1247 264 1
1303 264 2
1306 264 1
1307 264 2
1309 264 1
1324 264 1
1385 264 5
1511 264 1
1515 264 1
1516 264 2
1517 264 9
1518 264 2
1528 264 1
1536 264 1
1537 264 1
1539 264 4
1589 264 1
1610 264 1
1643 264 1
1654 264 1
1663 264 10
1674 264 1
1745 264 10
1754 264 2
1838 264 1
1855 264 2
1888 264 1
1893 264 5
1910 264 1
1949 264 1
1989 264 1
1999 264 3
2003 264 1
2109 264 1
2122 264 1
2146 264 1
2176 264 2
2212 264 1
2216 264 1
2227 264 1
2272 264 1
2353 264 1
2361 264 1
2363 264 5
2371 264 1
2377 264 1
2387 264 2
2388 264 1
2503 264 1
2537 264 1
2554 264 1
2567 264 1
2587 264 1
2622 264 1
2625 264 1
2634 264 1
2635 264 1
2709 264 1
2753 264 5
2754 264 5
2755 264 1
2771 264 1
2787 264 1
2805 264 1
2861 264 1
3038 264 1
3094 264 1
3112 264 1
3234 264 1
3238 264 1
3256 264 1
3263 264 1
3282 264 1
3337 264 2
3439 264 1
3455 264 1
3477 264 1
3506 264 1
3612 264 2
3619 264 1
3676 264 2
3677 264 1
3865 264 2
3866 264 1
3936 264 1
3942 264 1
4070 264 1
4083 264 1
4154 264 1
4190 264 6
4280 264 1
4301 264 2
4317 264 1
4388 264 1
4495 264 1
4612 264 3
4626 264 1
4696 264 2
4794 264 1
4875 264 1
4898 264 2
4919 264 1
4963 264 3
5042 264 1
5051 264 1
5053 264 1
5072 264 1
5163 264 1
5327 264 1
5342 264 1
5358 264 1
5523 264 1
5680 264 2
5681 264 26
5736 264 1
5738 264 1
5744 264 1
5919 264 1
5934 264 1
5944 264 1
5986 264 1
6004 264 1
6078 264 1
6082 264 1
6090 264 1
6150 264 1
6269 264 2
6332 264 1
6348 264 1
6567 264 2
6713 264 2
6719 264 1
6790 264 2
6931 264 1
6961 264 1
7003 264 1
7021 264 1
7067 264 1
7165 264 1
7192 264 1
7209 264 1
7243 264 1
7421 264 1
7528 264 1
7558 264 1
7582 264 2
7720 264 1
7755 264 1
7774 264 1
7780 264 2
7878 264 2
7897 264 1
7994 264 1
8011 264 1
8053 264 1
8064 264 1
8131 264 1
8133 264 2
8167 264 1
8259 264 1
8712 264 1
8769 264 1
8828 264 1
8829 264 1
8878 264 1
9161 264 1
9265 264 1
9287 264 6
9297 264 2
9315 264 1
9372 264 2
9425 264 3
9476 264 1
9477 264 1
9508 264 1
9537 264 2
9540 264 2
9554 264 1
9558 264 1
9570 264 2
9571 264 1
9573 264 6
9574 264 6
9613 264 1
9709 264 1
9730 264 1
9773 264 2
9779 264 2
9847 264 7
9848 264 2
9855 264 1
9870 264 1
9954 264 1
9996 264 1
10007 264 3
10019 264 7
10080 264 1
10089 264 2
10135 264 1
10140 264 25
10216 264 1
10375 264 1
10449 264 1
10478 264 1
10554 264 4
10625 264 2
10637 264 1
10651 264 1
10668 264 1
10745 264 1
10753 264 1
10778 264 1
10832 264 1
10866 264 1
10949 264 2
11009 264 1
11033 264 1
11053 264 1
11063 264 1
11069 264 1
11074 264 1
11137 264 1
11188 264 2
11213 264 1
11344 264 1
11573 264 1
11592 264 2
11593 264 1
11604 264 1
11618 264 1
11704 264 1
11731 264 1
11744 264 1
11747 264 6
11748 264 2
11903 264 1
11933 264 1
11960 264 1
11980 264 5
12048 264 1
12080 264 1
12094 264 1
12102 264 1
12112 264 1
12148 264 1
12184 264 1
12199 264 1
12200 264 1
12241 264 1
12340 264 6
12409 264 1
12410 264 1
12418 264 1
12419 264 3
12420 264 1
12421 264 1
12422 264 1
12423 264 2
12424 264 1
12425 264 4
12426 264 1
12427 264 2
12428 264 1
12430 264 2
12431 264 2
12432 264 34
12433 264 2
12441 264 2
12541 264 1
12551 264 2
12567 264 3
12645 264 3
12646 264 2
12648 264 2
12650 264 21
12663 264 1
12671 264 2
12679 264 2
12704 264 1
12759 264 2
12760 264 1
12761 264 1
12772 264 1
12787 264 1
12800 264 1
12848 264 1
12874 264 2
12888 264 9
12897 264 1
12939 264 1
12941 264 1
12962 264 1
12965 264 10
12975 264 1
12979 264 1
12996 264 3
13002 264 2
13064 264 1
13089 264 1
13105 264 6
13106 264 51
13131 264 1
13138 264 1
13139 264 1
13213 264 1
13225 264 1
13267 264 3
13272 264 6
13302 264 3
13355 264 5
13362 264 2
13418 264 2
13434 264 1
13481 264 3
13489 264 11
13499 264 1
13512 264 1
13513 264 1
13533 264 1
13593 264 1
13606 264 1
13684 264 1
13754 264 1
13791 264 1
13792 264 2
13828 264 1
13868 264 1
13898 264 1
14002 264 1
14033 264 1
14107 264 1
14187 264 11
14191 264 1
14200 264 2
14201 264 1
14295 264 6
14319 264 10
14320 264 11
14336 264 1
14413 264 1
14479 264 2
14513 264 1
14696 264 2
14703 264 1
14949 264 2
14963 264 1
14965 264 2
15000 264 1
15001 264 2
15075 264 1
15150 264 1
15158 264 1
15229 264 1
15280 264 1
15356 264 1
15454 264 2
15732 264 26
15778 264 1
15837 264 3
16072 264 2
16229 264 1
16235 264 1
16242 264 1
16257 264 1
16284 264 6
16325 264 2
16332 264 5
16338 264 1
16381 264 1
16399 264 1
16439 264 1
16446 264 1
37 265 1
39 265 1
54 265 1
94 265 1
119 265 1
122 265 1
169 265 1
199 265 1
200 265 3
212 265 1
213 265 1
229 265 1
286 265 1
287 265 1
340 265 2
428 265 2
431 265 57
447 265 1
461 265 2
472 265 1
475 265 7
516 265 1
519 265 1
537 265 2
563 265 1
564 265 2
594 265 3
613 265 2
729 265 1
761 265 6
769 265 9
781 265 1
788 265 1
830 265 1
838 265 2
857 265 2
878 265 1
884 265 1
893 265 1
902 265 1
908 265 1
932 265 3
1000 265 1
1006 265 2
1020 265 1
1062 265 1
1063 265 1
1102 265 1
1114 265 1
1132 265 1
1158 265 1
1177 265 1
1182 265 1
1210 265 28
1211 265 36
1212 265 6
1230 265 1
1268 265 1
1289 265 1
1290 265 1
1306 265 1
1322 265 1
1359 265 1
1381 265 1
1412 265 2
1467 265 1
1516 265 8
1517 265 6
1518 265 3
1539 265 2
1546 265 1
1610 265 1
1624 265 1
1630 265 1
1643 265 1
1651 265 1
1660 265 1
1662 265 1
1663 265 3
1731 265 1
1742 265 2
1745 265 11
1838 265 1
1855 265 1
1860 265 1
1922 265 3
1944 265 1
1999 265 1
2008 265 1
2074 265 1
2081 265 2
2134 265 1
2200 265 3
2243 265 3
2282 265 1
2288 265 1
2291 265 1
2298 265 2
2300 265 1
2322 265 1
2323 265 2
2361 265 1
2363 265 13
2475 265 1
2556 265 1
2622 265 1
2625 265 3
2753 265 5
2754 265 7
2800 265 1
2923 265 1
3112 265 1
3124 265 1
3198 265 1
3309 265 1
3343 265 3
3582 265 1
3676 265 1
3714 265 2
3824 265 1
3865 265 1
3909 265 2
4083 265 1
4085 265 1
4190 265 1
4321 265 1
4338 265 1
4349 265 3
4477 265 1
4486 265 1
4513 265 1
4557 265 2
4563 265 2
4574 265 1
4612 265 1
4618 265 1
4740 265 1
4778 265 1
4820 265 1
4853 265 1
4875 265 2
4880 265 3
4919 265 1
4963 265 1
4995 265 1
5019 265 2
5048 265 1
5050 265 1
5143 265 1
5156 265 1
5199 265 1
5263 265 1
5300 265 1
5342 265 1
5375 265 1
5574 265 2
5635 265 2
5680 265 6
5681 265 28
5723 265 1
5811 265 1
5842 265 1
5847 265 1
5916 265 1
5986 265 1
6082 265 1
6152 265 1
6181 265 1
6251 265 1
6421 265 1
6497 265 1
6499 265 1
6567 265 1
6576 265 1
6600 265 1
6691 265 1
6692 265 1
6695 265 4
6742 265 1
6812 265 1
6866 265 1
6935 265 2
6954 265 2
6970 265 1
6988 265 1
7047 265 1
7160 265 2
7214 265 1
7351 265 1
7418 265 1
7490 265 1
7582 265 1
7655 265 1
7720 265 1
7736 265 1
8033 265 2
8035 265 1
8042 265 1
8231 265 1
8259 265 1
8281 265 1
8766 265 4
8808 265 1
8829 265 1
9136 265 1
9177 265 1
9280 265 1
9287 265 4
9372 265 2
9425 265 1
9457 265 1
9477 265 2
9537 265 1
9547 265 1
9573 265 1
9730 265 1
9779 265 1
9847 265 3
9848 265 1
9849 265 2
9855 265 2
9859 265 1
9867 265 1
9928 265 1
9992 265 1
10003 265 1
10007 265 1
10019 265 2
10135 265 1
10136 265 1
10140 265 14
10320 265 1
10342 265 7
10353 265 1
10375 265 1
10387 265 1
10434 265 1
10458 265 1
10554 265 2
10590 265 1
10592 265 1
10637 265 2
10651 265 2
10663 265 2
10745 265 1
10767 265 1
10788 265 1
10928 265 1
11033 265 3
11111 265 1
11144 265 1
11153 265 1
11182 265 1
11344 265 3
11592 265 1
11597 265 4
11618 265 1
11731 265 1
11735 265 3
11744 265 1
11747 265 10
11748 265 1
11759 265 1
11813 265 1
11903 265 2
12037 265 1
12043 265 1
12114 265 2
12122 265 1
12184 265 9
12288 265 1
12340 265 2
12409 265 1
12415 265 1
12416 265 1
12418 265 3
12419 265 1
12421 265 1
12422 265 1
12423 265 1
12426 265 5
12431 265 5
12432 265 17
12434 265 5
12441 265 2
12551 265 1
12581 265 1
12603 265 1
12606 265 2
12645 265 2
12647 265 1
12648 265 2
12650 265 41
12671 265 6
12710 265 1
12759 265 1
12772 265 1
12773 265 1
12791 265 1
12831 265 2
12861 265 1
12874 265 1
12888 265 6
12892 265 2
12907 265 1
12935 265 1
12965 265 23
12991 265 1
12996 265 3
13002 265 1
13019 265 1
13104 265 3
13105 265 2
13106 265 31
13137 265 1
13267 265 1
13272 265 8
13310 265 4
13313 265 2
13315 265 1
13350 265 1
13355 265 7
13420 265 1
13481 265 1
13489 265 7
13511 265 1
13513 265 3
13533 265 1
13593 265 1
13620 265 1
13641 265 3
13659 265 1
13721 265 1
13789 265 2
13792 265 1
13829 265 1
13882 265 1
13898 265 3
13989 265 1
14004 265 1
14024 265 1
14107 265 3
14187 265 8
14193 265 1
14200 265 4
14233 265 1
14268 265 1
14295 265 2
14306 265 1
14319 265 19
14320 265 9
14347 265 1
14355 265 1
14371 265 1
14412 265 1
14413 265 2
14436 265 1
14479 265 3
14490 265 2
14509 265 1
14717 265 1
14770 265 2
14776 265 1
14963 265 3
15000 265 1
15001 265 2
15059 265 1
15064 265 1
15150 265 1
15322 265 1
15446 265 1
15661 265 1
15732 265 18
15837 265 2
15953 265 1
16072 265 3
16219 265 2
16235 265 4
16322 265 1
16332 265 1
16375 265 1
16423 265 2
16439 265 1
15 266 2
28 266 1
39 266 1
41 266 1
54 266 1
59 266 1
80 266 1
87 266 1
100 266 1
107 266 1
122 266 2
133 266 1
164 266 2
173 266 2
179 266 1
185 266 1
199 266 2
200 266 1
206 266 1
233 266 1
246 266 1
258 266 1
265 266 1
275 266 2
321 266 4
325 266 2
328 266 1
340 266 3
389 266 1
390 266 1
394 266 1
410 266 1
428 266 15
429 266 6
431 266 62
447 266 1
472 266 1
475 266 11
497 266 1
511 266 1
523 266 1
537 266 4
541 266 1
543 266 1
545 266 1
563 266 3
571 266 1
587 266 1
594 266 3
613 266 2
648 266 1
665 266 1
694 266 2
698 266 1
705 266 1
733 266 1
735 266 1
761 266 5
769 266 22
772 266 1
778 266 1
784 266 1
803 266 1
851 266 1
854 266 1
857 266 4
865 266 1
868 266 1
878 266 2
883 266 2
884 266 2
892 266 1
898 266 2
903 266 1
908 266 2
921 266 4
935 266 1
941 266 1
981 266 2
991 266 2
1006 266 1
1009 266 1
1012 266 1
1020 266 1
1021 266 1
1062 266 1
1095 266 1
1106 266 1
1127 266 1
1170 266 1
1182 266 19
1183 266 1
1190 266 1
1210 266 34
1211 266 53
1212 266 15
1241 266 1
1243 266 1
1285 266 1
1303 266 1
1322 266 1
1324 266 2
1357 266 1
1367 266 1
1375 266 1
1381 266 2
1412 266 1
1432 266 1
1434 266 2
1512 266 1
1515 266 1
1516 266 2
1517 266 14
1518 266 11
1521 266 2
1523 266 2
1529 266 2
1537 266 1
1539 266 6
1546 266 1
1565 266 1
1595 266 2
1597 266 1
1610 266 3
1611 266 1
1617 266 1
1623 266 1
1630 266 2
1643 266 3
1655 266 1
1660 266 2
1662 266 6
1663 266 9
1690 266 1
1731 266 1
1739 266 1
1740 266 1
1742 266 3
1745 266 25
1769 266 1
1783 266 3
1791 266 1
1796 266 1
1838 266 1
1839 266 1
1855 266 5
1893 266 4
1922 266 1
1925 266 1
1999 266 3
2003 266 1
2074 266 1
2081 266 1
2106 266 1
2117 266 3
2120 266 1
2135 266 1
2139 266 2
2145 266 1
2157 266 1
2185 266 1
2214 266 1
2227 266 2
2289 266 1
2298 266 1
2304 266 1
2333 266 2
2363 266 7
2390 266 1
2391 266 1
2448 266 1
2454 266 1
2481 266 1
2517 266 1
2564 266 2
2610 266 1
2622 266 1
2625 266 1
2641 266 1
2656 266 1
2696 266 1
2753 266 14
2754 266 17
2755 266 1
2774 266 1
2784 266 1
2805 266 1
2832 266 1
2954 266 1
2983 266 1
2989 266 1
2999 266 1
3015 266 1
3020 266 1
3106 266 1
3124 266 1
3134 266 1
3148 266 2
3185 266 1
3234 266 1
3260 266 1
3279 266 1
3330 266 2
3344 266 2
3362 266 2
3370 266 1
3373 266 2
3418 266 1
3455 266 3
3495 266 1
3509 266 1
3527 266 2
3529 266 1
3572 266 1
3575 266 1
3612 266 3
3643 266 1
3654 266 1
3676 266 2
3712 266 1
3738 266 1
3853 266 1
3865 266 5
3875 266 2
3941 266 1
3988 266 3
4006 266 1
4020 266 1
4093 266 1
4095 266 2
4109 266 1
4134 266 1
4155 266 1
4190 266 4
4200 266 1
4268 266 2
4403 266 1
4432 266 1
4484 266 1
4612 266 3
4618 266 1
4693 266 2
4696 266 1
4740 266 1
4744 266 1
4752 266 1
4778 266 1
4875 266 1
4898 266 1
4967 266 1
5049 266 1
5050 266 1
5051 266 2
5068 266 1
5099 266 1
5102 266 1
5143 266 1
5146 266 1
5170 266 1
5199 266 1
5234 266 1
5299 266 2
5326 266 1
5342 266 1
5359 266 1
5364 266 1
5375 266 1
5381 266 1
5392 266 1
5523 266 1
5535 266 1
5677 266 2
5680 266 10
5681 266 46
5692 266 1
5699 266 1
5706 266 1
5728 266 1
5736 266 1
5739 266 1
5845 266 3
5888 266 3
5937 266 1
5986 266 1
6002 266 1
6076 266 1
6082 266 1
6090 266 1
6150 266 2
6157 266 1
6269 266 3
6327 266 1
6369 266 1
6469 266 1
6497 266 1
6567 266 2
6569 266 1
6571 266 1
6577 266 1
6600 266 1
6680 266 2
6695 266 3
6713 266 2
6720 266 1
6777 266 1
6830 266 1
6907 266 1
6954 266 1
6961 266 5
6962 266 1
6982 266 1
7003 266 1
7032 266 1
7047 266 1
7128 266 1
7129 266 1
7161 266 1
7221 266 1
7243 266 1
7299 266 1
7345 266 2
7358 266 1
7372 266 1
7382 266 1
7398 266 2
7421 266 2
7422 266 1
7445 266 1
7582 266 3
7607 266 1
7627 266 1
7662 266 1
7726 266 1
7766 266 1
7874 266 1
7977 266 1
7984 266 1
7994 266 3
8036 266 2
8042 266 1
8054 266 1
8154 266 2
8257 266 1
8259 266 2
8288 266 1
8303 266 2
8399 266 1
8429 266 1
8432 266 1
8520 266 1
8684 266 2
8694 266 1
8757 266 1
8766 266 2
8769 266 1
8828 266 2
8851 266 1
8876 266 1
8967 266 1
8987 266 1
9005 266 1
9035 266 1
9047 266 1
9063 266 1
9096 266 1
9255 266 1
9265 266 1
9287 266 1
9288 266 6
9289 266 1
9297 266 2
9341 266 1
9372 266 1
9404 266 2
9424 266 2
9425 266 3
9427 266 2
9457 266 1
9476 266 2
9477 266 1
9482 266 1
9490 266 1
9516 266 2
9531 266 1
9547 266 1
9570 266 1
9571 266 1
9573 266 9
9574 266 4
9575 266 1
9579 266 3
9670 266 1
9733 266 1
9773 266 2
9779 266 1
9821 266 1
9847 266 1
9848 266 3
9849 266 2
9867 266 1
9869 266 1
9899 266 1
9954 266 1
10003 266 4
10007 266 1
10019 266 7
10036 266 1
10135 266 3
10140 266 39
10283 266 1
10320 266 3
10342 266 6
10369 266 2
10387 266 1
10388 266 2
10399 266 1
10428 266 2
10449 266 1
10455 266 1
10551 266 2
10554 266 6
10637 266 2
10651 266 2
10668 266 1
10671 266 1
10745 266 4
10774 266 1
10788 266 1
10912 266 1
10956 266 1
10965 266 2
11006 266 1
11063 266 1
11069 266 3
11074 266 1
11124 266 1
11206 266 1
11213 266 2
11278 266 1
11342 266 2
11344 266 2
11562 266 1
11573 266 1
11592 266 1
11595 266 1
11597 266 2
11604 266 7
11611 266 1
11642 266 1
11669 266 1
11677 266 1
11728 266 1
11747 266 9
11748 266 8
11760 266 2
11868 266 1
11933 266 1
11980 266 1
11985 266 1
11989 266 1
12065 266 1
12080 266 1
12102 266 2
12113 266 2
12114 266 3
12145 266 1
12175 266 1
12184 266 6
12194 266 1
12199 266 3
12200 266 2
12340 266 3
12410 266 1
12417 266 2
12419 266 5
12420 266 2
12421 266 3
12422 266 2
12423 266 3
12425 266 4
12426 266 6
12427 266 3
12428 266 2
12430 266 5
12431 266 3
12432 266 31
12434 266 1
12435 266 2
12441 266 2
12453 266 1
12495 266 1
12510 266 1
12539 266 2
12551 266 5
12581 266 1
12603 266 2
12606 266 1
12611 266 1
12616 266 1
12645 266 4
12646 266 1
12648 266 6
12650 266 31
12663 266 1
12671 266 10
12710 266 1
12758 266 1
12759 266 3
12764 266 1
12768 266 1
12791 266 1
12800 266 3
12837 266 1
12853 266 1
12861 266 1
12866 266 1
12874 266 3
12888 266 4
12889 266 1
12893 266 1
12896 266 1
12899 266 1
12965 266 17
12975 266 1
12978 266 1
12996 266 4
13002 266 2
13009 266 1
13018 266 1
13019 266 2
13064 266 3
13100 266 1
13104 266 1
13105 266 2
13106 266 55
13124 266 1
13149 266 2
13156 266 1
13186 266 1
13213 266 2
13241 266 1
13266 266 2
13267 266 2
13272 266 10
13297 266 1
13306 266 1
13313 266 3
13350 266 1
13355 266 8
13362 266 2
13365 266 2
13372 266 1
13397 266 2
13418 266 1
13420 266 1
13432 266 2
13447 266 1
13464 266 1
13465 266 1
13489 266 5
13513 266 1
13587 266 1
13592 266 1
13602 266 1
13603 266 1
13606 266 1
13641 266 2
13662 266 1
13701 266 1
13789 266 3
13829 266 1
13897 266 1
13989 266 1
13991 266 1
14024 266 1
14107 266 1
14147 266 2
14187 266 26
14191 266 4
14193 266 2
14200 266 1
14233 266 1
14295 266 8
14319 266 4
14320 266 6
14332 266 2
14405 266 1
14413 266 1
14479 266 7
14510 266 4
14512 266 1
14629 266 3
14712 266 1
14717 266 1
14787 266 1
14963 266 4
14965 266 7
15001 266 1
15175 266 1
15234 266 1
15330 266 1
15336 266 1
15661 266 1
15723 266 1
15732 266 20
15733 266 1
15778 266 1
15813 266 1
15837 266 1
15946 266 1
15965 266 1
15984 266 1
16068 266 1
16072 266 1
16082 266 1
16103 266 1
16112 266 1
16200 266 1
16212 266 1
16233 266 1
16235 266 1
16242 266 1
16243 266 1
16257 266 1
16284 266 1
16336 266 1
16338 266 1
16381 266 3
16401 266 3
16440 266 1
16629 266 3
5 267 1
8 267 1
37 267 2
38 267 1
39 267 1
59 267 1
119 267 1
157 267 1
169 267 1
180 267 1
199 267 2
229 267 1
275 267 2
287 267 2
321 267 1
340 267 1
392 267 2
428 267 1
429 267 2
431 267 40
475 267 7
497 267 2
512 267 1
541 267 1
545 267 1
553 267 1
594 267 2
631 267 1
633 267 1
648 267 1
675 267 1
681 267 3
729 267 1
755 267 1
761 267 5
764 267 1
769 267 6
830 267 2
838 267 1
851 267 2
857 267 3
864 267 1
865 267 2
873 267 2
878 267 3
898 267 1
916 267 1
921 267 2
1000 267 1
1020 267 1
1025 267 1
1061 267 1
1064 267 1
1076 267 1
1115 267 1
1178 267 1
1182 267 4
1190 267 1
1210 267 7
1211 267 20
1212 267 1
1268 267 1
1303 267 1
1308 267 3
1309 267 1
1322 267 2
1324 267 1
1329 267 1
1379 267 1
1381 267 1
1385 267 1
1397 267 2
1434 267 1
1517 267 8
1521 267 1
1522 267 1
1523 267 2
1539 267 1
1546 267 1
1576 267 1
1610 267 3
1614 267 1
1643 267 1
1654 267 1
1655 267 1
1659 267 1
1662 267 3
1663 267 4
1693 267 1
1712 267 1
1713 267 1
1722 267 1
1745 267 6
1838 267 1
1860 267 1
1876 267 1
1886 267 1
1893 267 1
1924 267 1
1944 267 1
1968 267 2
2003 267 1
2008 267 1
2200 267 2
2212 267 1
2217 267 1
2267 267 2
2282 267 1
2298 267 1
2330 267 1
2363 267 6
2371 267 2
2400 267 1
2740 267 1
2753 267 6
2754 267 3
2774 267 1
2800 267 1
2946 267 1
3009 267 1
3037 267 1
3083 267 2
3094 267 1
3096 267 1
3148 267 1
3234 267 1
3279 267 1
3282 267 1
3296 267 1
3373 267 1
3374 267 1
3455 267 3
3676 267 2
3752 267 1
3789 267 2
3791 267 1
3865 267 1
3909 267 1
3927 267 1
4069 267 1
4086 267 1
4185 267 1
4190 267 9
4274 267 1
4362 267 1
4411 267 1
4484 267 1
4535 267 1
4563 267 1
4612 267 2
4662 267 1
4696 267 2
4842 267 1
4875 267 1
4898 267 2
5048 267 1
5223 267 2
5225 267 3
5338 267 1
5340 267 1
5348 267 1
5587 267 1
5680 267 7
5681 267 16
5682 267 1
5686 267 1
5780 267 1
5847 267 1
5941 267 1
6071 267 1
6082 267 2
6090 267 2
6150 267 1
6269 267 4
6317 267 1
6348 267 1
6482 267 1
6567 267 1
6571 267 2
6695 267 1
6715 267 1
6812 267 1
6834 267 1
6864 267 1
6876 267 1
6906 267 1
6965 267 2
6998 267 2
7003 267 1
7182 267 1
7290 267 1
7398 267 1
7403 267 1
7535 267 1
7556 267 1
7582 267 1
7748 267 1
7766 267 1
7984 267 2
8022 267 1
8033 267 1
8329 267 1
8451 267 1
8635 267 1
8766 267 1
8769 267 3
8922 267 1
9071 267 1
9092 267 1
9265 267 1
9290 267 1
9381 267 2
9424 267 1
9439 267 1
9476 267 2
9510 267 1
9514 267 1
9515 267 2
9537 267 1
9540 267 1
9542 267 1
9570 267 1
9573 267 3
9574 267 1
9613 267 1
9673 267 1
9703 267 1
9729 267 2
9773 267 3
9787 267 1
9914 267 2
10001 267 2
10003 267 1
10007 267 2
10019 267 5
10107 267 1
10140 267 17
10160 267 2
10279 267 1
10342 267 3
10369 267 1
10493 267 1
10494 267 1
10542 267 1
10554 267 2
10555 267 1
10584 267 2
10594 267 3
10651 267 1
10677 267 1
10745 267 2
10874 267 1
11046 267 2
11069 267 1
11074 267 1
11344 267 1
11562 267 1
11573 267 1
11592 267 1
11597 267 3
11618 267 1
11669 267 2
11745 267 1
11747 267 18
11945 267 1
11952 267 1
11955 267 1
11977 267 1
11980 267 1
12012 267 1
12078 267 2
12080 267 2
12121 267 1
12145 267 2
12184 267 8
12194 267 1
12199 267 1
12246 267 2
12340 267 2
12415 267 1
12418 267 1
12419 267 1
12421 267 1
12422 267 1
12423 267 1
12425 267 3
12427 267 3
12430 267 2
12431 267 3
12432 267 17
12435 267 1
12441 267 2
12525 267 1
12551 267 3
12567 267 1
12593 267 1
12645 267 2
12646 267 1
12650 267 10
12663 267 1
12671 267 1
12686 267 1
12759 267 2
12772 267 1
12791 267 1
12839 267 1
12874 267 2
12888 267 7
12892 267 2
12894 267 1
12919 267 1
12947 267 1
12965 267 9
12975 267 1
12983 267 1
12996 267 6
13008 267 1
13019 267 1
13064 267 2
13104 267 2
13105 267 2
13106 267 18
13132 267 2
13134 267 1
13135 267 1
13149 267 3
13156 267 2
13213 267 2
13241 267 1
13267 267 2
13272 267 4
13310 267 4
13333 267 1
13355 267 4
13397 267 1
13417 267 1
13463 267 1
13481 267 2
13499 267 1
13513 267 3
13533 267 1
13541 267 2
13602 267 2
13613 267 1
13623 267 1
13625 267 1
13701 267 1
13792 267 3
13811 267 1
13828 267 1
13829 267 3
13967 267 1
13991 267 1
14002 267 1
14004 267 3
14107 267 1
14187 267 7
14200 267 1
14268 267 1
14295 267 10
14306 267 1
14319 267 2
14320 267 8
14332 267 1
14336 267 1
14413 267 3
14479 267 2
14488 267 1
14629 267 1
14776 267 1
14965 267 1
14988 267 1
15000 267 1
15040 267 1
15158 267 1
15229 267 1
15330 267 1
15356 267 1
15427 267 3
15454 267 1
15732 267 14
16104 267 1
16112 267 1
16219 267 1
16235 267 1
16322 267 2
16325 267 1
16332 267 1
16400 267 1
37 268 1
44 268 1
72 268 2
82 268 2
85 268 1
87 268 1
180 268 1
200 268 1
251 268 1
265 268 1
268 268 1
286 268 1
287 268 3
327 268 1
358 268 1
380 268 1
389 268 1
395 268 1
428 268 8
429 268 2
431 268 56
472 268 1
475 268 7
512 268 3
516 268 1
519 268 1
537 268 2
541 268 1
545 268 1
563 268 1
571 268 1
594 268 1
613 268 1
633 268 3
645 268 1
649 268 1
675 268 1
676 268 1
755 268 1
760 268 1
761 268 3
769 268 21
835 268 1
836 268 1
857 268 1
873 268 1
878 268 2
883 268 5
902 268 1
921 268 3
932 268 1
934 268 1
1006 268 3
1039 268 1
1063 268 1
1134 268 1
1147 268 1
1158 268 1
1182 268 8
1210 268 29
1211 268 31
1212 268 8
1222 268 1
1240 268 1
1241 268 1
1253 268 1
1256 268 1
1267 268 1
1322 268 1
1363 268 1
1385 268 5
1397 268 1
1416 268 1
1430 268 1
1487 268 1
1516 268 2
1517 268 5
1518 268 6
1539 268 1
1554 268 1
1562 268 1
1587 268 1
1597 268 1
1607 268 1
1610 268 1
1611 268 2
1614 268 1
1623 268 1
1662 268 1
1663 268 4
1669 268 1
1681 268 2
1690 268 1
1738 268 1
1742 268 1
1745 268 6
1796 268 1
1803 268 2
1829 268 1
1832 268 1
1838 268 1
1850 268 1
1955 268 1
1975 268 1
1999 268 4
2070 268 2
2074 268 1
2081 268 2
2170 268 1
2181 268 1
2216 268 1
2263 268 1
2286 268 1
2353 268 2
2361 268 1
2363 268 5
2369 268 1
2371 268 2
2394 268 1
2467 268 1
2475 268 1
2525 268 1
2535 268 1
2569 268 1
2738 268 1
2740 268 1
2743 268 1
2753 268 6
2754 268 10
2800 268 1
2979 268 1
3164 268 1
3185 268 1
3216 268 1
3335 268 1
3340 268 1
3343 268 1
3344 268 2
3362 268 1
3369 268 1
3413 268 1
3414 268 1
3439 268 1
3454 268 3
3455 268 1
3520 268 1
3789 268 1
3817 268 1
3875 268 1
3888 268 1
3909 268 3
3928 268 1
3951 268 1
4002 268 1
4008 268 1
4095 268 1
4185 268 1
4190 268 5
4321 268 1
4338 268 1
4349 268 1
4358 268 2
4403 268 1
4409 268 1
4563 268 3
4612 268 2
4740 268 1
4855 268 1
4889 268 1
4898 268 2
4912 268 1
4919 268 1
4940 268 1
4949 268 1
5051 268 1
5108 268 1
5191 268 1
5197 268 1
5223 268 1
5263 268 1
5332 268 1
5335 268 1
5508 268 1
5574 268 1
5635 268 2
5680 268 2
5681 268 22
5847 268 2
5888 268 3
5916 268 1
5919 268 1
5986 268 1
6082 268 2
6090 268 1
6109 268 1
6203 268 1
6216 268 1
6251 268 1
6269 268 1
6330 268 1
6416 268 1
6497 268 1
6549 268 1
6567 268 4
6571 268 1
6638 268 1
6680 268 5
6682 268 1
6695 268 5
6713 268 1
6726 268 1
6751 268 1
6805 268 1
6836 268 1
6893 268 1
6935 268 1
6961 268 1
6965 268 1
7000 268 1
7040 268 1
7299 268 1
7383 268 1
7399 268 1
7494 268 1
7552 268 2
7557 268 1
7682 268 1
7780 268 2
7859 268 1
7878 268 3
7902 268 1
7903 268 1
7983 268 1
7984 268 1
7994 268 1
8020 268 1
8036 268 1
8042 268 1
8189 268 1
8257 268 1
8260 268 1
8261 268 1
8303 268 1
8766 268 3
8770 268 1
8849 268 1
9032 268 3
9071 268 1
9076 268 1
9148 268 1
9161 268 2
9177 268 1
9233 268 1
9250 268 1
9258 268 1
9286 268 1
9288 268 1
9289 268 1
9297 268 1
9372 268 1
9404 268 2
9424 268 2
9504 268 1
9510 268 1
9514 268 1
9522 268 1
9532 268 1
9536 268 1
9537 268 2
9573 268 1
9574 268 3
9637 268 1
9670 268 2
9674 268 1
9729 268 1
9773 268 3
9847 268 7
9848 268 2
9874 268 1
9925 268 1
9954 268 1
9979 268 2
10003 268 5
10019 268 1
10048 268 2
10083 268 1
10089 268 1
10140 268 23
10271 268 1
10320 268 1
10342 268 6
10388 268 1
10428 268 1
10448 268 1
10494 268 1
10551 268 1
10554 268 2
10555 268 1
10637 268 7
10677 268 1
10745 268 2
10847 268 1
10873 268 1
10947 268 1
10949 268 2
10965 268 1
10982 268 2
11009 268 1
11033 268 5
11053 268 1
11069 268 1
11218 268 1
11285 268 1
11342 268 1
11344 268 3
11593 268 1
11595 268 1
11597 268 4
11604 268 2
11618 268 4
11677 268 1
11728 268 1
11743 268 1
11744 268 4
11747 268 17
11748 268 5
11765 268 2
11766 268 1
11935 268 1
11956 268 1
11980 268 1
11985 268 1
12037 268 1
12080 268 2
12123 268 1
12178 268 1
12184 268 3
12194 268 2
12199 268 1
12340 268 2
12417 268 1
12418 268 1
12419 268 5
12420 268 2
12421 268 1
12422 268 1
12423 268 1
12425 268 1
12426 268 1
12427 268 2
12430 268 2
12431 268 8
12432 268 31
12434 268 3
12441 268 2
12551 268 2
12567 268 2
12581 268 1
12606 268 1
12645 268 4
12648 268 3
12649 268 2
12650 268 16
12667 268 1
12671 268 2
12685 268 1
12757 268 1
12759 268 1
12786 268 1
12790 268 1
12874 268 4
12888 268 4
12891 268 1
12907 268 2
12921 268 1
12941 268 1
12962 268 1
12965 268 20
12975 268 1
12996 268 5
13002 268 1
13008 268 3
13015 268 1
13044 268 1
13104 268 1
13105 268 9
13106 268 42
13123 268 1
13135 268 1
13138 268 1
13213 268 4
13228 268 1
13241 268 1
13267 268 4
13272 268 2
13302 268 1
13306 268 1
13310 268 3
13313 268 2
13355 268 6
13362 268 1
13386 268 2
13395 268 2
13399 268 1
13400 268 1
13447 268 1
13481 268 3
13489 268 6
13511 268 1
13513 268 1
13529 268 1
13533 268 4
13541 268 2
13587 268 1
13593 268 1
13598 268 4
13602 268 3
13613 268 1
13623 268 1
13625 268 1
13641 268 2
13721 268 1
13789 268 5
13792 268 2
13810 268 1
13814 268 1
13898 268 1
13926 268 1
13944 268 1
14004 268 1
14147 268 1
14187 268 8
14189 268 2
14191 268 2
14193 268 2
14197 268 1
14200 268 2
14268 268 2
14295 268 9
14306 268 1
14319 268 3
14320 268 9
14332 268 3
14336 268 2
14413 268 1
14414 268 1
14436 268 1
14479 268 3
14490 268 2
14512 268 1
14629 268 2
14677 268 2
14679 268 1
14951 268 1
14954 268 1
14963 268 2
14965 268 3
14988 268 1
14999 268 2
15004 268 1
15053 268 2
15075 268 2
15280 268 1
15342 268 1
15355 268 1
15443 268 1
15454 268 2
15661 268 1
15732 268 12
15733 268 1
15837 268 1
16082 268 1
16107 268 1
16175 268 1
16228 268 1
16235 268 1
16284 268 1
16322 268 1
16323 268 1
16332 268 1
16375 268 1
16381 268 1
16390 268 1
16400 268 1
16401 268 4
16478 268 1
16591 268 1
16629 268 2
37 269 2
38 269 1
39 269 1
85 269 1
94 269 2
154 269 1
164 269 1
169 269 1
173 269 1
179 269 1
180 269 2
196 269 1
199 269 2
200 269 1
206 269 1
227 269 1
229 269 1
232 269 1
256 269 1
258 269 2
275 269 2
287 269 3
307 269 1
338 269 1
389 269 1
390 269 1
410 269 1
428 269 3
429 269 3
431 269 45
447 269 1
475 269 7
476 269 1
497 269 1
514 269 1
522 269 1
535 269 1
537 269 1
541 269 2
563 269 3
594 269 1
613 269 3
633 269 2
645 269 1
648 269 1
663 269 1
709 269 1
769 269 11
772 269 1
777 269 1
781 269 1
803 269 1
805 269 2
824 269 1
832 269 1
838 269 2
851 269 2
857 269 1
865 269 2
873 269 1
874 269 1
884 269 1
892 269 1
898 269 1
903 269 1
921 269 5
924 269 2
952 269 1
981 269 1
1009 269 1
1052 269 2
1062 269 1
1082 269 1
1092 269 1
1105 269 2
1120 269 2
1135 269 3
1147 269 1
1158 269 2
1161 269 1
1177 269 1
1182 269 1
1208 269 1
1210 269 26
1211 269 53
1212 269 12
1247 269 1
1289 269 2
1312 269 1
1322 269 1
1325 269 1
1336 269 2
1374 269 1
1385 269 4
1418 269 1
1445 269 1
1447 269 1
1516 269 3
1517 269 6
1518 269 2
1535 269 1
1539 269 5
1589 269 1
1597 269 1
1608 269 2
1611 269 1
1616 269 1
1621 269 1
1623 269 2
1643 269 2
1653 269 1
1654 269 1
1655 269 1
1662 269 2
1663 269 21
1669 269 1
1693 269 1
1724 269 1
1740 269 1
1745 269 3
1783 269 1
1803 269 3
1818 269 1
1866 269 1
1874 269 1
1955 269 1
1999 269 3
2003 269 2
2072 269 1
2078 269 1
2109 269 1
2117 269 1
2144 269 1
2214 269 1
2245 269 2
2263 269 2
2363 269 8
2388 269 1
2502 269 1
2525 269 1
2535 269 2
2537 269 1
2564 269 1
2595 269 1
2625 269 1
2753 269 2
2754 269 4
2777 269 1
2805 269 1
2979 269 1
2994 269 1
3071 269 1
3112 269 1
3148 269 1
3216 269 1
3256 269 1
3343 269 1
3369 269 1
3432 269 1
3487 269 1
3554 269 1
3654 269 1
3676 269 1
3789 269 1
3807 269 1
3853 269 1
3865 269 6
3875 269 1
3936 269 1
3976 269 1
3988 269 1
4053 269 1
4077 269 1
4085 269 3
4130 269 1
4134 269 1
4140 269 1
4190 269 1
4280 269 1
4293 269 1
4301 269 1
4358 269 1
4529 269 1
4535 269 2
4557 269 1
4612 269 8
4627 269 1
4696 269 1
4726 269 1
4782 269 1
4945 269 1
4963 269 1
4967 269 1
4968 269 1
5042 269 1
5051 269 2
5053 269 1
5143 269 1
5144 269 1
5239 269 1
5263 269 1
5381 269 1
5431 269 1
5477 269 2
5558 269 1
5574 269 1
5671 269 3
5680 269 3
5681 269 13
5754 269 1
5919 269 1
6012 269 1
6029 269 1
6077 269 1
6106 269 1
6113 269 1
6150 269 2
6191 269 1
6218 269 1
6237 269 1
6262 269 1
6269 269 4
6316 269 1
6327 269 2
6331 269 1
6355 269 1
6382 269 1
6401 269 1
6538 269 1
6561 269 1
6567 269 2
6600 269 1
6619 269 1
6636 269 2
6680 269 2
6690 269 1
6691 269 2
6695 269 1
6697 269 1
6715 269 1
6773 269 2
6868 269 2
6954 269 1
7003 269 1
7050 269 1
7082 269 1
7128 269 1
7146 269 1
7218 269 2
7243 269 1
7345 269 2
7351 269 1
7401 269 1
7445 269 3
7486 269 1
7503 269 1
7527 269 1
7528 269 1
7530 269 1
7580 269 1
7582 269 1
7652 269 1
7679 269 1
7682 269 1
7731 269 1
7747 269 1
7766 269 1
7859 269 1
7983 269 1
7984 269 2
7994 269 1
8030 269 1
8036 269 1
8178 269 1
8254 269 1
8283 269 2
8349 269 1
8495 269 2
8500 269 1
8526 269 1
8609 269 1
8717 269 1
8734 269 1
8766 269 1
8866 269 1
9092 269 1
9113 269 1
9130 269 1
9136 269 2
9147 269 1
9287 269 1
9288 269 1
9289 269 1
9355 269 1
9372 269 2
9404 269 3
9424 269 2
9457 269 1
9476 269 1
9490 269 1
9515 269 1
9536 269 1
9537 269 1
9539 269 3
9541 269 2
9542 269 1
9574 269 3
9579 269 1
9588 269 1
9670 269 1
9708 269 1
9730 269 1
9733 269 1
9773 269 3
9787 269 1
9847 269 3
9848 269 1
9849 269 1
9855 269 3
9863 269 1
9899 269 1
9954 269 1
10003 269 2
10007 269 1
10019 269 4
10036 269 1
10054 269 1
10080 269 1
10109 269 1
10140 269 22
10160 269 2
10177 269 1
10216 269 1
10320 269 1
10342 269 6
10353 269 1
10369 269 1
10434 269 1
10458 269 1
10554 269 9
10584 269 2
10590 269 1
10594 269 1
10651 269 1
10663 269 2
10670 269 1
10733 269 1
10745 269 4
10809 269 2
10813 269 1
10847 269 3
10866 269 1
10873 269 1
10874 269 1
10912 269 1
10969 269 1
11046 269 2
11050 269 1
11063 269 1
11069 269 2
11077 269 2
11188 269 1
11213 269 1
11236 269 1
11276 269 1
11291 269 1
11344 269 2
11592 269 4
11593 269 1
11597 269 3
11604 269 3
11614 269 1
11643 269 1
11644 269 3
11704 269 1
11720 269 1
11735 269 1
11744 269 1
11747 269 11
11760 269 1
11814 269 1
11868 269 1
11899 269 1
11955 269 1
11977 269 1
11980 269 2
12037 269 1
12057 269 1
12067 269 3
12089 269 1
12091 269 1
12111 269 1
12130 269 1
12134 269 1
12184 269 8
12185 269 1
12199 269 1
12246 269 2
12281 269 1
12339 269 2
12340 269 2
12416 269 1
12419 269 2
12422 269 1
12425 269 3
12426 269 1
12427 269 4
12430 269 1
12431 269 5
12432 269 29
12441 269 1
12530 269 1
12551 269 7
12593 269 1
12603 269 2
12607 269 1
12611 269 2
12630 269 1
12639 269 1
12645 269 3
12648 269 4
12650 269 20
12653 269 1
12656 269 1
12671 269 6
12682 269 1
12684 269 1
12685 269 1
12725 269 1
12757 269 1
12759 269 3
12764 269 2
12790 269 1
12791 269 1
12830 269 1
12847 269 1
12874 269 3
12888 269 7
12892 269 2
12893 269 2
12907 269 2
12909 269 1
12923 269 1
12965 269 23
12975 269 2
12980 269 1
12983 269 3
12986 269 2
12996 269 3
13008 269 1
13009 269 3
13019 269 1
13064 269 3
13070 269 1
13077 269 1
13100 269 1
13105 269 6
13106 269 32
13138 269 4
13149 269 1
13213 269 5
13225 269 1
13241 269 1
13242 269 1
13262 269 1
13267 269 2
13272 269 3
13302 269 1
13310 269 1
13334 269 1
13342 269 1
13350 269 1
13355 269 3
13365 269 1
13368 269 1
13397 269 6
13418 269 2
13420 269 3
13434 269 1
13435 269 1
13489 269 11
13499 269 1
13512 269 1
13513 269 2
13533 269 2
13541 269 1
13593 269 1
13598 269 1
13602 269 2
13657 269 1
13659 269 1
13686 269 1
13697 269 1
13721 269 3
13789 269 2
13828 269 1
13829 269 2
13868 269 1
13898 269 1
14033 269 1
14034 269 1
14066 269 1
14187 269 10
14200 269 3
14201 269 1
14268 269 1
14276 269 1
14295 269 3
14306 269 1
14319 269 9
14320 269 11
14332 269 1
14336 269 1
14356 269 1
14412 269 1
14413 269 2
14434 269 1
14510 269 1
14512 269 1
14629 269 1
14677 269 1
14710 269 1
14712 269 1
14723 269 2
14744 269 1
14762 269 1
14770 269 1
14964 269 3
14965 269 4
14984 269 1
15001 269 1
15064 269 1
15076 269 1
15113 269 1
15179 269 1
15253 269 1
15324 269 1
15336 269 1
15342 269 1
15356 269 4
15399 269 1
15427 269 1
15446 269 1
15454 269 2
15532 269 1
15732 269 19
15748 269 1
15778 269 1
15791 269 1
15813 269 1
15837 269 1
15860 269 2
16072 269 3
16163 269 1
16200 269 2
16235 269 4
16242 269 2
16249 269 2
16257 269 1
16284 269 1
16322 269 2
16324 269 1
16332 269 3
16334 269 1
16396 269 1
16401 269 4
16653 269 1
8 270 1
28 270 1
37 270 1
39 270 1
72 270 1
75 270 1
80 270 1
131 270 1
164 270 3
173 270 1
179 270 1
180 270 1
199 270 1
200 270 1
206 270 1
211 270 2
213 270 1
244 270 1
246 270 1
258 270 1
265 270 1
268 270 1
275 270 1
306 270 1
340 270 2
392 270 1
395 270 1
428 270 4
429 270 3
431 270 69
475 270 14
507 270 1
512 270 1
541 270 1
563 270 3
571 270 1
594 270 3
621 270 2
627 270 1
633 270 3
645 270 2
648 270 2
676 270 2
735 270 1
755 270 1
761 270 3
769 270 14
770 270 1
799 270 1
851 270 1
865 270 1
873 270 1
883 270 3
893 270 1
908 270 2
921 270 3
1000 270 1
1009 270 1
1032 270 1
1049 270 2
1061 270 1
1063 270 1
1144 270 1
1158 270 2
1182 270 4
1190 270 1
1204 270 1
1208 270 1
1210 270 35
1211 270 60
1212 270 9
1215 270 1
1241 270 1
1256 270 1
1267 270 2
1285 270 1
1290 270 1
1303 270 1
1322 270 1
1350 270 2
1385 270 2
1423 270 1
1437 270 2
1462 270 1
1515 270 4
1517 270 10
1518 270 2
1537 270 2
1539 270 2
1564 270 1
1608 270 1
1610 270 3
1643 270 1
1655 270 2
1662 270 1
1663 270 11
1670 270 2
1689 270 2
1712 270 1
1721 270 1
1742 270 4
1745 270 6
1769 270 1
1783 270 2
1803 270 1
1809 270 2
1855 270 2
1879 270 1
1893 270 2
1922 270 3
1975 270 1
1976 270 1
1999 270 5
2078 270 1
2117 270 1
2170 270 1
2172 270 1
2222 270 2
2263 270 1
2282 270 1
2329 270 1
2330 270 1
2335 270 1
2344 270 1
2353 270 1
2363 270 9
2370 270 1
2486 270 1
2523 270 1
2551 270 2
2610 270 1
2622 270 2
2628 270 1
2645 270 1
2656 270 2
2753 270 8
2754 270 8
2774 270 1
2877 270 1
2989 270 1
2998 270 1
3094 270 1
3114 270 1
3138 270 1
3234 270 1
3344 270 1
3362 270 2
3432 270 1
3455 270 2
3475 270 1
3493 270 1
3553 270 1
3628 270 1
3676 270 1
3714 270 1
3853 270 1
3866 270 2
3875 270 1
3908 270 1
3941 270 1
3957 270 1
3988 270 2
4002 270 1
4069 270 1
4091 270 1
4095 270 1
4129 270 1
4137 270 1
4190 270 6
4199 270 1
4338 270 1
4344 270 1
4382 270 1
4403 270 1
4535 270 1
4557 270 2
4567 270 2
4612 270 3
4692 270 1
4696 270 2
4778 270 1
4875 270 2
4876 270 1
4915 270 1
4940 270 3
4945 270 1
4968 270 1
4995 270 1
5042 270 1
5051 270 1
5201 270 1
5225 270 2
5494 270 2
5515 270 1
5526 270 1
5680 270 11
5681 270 25
5719 270 2
5728 270 2
5836 270 1
5845 270 1
5934 270 1
5941 270 1
6076 270 1
6082 270 1
6090 270 1
6150 270 1
6251 270 3
6269 270 3
6308 270 1
6497 270 1
6538 270 1
6567 270 1
6571 270 1
6680 270 2
6695 270 1
6812 270 1
6830 270 1
6876 270 1
6909 270 2
6961 270 1
7000 270 1
7068 270 1
7208 270 1
7218 270 1
7243 270 1
7343 270 1
7345 270 1
7351 270 1
7370 270 1
7412 270 4
7421 270 1
7424 270 1
7437 270 1
7522 270 1
7580 270 1
7582 270 2
7583 270 3
7836 270 1
7841 270 1
7878 270 1
7994 270 1
8022 270 1
8030 270 1
8033 270 1
8042 270 1
8084 270 1
8132 270 1
8283 270 1
8303 270 1
8319 270 1
8349 270 1
8371 270 1
8377 270 2
8526 270 1
8766 270 4
8800 270 1
8878 270 1
8935 270 1
9005 270 1
9035 270 1
9055 270 1
9071 270 1
9092 270 1
9177 270 2
9287 270 1
9288 270 2
9289 270 1
9299 270 1
9355 270 1
9423 270 1
9424 270 2
9514 270 2
9537 270 4
9538 270 1
9558 270 1
9570 270 1
9571 270 1
9573 270 4
9613 270 1
9670 270 1
9671 270 1
9692 270 2
9730 270 1
9773 270 2
9847 270 3
9855 270 2
9867 270 1
9914 270 2
9965 270 1
10001 270 1
10003 270 1
10007 270 1
10019 270 2
10047 270 1
10140 270 29
10160 270 1
10283 270 1
10320 270 1
10342 270 3
10369 270 1
10388 270 1
10399 270 1
10428 270 1
10554 270 3
10555 270 2
10586 270 1
10605 270 1
10651 270 3
10692 270 1
10745 270 6
10866 270 2
10923 270 1
10943 270 1
10980 270 1
11033 270 5
11068 270 1
11069 270 1
11076 270 2
11081 270 1
11153 270 1
11218 270 1
11220 270 1
11285 270 1
11344 270 1
11597 270 1
11604 270 7
11618 270 3
11704 270 1
11735 270 1
11744 270 3
11747 270 11
11760 270 2
11765 270 2
11956 270 1
11977 270 1
11980 270 1
11985 270 1
11987 270 1
12037 270 1
12058 270 1
12080 270 2
12102 270 2
12178 270 1
12184 270 5
12185 270 1
12188 270 1
12194 270 1
12199 270 2
12340 270 3
12363 270 1
12417 270 1
12418 270 1
12419 270 1
12420 270 1
12422 270 2
12423 270 1
12425 270 2
12426 270 2
12427 270 2
12430 270 3
12431 270 5
12432 270 25
12441 270 1
12539 270 1
12551 270 2
12579 270 1
12581 270 2
12611 270 3
12645 270 10
12646 270 3
12650 270 29
12671 270 6
12679 270 1
12684 270 1
12715 270 1
12719 270 1
12759 270 3
12769 270 1
12814 270 1
12848 270 1
12874 270 3
12888 270 4
12892 270 3
12893 270 1
12899 270 1
12914 270 1
12919 270 1
12935 270 1
12965 270 20
12981 270 2
12986 270 1
12996 270 4
13019 270 1
13064 270 1
13070 270 1
13077 270 1
13104 270 1
13105 270 9
13106 270 68
13138 270 2
13149 270 1
13213 270 2
13225 270 1
13272 270 6
13302 270 2
13310 270 2
13311 270 2
13312 270 1
13319 270 1
13350 270 1
13355 270 13
13362 270 3
13365 270 1
13400 270 2
13418 270 1
13447 270 1
13456 270 1
13464 270 1
13481 270 2
13489 270 8
13538 270 1
13602 270 4
13639 270 1
13641 270 1
13697 270 2
13701 270 1
13789 270 3
13794 270 1
13809 270 1
13811 270 2
13828 270 1
13829 270 1
13856 270 1
13868 270 2
13898 270 2
13944 270 1
13989 270 1
14004 270 1
14034 270 1
14044 270 1
14107 270 2
14147 270 1
14187 270 14
14189 270 1
14191 270 3
14193 270 4
14233 270 1
14295 270 4
14319 270 13
14320 270 9
14332 270 1
14336 270 2
14413 270 2
14436 270 2
14479 270 4
14488 270 1
14512 270 1
14513 270 1
14629 270 1
14677 270 1
14696 270 1
14723 270 1
14770 270 1
14776 270 1
14963 270 1
14965 270 3
15004 270 1
15053 270 1
15075 270 1
15076 270 1
15232 270 1
15280 270 1
15322 270 1
15443 270 1
15446 270 1
15532 270 1
15732 270 22
15750 270 1
15798 270 1
15859 270 1
15940 270 1
15946 270 1
15984 270 1
16112 270 2
16147 270 1
16212 270 1
16220 270 1
16228 270 1
16235 270 1
16257 270 2
16284 270 2
16292 270 1
16323 270 1
16331 270 1
16334 270 1
16375 270 2
16401 270 1
16423 270 1
16439 270 1
16677 270 1
37 271 4
54 271 1
64 271 1
72 271 1
80 271 1
82 271 1
87 271 1
94 271 1
163 271 1
164 271 2
180 271 1
181 271 1
196 271 1
200 271 1
209 271 1
212 271 1
227 271 1
237 271 1
246 271 1
258 271 1
275 271 4
286 271 2
287 271 2
340 271 5
392 271 2
428 271 1
431 271 41
447 271 1
461 271 1
464 271 1
475 271 9
497 271 1
498 271 1
512 271 1
519 271 1
541 271 1
562 271 1
594 271 2
621 271 1
623 271 1
633 271 2
637 271 2
645 271 1
733 271 1
760 271 1
761 271 1
769 271 13
805 271 1
824 271 2
857 271 1
878 271 2
883 271 1
893 271 1
902 271 1
921 271 3
1006 271 2
1010 271 1
1020 271 1
1062 271 2
1105 271 1
1182 271 5
1190 271 1
1201 271 1
1210 271 20
1211 271 38
1212 271 6
1243 271 2
1247 271 1
1253 271 1
1289 271 1
1290 271 1
1303 271 5
1322 271 1
1360 271 1
1367 271 1
1369 271 1
1370 271 1
1385 271 1
1395 271 1
1412 271 2
1450 271 1
1477 271 1
1487 271 1
1488 271 1
1512 271 1
1516 271 1
1517 271 6
1518 271 4
1522 271 1
1539 271 3
1593 271 2
1610 271 2
1623 271 1
1643 271 1
1655 271 1
1663 271 9
1668 271 1
1695 271 1
1726 271 1
1740 271 1
1742 271 3
1745 271 12
1783 271 1
1803 271 1
1814 271 1
1821 271 1
1838 271 1
1893 271 1
1924 271 1
1944 271 2
1956 271 1
1999 271 1
2028 271 1
2074 271 1
2172 271 1
2181 271 1
2185 271 1
2200 271 1
2273 271 1
2298 271 1
2353 271 1
2362 271 1
2363 271 5
2371 271 1
2424 271 1
2535 271 4
2622 271 1
2625 271 1
2641 271 1
2672 271 1
2738 271 2
2745 271 1
2753 271 7
2754 271 5
2777 271 1
2875 271 2
2931 271 1
2979 271 1
3092 271 1
3112 271 1
3279 271 1
3344 271 1
3374 271 1
3413 271 1
3439 271 1
3515 271 2
3619 271 1
3654 271 1
3789 271 3
3853 271 2
3865 271 1
3884 271 2
3909 271 2
3936 271 1
3957 271 1
4002 271 1
4095 271 1
4140 271 2
4146 271 1
4148 271 1
4185 271 1
4190 271 12
4238 271 1
4280 271 1
4288 271 1
4301 271 1
4321 271 2
4357 271 1
4403 271 1
4407 271 1
4563 271 1
4612 271 2
4618 271 1
4733 271 1
4740 271 2
4949 271 1
4996 271 1
5023 271 1
5042 271 1
5049 271 1
5050 271 1
5053 271 3
5083 271 1
5225 271 1
5241 271 1
5278 271 1
5348 271 1
5575 271 2
5668 271 1
5680 271 5
5681 271 23
5699 271 1
5830 271 1
5845 271 2
5942 271 1
6138 271 1
6189 271 1
6269 271 6
6309 271 1
6382 271 1
6567 271 1
6571 271 1
6578 271 1
6676 271 1
6678 271 1
6688 271 1
6695 271 2
6715 271 1
6834 271 1
6868 271 1
6876 271 1
6902 271 1
6907 271 1
6935 271 1
6954 271 1
6961 271 2
7107 271 1
7243 271 2
7399 271 1
7552 271 1
7582 271 3
7590 271 1
7736 271 1
7900 271 1
7904 271 2
8035 271 1
8036 271 1
8303 271 1
8309 271 1
8349 271 1
8441 271 1
8484 271 1
8790 271 1
8865 271 1
8876 271 1
8899 271 1
9136 271 1
9404 271 2
9427 271 1
9540 271 1
9541 271 1
9570 271 1
9571 271 2
9573 271 2
9574 271 3
9622 271 1
9623 271 1
9637 271 1
9670 271 1
9709 271 1
9730 271 1
9773 271 1
9780 271 2
9847 271 3
9848 271 3
9914 271 1
9954 271 1
9956 271 1
9979 271 1
10001 271 1
10003 271 2
10019 271 4
10036 271 1
10089 271 1
10140 271 14
10160 271 1
10270 271 1
10342 271 5
10353 271 1
10369 271 1
10387 271 1
10388 271 1
10390 271 2
10428 271 1
10554 271 4
10637 271 1
10651 271 1
10663 271 2
10745 271 3
10784 271 1
10949 271 1
10967 271 1
10969 271 4
11033 271 4
11046 271 1
11049 271 1
11069 271 1
11153 271 1
11187 271 2
11220 271 1
11276 271 1
11285 271 1
11342 271 2
11344 271 1
11363 271 1
11389 271 1
11560 271 1
11573 271 1
11592 271 1
11597 271 1
11638 271 1
11642 271 1
11704 271 1
11713 271 1
11747 271 13
11748 271 2
11760 271 9
11765 271 1
11903 271 1
11933 271 1
11945 271 1
11980 271 2
12080 271 1
12145 271 2
12154 271 1
12183 271 1
12184 271 1
12194 271 1
12236 271 1
12246 271 1
12247 271 2
12288 271 1
12294 271 1
12298 271 1
12340 271 4
12410 271 1
12417 271 1
12419 271 2
12420 271 2
12423 271 1
12425 271 2
12426 271 4
12427 271 3
12430 271 2
12431 271 3
12432 271 13
12435 271 2
12441 271 3
12490 271 1
12530 271 1
12551 271 1
12567 271 1
12603 271 1
12606 271 1
12645 271 6
12646 271 1
12648 271 2
12650 271 26
12659 271 1
12663 271 3
12671 271 5
12679 271 1
12759 271 4
12760 271 1
12764 271 3
12769 271 1
12772 271 1
12800 271 2
12854 271 1
12866 271 2
12874 271 3
12888 271 2
12907 271 1
12962 271 1
12965 271 9
12969 271 1
12975 271 1
12983 271 1
12984 271 1
12991 271 1
12996 271 3
13002 271 1
13008 271 1
13064 271 2
13100 271 1
13104 271 1
13105 271 2
13106 271 28
13135 271 1
13138 271 2
13141 271 1
13213 271 4
13241 271 2
13272 271 10
13310 271 1
13311 271 1
13313 271 2
13332 271 1
13350 271 2
13355 271 8
13375 271 1
13397 271 3
13418 271 2
13456 271 3
13463 271 1
13464 271 1
13489 271 2
13499 271 3
13512 271 1
13513 271 2
13533 271 1
13536 271 1
13541 271 2
13602 271 2
13620 271 2
13645 271 1
13657 271 1
13721 271 1
13789 271 1
13792 271 1
13897 271 1
14033 271 1
14044 271 1
14187 271 4
14193 271 1
14200 271 2
14201 271 3
14268 271 1
14295 271 4
14319 271 2
14320 271 5
14412 271 1
14434 271 1
14488 271 1
14490 271 1
14511 271 1
14512 271 3
14744 271 1
14776 271 1
14787 271 2
14965 271 1
15000 271 1
15001 271 1
15048 271 1
15064 271 2
15076 271 2
15113 271 2
15356 271 1
15589 271 2
15675 271 2
15732 271 8
16072 271 3
16082 271 1
16100 271 1
16103 271 1
16112 271 1
16140 271 1
16235 271 3
16284 271 2
16322 271 1
16332 271 1
16333 271 1
16381 271 1
16390 271 2
16396 271 1
16400 271 2
16629 271 1
16677 271 1
15 272 1
37 272 2
82 272 1
96 272 1
122 272 4
164 272 1
199 272 6
200 272 2
209 272 1
212 272 1
251 272 1
258 272 4
275 272 1
326 272 1
327 272 1
340 272 1
392 272 1
428 272 4
429 272 3
431 272 34
475 272 12
497 272 1
563 272 1
571 272 1
589 272 2
594 272 2
645 272 1
675 272 1
761 272 2
769 272 15
777 272 1
828 272 1
838 272 2
851 272 2
857 272 2
865 272 2
873 272 1
878 272 2
883 272 1
921 272 3
924 272 1
926 272 2
1061 272 1
1144 272 1
1182 272 6
1210 272 25
1211 272 26
1212 272 6
1231 272 1
1290 272 2
1307 272 1
1350 272 1
1360 272 1
1374 272 1
1385 272 2
1397 272 1
1516 272 3
1517 272 9
1518 272 3
1630 272 1
1655 272 1
1659 272 1
1663 272 4
1674 272 1
1690 272 3
1694 272 1
1705 272 2
1742 272 2
1745 272 8
1838 272 3
1839 272 1
1874 272 1
1887 272 1
1897 272 1
1922 272 2
1982 272 1
2053 272 1
2073 272 1
2170 272 1
2172 272 1
2200 272 1
2212 272 1
2306 272 3
2329 272 2
2330 272 1
2353 272 1
2363 272 2
2564 272 1
2628 272 1
2745 272 1
2753 272 6
2754 272 8
2800 272 1
2875 272 1
2931 272 1
2978 272 1
2998 272 1
3083 272 2
3112 272 1
3114 272 2
3146 272 2
3234 272 1
3256 272 1
3279 272 2
3344 272 2
3454 272 1
3455 272 1
3554 272 1
3853 272 1
3865 272 1
3866 272 1
3868 272 1
3884 272 1
3909 272 1
3957 272 3
4083 272 1
4085 272 3
4095 272 1
4156 272 1
4190 272 3
4321 272 2
4362 272 1
4440 272 1
4466 272 1
4483 272 1
4484 272 1
4612 272 5
4726 272 1
4778 272 1
4875 272 1
4898 272 2
4915 272 1
4965 272 1
4995 272 1
5048 272 1
5050 272 2
5143 272 1
5156 272 1
5225 272 1
5342 272 1
5374 272 1
5381 272 1
5635 272 1
5680 272 6
5681 272 22
5728 272 1
5767 272 1
5833 272 1
5845 272 1
5888 272 1
6040 272 1
6082 272 2
6262 272 1
6269 272 1
6316 272 1
6372 272 1
6419 272 1
6567 272 2
6578 272 1
6672 272 1
6680 272 2
6713 272 2
6715 272 1
6848 272 1
6859 272 1
6954 272 2
7047 272 1
7185 272 1
7192 272 1
7202 272 1
7343 272 1
7477 272 1
7580 272 1
7582 272 2
7625 272 1
7679 272 1
7692 272 1
7716 272 1
7727 272 1
7780 272 1
7784 272 1
7878 272 1
8016 272 1
8035 272 1
8176 272 1
8242 272 1
8259 272 2
8329 272 1
8377 272 1
8520 272 1
8600 272 1
8730 272 1
8768 272 1
8769 272 3
8801 272 1
8912 272 1
9035 272 1
9086 272 1
9113 272 2
9120 272 1
9136 272 1
9190 272 1
9241 272 1
9265 272 1
9287 272 4
9288 272 1
9311 272 1
9355 272 1
9372 272 1
9425 272 2
9476 272 3
9540 272 1
9570 272 1
9573 272 1
9729 272 2
9773 272 3
9847 272 3
9848 272 3
9849 272 2
9996 272 1
10001 272 1
10019 272 2
10054 272 1
10083 272 1
10089 272 1
10094 272 1
10140 272 12
10335 272 1
10342 272 2
10387 272 1
10388 272 1
10428 272 1
10434 272 1
10462 272 1
10494 272 1
10515 272 1
10554 272 6
10584 272 1
10592 272 1
10651 272 2
10676 272 1
10745 272 4
10774 272 1
10847 272 1
10873 272 1
10874 272 1
11033 272 1
11063 272 1
11077 272 1
11129 272 3
11153 272 1
11188 272 1
11344 272 1
11430 272 1
11573 272 1
11592 272 4
11597 272 2
11604 272 3
11704 272 1
11728 272 2
11747 272 9
11748 272 1
11760 272 1
11903 272 1
11980 272 1
11987 272 1
12080 272 1
12110 272 1
12111 272 1
12121 272 1
12184 272 3
12185 272 1
12191 272 1
12205 272 1
12246 272 1
12277 272 1
12340 272 2
12348 272 1
12417 272 1
12420 272 1
12425 272 1
12426 272 2
12427 272 3
12428 272 2
12430 272 2
12431 272 5
12432 272 12
12441 272 1
12539 272 1
12551 272 3
12581 272 1
12606 272 1
12645 272 7
12646 272 2
12648 272 5
12650 272 10
12671 272 1
12673 272 1
12679 272 1
12759 272 3
12772 272 1
12789 272 1
12817 272 1
12874 272 1
12888 272 6
12965 272 7
12973 272 1
12996 272 1
13000 272 1
13002 272 1
13015 272 1
13064 272 2
13106 272 27
13135 272 3
13149 272 1
13187 272 1
13213 272 5
13241 272 1
13272 272 2
13310 272 1
13311 272 1
13342 272 1
13355 272 5
13386 272 1
13397 272 1
13399 272 1
13489 272 4
13512 272 1
13513 272 1
13529 272 1
13587 272 1
13598 272 1
13600 272 1
13602 272 1
13606 272 2
13641 272 1
13659 272 1
13696 272 3
13701 272 1
13721 272 1
13789 272 4
13792 272 2
13810 272 1
13811 272 1
13898 272 2
14004 272 2
14033 272 2
14107 272 1
14147 272 1
14187 272 11
14191 272 1
14193 272 1
14200 272 2
14201 272 1
14233 272 1
14295 272 2
14306 272 2
14319 272 3
14320 272 3
14629 272 1
14643 272 1
14712 272 1
14723 272 1
14792 272 1
14963 272 2
15004 272 1
15053 272 1
15064 272 2
15076 272 2
15158 272 1
15714 272 1
15732 272 11
15733 272 3
15748 272 2
16082 272 1
16103 272 1
16208 272 1
16219 272 1
16284 272 3
16294 272 1
16322 272 1
16323 272 1
16325 272 2
16332 272 1
16334 272 1
16338 272 1
16381 272 1
16439 272 1
37 273 1
42 273 1
119 273 1
123 273 1
169 273 1
173 273 4
179 273 1
180 273 1
199 273 1
213 273 1
246 273 1
251 273 2
258 273 1
340 273 1
392 273 1
394 273 1
395 273 1
428 273 3
429 273 2
431 273 30
475 273 9
511 273 1
537 273 1
563 273 1
594 273 1
633 273 3
645 273 1
663 273 1
716 273 1
728 273 1
746 273 1
761 273 4
769 273 8
772 273 1
777 273 1
851 273 2
857 273 2
865 273 1
883 273 2
908 273 1
916 273 1
921 273 4
941 273 1
951 273 1
981 273 1
1052 273 1
1061 273 1
1082 273 1
1125 273 1
1147 273 2
1158 273 1
1169 273 1
1172 273 2
1182 273 1
1190 273 2
1210 273 18
1211 273 18
1212 273 6
1222 273 1
1276 273 1
1289 273 1
1303 273 2
1306 273 1
1309 273 1
1350 273 1
1379 273 1
1385 273 2
1448 273 1
1467 273 1
1516 273 4
1517 273 10
1539 273 1
1546 273 3
1553 273 1
1595 273 1
1608 273 1
1611 273 1
1616 273 1
1630 273 1
1643 273 2
1654 273 1
1662 273 3
1663 273 10
1681 273 1
1703 273 1
1738 273 1
1742 273 4
1745 273 6
1746 273 2
1769 273 1
1783 273 1
1846 273 1
1866 273 2
1922 273 1
1944 273 1
1999 273 2
2053 273 1
2074 273 1
2191 273 1
2231 273 1
2271 273 1
2289 273 1
2313 273 1
2352 273 2
2363 273 4
2387 273 1
2475 273 1
2501 273 2
2520 273 1
2548 273 1
2569 273 1
2584 273 1
2622 273 4
2625 273 1
2643 273 1
2662 273 1
2738 273 1
2753 273 7
2754 273 2
2777 273 1
2875 273 1
2912 273 1
2978 273 1
2986 273 1
3251 273 1
3279 273 1
3343 273 1
3344 273 1
3411 273 1
3434 273 1
3439 273 2
3454 273 2
3455 273 1
3475 273 1
3501 273 1
3523 273 1
3612 273 1
3654 273 1
3655 273 1
3676 273 2
3706 273 1
3803 273 1
3865 273 1
3866 273 3
3963 273 1
3994 273 1
4002 273 1
4012 273 1
4069 273 1
4095 273 2
4130 273 1
4189 273 1
4190 273 8
4205 273 2
4338 273 1
4358 273 1
4408 273 1
4557 273 1
4563 273 1
4612 273 5
4733 273 1
4740 273 1
4809 273 1
4875 273 1
4907 273 1
4919 273 1
4940 273 1
4968 273 1
5050 273 1
5052 273 1
5053 273 2
5066 273 1
5103 273 1
5143 273 1
5263 273 1
5326 273 1
5342 273 1
5354 273 1
5359 273 1
5363 273 1
5381 273 1
5523 273 1
5526 273 2
5680 273 4
5681 273 22
5707 273 1
5842 273 1
5845 273 1
5850 273 2
5869 273 1
5934 273 2
6002 273 2
6090 273 1
6261 273 1
6269 273 7
6333 273 1
6391 273 2
6635 273 1
6680 273 1
6682 273 1
6695 273 2
6812 273 2
6849 273 1
6876 273 2
6961 273 1
6965 273 2
6982 273 2
7003 273 1
7047 273 1
7146 273 1
7182 273 1
7300 273 1
7369 273 1
7398 273 1
7421 273 1
7445 273 1
7557 273 1
7569 273 1
7582 273 5
7583 273 1
7614 273 1
7627 273 1
7650 273 1
7655 273 1
7679 273 1
7711 273 1
7717 273 1
7842 273 2
7921 273 1
8036 273 1
8194 273 1
8196 273 2
8511 273 1
8766 273 1
8809 273 1
8849 273 1
8865 273 1
8951 273 1
8963 273 1
8978 273 1
9005 273 2
9059 273 1
9092 273 2
9135 273 1
9224 273 1
9241 273 1
9287 273 4
9288 273 2
9300 273 1
9371 273 1
9388 273 1
9401 273 2
9404 273 1
9419 273 1
9424 273 1
9458 273 1
9476 273 1
9510 273 1
9542 273 1
9551 273 1
9573 273 1
9574 273 2
9586 273 1
9692 273 2
9733 273 2
9773 273 1
9847 273 5
9848 273 1
9849 273 1
9855 273 1
9914 273 2
9925 273 2
9954 273 1
9996 273 1
10007 273 4
10019 273 3
10036 273 1
10048 273 1
10089 273 1
10135 273 2
10140 273 12
10143 273 1
10216 273 2
10320 273 2
10342 273 1
10353 273 2
10388 273 2
10390 273 1
10399 273 1
10434 273 1
10554 273 2
10555 273 1
10586 273 1
10603 273 1
10647 273 1
10651 273 2
10745 273 3
10784 273 1
10805 273 1
10928 273 1
10949 273 1
10967 273 1
10969 273 1
11033 273 4
11039 273 1
11111 273 1
11129 273 1
11189 273 1
11199 273 1
11220 273 1
11238 273 1
11344 273 2
11430 273 1
11560 273 1
11562 273 1
11573 273 1
11597 273 1
11604 273 2
11616 273 1
11744 273 1
11747 273 9
11748 273 2
11760 273 1
11980 273 2
12080 273 1
12127 273 1
12184 273 6
12185 273 1
12199 273 1
12205 273 1
12241 273 1
12302 273 1
12340 273 3
12348 273 1
12410 273 1
12417 273 1
12418 273 1
12419 273 1
12423 273 2
12425 273 2
12426 273 1
12427 273 1
12432 273 12
12434 273 1
12435 273 3
12441 273 1
12510 273 2
12539 273 1
12581 273 1
12608 273 1
12611 273 1
12624 273 1
12645 273 4
12646 273 1
12648 273 2
12650 273 7
12671 273 4
12759 273 1
12772 273 1
12791 273 1
12831 273 1
12839 273 1
12874 273 1
12888 273 5
12892 273 1
12907 273 1
12947 273 1
12965 273 8
12979 273 1
12985 273 1
12986 273 1
12996 273 7
13000 273 1
13019 273 1
13064 273 1
13070 273 1
13105 273 7
13106 273 55
13138 273 2
13213 273 6
13241 273 1
13266 273 1
13272 273 2
13302 273 1
13306 273 1
13309 273 1
13334 273 1
13355 273 4
13361 273 1
13365 273 4
13386 273 1
13397 273 1
13418 273 4
13463 273 2
13481 273 2
13489 273 4
13513 273 4
13591 273 1
13602 273 1
13641 273 2
13789 273 3
13792 273 2
13829 273 1
13897 273 1
13898 273 1
13991 273 1
14107 273 2
14156 273 1
14187 273 11
14191 273 2
14193 273 2
14268 273 2
14295 273 4
14306 273 1
14320 273 6
14378 273 1
14413 273 1
14414 273 1
14434 273 1
14479 273 3
14488 273 1
14512 273 1
14620 273 1
14629 273 1
14643 273 1
14677 273 1
14963 273 1
14965 273 3
15001 273 1
15004 273 1
15048 273 2
15130 273 1
15158 273 2
15173 273 1
15289 273 1
15342 273 1
15356 273 1
15454 273 2
15537 273 1
15732 273 15
15733 273 2
15778 273 1
15856 273 1
16068 273 2
16072 273 1
16200 273 1
16213 273 1
16233 273 1
16235 273 1
16242 273 1
16257 273 1
16284 273 2
16296 273 1
16322 273 2
16323 273 2
16332 273 1
16336 273 1
16381 273 2
16390 273 1
16401 273 1
16467 273 1
16629 273 1
16676 273 1
28 274 1
37 274 7
54 274 2
104 274 1
169 274 1
173 274 12
189 274 2
227 274 1
232 274 2
256 274 1
333 274 1
345 274 1
389 274 3
390 274 1
392 274 5
394 274 2
395 274 1
428 274 8
429 274 6
431 274 131
475 274 33
529 274 1
541 274 1
542 274 1
545 274 2
563 274 1
613 274 1
621 274 4
633 274 2
675 274 6
676 274 1
694 274 1
761 274 1
769 274 26
851 274 1
865 274 1
873 274 3
883 274 1
893 274 2
916 274 4
921 274 3
924 274 1
953 274 1
981 274 4
991 274 1
1009 274 3
1013 274 1
1036 274 2
1052 274 1
1061 274 4
1062 274 2
1105 274 1
1147 274 2
1158 274 2
1182 274 21
1190 274 2
1208 274 2
1210 274 124
1211 274 177
1212 274 14
1219 274 1
1227 274 1
1289 274 2
1290 274 1
1303 274 2
1306 274 1
1307 274 1
1311 274 1
1314 274 1
1322 274 1
1350 274 1
1367 274 2
1395 274 1
1402 274 1
1454 274 2
1495 274 2
1515 274 3
1516 274 8
1517 274 16
1518 274 2
1528 274 1
1537 274 3
1539 274 7
1609 274 1
1612 274 1
1616 274 1
1617 274 1
1643 274 3
1654 274 1
1655 274 1
1657 274 2
1670 274 1
1674 274 1
1737 274 1
1745 274 17
1754 274 2
1771 274 1
1783 274 3
1796 274 1
1812 274 3
1821 274 1
1874 274 2
1893 274 4
1925 274 1
1988 274 1
1989 274 1
1999 274 2
2074 274 1
2106 274 1
2117 274 1
2227 274 1
2344 274 1
2349 274 1
2353 274 2
2426 274 1
2448 274 1
2494 274 1
2521 274 1
2554 274 1
2603 274 1
2656 274 1
2665 274 1
2744 274 1
2753 274 3
2754 274 12
2774 274 1
2800 274 1
2832 274 1
2861 274 1
2862 274 1
2923 274 2
2943 274 1
2998 274 3
3233 274 1
3234 274 3
3260 274 1
3279 274 1
3327 274 1
3330 274 1
3337 274 2
3439 274 1
3455 274 3
3654 274 1
3693 274 1
3737 274 2
3738 274 1
3753 274 1
3865 274 1
3875 274 2
3884 274 1
3902 274 1
3909 274 1
3939 274 1
3941 274 1
3957 274 2
4095 274 3
4115 274 1
4146 274 1
4190 274 9
4199 274 1
4338 274 3
4362 274 1
4445 274 1
4458 274 1
4557 274 1
4563 274 1
4612 274 6
4639 274 1
4814 274 1
4875 274 1
4898 274 2
4907 274 1
4919 274 2
5051 274 1
5053 274 1
5081 274 1
5157 274 1
5170 274 1
5217 274 1
5327 274 1
5359 274 2
5519 274 1
5523 274 1
5526 274 6
5671 274 1
5680 274 15
5681 274 50
5682 274 1
5736 274 2
5744 274 2
5832 274 1
5845 274 2
6004 274 1
6014 274 2
6077 274 1
6082 274 1
6109 274 1
6152 274 2
6155 274 1
6216 274 1
6255 274 1
6312 274 2
6332 274 1
6344 274 1
6469 274 1
6497 274 2
6567 274 1
6615 274 1
6713 274 1
6726 274 2
6812 274 1
6930 274 1
6961 274 2
6965 274 1
6969 274 1
6982 274 1
7003 274 4
7209 274 1
7299 274 1
7303 274 1
7345 274 3
7398 274 1
7422 274 1
7491 274 1
7528 274 2
7575 274 1
7582 274 6
7583 274 1
7720 274 1
7766 274 2
7776 274 2
7780 274 4
7897 274 1
7994 274 1
8131 274 1
8231 274 1
8243 274 1
8259 274 1
8282 274 1
8288 274 1
8303 274 1
8329 274 1
8350 274 1
8829 274 1
9005 274 1
9035 274 1
9136 274 1
9161 274 1
9176 274 1
9273 274 1
9287 274 1
9288 274 3
9297 274 1
9362 274 1
9372 274 1
9386 274 1
9404 274 3
9427 274 1
9476 274 1
9571 274 1
9573 274 4
9574 274 2
9579 274 1
9583 274 1
9635 274 1
9637 274 1
9709 274 1
9729 274 2
9733 274 1
9787 274 3
9942 274 1
9953 274 1
10001 274 2
10007 274 2
10019 274 5
10080 274 2
10089 274 1
10140 274 55
10177 274 1
10320 274 2
10342 274 3
10367 274 1
10551 274 1
10554 274 3
10555 274 1
10584 274 1
10590 274 1
10594 274 1
10637 274 4
10651 274 1
10745 274 9
10866 274 1
10914 274 1
10928 274 1
10957 274 1
10969 274 1
11069 274 2
11193 274 1
11218 274 1
11278 274 1
11344 274 1
11573 274 1
11597 274 1
11604 274 4
11644 274 2
11677 274 6
11704 274 5
11728 274 3
11747 274 28
11748 274 2
11766 274 5
11868 274 1
11903 274 1
11991 274 1
12068 274 1
12080 274 6
12103 274 1
12114 274 2
12175 274 1
12184 274 8
12185 274 1
12190 274 1
12194 274 2
12246 274 2
12307 274 1
12340 274 1
12350 274 2
12415 274 1
12416 274 1
12418 274 1
12419 274 8
12422 274 3
12423 274 3
12425 274 7
12426 274 6
12427 274 5
12431 274 9
12432 274 74
12434 274 1
12435 274 1
12551 274 1
12567 274 2
12618 274 1
12624 274 1
12645 274 6
12646 274 3
12648 274 4
12650 274 61
12714 274 1
12772 274 1
12786 274 3
12788 274 2
12789 274 1
12790 274 4
12791 274 3
12792 274 3
12837 274 1
12888 274 21
12892 274 1
12965 274 41
12978 274 1
12991 274 1
13000 274 1
13008 274 1
13009 274 1
13015 274 1
13041 274 1
13070 274 4
13104 274 2
13106 274 119
13134 274 1
13156 274 2
13213 274 5
13225 274 1
13262 274 2
13266 274 1
13272 274 12
13302 274 3
13310 274 1
13311 274 1
13355 274 24
13362 274 1
13397 274 1
13447 274 2
13461 274 1
13465 274 1
13468 274 1
13489 274 18
13512 274 2
13513 274 1
13593 274 1
13600 274 1
13625 274 1
13639 274 1
13641 274 2
13685 274 1
13696 274 3
13697 274 1
13731 274 2
13792 274 1
13897 274 4
13898 274 4
13991 274 3
14004 274 1
14044 274 1
14107 274 7
14145 274 1
14187 274 19
14191 274 1
14193 274 1
14200 274 4
14233 274 1
14319 274 16
14320 274 23
14410 274 1
14413 274 1
14479 274 7
14490 274 1
14762 274 1
14852 274 1
14963 274 1
14964 274 1
14965 274 4
15064 274 1
15085 274 1
15322 274 1
15342 274 1
15537 274 1
15732 274 30
15733 274 1
15837 274 1
16082 274 1
16233 274 1
16239 274 1
16284 274 9
16332 274 4
16333 274 3
16375 274 6
16400 274 4
16511 274 1
16591 274 3
16629 274 1
28 275 1
37 275 1
86 275 1
94 275 1
96 275 1
157 275 1
164 275 2
196 275 1
206 275 1
209 275 1
212 275 1
237 275 1
251 275 1
258 275 1
272 275 1
275 275 2
286 275 1
287 275 1
392 275 1
410 275 1
428 275 3
429 275 1
431 275 32
447 275 1
461 275 1
475 275 7
497 275 1
507 275 1
537 275 3
563 275 2
564 275 1
594 275 2
613 275 3
633 275 1
733 275 1
761 275 2
769 275 7
777 275 1
805 275 1
841 275 1
842 275 1
851 275 3
857 275 2
865 275 1
877 275 1
878 275 2
883 275 3
893 275 1
898 275 1
921 275 3
993 275 1
1006 275 1
1062 275 1
1064 275 1
1102 275 1
1135 275 1
1178 275 1
1182 275 9
1194 275 1
1205 275 1
1208 275 2
1210 275 15
1211 275 18
1212 275 10
1247 275 1
1303 275 1
1326 275 1
1367 275 1
1379 275 1
1385 275 5
1412 275 1
1418 275 1
1487 275 3
1515 275 1
1516 275 4
1517 275 9
1518 275 4
1539 275 1
1555 275 1
1606 275 1
1610 275 3
1611 275 1
1621 275 1
1623 275 3
1643 275 3
1655 275 2
1662 275 3
1663 275 10
1681 275 1
1705 275 1
1721 275 1
1724 275 1
1726 275 1
1739 275 1
1742 275 3
1745 275 15
1754 275 1
1769 275 1
1791 275 2
1796 275 1
1812 275 1
1826 275 1
1832 275 1
1838 275 2
1840 275 1
1841 275 1
1855 275 2
1874 275 1
1893 275 3
1922 275 2
1925 275 1
1944 275 1
1955 275 1
2002 275 1
2005 275 1
2024 275 1
2081 275 2
2119 275 1
2121 275 1
2181 275 1
2200 275 1
2243 275 2
2263 275 1
2297 275 1
2298 275 2
2363 275 17
2424 275 1
2436 275 1
2448 275 1
2473 275 1
2535 275 3
2551 275 1
2557 275 1
2568 275 1
2569 275 2
2620 275 1
2622 275 2
2635 275 1
2652 275 1
2753 275 15
2754 275 7
2771 275 2
2805 275 1
2877 275 2
3094 275 1
3099 275 1
3152 275 1
3198 275 1
3249 275 1
3279 275 1
3317 275 2
3344 275 2
3374 275 1
3414 275 1
3455 275 2
3475 275 1
3654 275 1
3676 275 1
3714 275 2
3791 275 1
3853 275 3
3865 275 1
3884 275 1
3909 275 1
3942 275 1
3957 275 2
3988 275 1
4014 275 1
4082 275 1
4083 275 2
4091 275 1
4095 275 1
4140 275 1
4146 275 1
4160 275 1
4190 275 5
4200 275 1
4205 275 1
4301 275 3
4319 275 1
4321 275 1
4362 275 1
4484 275 2
4557 275 2
4612 275 2
4619 275 1
4740 275 1
4781 275 1
4787 275 1
4898 275 1
4946 275 1
4968 275 1
4969 275 1
4995 275 1
5008 275 2
5066 275 1
5083 275 3
5089 275 1
5143 275 1
5293 275 1
5340 275 1
5342 275 1
5381 275 2
5635 275 2
5668 275 1
5671 275 1
5680 275 4
5681 275 20
5698 275 1
5728 275 1
5845 275 3
5888 275 1
5919 275 1
5949 275 1
6127 275 1
6251 275 2
6261 275 1
6269 275 2
6482 275 1
6518 275 1
6567 275 6
6571 275 1
6620 275 1
6635 275 1
6680 275 2
6695 275 2
6715 275 1
6726 275 2
6812 275 1
6859 275 1
6876 275 1
6907 275 1
6935 275 2
6961 275 2
6982 275 2
6987 275 1
7047 275 1
7128 275 1
7160 275 1
7182 275 1
7190 275 1
7313 275 2
7354 275 1
7358 275 2
7372 275 1
7398 275 1
7399 275 1
7421 275 1
7556 275 1
7580 275 2
7582 275 2
7583 275 1
7755 275 1
7766 275 1
7780 275 3
7878 275 1
7978 275 1
8036 275 2
8176 275 1
8231 275 2
8303 275 1
8349 275 1
8378 275 1
8642 275 1
8661 275 1
8674 275 1
8719 275 1
8766 275 1
8769 275 2
8856 275 1
9161 275 1
9190 275 1
9401 275 2
9404 275 1
9424 275 4
9457 275 1
9510 275 1
9521 275 1
9536 275 1
9537 275 4
9539 275 3
9570 275 2
9573 275 1
9574 275 1
9579 275 1
9623 275 1
9729 275 1
9730 275 4
9773 275 4
9847 275 4
9848 275 2
9849 275 3
9874 275 1
9914 275 1
9954 275 2
10007 275 2
10016 275 1
10019 275 6
10054 275 1
10135 275 3
10140 275 36
10320 275 3
10342 275 3
10380 275 1
10428 275 1
10554 275 3
10555 275 3
10572 275 1
10584 275 1
10604 275 1
10625 275 1
10628 275 1
10637 275 1
10663 275 2
10745 275 1
10753 275 1
10784 275 1
10912 275 1
10957 275 1
10967 275 2
10969 275 2
10984 275 1
11009 275 1
11046 275 3
11074 275 1
11081 275 1
11089 275 1
11129 275 2
11153 275 2
11156 275 1
11205 275 1
11285 275 1
11291 275 2
11342 275 1
11344 275 1
11573 275 3
11592 275 1
11597 275 6
11604 275 3
11614 275 2
11618 275 2
11704 275 1
11744 275 1
11747 275 13
11748 275 2
11760 275 3
11765 275 1
11785 275 2
11827 275 1
11922 275 1
11955 275 2
11980 275 2
12012 275 2
12057 275 1
12080 275 1
12102 275 1
12114 275 1
12154 275 1
12183 275 1
12184 275 9
12199 275 1
12205 275 1
12236 275 1
12241 275 1
12288 275 1
12298 275 1
12340 275 2
12348 275 1
12409 275 1
12410 275 2
12417 275 1
12418 275 3
12419 275 1
12420 275 1
12421 275 1
12422 275 1
12423 275 1
12425 275 3
12426 275 1
12428 275 1
12431 275 1
12432 275 22
12435 275 1
12441 275 1
12477 275 1
12539 275 1
12551 275 3
12567 275 1
12581 275 1
12585 275 1
12603 275 1
12606 275 1
12608 275 2
12624 275 1
12632 275 1
12645 275 6
12648 275 8
12649 275 1
12650 275 19
12670 275 1
12671 275 5
12730 275 1
12755 275 1
12757 275 2
12759 275 3
12772 275 1
12790 275 2
12799 275 2
12813 275 1
12874 275 2
12888 275 9
12896 275 1
12914 275 1
12919 275 1
12923 275 1
12947 275 1
12965 275 15
12975 275 1
12983 275 2
12986 275 1
12996 275 4
13000 275 1
13002 275 1
13009 275 2
13044 275 1
13060 275 1
13064 275 3
13070 275 1
13077 275 1
13100 275 2
13104 275 1
13105 275 9
13106 275 34
13132 275 1
13135 275 1
13138 275 2
13149 275 1
13156 275 1
13213 275 5
13267 275 1
13272 275 1
13292 275 1
13297 275 1
13302 275 1
13306 275 1
13325 275 1
13355 275 6
13362 275 2
13365 275 1
13375 275 1
13386 275 2
13418 275 4
13456 275 1
13463 275 2
13481 275 1
13489 275 7
13511 275 1
13512 275 1
13587 275 1
13598 275 1
13602 275 1
13637 275 1
13657 275 1
13677 275 1
13696 275 3
13697 275 1
13703 275 1
13721 275 2
13779 275 1
13789 275 3
13790 275 1
13792 275 2
13794 275 1
13811 275 1
13898 275 5
13989 275 1
14026 275 1
14034 275 1
14107 275 2
14147 275 3
14187 275 6
14191 275 1
14193 275 1
14268 275 1
14295 275 6
14319 275 2
14320 275 1
14332 275 3
14336 275 2
14362 275 2
14414 275 2
14434 275 4
14479 275 1
14490 275 2
14510 275 1
14512 275 2
14514 275 1
14703 275 1
14712 275 1
14741 275 1
14744 275 1
14776 275 2
14792 275 1
14963 275 2
14965 275 5
15004 275 1
15053 275 3
15075 275 1
15076 275 3
15113 275 1
15200 275 2
15209 275 1
15229 275 1
15356 275 3
15427 275 1
15454 275 2
15732 275 8
16072 275 4
16165 275 1
16235 275 2
16246 275 1
16257 275 3
16284 275 1
16323 275 1
16331 275 1
16332 275 1
16336 275 1
16373 275 1
16381 275 3
16390 275 4
16400 275 1
16401 275 1
16439 275 1
16440 275 1
16629 275 1
16677 275 2
34 276 1
37 276 2
66 276 1
122 276 1
123 276 1
164 276 2
179 276 1
180 276 2
199 276 1
209 276 1
229 276 2
258 276 1
307 276 1
428 276 1
431 276 19
461 276 1
475 276 6
497 276 3
514 276 1
516 276 1
519 276 2
535 276 1
553 276 1
594 276 1
630 276 1
637 276 2
638 276 1
663 276 1
746 276 1
761 276 2
769 276 3
805 276 1
830 276 2
841 276 1
851 276 1
857 276 1
865 276 2
878 276 1
883 276 1
893 276 1
902 276 3
909 276 1
921 276 3
981 276 1
994 276 1
1009 276 1
1066 276 1
1095 276 1
1106 276 1
1125 276 1
1158 276 1
1208 276 1
1210 276 8
1211 276 5
1212 276 2
1259 276 1
1285 276 1
1289 276 1
1290 276 4
1303 276 1
1322 276 1
1324 276 2
1326 276 1
1385 276 3
1386 276 1
1450 276 1
1454 276 1
1467 276 2
1491 276 2
1516 276 1
1517 276 5
1518 276 1
1539 276 4
1598 276 1
1610 276 1
1611 276 1
1622 276 1
1625 276 1
1654 276 1
1662 276 2
1663 276 10
1690 276 1
1703 276 1
1712 276 1
1722 276 1
1738 276 1
1742 276 1
1746 276 1
1769 276 2
1791 276 1
1796 276 1
1803 276 1
1807 276 1
1855 276 1
1866 276 1
1872 276 1
1874 276 1
1876 276 1
1922 276 1
1944 276 3
1971 276 1
1999 276 1
2024 276 1
2069 276 1
2074 276 1
2121 276 1
2170 276 1
2191 276 1
2325 276 1
2346 276 1
2353 276 1
2363 276 17
2424 276 1
2458 276 1
2482 276 1
2501 276 1
2525 276 1
2535 276 2
2569 276 1
2610 276 1
2620 276 1
2625 276 1
2628 276 1
2665 276 1
2740 276 3
2744 276 1
2753 276 5
2754 276 4
2800 276 1
2805 276 1
2923 276 1
3085 276 1
3106 276 1
3124 276 1
3256 276 1
3270 276 1
3309 276 1
3343 276 1
3344 276 3
3374 276 1
3379 276 1
3412 276 1
3501 276 1
3576 276 1
3654 276 1
3712 276 1
3807 276 2
3866 276 1
3936 276 1
4153 276 1
4156 276 1
4190 276 3
4280 276 1
4281 276 1
4358 276 1
4403 276 1
4466 276 1
4557 276 1
4563 276 2
4612 276 6
4650 276 1
4689 276 1
4694 276 1
4696 276 2
4875 276 1
4968 276 1
5050 276 1
5053 276 1
5066 276 1
5083 276 1
5146 276 1
5181 276 1
5185 276 1
5216 276 1
5256 276 1
5340 276 1
5341 276 1
5528 276 1
5574 276 1
5575 276 1
5680 276 3
5681 276 5
5760 276 1
5815 276 1
5830 276 1
5845 276 2
5847 276 1
5906 276 2
5919 276 1
5937 276 1
5949 276 1
6082 276 1
6255 276 1
6269 276 1
6567 276 2
6680 276 6
6690 276 2
6695 276 3
6751 276 1
6830 276 1
6876 276 1
6961 276 1
6965 276 1
7221 276 1
7300 276 1
7351 276 1
7358 276 1
7398 276 1
7411 276 1
7487 276 1
7557 276 1
7582 276 1
7583 276 1
7684 276 1
7727 276 1
7749 276 1
7756 276 1
7794 276 1
7983 276 2
7994 276 1
8011 276 1
8036 276 2
8042 276 1
8143 276 2
8190 276 1
8194 276 1
8217 276 1
8388 276 1
8753 276 1
8756 276 1
8766 276 8
9059 276 2
9224 276 1
9290 276 1
9292 276 1
9373 276 1
9404 276 1
9424 276 1
9425 276 1
9512 276 1
9513 276 1
9514 276 1
9516 276 2
9531 276 1
9536 276 1
9539 276 1
9540 276 1
9558 276 1
9573 276 2
9594 276 1
9730 276 2
9773 276 1
9782 276 1
9847 276 4
9848 276 1
9849 276 3
9899 276 2
9925 276 1
9954 276 1
9956 276 1
10007 276 1
10019 276 6
10087 276 1
10089 276 4
10135 276 1
10140 276 15
10320 276 2
10342 276 1
10385 276 1
10387 276 1
10390 276 1
10434 276 2
10438 276 1
10448 276 1
10555 276 1
10590 276 1
10594 276 3
10651 276 1
10668 276 1
10753 276 1
10847 276 1
10874 276 1
10942 276 1
10956 276 1
10957 276 1
11137 276 1
11160 276 1
11213 276 1
11220 276 2
11285 276 1
11291 276 1
11597 276 2
11604 276 2
11618 276 5
11704 276 1
11728 276 1
11735 276 1
11747 276 5
11760 276 3
11935 276 1
11955 276 1
11960 276 1
11980 276 1
11981 276 1
11989 276 1
12014 276 1
12080 276 1
12184 276 1
12185 276 2
12188 276 1
12199 276 2
12240 276 1
12246 276 1
12340 276 3
12364 276 1
12415 276 1
12418 276 1
12421 276 1
12427 276 1
12428 276 1
12430 276 1
12431 276 1
12432 276 11
12433 276 1
12434 276 1
12435 276 1
12441 276 3
12510 276 1
12551 276 1
12567 276 1
12603 276 1
12611 276 1
12645 276 2
12648 276 2
12650 276 9
12671 276 6
12757 276 1
12759 276 1
12772 276 1
12773 276 2
12793 276 1
12813 276 1
12874 276 1
12888 276 5
12892 276 1
12947 276 1
12965 276 6
12975 276 2
12983 276 2
12984 276 1
12996 276 1
13019 276 1
13044 276 1
13053 276 1
13064 276 2
13104 276 1
13105 276 2
13106 276 23
13138 276 4
13149 276 1
13187 276 1
13213 276 8
13267 276 1
13272 276 3
13355 276 5
13365 276 1
13418 276 5
13432 276 1
13481 276 1
13489 276 8
13499 276 3
13511 276 1
13593 276 1
13623 276 1
13641 276 4
13645 276 1
13697 276 1
13721 276 1
13789 276 6
13790 276 1
13791 276 1
13880 276 1
13915 276 1
14004 276 3
14033 276 2
14107 276 1
14147 276 2
14187 276 13
14189 276 2
14191 276 2
14193 276 1
14201 276 1
14295 276 4
14319 276 1
14320 276 3
14414 276 2
14479 276 3
14490 276 1
14512 276 1
14513 276 1
14627 276 2
14629 276 3
14712 276 4
14776 276 2
14965 276 2
14988 276 1
15004 276 2
15131 276 1
15133 276 1
15179 276 1
15342 276 1
15356 276 1
15446 276 1
15536 276 1
15537 276 1
15732 276 5
15745 276 1
16068 276 2
16072 276 1
16098 276 1
16100 276 1
16200 276 4
16228 276 1
16235 276 1
16239 276 1
16242 276 1
16257 276 1
16323 276 1
16325 276 1
16333 276 1
16381 276 1
16399 276 1
16439 276 1
16440 276 2
16629 276 1
16726 276 1
4 277 2
15 277 1
28 277 1
37 277 29
38 277 1
39 277 6
45 277 2
53 277 1
54 277 4
59 277 1
64 277 1
77 277 1
82 277 2
87 277 2
96 277 1
102 277 3
122 277 6
123 277 1
147 277 1
150 277 7
157 277 1
164 277 5
168 277 1
169 277 3
173 277 5
180 277 1
184 277 1
185 277 2
186 277 1
189 277 9
199 277 4
200 277 1
206 277 1
209 277 2
213 277 6
223 277 2
227 277 1
229 277 1
238 277 1
239 277 2
251 277 2
253 277 2
258 277 2
265 277 1
272 277 1
275 277 2
286 277 1
287 277 10
290 277 1
321 277 2
325 277 2
327 277 11
340 277 2
345 277 2
350 277 1
355 277 1
358 277 1
373 277 1
374 277 2
389 277 2
390 277 3
392 277 10
394 277 3
395 277 2
402 277 1
428 277 11
429 277 11
431 277 232
433 277 2
447 277 3
461 277 2
464 277 2
472 277 4
475 277 46
476 277 1
484 277 1
489 277 1
497 277 1
498 277 1
502 277 1
514 277 1
516 277 1
535 277 1
537 277 5
541 277 2
543 277 1
545 277 3
563 277 3
571 277 2
589 277 1
591 277 1
594 277 10
614 277 1
621 277 3
628 277 1
633 277 4
637 277 2
645 277 1
648 277 2
651 277 1
655 277 1
675 277 4
676 277 1
694 277 1
716 277 1
729 277 1
735 277 1
742 277 2
745 277 1
749 277 1
761 277 6
765 277 3
769 277 98
777 277 1
778 277 1
779 277 2
781 277 1
788 277 1
805 277 1
815 277 1
826 277 2
830 277 1
838 277 3
840 277 1
851 277 3
854 277 1
857 277 4
865 277 5
866 277 1
873 277 7
878 277 4
883 277 3
884 277 1
893 277 1
898 277 2
903 277 1
916 277 1
921 277 24
924 277 3
926 277 1
932 277 1
939 277 1
951 277 2
964 277 1
981 277 7
991 277 1
1001 277 1
1006 277 2
1009 277 9
1014 277 1
1020 277 1
1031 277 1
1036 277 5
1039 277 1
1049 277 6
1061 277 1
1062 277 5
1063 277 3
1064 277 3
1080 277 1
1082 277 5
1089 277 1
1102 277 2
1105 277 1
1118 277 1
1120 277 1
1124 277 1
1134 277 3
1135 277 2
1149 277 1
1158 277 5
1160 277 1
1169 277 1
1171 277 1
1172 277 1
1175 277 1
1178 277 1
1182 277 18
1190 277 2
1194 277 1
1200 277 1
1205 277 1
1210 277 126
1211 277 214
1212 277 32
1231 277 1
1233 277 1
1241 277 2
1243 277 2
1251 277 1
1254 277 1
1259 277 1
1266 277 1
1289 277 2
1290 277 3
1303 277 1
1306 277 3
1307 277 4
1322 277 2
1336 277 2
1350 277 1
1351 277 1
1363 277 1
1367 277 6
1368 277 1
1381 277 1
1385 277 8
1393 277 1
1395 277 1
1397 277 2
1411 277 1
1416 277 1
1434 277 2
1443 277 1
1445 277 1
1447 277 1
1448 277 1
1463 277 1
1480 277 1
1512 277 1
1513 277 1
1515 277 2
1516 277 9
1517 277 35
1518 277 24
1523 277 1
1524 277 1
1528 277 5
1539 277 8
1541 277 1
1546 277 2
1549 277 2
1553 277 1
1564 277 1
1571 277 1
1587 277 1
1594 277 1
1597 277 2
1598 277 1
1606 277 1
1610 277 4
1611 277 3
1614 277 4
1615 277 2
1616 277 1
1617 277 1
1622 277 1
1630 277 1
1631 277 1
1635 277 1
1643 277 8
1649 277 1
1653 277 1
1655 277 4
1662 277 4
1663 277 22
1674 277 5
1678 277 1
1683 277 3
1688 277 2
1690 277 2
1703 277 1
1705 277 1
1714 277 1
1722 277 1
1724 277 1
1736 277 1
1740 277 1
1742 277 5
1745 277 45
1752 277 1
1783 277 4
1789 277 1
1792 277 2
1796 277 5
1807 277 2
1820 277 1
1823 277 1
1824 277 1
1830 277 1
1838 277 2
1840 277 2
1855 277 4
1860 277 1
1866 277 6
1874 277 7
1888 277 1
1893 277 7
1912 277 1
1916 277 1
1917 277 1
1922 277 3
1925 277 5
1944 277 2
1955 277 1
1999 277 5
2065 277 2
2070 277 1
2074 277 3
2079 277 1
2081 277 1
2126 277 1
2128 277 1
2133 277 2
2134 277 1
2139 277 1
2146 277 2
2165 277 1
2185 277 1
2186 277 1
2200 277 1
2204 277 1
2212 277 1
2222 277 2
2263 277 3
2298 277 1
2300 277 1
2329 277 1
2339 277 1
2345 277 2
2352 277 1
2353 277 1
2363 277 20
2364 277 1
2371 277 2
2374 277 1
2383 277 1
2397 277 1
2400 277 1
2426 277 1
2463 277 1
2467 277 1
2479 277 2
2487 277 1
2498 277 1
2516 277 2
2517 277 1
2525 277 1
2537 277 1
2538 277 1
2548 277 2
2554 277 3
2564 277 2
2569 277 3
2610 277 1
2620 277 1
2622 277 3
2625 277 3
2645 277 1
2649 277 1
2656 277 4
2660 277 1
2662 277 1
2665 277 1
2706 277 1
2719 277 1
2738 277 1
2741 277 1
2744 277 1
2745 277 2
2753 277 26
2754 277 44
2765 277 1
2772 277 2
2778 277 1
2784 277 1
2800 277 1
2805 277 2
2832 277 1
2861 277 1
2862 277 1
2877 277 1
2914 277 1
2922 277 1
2923 277 2
2930 277 1
2946 277 1
2947 277 1
2986 277 1
2987 277 1
2989 277 2
2999 277 2
3050 277 1
3053 277 2
3067 277 2
3071 277 1
3083 277 2
3084 277 1
3109 277 1
3126 277 2
3138 277 2
3143 277 1
3148 277 1
3185 277 1
3209 277 1
3233 277 1
3234 277 1
3238 277 1
3256 277 1
3268 277 1
3269 277 1
3279 277 8
3280 277 1
3282 277 1
3317 277 1
3343 277 1
3344 277 4
3346 277 2
3372 277 1
3375 277 2
3379 277 1
3390 277 1
3418 277 2
3430 277 1
3439 277 2
3451 277 1
3455 277 8
3456 277 1
3467 277 1
3477 277 1
3493 277 1
3501 277 2
3512 277 1
3521 277 1
3531 277 2
3533 277 1
3538 277 1
3569 277 1
3586 277 5
3603 277 1
3605 277 1
3619 277 1
3632 277 1
3643 277 2
3654 277 1
3676 277 3
3712 277 1
3714 277 2
3730 277 1
3733 277 1
3738 277 1
3745 277 1
3767 277 1
3817 277 2
3824 277 1
3865 277 3
3871 277 1
3875 277 1
3884 277 2
3888 277 2
3901 277 1
3909 277 2
3925 277 1
3936 277 1
3941 277 1
3942 277 1
3957 277 3
3976 277 1
3988 277 1
3994 277 1
4063 277 2
4077 277 2
4078 277 1
4083 277 2
4091 277 1
4095 277 1
4103 277 2
4108 277 1
4110 277 1
4117 277 1
4121 277 1
4135 277 1
4143 277 1
4147 277 2
4148 277 2
4189 277 2
4190 277 29
4238 277 1
4244 277 2
4249 277 1
4268 277 1
4280 277 6
4281 277 1
4285 277 1
4289 277 2
4301 277 1
4321 277 3
4338 277 1
4352 277 1
4387 277 1
4403 277 5
4432 277 2
4434 277 1
4445 277 1
4460 277 1
4466 277 2
4476 277 1
4478 277 1
4525 277 1
4557 277 1
4567 277 2
4610 277 1
4612 277 13
4646 277 1
4655 277 3
4669 277 1
4689 277 1
4692 277 2
4696 277 3
4729 277 1
4752 277 1
4779 277 2
4787 277 1
4792 277 1
4801 277 2
4804 277 1
4836 277 4
4840 277 1
4844 277 2
4865 277 1
4875 277 2
4880 277 1
4889 277 1
4896 277 1
4898 277 3
4912 277 1
4919 277 6
4920 277 1
4940 277 1
4945 277 2
4963 277 3
4967 277 1
4968 277 1
5042 277 2
5051 277 3
5053 277 1
5090 277 1
5118 277 2
5146 277 2
5156 277 1
5158 277 2
5190 277 1
5201 277 1
5213 277 1
5223 277 3
5225 277 4
5239 277 1
5242 277 1
5263 277 1
5299 277 2
5342 277 1
5343 277 1
5346 277 1
5348 277 2
5359 277 4
5375 277 1
5381 277 7
5412 277 2
5463 277 1
5501 277 1
5503 277 1
5523 277 2
5526 277 2
5534 277 1
5558 277 3
5575 277 2
5611 277 1
5635 277 2
5671 277 4
5674 277 1
5680 277 38
5681 277 116
5682 277 2
5707 277 1
5710 277 1
5723 277 1
5728 277 5
5732 277 1
5736 277 4
5744 277 1
5760 277 1
5778 277 1
5831 277 1
5842 277 3
5845 277 1
5850 277 1
5858 277 2
5888 277 4
5919 277 1
5934 277 1
5936 277 1
5966 277 1
5987 277 1
6007 277 2
6014 277 2
6040 277 2
6045 277 2
6077 277 3
6082 277 6
6090 277 1
6127 277 1
6138 277 2
6148 277 1
6150 277 1
6164 277 1
6216 277 4
6251 277 2
6259 277 1
6269 277 6
6308 277 1
6327 277 1
6331 277 1
6332 277 1
6343 277 1
6348 277 1
6372 277 1
6391 277 1
6416 277 2
6435 277 1
6462 277 1
6468 277 3
6471 277 1
6478 277 1
6482 277 2
6497 277 7
6498 277 2
6499 277 1
6549 277 1
6567 277 3
6569 277 1
6571 277 2
6578 277 2
6619 277 2
6632 277 1
6634 277 1
6635 277 1
6643 277 1
6672 277 2
6680 277 2
6682 277 1
6690 277 1
6692 277 1
6695 277 10
6713 277 4
6715 277 2
6720 277 1
6726 277 1
6742 277 1
6761 277 1
6790 277 2
6805 277 1
6812 277 2
6830 277 1
6834 277 1
6857 277 1
6866 277 1
6876 277 2
6899 277 1
6906 277 1
6930 277 1
6954 277 3
6961 277 5
6965 277 1
6990 277 1
7001 277 1
7003 277 7
7021 277 1
7032 277 1
7060 277 1
7131 277 1
7146 277 2
7160 277 1
7190 277 1
7192 277 1
7220 277 1
7221 277 1
7230 277 1
7243 277 2
7284 277 1
7299 277 1
7301 277 1
7313 277 1
7322 277 1
7344 277 2
7351 277 1
7367 277 2
7398 277 1
7401 277 1
7418 277 2
7421 277 2
7422 277 2
7439 277 1
7445 277 1
7490 277 3
7491 277 1
7493 277 1
7501 277 1
7527 277 31
7528 277 34
7550 277 1
7564 277 2
7582 277 7
7583 277 1
7586 277 1
7612 277 1
7625 277 1
7645 277 1
7646 277 1
7679 277 1
7692 277 1
7731 277 1
7748 277 1
7749 277 1
7755 277 1
7780 277 6
7785 277 1
7793 277 1
7859 277 1
7878 277 1
7901 277 7
7964 277 1
7983 277 1
7994 277 1
8035 277 3
8036 277 3
8049 277 1
8060 277 1
8076 277 1
8132 277 1
8147 277 1
8189 277 1
8231 277 1
8256 277 1
8259 277 1
8273 277 1
8282 277 1
8283 277 2
8310 277 1
8319 277 2
8322 277 1
8336 277 1
8349 277 1
8350 277 1
8358 277 1
8371 277 1
8377 277 6
8384 277 1
8398 277 1
8400 277 1
8444 277 1
8495 277 1
8520 277 2
8529 277 1
8530 277 1
8532 277 1
8593 277 1
8652 277 1
8653 277 2
8670 277 11
8687 277 1
8694 277 3
8730 277 1
8755 277 2
8756 277 1
8766 277 5
8769 277 1
8771 277 1
8773 277 1
8798 277 1
8804 277 1
8809 277 2
8816 277 1
8829 277 3
8849 277 2
8856 277 2
8877 277 2
8935 277 1
8951 277 1
8972 277 1
8984 277 1
8988 277 1
9005 277 4
9009 277 1
9032 277 1
9035 277 2
9037 277 1
9039 277 2
9059 277 1
9070 277 1
9071 277 2
9092 277 5
9113 277 1
9118 277 1
9120 277 1
9122 277 1
9130 277 1
9135 277 2
9136 277 1
9147 277 3
9150 277 1
9157 277 1
9161 277 2
9177 277 1
9218 277 1
9241 277 7
9265 277 3
9270 277 1
9287 277 7
9288 277 10
9289 277 1
9297 277 1
9303 277 1
9372 277 3
9386 277 1
9401 277 1
9404 277 4
9424 277 2
9425 277 3
9427 277 3
9457 277 2
9476 277 5
9477 277 3
9503 277 1
9510 277 3
9514 277 1
9516 277 1
9519 277 1
9521 277 1
9537 277 2
9539 277 1
9540 277 1
9541 277 1
9542 277 2
9551 277 2
9558 277 1
9559 277 1
9570 277 3
9571 277 4
9573 277 9
9574 277 7
9579 277 1
9637 277 2
9667 277 1
9670 277 2
9673 277 1
9703 277 2
9708 277 2
9709 277 1
9728 277 1
9730 277 2
9733 277 1
9773 277 6
9779 277 2
9787 277 2
9840 277 1
9847 277 16
9848 277 8
9849 277 1
9870 277 2
9914 277 2
9925 277 1
9954 277 2
9956 277 1
9996 277 1
10001 277 7
10003 277 8
10007 277 4
10019 277 23
10023 277 1
10028 277 1
10048 277 1
10049 277 1
10055 277 1
10080 277 1
10089 277 3
10093 277 2
10109 277 3
10135 277 5
10136 277 1
10140 277 133
10160 277 3
10173 277 1
10209 277 1
10213 277 1
10240 277 1
10248 277 1
10279 277 1
10314 277 1
10320 277 1
10324 277 1
10335 277 2
10342 277 10
10369 277 5
10388 277 1
10390 277 1
10399 277 2
10428 277 3
10448 277 3
10455 277 1
10461 277 1
10493 277 1
10494 277 1
10554 277 8
10555 277 3
10584 277 2
10586 277 1
10590 277 1
10592 277 1
10594 277 2
10604 277 1
10625 277 1
10637 277 7
10649 277 1
10651 277 5
10655 277 1
10663 277 5
10668 277 2
10669 277 1
10676 277 3
10745 277 7
10784 277 2
10791 277 1
10812 277 1
10813 277 1
10830 277 1
10847 277 3
10857 277 1
10866 277 2
10891 277 1
10894 277 1
10912 277 1
10914 277 1
10935 277 2
10942 277 1
10947 277 1
10967 277 1
10969 277 5
10970 277 7
10971 277 1
11006 277 1
11033 277 1
11046 277 2
11053 277 1
11057 277 1
11063 277 2
11068 277 1
11069 277 3
11074 277 2
11076 277 2
11081 277 1
11129 277 1
11144 277 1
11153 277 1
11177 277 2
11187 277 1
11189 277 1
11205 277 1
11213 277 3
11220 277 4
11221 277 1
11276 277 1
11278 277 5
11285 277 1
11291 277 1
11342 277 2
11344 277 7
11430 277 1
11563 277 2
11573 277 2
11592 277 5
11593 277 22
11597 277 7
11604 277 11
11607 277 1
11618 277 7
11628 277 1
11669 277 1
11677 277 1
11704 277 7
11728 277 1
11735 277 2
11744 277 4
11747 277 56
11748 277 6
11760 277 3
11765 277 1
11766 277 3
11820 277 2
11868 277 2
11903 277 2
11955 277 1
11956 277 3
11960 277 2
11979 277 1
11980 277 3
11985 277 1
11987 277 5
11989 277 1
12037 277 1
12057 277 3
12080 277 5
12091 277 2
12099 277 6
12102 277 3
12103 277 1
12111 277 1
12113 277 1
12114 277 2
12134 277 1
12154 277 3
12165 277 1
12175 277 1
12184 277 18
12185 277 78
12188 277 4
12193 277 7
12194 277 6
12199 277 2
12205 277 1
12212 277 2
12214 277 1
12215 277 1
12241 277 3
12246 277 1
12340 277 7
12348 277 1
12351 277 2
12407 277 1
12409 277 2
12410 277 2
12415 277 1
12416 277 3
12417 277 4
12419 277 6
12420 277 4
12421 277 2
12422 277 5
12423 277 5
12424 277 2
12425 277 12
12426 277 19
12427 277 6
12430 277 3
12431 277 17
12432 277 116
12434 277 3
12435 277 4
12441 277 3
12458 277 1
12460 277 1
12528 277 1
12539 277 4
12542 277 2
12551 277 7
12553 277 2
12556 277 1
12567 277 5
12581 277 1
12585 277 3
12588 277 1
12603 277 4
12605 277 1
12606 277 5
12611 277 2
12624 277 2
12626 277 2
12629 277 1
12630 277 1
12645 277 22
12646 277 3
12648 277 4
12649 277 3
12650 277 127
12663 277 4
12671 277 4
12679 277 1
12685 277 1
12704 277 1
12712 277 1
12722 277 1
12730 277 1
12732 277 1
12751 277 2
12757 277 2
12758 277 2
12759 277 3
12772 277 3
12773 277 3
12786 277 2
12787 277 3
12788 277 2
12789 277 1
12790 277 2
12791 277 2
12831 277 1
12837 277 1
12848 277 1
12853 277 1
12854 277 1
12861 277 1
12874 277 5
12888 277 53
12892 277 2
12893 277 1
12894 277 1
12897 277 2
12907 277 2
12939 277 1
12940 277 1
12941 277 2
12947 277 3
12965 277 65
12969 277 1
12975 277 1
12978 277 1
12979 277 1
12983 277 1
12984 277 3
12985 277 1
12991 277 1
12996 277 32
13000 277 1
13002 277 1
13008 277 1
13009 277 1
13012 277 2
13017 277 1
13018 277 1
13041 277 1
13044 277 1
13059 277 9
13060 277 1
13064 277 1
13070 277 1
13072 277 1
13076 277 5
13080 277 2
13099 277 2
13103 277 1
13104 277 2
13105 277 3
13106 277 209
13122 277 1
13135 277 1
13138 277 1
13141 277 1
13142 277 3
13149 277 5
13156 277 1
13186 277 2
13196 277 1
13213 277 10
13221 277 2
13225 277 3
13266 277 1
13267 277 8
13272 277 10
13302 277 4
13306 277 3
13309 277 2
13310 277 3
13311 277 2
13313 277 2
13332 277 1
13342 277 2
13355 277 35
13364 277 1
13365 277 1
13372 277 1
13386 277 2
13397 277 7
13400 277 1
13415 277 1
13418 277 6
13419 277 1
13463 277 1
13472 277 2
13481 277 1
13489 277 27
13512 277 2
13513 277 2
13529 277 2
13544 277 2
13570 277 1
13587 277 3
13591 277 1
13593 277 2
13598 277 2
13602 277 5
13603 277 2
13620 277 2
13625 277 5
13641 277 1
13645 277 3
13659 277 1
13662 277 2
13689 277 1
13697 277 1
13701 277 1
13779 277 2
13789 277 5
13790 277 2
13791 277 2
13792 277 6
13809 277 3
13810 277 1
13814 277 1
13829 277 1
13832 277 1
13856 277 1
13897 277 1
13898 277 6
13974 277 2
13991 277 3
14004 277 1
14009 277 1
14026 277 1
14033 277 3
14034 277 1
14044 277 2
14107 277 5
14147 277 3
14175 277 1
14177 277 2
14187 277 26
14189 277 3
14190 277 4
14191 277 2
14193 277 5
14197 277 2
14200 277 9
14233 277 2
14244 277 1
14269 277 1
14274 277 2
14295 277 7
14297 277 1
14301 277 1
14319 277 28
14320 277 37
14332 277 1
14336 277 1
14405 277 1
14413 277 6
14414 277 3
14434 277 3
14467 277 1
14479 277 22
14490 277 1
14510 277 1
14512 277 2
14513 277 1
14514 277 1
14629 277 3
14643 277 2
14689 277 1
14696 277 2
14712 277 1
14717 277 1
14723 277 3
14741 277 1
14744 277 2
14762 277 1
14787 277 2
14792 277 1
14948 277 1
14963 277 1
14965 277 15
14971 277 1
15001 277 2
15004 277 1
15053 277 2
15070 277 1
15075 277 2
15122 277 1
15129 277 1
15158 277 4
15178 277 1
15210 277 2
15233 277 1
15280 277 1
15342 277 1
15356 277 2
15427 277 1
15446 277 1
15454 277 5
15589 277 1
15714 277 2
15732 277 69
15733 277 2
15742 277 3
15745 277 1
15750 277 1
15762 277 1
15778 277 2
15837 277 10
15851 277 1
15946 277 1
15953 277 1
15965 277 2
16068 277 2
16072 277 3
16082 277 1
16096 277 1
16099 277 1
16100 277 1
16103 277 1
16107 277 1
16112 277 1
16163 277 1
16167 277 1
16183 277 1
16199 277 1
16208 277 1
16212 277 1
16229 277 1
16235 277 5
16239 277 1
16242 277 1
16246 277 2
16247 277 2
16257 277 1
16264 277 1
16282 277 2
16284 277 18
16294 277 1
16296 277 1
16322 277 4
16323 277 1
16324 277 1
16325 277 1
16331 277 3
16332 277 12
16333 277 2
16336 277 3
16337 277 1
16375 277 5
16376 277 2
16381 277 10
16391 277 2
16400 277 4
16401 277 10
16423 277 1
16440 277 2
16446 277 2
16467 277 1
16499 277 1
16504 277 1
16591 277 2
16735 277 11
37 278 1
44 278 1
59 278 1
72 278 2
120 278 1
122 278 1
150 278 1
164 278 2
180 278 4
199 278 1
200 278 2
209 278 1
237 278 1
258 278 1
277 278 1
287 278 2
340 278 3
428 278 3
429 278 1
431 278 51
447 278 2
472 278 1
475 278 4
537 278 1
544 278 1
563 278 1
719 278 1
761 278 2
765 278 1
769 278 10
777 278 1
830 278 1
832 278 1
838 278 1
854 278 1
873 278 1
878 278 1
908 278 1
921 278 2
932 278 1
1012 278 2
1031 278 1
1036 278 1
1089 278 1
1136 278 1
1147 278 1
1178 278 1
1182 278 2
1190 278 1
1202 278 1
1210 278 11
1211 278 24
1212 278 6
1303 278 1
1307 278 1
1318 278 1
1322 278 1
1324 278 1
1351 278 2
1385 278 1
1417 278 1
1445 278 1
1450 278 1
1459 278 1
1515 278 3
1517 278 9
1518 278 4
1523 278 2
1539 278 1
1611 278 1
1622 278 1
1623 278 2
1643 278 2
1653 278 1
1662 278 1
1663 278 10
1674 278 1
1703 278 1
1740 278 1
1742 278 2
1745 278 8
1791 278 1
1829 278 1
1855 278 2
1874 278 1
1887 278 1
1893 278 1
1955 278 1
1956 278 1
1999 278 4
2003 278 1
2006 278 1
2053 278 1
2074 278 2
2098 278 1
2128 278 1
2150 278 1
2171 278 1
2176 278 1
2185 278 1
2222 278 1
2230 278 1
2353 278 1
2354 278 1
2363 278 6
2415 278 5
2481 278 1
2517 278 1
2535 278 1
2557 278 1
2625 278 1
2643 278 1
2649 278 1
2650 278 1
2738 278 1
2753 278 6
2754 278 10
2755 278 1
2777 278 1
2800 278 1
2804 278 1
2805 278 1
2875 278 1
2877 278 1
2912 278 1
2922 278 1
3106 278 1
3138 278 1
3185 278 1
3263 278 1
3454 278 1
3455 278 2
3515 278 1
3520 278 1
3559 278 1
3577 278 1
3655 278 1
3790 278 1
3853 278 2
3866 278 1
3884 278 2
3909 278 3
4067 278 3
4190 278 4
4320 278 1
4408 278 1
4478 278 1
4535 278 1
4563 278 1
4567 278 1
4612 278 3
4655 278 2
4740 278 3
4779 278 1
4813 278 1
4862 278 1
4875 278 2
4889 278 1
4898 278 2
4919 278 1
4940 278 1
4968 278 1
4988 278 1
4995 278 2
5051 278 2
5199 278 1
5225 278 1
5332 278 1
5334 278 1
5342 278 1
5373 278 1
5375 278 1
5558 278 1
5680 278 5
5681 278 16
5845 278 2
5847 278 1
5850 278 1
5888 278 1
5986 278 1
6082 278 1
6113 278 1
6148 278 1
6218 278 1
6251 278 2
6278 278 1
6355 278 1
6385 278 1
6438 278 1
6484 278 1
6499 278 1
6514 278 1
6549 278 1
6567 278 3
6577 278 1
6578 278 1
6680 278 3
6690 278 1
6695 278 1
6713 278 1
6717 278 1
6907 278 1
6961 278 2
6965 278 3
6969 278 1
6998 278 1
7003 278 1
7146 278 1
7283 278 1
7364 278 1
7501 278 1
7503 278 1
7528 278 1
7583 278 1
7646 278 1
7727 278 1
7736 278 1
7947 278 1
7984 278 1
8133 278 1
8257 278 1
8347 278 1
8438 278 1
8580 278 1
8661 278 1
8670 278 1
8829 278 1
8830 278 1
8894 278 1
9005 278 1
9014 278 1
9071 278 2
9092 278 1
9289 278 2
9407 278 1
9425 278 2
9477 278 1
9514 278 1
9516 278 4
9573 278 3
9574 278 1
9609 278 1
9667 278 1
9692 278 1
9729 278 1
9730 278 2
9773 278 2
9779 278 1
9847 278 3
9848 278 2
9979 278 1
10007 278 1
10019 278 3
10093 278 1
10098 278 1
10140 278 11
10219 278 1
10283 278 1
10342 278 5
10369 278 1
10385 278 1
10387 278 1
10428 278 1
10434 278 1
10437 278 1
10554 278 2
10594 278 1
10637 278 2
10651 278 2
10663 278 1
10873 278 1
10984 278 1
11033 278 2
11046 278 1
11068 278 1
11081 278 1
11129 278 1
11153 278 2
11276 278 4
11344 278 1
11573 278 1
11597 278 4
11604 278 2
11618 278 1
11669 278 1
11735 278 1
11744 278 1
11747 278 10
11785 278 1
11798 278 1
11955 278 1
11980 278 1
11985 278 2
12057 278 1
12080 278 3
12134 278 1
12184 278 4
12199 278 1
12241 278 1
12246 278 1
12273 278 1
12277 278 2
12340 278 3
12416 278 1
12417 278 2
12418 278 1
12419 278 1
12420 278 1
12421 278 2
12422 278 1
12425 278 2
12426 278 1
12427 278 4
12430 278 1
12431 278 4
12432 278 18
12441 278 3
12453 278 1
12539 278 1
12551 278 3
12581 278 2
12606 278 1
12645 278 2
12648 278 5
12650 278 20
12663 278 2
12671 278 1
12767 278 1
12800 278 1
12813 278 1
12831 278 1
12848 278 2
12866 278 1
12888 278 3
12899 278 1
12923 278 2
12941 278 1
12965 278 6
12983 278 1
12996 278 6
13009 278 1
13064 278 1
13104 278 1
13105 278 7
13106 278 41
13132 278 1
13213 278 1
13221 278 1
13267 278 3
13272 278 3
13306 278 1
13309 278 1
13310 278 1
13313 278 2
13355 278 6
13362 278 1
13365 278 1
13417 278 1
13418 278 1
13456 278 2
13461 278 1
13481 278 1
13489 278 12
13513 278 2
13602 278 1
13603 278 1
13620 278 1
13625 278 1
13645 278 3
13689 278 1
13789 278 3
13792 278 1
13809 278 1
13811 278 1
13814 278 1
13828 278 2
14004 278 2
14034 278 1
14107 278 1
14147 278 1
14187 278 7
14189 278 3
14191 278 1
14193 278 1
14200 278 3
14201 278 1
14268 278 1
14295 278 1
14306 278 1
14319 278 6
14320 278 6
14321 278 1
14397 278 1
14405 278 2
14410 278 1
14434 278 3
14479 278 1
14627 278 1
14643 278 1
14717 278 1
14723 278 1
14963 278 1
14965 278 6
15000 278 1
15085 278 1
15356 278 2
15446 278 2
15454 278 1
15532 278 1
15541 278 2
15555 278 1
15732 278 3
15733 278 1
15738 278 2
15837 278 2
16183 278 1
16213 278 1
16223 278 2
16235 278 1
16242 278 3
16246 278 2
16264 278 1
16284 278 2
16294 278 1
16332 278 1
16375 278 1
16439 278 3
16629 278 1
5 279 1
38 279 1
39 279 2
72 279 1
77 279 1
104 279 1
164 279 2
175 279 1
199 279 2
272 279 2
287 279 1
327 279 2
392 279 1
395 279 1
428 279 2
429 279 4
431 279 28
475 279 9
519 279 1
563 279 1
591 279 2
594 279 2
663 279 1
674 279 1
675 279 1
676 279 1
694 279 1
716 279 1
761 279 1
769 279 13
772 279 2
857 279 1
883 279 1
902 279 1
903 279 1
921 279 4
986 279 1
1000 279 1
1001 279 1
1006 279 1
1009 279 2
1020 279 1
1039 279 1
1049 279 1
1064 279 1
1158 279 1
1182 279 2
1190 279 1
1210 279 19
1211 279 17
1212 279 2
1231 279 1
1247 279 2
1303 279 1
1322 279 1
1326 279 1
1385 279 3
1397 279 1
1448 279 2
1467 279 1
1515 279 1
1516 279 3
1517 279 4
1518 279 4
1524 279 1
1546 279 1
1576 279 1
1610 279 1
1630 279 1
1631 279 1
1643 279 1
1662 279 1
1663 279 5
1674 279 1
1712 279 1
1724 279 1
1742 279 1
1745 279 7
1769 279 1
1877 279 1
1893 279 2
1944 279 1
2074 279 1
2185 279 1
2286 279 1
2298 279 1
2320 279 1
2329 279 2
2363 279 3
2656 279 1
2750 279 1
2753 279 6
2754 279 3
2755 279 1
2923 279 2
2947 279 1
3279 279 2
3349 279 1
3439 279 2
3455 279 1
3487 279 1
3510 279 1
3559 279 1
3676 279 1
3682 279 1
3755 279 1
3853 279 1
3866 279 1
3936 279 1
3988 279 1
4083 279 1
4085 279 1
4093 279 1
4190 279 4
4244 279 2
4301 279 1
4321 279 1
4557 279 1
4612 279 5
4618 279 1
4875 279 1
4898 279 1
4912 279 1
5048 279 1
5053 279 2
5083 279 2
5115 279 1
5143 279 1
5225 279 1
5327 279 1
5342 279 1
5381 279 1
5575 279 1
5618 279 1
5680 279 5
5681 279 20
5842 279 1
5916 279 2
6090 279 3
6148 279 1
6216 279 1
6269 279 2
6316 279 1
6343 279 1
6478 279 1
6497 279 1
6499 279 1
6567 279 1
6576 279 1
6600 279 1
6680 279 2
6695 279 3
6726 279 1
6830 279 1
6857 279 1
6861 279 1
6961 279 1
6965 279 1
7001 279 1
7003 279 1
7047 279 1
7048 279 2
7068 279 1
7146 279 1
7182 279 1
7300 279 1
7345 279 1
7351 279 1
7403 279 1
7468 279 1
7477 279 1
7582 279 5
7614 279 1
7904 279 1
8259 279 1
8348 279 1
8377 279 1
8495 279 1
8580 279 1
8625 279 1
8766 279 1
8773 279 2
8797 279 1
8856 279 1
9005 279 1
9265 279 1
9288 279 1
9299 279 1
9355 279 1
9372 279 1
9476 279 1
9504 279 1
9513 279 1
9521 279 1
9537 279 2
9542 279 1
9570 279 1
9692 279 1
9733 279 1
9773 279 2
9779 279 1
9847 279 6
9848 279 1
9855 279 1
9859 279 3
9863 279 1
9870 279 1
10007 279 1
10019 279 4
10089 279 2
10135 279 1
10140 279 26
10320 279 1
10342 279 2
10399 279 1
10554 279 2
10590 279 2
10663 279 1
10745 279 4
10875 279 1
10949 279 2
10969 279 2
10984 279 1
10995 279 1
11009 279 1
11033 279 1
11068 279 1
11111 279 1
11220 279 1
11573 279 1
11597 279 3
11604 279 2
11618 279 1
11728 279 1
11743 279 1
11745 279 1
11747 279 9
11748 279 1
11760 279 1
11903 279 1
11933 279 1
11958 279 1
11960 279 1
11977 279 1
12037 279 2
12080 279 2
12102 279 2
12170 279 1
12172 279 1
12184 279 2
12185 279 1
12209 279 1
12227 279 1
12240 279 1
12277 279 2
12302 279 1
12340 279 4
12415 279 1
12417 279 1
12418 279 1
12419 279 1
12420 279 1
12422 279 1
12423 279 1
12425 279 1
12426 279 1
12431 279 4
12432 279 14
12434 279 1
12435 279 2
12441 279 3
12551 279 6
12567 279 2
12581 279 2
12645 279 1
12648 279 2
12650 279 14
12671 279 7
12680 279 1
12755 279 2
12759 279 1
12787 279 1
12799 279 1
12837 279 1
12874 279 1
12888 279 3
12893 279 1
12939 279 1
12947 279 1
12962 279 1
12965 279 8
12975 279 4
12983 279 2
12996 279 3
13009 279 2
13105 279 2
13106 279 26
13135 279 1
13187 279 2
13213 279 1
13272 279 2
13302 279 2
13306 279 1
13313 279 1
13355 279 3
13365 279 2
13395 279 1
13397 279 1
13489 279 5
13533 279 1
13541 279 1
13620 279 1
13645 279 2
13696 279 1
13701 279 2
13721 279 1
13789 279 1
13989 279 1
14004 279 3
14034 279 2
14147 279 1
14154 279 1
14187 279 5
14189 279 1
14193 279 1
14200 279 1
14295 279 2
14319 279 3
14320 279 5
14332 279 1
14336 279 1
14479 279 2
14490 279 1
14510 279 1
14512 279 1
14712 279 1
14776 279 1
14792 279 1
14885 279 1
14963 279 3
14965 279 1
14988 279 1
15000 279 1
15059 279 1
15085 279 1
15191 279 1
15210 279 1
15732 279 4
15837 279 1
15984 279 1
16167 279 1
16200 279 1
16228 279 1
16235 279 1
16242 279 1
16246 279 1
16332 279 1
16334 279 1
16336 279 1
16381 279 2
16400 279 1
16402 279 1
16467 279 2
16499 279 1
16629 279 1
8 280 2
10 280 1
37 280 4
39 280 1
42 280 1
54 280 1
122 280 3
164 280 4
173 280 1
180 280 3
196 280 1
199 280 2
200 280 1
209 280 1
272 280 2
287 280 3
297 280 1
338 280 1
340 280 1
390 280 1
392 280 3
394 280 1
420 280 1
428 280 2
429 280 1
431 280 35
475 280 2
537 280 3
545 280 3
563 280 1
564 280 2
594 280 2
633 280 1
674 280 2
698 280 1
761 280 2
769 280 11
777 280 1
839 280 1
857 280 2
878 280 1
883 280 1
902 280 2
981 280 1
1020 280 1
1021 280 1
1079 280 1
1114 280 2
1147 280 1
1162 280 1
1182 280 2
1210 280 17
1211 280 18
1212 280 9
1247 280 1
1256 280 1
1303 280 1
1306 280 2
1307 280 1
1326 280 1
1385 280 2
1445 280 1
1450 280 1
1516 280 3
1517 280 7
1518 280 2
1546 280 1
1553 280 1
1610 280 1
1616 280 1
1630 280 1
1643 280 1
1654 280 1
1659 280 1
1663 280 7
1674 280 1
1724 280 1
1740 280 1
1742 280 1
1745 280 7
1776 280 1
1832 280 1
1838 280 3
1855 280 1
1893 280 1
1910 280 1
1924 280 1
1925 280 1
1944 280 1
1956 280 1
2005 280 1
2074 280 1
2133 280 1
2168 280 1
2176 280 1
2185 280 1
2211 280 1
2222 280 1
2227 280 1
2242 280 1
2243 280 1
2246 280 2
2263 280 1
2329 280 1
2363 280 3
2485 280 1
2568 280 1
2738 280 1
2753 280 9
2754 280 6
2765 280 2
2923 280 1
3020 280 1
3037 280 1
3106 280 1
3139 280 1
3304 280 1
3309 280 1
3345 280 1
3360 280 1
3361 280 1
3362 280 2
3373 280 1
3374 280 1
3433 280 1
3454 280 1
3455 280 1
3477 280 1
3569 280 1
3714 280 4
3827 280 1
3853 280 3
3909 280 1
3957 280 2
4069 280 1
4095 280 1
4190 280 2
4207 280 1
4215 280 1
4244 280 1
4280 280 1
4301 280 2
4321 280 1
4338 280 1
4349 280 1
4357 280 1
4403 280 1
4432 280 1
4434 280 1
4466 280 1
4486 280 1
4535 280 1
4563 280 1
4612 280 6
4669 280 1
4740 280 1
4744 280 1
4889 280 1
4919 280 1
4940 280 1
4967 280 1
4968 280 2
4995 280 1
5066 280 1
5084 280 1
5381 280 2
5680 280 7
5681 280 14
5728 280 1
5738 280 2
5833 280 1
5834 280 1
5845 280 2
5850 280 1
5888 280 2
5986 280 1
5987 280 1
6082 280 2
6269 280 2
6391 280 1
6418 280 1
6538 280 2
6680 280 1
6682 280 1
6695 280 5
6814 280 1
6961 280 2
7060 280 1
7214 280 2
7351 280 1
7412 280 1
7421 280 1
7527 280 1
7580 280 1
7583 280 1
7627 280 1
7711 280 1
7878 280 2
7926 280 1
7976 280 1
7984 280 1
7994 280 1
8005 280 1
8022 280 3
8036 280 1
8188 280 1
8202 280 1
8401 280 1
8553 280 1
8590 280 1
8849 280 1
8851 280 1
9005 280 2
9051 280 1
9147 280 1
9269 280 1
9288 280 2
9360 280 1
9401 280 1
9427 280 1
9457 280 2
9515 280 2
9516 280 2
9537 280 2
9540 280 1
9573 280 3
9574 280 1
9703 280 1
9730 280 1
9761 280 1
9773 280 2
9779 280 2
9847 280 3
9874 280 1
9954 280 1
10002 280 1
10003 280 1
10019 280 4
10048 280 1
10140 280 15
10177 280 2
10342 280 3
10353 280 1
10369 280 2
10388 280 1
10390 280 1
10399 280 1
10420 280 1
10434 280 1
10554 280 4
10586 280 1
10637 280 1
10663 280 1
10668 280 1
10745 280 4
10784 280 1
10805 280 1
10874 280 1
10947 280 1
10970 280 1
11005 280 1
11033 280 5
11039 280 1
11063 280 1
11069 280 1
11081 280 1
11129 280 1
11165 280 1
11276 280 1
11342 280 2
11573 280 1
11597 280 2
11604 280 1
11618 280 2
11735 280 1
11744 280 2
11747 280 8
11748 280 3
11760 280 1
11933 280 1
11955 280 1
11985 280 1
12037 280 1
12055 280 1
12096 280 2
12102 280 1
12119 280 1
12184 280 6
12185 280 1
12277 280 1
12340 280 2
12409 280 1
12410 280 2
12415 280 1
12417 280 2
12420 280 2
12421 280 2
12425 280 1
12426 280 1
12427 280 1
12430 280 3
12431 280 1
12432 280 19
12433 280 1
12434 280 3
12435 280 2
12441 280 1
12551 280 1
12567 280 2
12581 280 2
12645 280 2
12646 280 4
12649 280 1
12650 280 13
12671 280 4
12725 280 1
12787 280 3
12792 280 1
12806 280 1
12831 280 1
12848 280 2
12874 280 1
12888 280 3
12907 280 1
12965 280 10
12975 280 2
12996 280 3
13043 280 1
13064 280 2
13076 280 1
13104 280 2
13105 280 2
13106 280 27
13149 280 1
13186 280 1
13187 280 1
13201 280 1
13213 280 4
13272 280 2
13302 280 1
13310 280 1
13311 280 1
13319 280 1
13350 280 1
13355 280 1
13365 280 2
13372 280 1
13386 280 1
13417 280 1
13418 280 3
13489 280 2
13529 280 1
13580 280 1
13641 280 2
13789 280 3
13829 280 1
13897 280 1
13898 280 2
14004 280 1
14107 280 2
14147 280 3
14168 280 1
14187 280 10
14191 280 2
14193 280 2
14201 280 1
14233 280 1
14268 280 1
14295 280 5
14319 280 3
14320 280 5
14410 280 1
14412 280 1
14413 280 1
14434 280 1
14479 280 2
14677 280 2
14689 280 1
14696 280 1
14703 280 1
14717 280 1
14744 280 1
14965 280 8
15001 280 1
15004 280 1
15075 280 1
15076 280 1
15113 280 1
15208 280 1
15267 280 1
15446 280 1
15449 280 2
15454 280 2
15732 280 6
16072 280 1
16087 280 1
16100 280 1
16103 280 1
16200 280 1
16235 280 1
16242 280 1
16254 280 1
16284 280 3
16291 280 1
16322 280 2
16325 280 1
16334 280 1
16338 280 1
16375 280 1
16440 280 2
5 281 2
8 281 1
15 281 3
34 281 1
41 281 1
72 281 2
80 281 1
85 281 2
100 281 2
144 281 1
153 281 1
164 281 1
169 281 1
177 281 1
180 281 1
199 281 2
200 281 1
206 281 1
209 281 3
213 281 2
227 281 1
229 281 1
251 281 1
258 281 2
265 281 1
275 281 1
287 281 1
307 281 1
340 281 6
392 281 2
394 281 1
429 281 1
431 281 61
461 281 1
472 281 1
475 281 15
488 281 1
502 281 1
512 281 2
519 281 1
553 281 3
563 281 1
571 281 1
594 281 4
613 281 1
633 281 2
645 281 1
648 281 1
676 281 1
681 281 1
694 281 1
716 281 1
747 281 1
757 281 1
761 281 4
769 281 12
827 281 1
835 281 1
837 281 1
838 281 1
839 281 1
857 281 1
865 281 3
873 281 2
874 281 1
884 281 1
916 281 1
917 281 1
921 281 4
924 281 1
942 281 1
951 281 1
991 281 1
1006 281 1
1009 281 1
1020 281 3
1036 281 1
1061 281 1
1062 281 2
1094 281 1
1101 281 2
1105 281 1
1114 281 1
1124 281 2
1125 281 1
1177 281 2
1182 281 3
1194 281 1
1210 281 21
1211 281 45
1212 281 8
1236 281 1
1240 281 1
1247 281 2
1253 281 1
1290 281 1
1322 281 2
1324 281 1
1326 281 1
1350 281 2
1385 281 2
1412 281 2
1471 281 1
1487 281 1
1491 281 1
1516 281 5
1517 281 16
1518 281 2
1521 281 1
1523 281 1
1539 281 7
1546 281 2
1576 281 1
1610 281 5
1611 281 2
1623 281 1
1630 281 4
1662 281 2
1663 281 10
1670 281 1
1694 281 1
1740 281 2
1742 281 1
1745 281 9
1796 281 1
1807 281 1
1824 281 1
1866 281 1
1874 281 1
1922 281 2
1924 281 1
1931 281 1
1944 281 2
1977 281 1
1997 281 1
1999 281 1
2003 281 1
2085 281 1
2121 281 1
2133 281 1
2139 281 1
2145 281 1
2176 281 1
2200 281 1
2204 281 1
2222 281 1
2243 281 1
2289 281 1
2353 281 1
2361 281 1
2363 281 16
2387 281 1
2502 281 1
2517 281 1
2525 281 1
2551 281 1
2620 281 1
2622 281 1
2632 281 1
2643 281 1
2656 281 1
2740 281 1
2753 281 12
2754 281 14
2772 281 1
2777 281 1
2800 281 1
2843 281 1
2856 281 1
2914 281 1
2947 281 1
2967 281 1
2978 281 1
2983 281 1
2998 281 1
3103 281 1
3126 281 1
3148 281 1
3152 281 1
3216 281 1
3256 281 1
3279 281 2
3296 281 1
3299 281 2
3344 281 3
3432 281 1
3439 281 1
3454 281 5
3477 281 1
3528 281 1
3576 281 1
3577 281 1
3612 281 1
3676 281 2
3709 281 1
3714 281 2
3719 281 1
3727 281 1
3738 281 1
3752 281 3
3853 281 1
3866 281 1
3875 281 3
3884 281 1
3888 281 2
3925 281 1
3930 281 1
3957 281 1
4069 281 3
4085 281 3
4137 281 1
4190 281 2
4301 281 2
4317 281 1
4349 281 1
4366 281 1
4432 281 2
4458 281 1
4466 281 1
4478 281 1
4557 281 1
4563 281 2
4607 281 1
4612 281 4
4667 281 1
4740 281 1
4875 281 3
4889 281 1
4898 281 1
4912 281 1
4920 281 1
4942 281 1
4946 281 2
4968 281 2
4975 281 1
5050 281 2
5051 281 2
5053 281 4
5058 281 2
5071 281 1
5072 281 1
5093 281 1
5139 281 1
5141 281 1
5143 281 2
5216 281 1
5225 281 1
5274 281 1
5343 281 1
5348 281 2
5369 281 1
5371 281 1
5375 281 1
5381 281 1
5414 281 1
5523 281 2
5574 281 1
5680 281 9
5681 281 25
5698 281 1
5699 281 1
5728 281 4
5746 281 1
5815 281 1
5842 281 1
5845 281 3
5847 281 1
5850 281 1
5888 281 1
5906 281 2
6082 281 1
6194 281 1
6212 281 1
6269 281 3
6272 281 1
6406 281 1
6498 281 1
6547 281 1
6567 281 1
6680 281 4
6690 281 1
6695 281 2
6715 281 1
6726 281 1
6742 281 1
6812 281 1
6836 281 1
6846 281 1
6859 281 1
6864 281 1
6920 281 1
6969 281 1
6996 281 1
7003 281 1
7182 281 1
7215 281 1
7246 281 1
7399 281 1
7421 281 1
7491 281 1
7583 281 1
7682 281 1
7692 281 1
7720 281 1
7780 281 3
7983 281 1
7984 281 1
7994 281 1
8036 281 1
8038 281 1
8132 281 1
8143 281 1
8176 281 1
8196 281 1
8259 281 1
8349 281 1
8377 281 2
8378 281 1
8670 281 2
8676 281 1
8766 281 4
8770 281 1
8849 281 1
8899 281 1
8927 281 1
8960 281 1
8978 281 1
9059 281 1
9136 281 2
9201 281 1
9288 281 1
9401 281 1
9424 281 2
9425 281 2
9457 281 1
9492 281 1
9499 281 1
9510 281 1
9522 281 1
9537 281 6
9539 281 1
9540 281 2
9542 281 1
9574 281 4
9603 281 1
9670 281 2
9671 281 1
9692 281 1
9730 281 1
9741 281 1
9773 281 5
9779 281 2
9780 281 1
9847 281 6
9848 281 5
9849 281 3
9874 281 1
9914 281 1
9954 281 1
9956 281 1
10003 281 2
10007 281 1
10019 281 8
10054 281 2
10089 281 1
10102 281 1
10107 281 1
10140 281 29
10216 281 2
10248 281 1
10279 281 2
10283 281 1
10314 281 1
10320 281 2
10342 281 7
10345 281 1
10353 281 1
10369 281 1
10434 281 2
10451 281 1
10455 281 1
10554 281 5
10586 281 1
10637 281 1
10651 281 2
10663 281 1
10745 281 3
10873 281 1
10928 281 1
10967 281 1
10969 281 2
11033 281 1
11046 281 1
11063 281 1
11069 281 2
11074 281 1
11090 281 1
11111 281 1
11112 281 2
11153 281 2
11156 281 1
11236 281 1
11276 281 1
11342 281 1
11344 281 2
11573 281 6
11597 281 9
11604 281 1
11611 281 1
11618 281 2
11621 281 1
11643 281 1
11704 281 1
11744 281 3
11747 281 5
11748 281 2
11760 281 1
11768 281 3
11903 281 1
11975 281 1
11977 281 1
11980 281 1
11989 281 1
12037 281 3
12045 281 1
12057 281 1
12067 281 2
12080 281 1
12102 281 1
12112 281 1
12161 281 1
12178 281 3
12184 281 9
12185 281 1
12188 281 1
12199 281 4
12281 281 1
12294 281 1
12298 281 1
12348 281 1
12410 281 2
12417 281 1
12418 281 1
12419 281 2
12421 281 2
12422 281 2
12423 281 3
12425 281 4
12426 281 6
12427 281 1
12428 281 1
12430 281 1
12431 281 7
12432 281 22
12433 281 1
12434 281 1
12435 281 1
12441 281 6
12453 281 1
12539 281 1
12551 281 5
12567 281 1
12586 281 2
12587 281 1
12603 281 1
12630 281 1
12632 281 1
12645 281 4
12646 281 1
12648 281 1
12650 281 37
12671 281 7
12759 281 1
12791 281 1
12799 281 1
12854 281 1
12874 281 2
12888 281 2
12892 281 1
12947 281 3
12965 281 26
12975 281 1
12981 281 1
12985 281 1
12991 281 1
12996 281 1
13008 281 1
13009 281 3
13064 281 3
13104 281 1
13105 281 7
13106 281 60
13138 281 1
13186 281 1
13187 281 1
13209 281 1
13213 281 14
13241 281 1
13260 281 1
13267 281 1
13272 281 3
13297 281 1
13306 281 2
13310 281 4
13313 281 2
13314 281 1
13342 281 2
13355 281 6
13362 281 1
13395 281 1
13397 281 1
13418 281 4
13463 281 1
13468 281 1
13481 281 6
13489 281 9
13513 281 3
13541 281 1
13592 281 1
13602 281 1
13603 281 1
13625 281 1
13645 281 1
13657 281 1
13659 281 1
13662 281 1
13696 281 2
13721 281 1
13789 281 3
13792 281 2
13829 281 1
13898 281 1
14004 281 2
14034 281 1
14147 281 2
14187 281 10
14191 281 2
14193 281 3
14199 281 1
14200 281 2
14233 281 1
14295 281 13
14306 281 1
14319 281 16
14320 281 13
14336 281 4
14413 281 1
14434 281 1
14490 281 1
14511 281 1
14512 281 1
14513 281 1
14717 281 2
14776 281 5
14792 281 2
14951 281 1
14965 281 7
15075 281 1
15076 281 1
15113 281 2
15342 281 1
15446 281 1
15454 281 1
15732 281 22
15778 281 1
15837 281 2
16072 281 1
16163 281 1
16196 281 1
16235 281 7
16242 281 1
16264 281 1
16284 281 2
16296 281 1
16323 281 1
16333 281 1
16338 281 1
16390 281 2
16401 281 1
16439 281 1
16676 281 1
5 282 1
6 282 1
34 282 2
38 282 2
54 282 2
61 282 1
72 282 1
122 282 2
169 282 1
178 282 1
180 282 2
199 282 3
209 282 3
238 282 1
251 282 1
253 282 1
275 282 2
287 282 1
321 282 3
331 282 1
428 282 1
429 282 1
431 282 45
461 282 1
475 282 3
519 282 2
537 282 2
553 282 1
594 282 5
621 282 1
629 282 1
674 282 1
676 282 1
761 282 2
769 282 6
777 282 1
803 282 1
830 282 2
865 282 3
873 282 1
878 282 3
893 282 1
902 282 1
921 282 1
964 282 2
986 282 1
991 282 1
1000 282 2
1009 282 2
1062 282 1
1089 282 1
1098 282 1
1107 282 1
1114 282 1
1132 282 1
1182 282 5
1208 282 1
1210 282 20
1211 282 29
1212 282 3
1225 282 1
1268 282 2
1284 282 1
1289 282 2
1290 282 1
1322 282 1
1347 282 1
1352 282 1
1385 282 2
1454 282 1
1487 282 1
1495 282 2
1516 282 3
1517 282 4
1518 282 2
1539 282 5
1610 282 2
1611 282 1
1617 282 1
1623 282 1
1630 282 1
1643 282 1
1659 282 1
1663 282 7
1678 282 1
1715 282 1
1742 282 3
1745 282 7
1832 282 1
1838 282 1
1855 282 1
1874 282 1
1895 282 1
1978 282 1
1992 282 1
1999 282 1
2146 282 1
2164 282 1
2212 282 1
2227 282 1
2243 282 3
2340 282 1
2363 282 17
2371 282 1
2391 282 2
2439 282 1
2523 282 2
2525 282 1
2622 282 2
2738 282 1
2753 282 6
2754 282 11
2777 282 1
2784 282 1
2877 282 1
2989 282 1
3112 282 1
3233 282 1
3256 282 1
3344 282 3
3374 282 1
3473 282 1
3487 282 1
3501 282 1
3533 282 1
3577 282 1
3591 282 1
3630 282 1
3676 282 3
3730 282 1
3865 282 1
3866 282 2
3909 282 1
3942 282 1
3945 282 1
3957 282 2
4063 282 1
4069 282 1
4085 282 1
4095 282 1
4137 282 1
4154 282 1
4188 282 2
4280 282 2
4301 282 1
4319 282 1
4422 282 1
4478 282 1
4567 282 1
4612 282 2
4648 282 1
4726 282 1
4842 282 1
4875 282 3
4876 282 1
4880 282 1
4963 282 1
5051 282 1
5083 282 1
5157 282 1
5225 282 2
5280 282 1
5348 282 1
5369 282 1
5375 282 1
5380 282 1
5574 282 1
5680 282 6
5681 282 21
5782 282 1
5845 282 1
5847 282 2
5919 282 1
5986 282 1
6003 282 2
6082 282 2
6216 282 3
6249 282 1
6269 282 1
6344 282 1
6512 282 1
6567 282 3
6600 282 1
6678 282 1
6680 282 3
6695 282 3
6726 282 1
6812 282 2
6841 282 1
6857 282 2
6869 282 1
6874 282 1
6891 282 1
6961 282 1
6965 282 1
7220 282 1
7322 282 1
7351 282 1
7445 282 1
7535 282 1
7556 282 1
7575 282 1
7578 282 2
7582 282 1
7615 282 1
7669 282 1
7692 282 1
7727 282 1
7766 282 1
7780 282 1
7783 282 1
7785 282 1
7859 282 1
7868 282 1
8030 282 2
8076 282 1
8142 282 1
8231 282 1
8349 282 1
8377 282 1
8423 282 1
8495 282 1
8503 282 1
8715 282 1
8766 282 2
8804 282 1
8829 282 1
8862 282 1
8876 282 1
9036 282 1
9039 282 1
9040 282 1
9070 282 1
9287 282 1
9297 282 1
9372 282 1
9381 282 2
9404 282 1
9424 282 1
9425 282 1
9477 282 2
9510 282 1
9514 282 1
9516 282 2
9540 282 1
9542 282 1
9566 282 1
9573 282 1
9574 282 2
9637 282 1
9670 282 1
9729 282 1
9773 282 1
9779 282 2
9847 282 7
9848 282 2
9855 282 1
10001 282 1
10003 282 2
10007 282 4
10019 282 8
10135 282 2
10140 282 26
10160 282 1
10177 282 1
10183 282 1
10279 282 1
10320 282 2
10387 282 3
10428 282 1
10438 282 1
10452 282 1
10494 282 1
10554 282 8
10584 282 2
10590 282 1
10594 282 1
10602 282 1
10745 282 2
10813 282 2
10956 282 1
10957 282 1
10967 282 1
11033 282 2
11063 282 1
11076 282 1
11213 282 1
11221 282 1
11344 282 3
11592 282 2
11604 282 3
11618 282 1
11650 282 1
11677 282 1
11747 282 8
11748 282 2
11791 282 2
11814 282 1
11903 282 1
11980 282 1
11987 282 1
12012 282 1
12080 282 1
12103 282 2
12113 282 1
12148 282 1
12161 282 1
12175 282 1
12184 282 7
12185 282 1
12199 282 3
12225 282 1
12294 282 1
12340 282 2
12348 282 2
12417 282 1
12418 282 1
12420 282 1
12421 282 1
12423 282 1
12425 282 3
12426 282 6
12430 282 1
12431 282 1
12432 282 15
12435 282 1
12441 282 2
12483 282 1
12510 282 1
12551 282 1
12567 282 2
12579 282 1
12606 282 3
12645 282 1
12647 282 1
12648 282 4
12650 282 12
12663 282 1
12671 282 3
12685 282 1
12758 282 1
12759 282 4
12763 282 1
12764 282 1
12772 282 1
12791 282 1
12800 282 1
12831 282 1
12888 282 8
12892 282 2
12893 282 1
12899 282 1
12965 282 12
12975 282 1
12983 282 1
12986 282 1
12988 282 1
12996 282 8
13009 282 2
13018 282 1
13034 282 1
13064 282 3
13076 282 2
13105 282 3
13106 282 28
13135 282 1
13149 282 1
13187 282 4
13188 282 1
13213 282 3
13241 282 1
13260 282 1
13267 282 3
13272 282 4
13292 282 1
13306 282 1
13310 282 2
13355 282 3
13365 282 1
13397 282 1
13456 282 1
13481 282 2
13489 282 2
13512 282 1
13513 282 2
13533 282 1
13541 282 1
13593 282 1
13598 282 1
13620 282 2
13721 282 1
13789 282 7
13794 282 2
13809 282 1
13897 282 1
13898 282 2
13991 282 1
14106 282 1
14107 282 1
14147 282 2
14187 282 8
14191 282 1
14193 282 1
14268 282 1
14295 282 9
14306 282 2
14319 282 10
14320 282 5
14332 282 1
14336 282 1
14414 282 2
14479 282 3
14677 282 1
14723 282 2
14770 282 1
14792 282 2
14951 282 1
14963 282 1
14965 282 6
14999 282 1
15113 282 1
15116 282 1
15330 282 1
15336 282 1
15427 282 1
15454 282 1
15532 282 1
15647 282 2
15732 282 7
15733 282 1
15856 282 1
15860 282 1
15946 282 1
15965 282 1
16072 282 2
16098 282 1
16228 282 1
16234 282 1
16235 282 2
16242 282 1
16264 282 1
16310 282 1
16318 282 1
16325 282 1
16332 282 1
16336 282 3
16342 282 2
16375 282 2
16381 282 1
16390 282 1
16439 282 2
16629 282 1
16677 282 2
8 283 1
15 283 1
34 283 1
37 283 36
59 283 1
82 283 2
94 283 1
122 283 1
135 283 1
149 283 1
164 283 1
169 283 1
173 283 1
179 283 2
180 283 1
189 283 11
199 283 7
200 283 1
206 283 1
212 283 2
227 283 1
233 283 1
237 283 1
239 283 1
256 283 1
258 283 1
265 283 1
275 283 7
287 283 2
312 283 2
325 283 1
327 283 1
340 283 1
349 283 2
403 283 1
428 283 2
429 283 2
431 283 31
447 283 1
461 283 1
472 283 1
475 283 13
490 283 1
497 283 3
507 283 1
516 283 2
535 283 2
537 283 4
543 283 1
558 283 2
563 283 2
564 283 1
584 283 1
585 283 1
587 283 2
594 283 5
621 283 2
623 283 2
627 283 1
633 283 1
645 283 2
648 283 1
649 283 2
651 283 1
655 283 2
658 283 1
663 283 1
675 283 1
676 283 4
677 283 1
694 283 1
717 283 2
719 283 1
729 283 1
761 283 9
765 283 1
769 283 17
778 283 1
785 283 1
818 283 2
824 283 1
825 283 1
826 283 1
830 283 2
838 283 1
839 283 1
840 283 1
851 283 1
857 283 2
865 283 2
873 283 1
878 283 5
883 283 2
885 283 1
893 283 2
898 283 1
921 283 5
924 283 2
939 283 1
941 283 1
942 283 1
957 283 1
981 283 1
983 283 1
991 283 1
1006 283 2
1009 283 2
1012 283 1
1020 283 1
1026 283 1
1031 283 2
1036 283 1
1052 283 1
1062 283 1
1066 283 1
1095 283 1
1098 283 1
1100 283 1
1114 283 1
1130 283 1
1134 283 1
1137 283 1
1172 283 1
1175 283 1
1182 283 9
1190 283 1
1201 283 1
1210 283 33
1211 283 25
1212 283 7
1213 283 1
1241 283 1
1243 283 1
1246 283 1
1247 283 1
1256 283 4
1265 283 1
1266 283 1
1290 283 2
1303 283 1
1308 283 1
1309 283 3
1317 283 1
1322 283 1
1324 283 1
1326 283 2
1336 283 1
1359 283 1
1374 283 1
1385 283 8
1397 283 1
1402 283 1
1411 283 1
1434 283 1
1445 283 1
1446 283 1
1448 283 1
1454 283 1
1465 283 1
1472 283 1
1487 283 1
1491 283 1
1515 283 1
1516 283 3
1517 283 8
1518 283 1
1521 283 1
1523 283 1
1528 283 1
1529 283 1
1539 283 4
1546 283 2
1564 283 1
1587 283 2
1610 283 1
1611 283 3
1616 283 1
1617 283 6
1623 283 2
1630 283 1
1631 283 1
1643 283 3
1655 283 4
1659 283 1
1662 283 4
1663 283 25
1670 283 1
1681 283 1
1710 283 3
1722 283 1
1741 283 1
1742 283 4
1745 283 9
1754 283 2
1769 283 1
1783 283 1
1797 283 1
1832 283 1
1838 283 2
1848 283 1
1855 283 1
1866 283 2
1886 283 2
1893 283 1
1895 283 1
1922 283 2
1925 283 1
1930 283 1
1944 283 2
1975 283 1
1997 283 1
1999 283 1
2002 283 2
2003 283 1
2006 283 1
2065 283 3
2074 283 1
2106 283 1
2107 283 1
2108 283 1
2134 283 1
2143 283 2
2174 283 1
2176 283 1
2200 283 3
2222 283 2
2227 283 1
2242 283 2
2263 283 2
2289 283 1
2323 283 1
2341 283 1
2348 283 1
2353 283 1
2363 283 23
2371 283 2
2375 283 1
2406 283 1
2409 283 1
2437 283 1
2470 283 1
2473 283 1
2475 283 1
2517 283 1
2520 283 1
2523 283 1
2528 283 2
2535 283 1
2548 283 8
2553 283 1
2566 283 1
2569 283 1
2574 283 2
2622 283 2
2625 283 1
2627 283 2
2628 283 1
2641 283 1
2753 283 3
2754 283 4
2781 283 1
2787 283 1
2861 283 1
2862 283 1
2874 283 1
2877 283 1
2914 283 1
2979 283 1
2989 283 1
2990 283 2
3019 283 1
3094 283 1
3112 283 1
3114 283 3
3136 283 1
3144 283 1
3209 283 1
3247 283 1
3279 283 1
3282 283 1
3301 283 1
3309 283 3
3344 283 1
3346 283 1
3362 283 1
3370 283 1
3373 283 1
3374 283 1
3390 283 2
3418 283 1
3439 283 2
3510 283 1
3515 283 2
3544 283 1
3577 283 1
3586 283 8
3612 283 1
3644 283 1
3694 283 1
3714 283 1
3738 283 1
3753 283 1
3789 283 1
3865 283 1
3866 283 1
3875 283 3
3908 283 1
3936 283 4
4008 283 1
4069 283 1
4085 283 1
4095 283 1
4140 283 1
4146 283 1
4148 283 1
4151 283 1
4190 283 4
4244 283 2
4281 283 3
4301 283 1
4317 283 1
4321 283 2
4334 283 1
4338 283 1
4362 283 2
4432 283 1
4474 283 4
4486 283 1
4557 283 2
4612 283 7
4650 283 1
4718 283 1
4740 283 1
4787 283 1
4821 283 1
4836 283 1
4875 283 1
4889 283 2
4907 283 1
4911 283 1
4915 283 1
4919 283 1
4931 283 1
4939 283 1
4963 283 1
4995 283 2
5017 283 1
5048 283 1
5053 283 1
5072 283 1
5084 283 1
5118 283 1
5200 283 2
5225 283 3
5263 283 1
5274 283 2
5334 283 1
5338 283 1
5342 283 2
5348 283 1
5363 283 1
5381 283 3
5407 283 1
5411 283 1
5483 283 1
5511 283 2
5635 283 2
5671 283 1
5680 283 10
5681 283 20
5728 283 1
5735 283 1
5780 283 1
5802 283 1
5842 283 1
5847 283 1
5919 283 1
5926 283 3
5934 283 2
5990 283 1
6003 283 2
6035 283 1
6068 283 1
6071 283 1
6082 283 2
6090 283 1
6141 283 1
6200 283 1
6216 283 1
6237 283 1
6251 283 1
6261 283 2
6269 283 2
6279 283 1
6382 283 1
6403 283 1
6482 283 2
6497 283 1
6499 283 2
6507 283 1
6571 283 2
6577 283 1
6578 283 1
6680 283 2
6686 283 19
6695 283 11
6703 283 1
6725 283 1
6790 283 1
6796 283 1
6855 283 1
6874 283 1
6876 283 2
6885 283 1
6899 283 4
6906 283 1
6907 283 1
6961 283 1
6965 283 1
7003 283 1
7068 283 1
7069 283 2
7088 283 1
7128 283 2
7160 283 1
7161 283 2
7182 283 2
7226 283 1
7235 283 2
7243 283 1
7345 283 1
7401 283 1
7419 283 1
7527 283 27
7528 283 21
7530 283 1
7535 283 1
7557 283 1
7572 283 2
7604 283 1
7609 283 1
7622 283 1
7646 283 1
7650 283 1
7708 283 1
7719 283 1
7753 283 1
7755 283 3
7766 283 1
7786 283 1
7901 283 1
7921 283 1
7984 283 3
7987 283 1
8000 283 1
8011 283 2
8035 283 6
8154 283 1
8161 283 1
8194 283 1
8245 283 1
8349 283 2
8377 283 4
8441 283 1
8448 283 1
8495 283 1
8653 283 2
8670 283 8
8710 283 1
8719 283 1
8725 283 1
8766 283 3
8866 283 1
8935 283 1
9005 283 1
9013 283 1
9032 283 2
9034 283 1
9047 283 1
9067 283 1
9071 283 3
9092 283 1
9113 283 1
9120 283 1
9131 283 1
9150 283 1
9177 283 1
9190 283 1
9201 283 1
9241 283 12
9265 283 1
9287 283 4
9288 283 1
9289 283 1
9356 283 1
9372 283 1
9386 283 2
9402 283 1
9404 283 2
9424 283 3
9425 283 2
9427 283 1
9430 283 1
9477 283 3
9514 283 2
9537 283 3
9540 283 1
9542 283 1
9570 283 1
9573 283 2
9574 283 2
9604 283 1
9684 283 1
9692 283 1
9730 283 2
9773 283 8
9779 283 6
9847 283 7
9848 283 1
9855 283 3
9862 283 1
9902 283 1
9954 283 2
9992 283 1
10001 283 13
10002 283 1
10003 283 3
10007 283 1
10019 283 7
10036 283 1
10037 283 1
10089 283 1
10095 283 1
10140 283 17
10320 283 1
10342 283 4
10353 283 4
10448 283 2
10458 283 2
10461 283 5
10551 283 1
10554 283 4
10555 283 1
10625 283 2
10644 283 1
10663 283 5
10668 283 1
10745 283 2
10784 283 1
10832 283 1
10847 283 1
10873 283 2
10912 283 1
10947 283 1
10970 283 7
11009 283 1
11033 283 4
11046 283 1
11063 283 1
11069 283 1
11074 283 3
11087 283 1
11109 283 1
11111 283 2
11129 283 1
11144 283 1
11153 283 1
11182 283 1
11189 283 1
11220 283 1
11227 283 1
11344 283 1
11354 283 1
11373 283 1
11573 283 1
11592 283 1
11593 283 22
11597 283 1
11604 283 3
11618 283 3
11669 283 1
11677 283 1
11735 283 1
11747 283 21
11759 283 1
11760 283 1
11841 283 1
11873 283 1
11933 283 1
11936 283 1
11944 283 2
11945 283 1
11955 283 2
11956 283 1
11967 283 2
11977 283 1
11980 283 1
11987 283 1
12037 283 8
12048 283 1
12055 283 1
12058 283 1
12080 283 4
12089 283 1
12091 283 1
12099 283 6
12102 283 1
12103 283 1
12145 283 1
12146 283 1
12154 283 1
12161 283 2
12184 283 6
12185 283 177
12188 283 5
12193 283 9
12194 283 1
12212 283 1
12244 283 1
12245 283 1
12246 283 2
12277 283 1
12280 283 1
12298 283 1
12339 283 2
12340 283 7
12409 283 3
12417 283 2
12418 283 1
12419 283 1
12420 283 3
12422 283 2
12423 283 1
12425 283 8
12427 283 2
12430 283 1
12431 283 2
12432 283 25
12434 283 1
12439 283 1
12441 283 1
12460 283 1
12495 283 1
12550 283 1
12551 283 1
12567 283 3
12603 283 5
12606 283 1
12608 283 1
12611 283 1
12637 283 1
12639 283 1
12645 283 3
12646 283 4
12647 283 3
12648 283 1
12649 283 10
12650 283 24
12663 283 2
12671 283 11
12685 283 1
12719 283 2
12730 283 1
12757 283 5
12759 283 8
12760 283 1
12764 283 1
12786 283 1
12787 283 2
12789 283 1
12790 283 2
12813 283 1
12839 283 1
12854 283 2
12861 283 2
12866 283 2
12874 283 1
12888 283 85
12892 283 2
12893 283 1
12894 283 2
12897 283 1
12909 283 1
12913 283 1
12921 283 1
12923 283 3
12962 283 2
12965 283 9
12975 283 1
12979 283 1
12981 283 1
12985 283 2
12986 283 1
12991 283 1
12996 283 26
13000 283 1
13012 283 2
13038 283 1
13044 283 1
13059 283 20
13064 283 1
13072 283 1
13076 283 1
13079 283 1
13105 283 4
13106 283 23
13131 283 1
13135 283 5
13137 283 1
13141 283 2
13149 283 2
13156 283 1
13187 283 1
13196 283 2
13210 283 1
13213 283 5
13225 283 1
13241 283 2
13267 283 2
13272 283 1
13292 283 1
13302 283 2
13310 283 2
13311 283 1
13319 283 1
13336 283 1
13355 283 6
13364 283 1
13365 283 1
13417 283 1
13418 283 7
13456 283 1
13463 283 1
13481 283 1
13489 283 1
13513 283 1
13529 283 1
13538 283 1
13539 283 2
13564 283 1
13570 283 5
13587 283 2
13602 283 3
13613 283 1
13625 283 18
13641 283 1
13657 283 2
13701 283 2
13721 283 1
13761 283 1
13779 283 1
13789 283 9
13791 283 1
13809 283 7
13829 283 1
13898 283 4
13956 283 1
13957 283 1
13989 283 3
14004 283 5
14033 283 1
14034 283 1
14044 283 1
14147 283 1
14156 283 1
14168 283 2
14187 283 10
14190 283 4
14191 283 3
14193 283 1
14200 283 3
14233 283 1
14295 283 9
14306 283 2
14319 283 2
14320 283 6
14332 283 1
14397 283 1
14479 283 3
14529 283 1
14605 283 1
14627 283 1
14629 283 1
14703 283 1
14723 283 1
14776 283 1
14781 283 1
14963 283 3
14965 283 2
14971 283 1
14999 283 1
15001 283 1
15004 283 1
15059 283 1
15064 283 1
15071 283 1
15072 283 1
15085 283 1
15113 283 2
15129 283 1
15136 283 2
15342 283 1
15356 283 1
15454 283 6
15541 283 1
15564 283 2
15661 283 1
15714 283 1
15732 283 11
15733 283 1
15760 283 1
15798 283 1
15851 283 1
16067 283 1
16068 283 1
16082 283 1
16100 283 1
16112 283 1
16163 283 1
16166 283 1
16199 283 1
16228 283 3
16233 283 1
16235 283 3
16239 283 1
16251 283 1
16257 283 1
16284 283 4
16318 283 1
16322 283 4
16332 283 1
16333 283 1
16334 283 2
16373 283 1
16375 283 3
16380 283 1
16381 283 3
16390 283 4
16394 283 1
16400 283 1
16401 283 2
16440 283 3
16591 283 1
16735 283 12
15 284 1
37 284 3
59 284 1
72 284 1
133 284 1
173 284 5
175 284 1
178 284 1
189 284 1
199 284 1
275 284 3
327 284 2
342 284 2
389 284 2
390 284 1
392 284 3
428 284 5
429 284 1
431 284 106
475 284 22
541 284 1
545 284 2
594 284 1
621 284 2
633 284 1
670 284 1
675 284 6
676 284 5
719 284 1
765 284 1
769 284 27
772 284 1
827 284 1
857 284 1
873 284 1
874 284 2
893 284 3
921 284 3
941 284 1
981 284 1
994 284 2
1009 284 1
1036 284 1
1061 284 2
1062 284 2
1064 284 1
1082 284 2
1109 284 1
1127 284 1
1135 284 1
1182 284 9
1210 284 71
1211 284 129
1212 284 17
1243 284 1
1259 284 1
1289 284 1
1306 284 1
1350 284 2
1367 284 4
1381 284 1
1385 284 2
1395 284 1
1416 284 1
1432 284 1
1446 284 1
1495 284 1
1516 284 9
1517 284 16
1518 284 6
1539 284 5
1550 284 1
1552 284 1
1564 284 1
1616 284 1
1630 284 2
1631 284 1
1634 284 1
1643 284 4
1649 284 1
1655 284 1
1657 284 1
1662 284 1
1674 284 1
1680 284 1
1742 284 2
1745 284 14
1754 284 4
1783 284 1
1796 284 1
1803 284 1
1850 284 1
1874 284 6
1999 284 2
2029 284 1
2083 284 1
2117 284 1
2134 284 1
2135 284 2
2221 284 1
2320 284 1
2340 284 1
2353 284 2
2363 284 1
2475 284 1
2509 284 1
2753 284 10
2754 284 8
2755 284 2
2923 284 1
2979 284 1
3084 284 1
3148 284 2
3152 284 2
3198 284 1
3234 284 1
3251 284 1
3279 284 4
3361 284 2
3373 284 1
3374 284 1
3418 284 1
3434 284 1
3454 284 1
3455 284 4
3477 284 1
3676 284 2
3730 284 1
3853 284 1
3865 284 1
3930 284 1
3942 284 1
3984 284 1
4002 284 1
4095 284 1
4154 284 2
4160 284 1
4190 284 4
4244 284 1
4338 284 1
4563 284 1
4584 284 1
4612 284 1
4627 284 1
4696 284 1
4820 284 1
4898 284 1
5042 284 1
5050 284 1
5051 284 1
5053 284 1
5084 284 1
5223 284 1
5359 284 1
5375 284 1
5381 284 1
5531 284 1
5558 284 1
5671 284 1
5680 284 8
5681 284 63
5732 284 1
5750 284 1
5760 284 1
5845 284 2
5869 284 1
5948 284 1
6014 284 1
6077 284 1
6082 284 5
6109 284 1
6150 284 1
6181 284 1
6216 284 1
6251 284 1
6269 284 3
6348 284 1
6371 284 1
6446 284 1
6497 284 1
6549 284 1
6664 284 1
6713 284 1
6812 284 1
6961 284 1
7003 284 3
7021 284 1
7032 284 1
7304 284 1
7351 284 1
7398 284 1
7422 284 1
7528 284 2
7552 284 1
7582 284 5
7583 284 2
7595 284 1
7609 284 1
7720 284 2
7725 284 1
7755 284 1
7776 284 1
7780 284 1
7786 284 1
7866 284 1
7922 284 1
7984 284 1
8042 284 1
8131 284 1
8348 284 1
8384 284 1
8554 284 1
8766 284 1
8828 284 1
8829 284 1
8849 284 1
9092 284 4
9094 284 1
9265 284 1
9287 284 5
9288 284 4
9289 284 1
9297 284 1
9361 284 1
9404 284 5
9510 284 1
9542 284 4
9570 284 1
9573 284 4
9574 284 2
9579 284 1
9586 284 1
9628 284 1
9637 284 1
9642 284 1
9643 284 1
9670 284 1
9729 284 1
9773 284 1
9867 284 1
9925 284 2
10007 284 4
10019 284 3
10054 284 1
10083 284 1
10089 284 1
10135 284 1
10140 284 52
10320 284 3
10387 284 1
10554 284 2
10555 284 1
10594 284 1
10663 284 3
10745 284 4
10770 284 1
10969 284 1
10970 284 2
11033 284 1
11069 284 2
11074 284 1
11213 284 1
11220 284 1
11573 284 1
11592 284 4
11593 284 1
11604 284 2
11621 284 1
11704 284 1
11747 284 11
11748 284 1
11903 284 1
11946 284 1
12041 284 1
12080 284 5
12102 284 1
12168 284 1
12184 284 15
12185 284 1
12194 284 1
12199 284 2
12212 284 1
12238 284 1
12294 284 1
12340 284 1
12410 284 2
12416 284 1
12419 284 1
12420 284 2
12422 284 2
12423 284 3
12425 284 4
12426 284 1
12427 284 1
12430 284 4
12431 284 7
12432 284 63
12434 284 1
12435 284 1
12567 284 1
12618 284 1
12645 284 7
12647 284 1
12650 284 54
12671 284 1
12772 284 2
12787 284 1
12789 284 2
12790 284 2
12888 284 11
12947 284 1
12965 284 31
12980 284 1
12991 284 1
12996 284 2
13000 284 1
13009 284 2
13077 284 1
13104 284 1
13106 284 81
13149 284 1
13187 284 1
13213 284 5
13272 284 6
13302 284 2
13310 284 3
13355 284 24
13362 284 1
13372 284 1
13375 284 1
13380 284 1
13418 284 1
13447 284 1
13465 284 1
13489 284 11
13512 284 2
13513 284 2
13587 284 2
13645 284 1
13662 284 1
13721 284 1
13810 284 1
13829 284 2
13868 284 1
13882 284 1
13897 284 1
13898 284 3
13991 284 1
14004 284 1
14009 284 1
14056 284 1
14187 284 10
14189 284 1
14191 284 1
14193 284 2
14200 284 2
14319 284 13
14320 284 17
14336 284 1
14413 284 2
14455 284 1
14479 284 5
14513 284 1
14622 284 1
14629 284 1
14723 284 1
14963 284 4
14965 284 7
15064 284 1
15076 284 1
15158 284 1
15193 284 1
15229 284 1
15732 284 26
15733 284 1
15791 284 1
15837 284 5
16112 284 1
16163 284 1
16167 284 1
16175 284 1
16218 284 1
16284 284 8
16332 284 4
16333 284 2
16334 284 2
16375 284 2
16400 284 4
38 285 1
82 285 2
119 285 1
122 285 1
164 285 2
169 285 1
173 285 1
180 285 3
189 285 2
196 285 1
206 285 2
211 285 1
212 285 1
227 285 1
258 285 1
265 285 2
272 285 1
275 285 3
287 285 2
321 285 2
332 285 1
340 285 1
392 285 1
428 285 6
429 285 1
431 285 50
438 285 2
472 285 1
475 285 9
476 285 1
507 285 1
512 285 2
514 285 1
563 285 1
613 285 1
633 285 2
638 285 2
649 285 1
658 285 3
674 285 1
716 285 1
749 285 1
761 285 2
765 285 1
769 285 10
777 285 2
790 285 1
805 285 1
838 285 3
839 285 1
877 285 1
878 285 3
893 285 1
908 285 1
921 285 4
941 285 1
956 285 1
964 285 1
986 285 2
1012 285 1
1036 285 1
1062 285 1
1063 285 1
1080 285 1
1082 285 1
1105 285 1
1115 285 1
1127 285 1
1135 285 1
1177 285 1
1182 285 6
1194 285 1
1210 285 14
1211 285 38
1212 285 9
1247 285 2
1256 285 1
1303 285 2
1322 285 1
1326 285 1
1350 285 1
1363 285 1
1367 285 1
1386 285 1
1397 285 1
1450 285 1
1453 285 1
1460 285 1
1487 285 2
1495 285 2
1513 285 1
1515 285 1
1516 285 4
1517 285 6
1518 285 8
1528 285 1
1611 285 2
1630 285 1
1643 285 1
1663 285 12
1693 285 1
1740 285 1
1742 285 1
1745 285 13
1754 285 1
1791 285 2
1803 285 1
1807 285 1
1828 285 1
1830 285 2
1853 285 1
1855 285 1
1866 285 2
1869 285 1
1887 285 1
1922 285 1
1925 285 1
1974 285 1
1977 285 1
1999 285 2
2032 285 1
2068 285 2
2074 285 1
2117 285 2
2128 285 1
2168 285 1
2181 285 1
2183 285 1
2185 285 2
2204 285 2
2222 285 1
2325 285 1
2353 285 1
2355 285 1
2363 285 9
2459 285 1
2481 285 1
2494 285 2
2495 285 1
2523 285 1
2556 285 1
2745 285 1
2753 285 7
2754 285 5
2862 285 1
2877 285 1
2989 285 1
3110 285 1
3124 285 1
3198 285 1
3213 285 1
3256 285 1
3269 285 1
3330 285 1
3344 285 1
3362 285 1
3439 285 1
3455 285 2
3554 285 1
3569 285 1
3577 285 1
3654 285 1
3676 285 2
3682 285 2
3709 285 1
3710 285 1
3789 285 1
3807 285 1
3815 285 1
3853 285 1
3865 285 2
3936 285 1
3942 285 1
4067 285 1
4085 285 1
4127 285 1
4154 285 1
4185 285 2
4190 285 4
4288 285 1
4321 285 1
4358 285 1
4434 285 1
4478 285 1
4521 285 1
4740 285 1
4876 285 1
4941 285 1
4945 285 1
4968 285 2
5050 285 1
5053 285 1
5143 285 2
5201 285 3
5225 285 1
5359 285 3
5418 285 1
5483 285 1
5494 285 1
5609 285 1
5635 285 1
5671 285 1
5680 285 6
5681 285 21
5764 285 1
5815 285 1
5845 285 2
5978 285 1
6082 285 3
6146 285 1
6150 285 1
6180 285 1
6216 285 1
6348 285 1
6390 285 1
6468 285 1
6512 285 1
6549 285 1
6680 285 1
6695 285 3
6773 285 3
6857 285 1
6868 285 1
6935 285 2
6961 285 1
7003 285 1
7047 285 2
7069 285 1
7146 285 1
7192 285 1
7314 285 1
7354 285 1
7399 285 1
7422 285 1
7557 285 1
7582 285 2
7650 285 1
7689 285 1
7716 285 1
7756 285 1
7766 285 2
7994 285 1
8011 285 1
8030 285 4
8033 285 2
8133 285 1
8149 285 1
8217 285 1
8290 285 2
8377 285 3
8625 285 1
8753 285 1
8766 285 3
8829 285 1
8856 285 1
8960 285 1
8995 285 1
9005 285 1
9136 285 1
9147 285 2
9265 285 1
9287 285 1
9288 285 2
9297 285 1
9299 285 1
9355 285 1
9372 285 1
9401 285 1
9424 285 1
9426 285 1
9432 285 1
9512 285 1
9516 285 2
9528 285 1
9537 285 1
9542 285 1
9573 285 2
9637 285 1
9703 285 2
9709 285 1
9722 285 1
9773 285 2
9847 285 1
9903 285 1
9953 285 1
9954 285 5
9979 285 1
10003 285 1
10019 285 6
10089 285 3
10140 285 19
10342 285 4
10353 285 1
10369 285 1
10388 285 2
10428 285 1
10451 285 1
10476 285 2
10493 285 1
10554 285 4
10594 285 1
10637 285 2
10651 285 1
10671 285 1
10745 285 1
10753 285 2
10784 285 2
10912 285 1
10969 285 2
10984 285 1
11033 285 1
11063 285 1
11069 285 2
11074 285 1
11076 285 1
11100 285 1
11111 285 1
11129 285 2
11165 285 1
11276 285 1
11291 285 1
11573 285 2
11597 285 6
11604 285 3
11608 285 1
11618 285 2
11704 285 2
11744 285 2
11747 285 8
11760 285 1
11903 285 1
11955 285 1
11956 285 1
11980 285 1
12037 285 1
12057 285 1
12080 285 1
12112 285 1
12130 285 1
12184 285 5
12199 285 2
12247 285 2
12277 285 1
12340 285 7
12350 285 1
12416 285 1
12418 285 3
12419 285 2
12420 285 1
12422 285 1
12423 285 3
12426 285 2
12427 285 2
12430 285 1
12431 285 3
12432 285 31
12435 285 1
12441 285 5
12477 285 1
12551 285 2
12556 285 2
12567 285 3
12585 285 1
12608 285 1
12630 285 1
12645 285 9
12646 285 1
12647 285 1
12648 285 2
12650 285 11
12671 285 5
12710 285 1
12751 285 1
12759 285 1
12766 285 1
12787 285 1
12799 285 1
12806 285 1
12828 285 1
12848 285 1
12866 285 1
12874 285 1
12888 285 5
12892 285 2
12907 285 1
12941 285 1
12947 285 1
12965 285 9
12975 285 1
12983 285 1
12996 285 8
13015 285 1
13034 285 2
13044 285 1
13055 285 1
13060 285 1
13064 285 2
13105 285 3
13106 285 31
13135 285 1
13138 285 1
13149 285 2
13213 285 3
13215 285 1
13267 285 1
13272 285 6
13302 285 2
13309 285 1
13310 285 1
13325 285 1
13355 285 5
13361 285 2
13362 285 2
13364 285 1
13376 285 1
13397 285 1
13417 285 1
13418 285 3
13465 285 1
13489 285 4
13512 285 1
13593 285 1
13598 285 2
13602 285 2
13620 285 1
13625 285 2
13657 285 2
13789 285 6
13814 285 2
13828 285 1
13829 285 1
13898 285 4
13989 285 1
14004 285 3
14107 285 3
14154 285 1
14187 285 3
14191 285 1
14200 285 1
14295 285 5
14319 285 4
14320 285 3
14332 285 2
14434 285 2
14442 285 1
14479 285 1
14490 285 1
14510 285 1
14529 285 1
14620 285 1
14622 285 1
14677 285 1
14712 285 1
14717 285 1
14776 285 1
14965 285 3
15001 285 1
15004 285 1
15052 285 1
15059 285 1
15075 285 1
15113 285 2
15172 285 3
15232 285 1
15454 285 2
15587 285 1
15714 285 1
15732 285 11
15733 285 1
15745 285 1
15778 285 2
15837 285 1
15933 285 1
15965 285 1
16072 285 2
16087 285 1
16235 285 1
16242 285 3
16246 285 2
16257 285 1
16284 285 4
16287 285 1
16311 285 1
16323 285 1
16324 285 1
16325 285 1
16331 285 1
16332 285 1
16390 285 1
16439 285 2
16467 285 2
66 286 1
85 286 1
94 286 1
121 286 1
213 286 2
243 286 1
275 286 3
286 286 1
287 286 1
340 286 3
354 286 1
392 286 2
428 286 1
429 286 3
431 286 36
447 286 1
461 286 2
475 286 9
512 286 1
535 286 1
537 286 1
545 286 1
589 286 1
594 286 1
613 286 2
621 286 2
633 286 2
638 286 1
645 286 1
694 286 1
720 286 1
761 286 2
769 286 22
781 286 1
830 286 2
857 286 1
863 286 1
865 286 1
878 286 1
915 286 1
919 286 1
921 286 6
935 286 1
942 286 1
981 286 1
1009 286 1
1020 286 3
1108 286 1
1124 286 1
1135 286 1
1138 286 1
1158 286 3
1172 286 3
1182 286 7
1186 286 1
1190 286 2
1202 286 1
1210 286 15
1211 286 22
1212 286 7
1253 286 2
1307 286 1
1322 286 1
1350 286 1
1385 286 1
1406 286 1
1463 286 1
1515 286 2
1516 286 1
1517 286 11
1518 286 5
1521 286 1
1528 286 1
1536 286 1
1566 286 1
1583 286 1
1608 286 1
1610 286 2
1623 286 1
1626 286 1
1630 286 1
1635 286 1
1638 286 3
1655 286 1
1663 286 5
1705 286 1
1722 286 1
1742 286 1
1745 286 9
1769 286 1
1783 286 2
1866 286 1
1874 286 1
1888 286 1
1893 286 1
1922 286 1
2081 286 1
2117 286 1
2121 286 1
2128 286 1
2135 286 1
2176 286 1
2243 286 1
2247 286 1
2298 286 1
2322 286 1
2363 286 5
2454 286 1
2461 286 1
2463 286 1
2481 286 1
2501 286 1
2516 286 1
2554 286 1
2625 286 1
2753 286 5
2754 286 8
2774 286 1
2877 286 1
2947 286 1
2998 286 1
3083 286 1
3246 286 1
3279 286 2
3344 286 1
3439 286 1
3455 286 1
3501 286 1
3630 286 2
3988 286 1
4069 286 1
4083 286 1
4085 286 1
4086 286 1
4095 286 1
4154 286 1
4156 286 1
4159 286 1
4190 286 1
4379 286 1
4491 286 1
4557 286 1
4612 286 1
4669 286 1
4690 286 1
4787 286 1
4889 286 1
4898 286 1
4915 286 1
4941 286 1
4976 286 1
4988 286 1
4995 286 1
5050 286 2
5051 286 2
5139 286 1
5143 286 1
5198 286 1
5261 286 1
5342 286 1
5523 286 1
5547 286 1
5635 286 1
5671 286 1
5680 286 6
5681 286 25
5728 286 1
5845 286 1
5850 286 1
5986 286 3
6003 286 1
6014 286 1
6077 286 1
6269 286 2
6387 286 2
6446 286 1
6468 286 3
6471 286 1
6567 286 3
6680 286 2
6695 286 1
6870 286 1
6876 286 1
6982 286 1
7214 286 1
7300 286 1
7398 286 1
7421 286 1
7710 286 1
7715 286 1
7727 286 1
7780 286 1
7785 286 1
8060 286 1
8132 286 1
8148 286 1
8303 286 1
8350 286 1
8411 286 1
8451 286 1
8593 286 1
8642 286 1
8766 286 1
8809 286 1
9092 286 1
9119 286 1
9168 286 1
9177 286 1
9190 286 1
9401 286 2
9425 286 1
9476 286 1
9477 286 1
9506 286 1
9537 286 2
9538 286 1
9541 286 1
9545 286 1
9551 286 1
9573 286 4
9574 286 3
9609 286 1
9670 286 1
9847 286 5
9954 286 1
10007 286 1
10019 286 3
10089 286 1
10135 286 4
10140 286 10
10279 286 1
10334 286 1
10342 286 3
10369 286 2
10385 286 1
10399 286 1
10428 286 1
10493 286 1
10554 286 1
10555 286 1
10594 286 1
10637 286 4
10651 286 2
10784 286 1
10847 286 1
10947 286 1
10957 286 1
11006 286 1
11033 286 1
11156 286 1
11220 286 2
11344 286 5
11573 286 1
11592 286 1
11597 286 2
11604 286 2
11677 286 1
11744 286 1
11747 286 18
11748 286 2
11760 286 1
11768 286 1
11820 286 1
11935 286 1
11949 286 1
11954 286 1
11977 286 1
11987 286 2
12080 286 1
12089 286 1
12184 286 1
12193 286 1
12199 286 2
12240 286 3
12241 286 2
12277 286 1
12340 286 3
12408 286 1
12419 286 3
12420 286 1
12421 286 1
12422 286 1
12423 286 1
12425 286 1
12426 286 1
12427 286 1
12428 286 1
12430 286 2
12431 286 2
12432 286 16
12434 286 1
12435 286 1
12441 286 3
12498 286 1
12539 286 1
12551 286 2
12567 286 1
12581 286 2
12603 286 2
12645 286 5
12648 286 1
12649 286 2
12650 286 14
12663 286 3
12670 286 1
12679 286 1
12757 286 2
12758 286 1
12764 286 1
12772 286 3
12789 286 1
12793 286 1
12799 286 1
12866 286 1
12888 286 6
12896 286 1
12913 286 1
12919 286 1
12947 286 1
12965 286 9
12983 286 1
12996 286 3
13009 286 1
13032 286 1
13106 286 25
13132 286 1
13134 286 1
13138 286 1
13149 286 1
13187 286 1
13213 286 1
13267 286 1
13272 286 3
13310 286 1
13313 286 1
13355 286 9
13396 286 1
13447 286 1
13464 286 1
13489 286 6
13513 286 1
13598 286 1
13602 286 1
13641 286 1
13686 286 1
13689 286 1
13789 286 3
13792 286 1
13810 286 1
13828 286 1
13898 286 4
13991 286 1
14004 286 2
14147 286 2
14187 286 3
14189 286 1
14193 286 2
14268 286 1
14295 286 2
14319 286 2
14320 286 3
14410 286 1
14413 286 1
14414 286 2
14479 286 4
14490 286 1
14679 286 1
14689 286 1
14833 286 1
14963 286 1
14965 286 1
15064 286 2
15129 286 2
15148 286 1
15342 286 1
15454 286 2
15714 286 1
15732 286 13
15733 286 1
16072 286 1
16103 286 1
16238 286 1
16284 286 2
16312 286 1
16322 286 1
16332 286 1
16342 286 1
16381 286 1
16382 286 1
16775 286 1
8 287 1
15 287 1
37 287 5
38 287 2
54 287 2
83 287 1
85 287 1
87 287 1
94 287 1
102 287 1
122 287 1
150 287 1
157 287 1
165 287 1
173 287 1
179 287 1
180 287 2
199 287 4
200 287 2
209 287 1
212 287 1
213 287 1
227 287 1
229 287 2
251 287 1
272 287 1
275 287 1
286 287 1
287 287 1
289 287 1
323 287 1
340 287 3
350 287 1
363 287 1
390 287 3
392 287 2
428 287 3
429 287 2
431 287 57
447 287 1
472 287 1
475 287 13
512 287 4
516 287 1
519 287 2
535 287 1
537 287 1
545 287 1
558 287 3
564 287 1
584 287 1
585 287 2
594 287 3
613 287 4
621 287 3
633 287 4
648 287 1
663 287 1
676 287 3
677 287 1
735 287 1
761 287 6
769 287 30
830 287 1
838 287 1
857 287 3
873 287 1
874 287 1
878 287 2
883 287 3
898 287 2
903 287 1
921 287 3
941 287 1
1009 287 1
1020 287 1
1026 287 2
1031 287 2
1062 287 2
1063 287 1
1105 287 2
1130 287 1
1134 287 1
1135 287 1
1158 287 1
1178 287 1
1182 287 12
1199 287 1
1210 287 24
1211 287 41
1212 287 12
1223 287 1
1306 287 1
1322 287 1
1370 287 1
1374 287 1
1385 287 3
1397 287 1
1432 287 1
1447 287 1
1479 287 1
1480 287 1
1487 287 1
1516 287 8
1517 287 20
1518 287 14
1523 287 1
1539 287 6
1553 287 1
1610 287 1
1621 287 1
1623 287 6
1630 287 2
1648 287 2
1655 287 1
1659 287 4
1660 287 1
1662 287 6
1663 287 15
1681 287 1
1710 287 1
1712 287 2
1739 287 1
1742 287 2
1745 287 17
1758 287 1
1807 287 1
1824 287 1
1838 287 1
1839 287 1
1855 287 1
1874 287 2
1893 287 1
1895 287 1
1913 287 1
1922 287 1
1925 287 1
1944 287 1
2005 287 1
2065 287 2
2099 287 1
2181 287 1
2185 287 1
2222 287 1
2263 287 1
2282 287 1
2289 287 1
2323 287 1
2353 287 1
2363 287 12
2369 287 1
2370 287 1
2371 287 1
2399 287 1
2415 287 1
2445 287 1
2454 287 1
2480 287 1
2494 287 1
2534 287 2
2535 287 1
2567 287 1
2609 287 1
2622 287 1
2628 287 1
2641 287 1
2656 287 1
2738 287 2
2753 287 10
2754 287 17
2755 287 2
2777 287 1
2877 287 2
2914 287 1
2931 287 1
2945 287 1
2998 287 1
3020 287 1
3024 287 1
3038 287 1
3063 287 1
3112 287 1
3124 287 2
3148 287 1
3198 287 1
3234 287 2
3279 287 1
3282 287 1
3344 287 1
3373 287 2
3439 287 1
3455 287 3
3463 287 1
3510 287 1
3515 287 1
3572 287 1
3612 287 1
3619 287 1
3654 287 1
3853 287 1
3865 287 3
3875 287 1
3888 287 2
3909 287 2
3936 287 1
3941 287 2
3950 287 1
3957 287 1
3988 287 2
3994 287 2
4008 287 1
4069 287 1
4085 287 2
4091 287 1
4095 287 1
4103 287 1
4146 287 1
4154 287 3
4156 287 1
4183 287 1
4190 287 4
4268 287 2
4321 287 1
4349 287 1
4358 287 2
4362 287 1
4474 287 1
4484 287 1
4486 287 2
4612 287 5
4694 287 1
4696 287 1
4740 287 1
4805 287 1
4875 287 1
4876 287 1
4881 287 1
4898 287 1
4912 287 2
4919 287 2
4935 287 1
4946 287 1
4949 287 1
4963 287 2
4968 287 2
5050 287 2
5051 287 4
5053 287 4
5083 287 1
5143 287 2
5261 287 1
5424 287 1
5511 287 1
5519 287 1
5526 287 1
5677 287 1
5680 287 12
5681 287 31
5682 287 2
5700 287 1
5728 287 3
5760 287 1
5842 287 3
5845 287 2
5847 287 1
5850 287 1
5888 287 2
5891 287 1
5906 287 1
5948 287 1
5986 287 1
6002 287 1
6006 287 1
6014 287 1
6082 287 2
6146 287 1
6269 287 4
6382 287 1
6397 287 1
6468 287 1
6497 287 1
6499 287 1
6547 287 1
6567 287 4
6578 287 1
6643 287 1
6664 287 1
6680 287 4
6695 287 7
6745 287 1
6812 287 1
6857 287 2
6859 287 1
6864 287 1
6907 287 1
6935 287 2
6948 287 1
6954 287 1
6959 287 1
6961 287 2
6965 287 1
6969 287 1
6998 287 1
7003 287 1
7182 287 1
7192 287 1
7303 287 2
7304 287 1
7313 287 1
7345 287 1
7369 287 1
7399 287 1
7422 287 1
7503 287 2
7556 287 1
7575 287 1
7582 287 2
7607 287 1
7780 287 3
7816 287 1
7864 287 1
7878 287 1
7916 287 1
7983 287 4
7994 287 1
8011 287 1
8030 287 1
8045 287 1
8125 287 1
8196 287 1
8231 287 1
8259 287 1
8260 287 1
8283 287 1
8377 287 1
8526 287 1
8580 287 1
8612 287 1
8670 287 1
8753 287 1
8766 287 4
8809 287 1
8923 287 1
9147 287 2
9161 287 1
9190 287 1
9280 287 1
9287 287 2
9288 287 1
9289 287 1
9372 287 1
9404 287 1
9423 287 1
9424 287 1
9425 287 1
9427 287 1
9430 287 1
9477 287 1
9510 287 1
9514 287 1
9516 287 1
9521 287 1
9537 287 2
9538 287 1
9540 287 1
9542 287 1
9551 287 1
9573 287 4
9574 287 4
9579 287 1
9613 287 1
9669 287 1
9670 287 2
9730 287 2
9761 287 1
9773 287 4
9787 287 1
9847 287 8
9849 287 3
9859 287 1
9874 287 1
9914 287 1
9996 287 1
10001 287 1
10007 287 4
10019 287 7
10023 287 1
10109 287 1
10140 287 18
10219 287 1
10320 287 3
10342 287 8
10369 287 7
10388 287 1
10390 287 3
10399 287 1
10428 287 1
10554 287 8
10594 287 3
10669 287 1
10745 287 5
10786 287 1
10788 287 1
10823 287 1
10827 287 1
10866 287 1
10874 287 2
10947 287 1
10969 287 2
10997 287 1
11033 287 3
11068 287 1
11069 287 1
11074 287 1
11111 287 2
11129 287 1
11153 287 1
11187 287 1
11218 287 1
11220 287 4
11236 287 1
11276 287 1
11291 287 1
11342 287 2
11344 287 3
11389 287 1
11573 287 2
11592 287 2
11597 287 2
11604 287 1
11608 287 1
11618 287 3
11645 287 1
11677 287 1
11728 287 1
11735 287 1
11747 287 7
11748 287 3
11760 287 2
11766 287 1
11899 287 1
11903 287 2
11955 287 1
11968 287 1
11980 287 1
11987 287 1
11990 287 1
12037 287 2
12066 287 1
12080 287 2
12086 287 1
12089 287 1
12091 287 1
12103 287 1
12107 287 1
12111 287 1
12134 287 1
12145 287 2
12184 287 14
12185 287 1
12199 287 1
12227 287 1
12240 287 1
12241 287 1
12244 287 1
12246 287 5
12277 287 2
12294 287 1
12307 287 2
12340 287 3
12410 287 1
12418 287 3
12419 287 3
12420 287 1
12421 287 3
12422 287 1
12425 287 2
12426 287 6
12427 287 4
12430 287 2
12431 287 8
12432 287 21
12433 287 1
12434 287 2
12435 287 1
12441 287 4
12539 287 2
12551 287 4
12567 287 2
12581 287 1
12587 287 1
12603 287 1
12606 287 1
12616 287 1
12645 287 12
12646 287 2
12648 287 3
12650 287 23
12668 287 1
12671 287 5
12715 287 1
12726 287 1
12727 287 1
12759 287 3
12764 287 2
12772 287 4
12831 287 1
12848 287 1
12854 287 2
12866 287 1
12874 287 4
12888 287 5
12892 287 2
12893 287 1
12894 287 1
12907 287 1
12947 287 2
12962 287 2
12965 287 17
12975 287 1
12983 287 6
12984 287 1
12988 287 1
12996 287 6
13008 287 1
13009 287 1
13017 287 2
13019 287 1
13041 287 1
13064 287 2
13077 287 2
13080 287 2
13105 287 5
13106 287 56
13187 287 1
13196 287 1
13213 287 11
13262 287 1
13272 287 5
13313 287 2
13315 287 1
13333 287 1
13355 287 11
13380 287 2
13396 287 1
13418 287 3
13420 287 1
13447 287 1
13463 287 1
13481 287 2
13489 287 3
13490 287 1
13512 287 2
13513 287 6
13529 287 1
13541 287 2
13592 287 2
13593 287 2
13598 287 4
13623 287 1
13625 287 2
13645 287 5
13657 287 1
13662 287 1
13789 287 9
13792 287 1
13794 287 1
13810 287 1
13811 287 1
13818 287 1
13828 287 1
13882 287 2
13897 287 3
13898 287 7
13899 287 2
13991 287 1
14004 287 1
14026 287 1
14033 287 2
14034 287 2
14156 287 1
14164 287 1
14168 287 1
14187 287 18
14191 287 1
14200 287 2
14268 287 1
14295 287 7
14306 287 2
14319 287 4
14320 287 8
14405 287 1
14434 287 3
14479 287 3
14490 287 1
14513 287 1
14514 287 1
14620 287 3
14643 287 1
14710 287 2
14717 287 2
14723 287 2
14744 287 1
14770 287 1
14776 287 2
14900 287 1
14963 287 2
14965 287 4
14971 287 1
15004 287 1
15052 287 1
15059 287 2
15075 287 1
15076 287 1
15356 287 1
15454 287 3
15537 287 1
15732 287 18
15733 287 1
15747 287 1
15748 287 1
15750 287 1
15762 287 1
15778 287 1
15837 287 2
15860 287 1
15997 287 1
16067 287 1
16068 287 1
16103 287 1
16163 287 1
16166 287 1
16235 287 5
16242 287 1
16246 287 2
16257 287 1
16284 287 1
16288 287 1
16322 287 1
16323 287 1
16325 287 1
16331 287 2
16332 287 1
16336 287 1
16337 287 1
16342 287 1
16381 287 2
16395 287 1
16400 287 1
16401 287 1
16439 287 1
16440 287 1
16478 287 1
16629 287 1
8 288 2
28 288 1
37 288 10
54 288 3
96 288 1
150 288 2
173 288 10
180 288 3
189 288 2
196 288 1
199 288 2
209 288 2
233 288 1
237 288 3
239 288 1
242 288 1
251 288 2
275 288 1
286 288 1
302 288 1
327 288 1
340 288 6
349 288 3
359 288 1
389 288 1
392 288 2
394 288 1
395 288 1
428 288 14
429 288 4
431 288 82
447 288 2
472 288 1
475 288 14
519 288 1
535 288 1
541 288 2
543 288 1
563 288 1
571 288 1
594 288 2
633 288 2
645 288 1
652 288 1
658 288 1
671 288 2
675 288 2
676 288 1
709 288 1
717 288 1
760 288 1
761 288 3
769 288 43
835 288 1
839 288 1
857 288 1
865 288 2
871 288 1
878 288 1
903 288 1
908 288 1
921 288 5
924 288 2
934 288 1
957 288 2
981 288 1
986 288 1
991 288 2
1000 288 1
1009 288 1
1023 288 1
1052 288 1
1062 288 1
1097 288 1
1105 288 1
1129 288 1
1144 288 1
1147 288 1
1158 288 2
1182 288 15
1208 288 1
1210 288 28
1211 288 56
1212 288 13
1224 288 1
1231 288 1
1233 288 1
1247 288 1
1254 288 1
1289 288 1
1303 288 4
1307 288 1
1322 288 2
1367 288 2
1381 288 1
1385 288 5
1397 288 2
1417 288 1
1426 288 1
1450 288 2
1462 288 1
1491 288 1
1515 288 4
1516 288 5
1517 288 14
1518 288 9
1523 288 1
1528 288 1
1529 288 1
1556 288 1
1594 288 1
1597 288 1
1608 288 1
1610 288 6
1617 288 1
1623 288 5
1630 288 2
1631 288 1
1643 288 1
1655 288 1
1662 288 1
1663 288 11
1670 288 2
1674 288 2
1678 288 1
1690 288 1
1721 288 1
1740 288 1
1742 288 2
1745 288 26
1754 288 2
1783 288 2
1807 288 1
1829 288 1
1848 288 1
1866 288 1
1874 288 2
1879 288 1
1887 288 1
1922 288 1
1925 288 1
1944 288 1
1977 288 1
1999 288 1
2019 288 1
2022 288 1
2031 288 1
2041 288 1
2081 288 1
2117 288 1
2135 288 1
2146 288 1
2200 288 2
2220 288 1
2231 288 1
2262 288 1
2267 288 1
2298 288 1
2323 288 1
2346 288 1
2353 288 2
2363 288 10
2424 288 1
2482 288 1
2535 288 3
2548 288 2
2564 288 1
2595 288 1
2609 288 2
2665 288 1
2738 288 1
2744 288 1
2745 288 1
2753 288 12
2754 288 26
2755 288 2
2774 288 1
2791 288 1
2804 288 1
2912 288 2
2923 288 1
2978 288 2
2986 288 1
2994 288 1
2998 288 4
3092 288 1
3110 288 2
3112 288 1
3123 288 1
3128 288 1
3134 288 1
3138 288 1
3148 288 1
3249 288 1
3260 288 2
3270 288 1
3317 288 1
3373 288 1
3379 288 1
3418 288 1
3434 288 1
3439 288 1
3455 288 1
3515 288 1
3553 288 1
3559 288 1
3586 288 3
3621 288 1
3652 288 1
3655 288 1
3767 288 2
3822 288 1
3853 288 3
3865 288 1
3868 288 1
3875 288 1
3957 288 2
3988 288 1
4002 288 2
4085 288 2
4093 288 3
4137 288 1
4140 288 1
4144 288 1
4148 288 1
4154 288 1
4156 288 1
4190 288 5
4280 288 2
4287 288 1
4321 288 1
4338 288 1
4362 288 2
4403 288 1
4434 288 1
4484 288 1
4535 288 2
4567 288 1
4611 288 1
4612 288 2
4618 288 2
4669 288 1
4689 288 1
4696 288 1
4740 288 2
4820 288 2
4836 288 1
4842 288 2
4875 288 1
4876 288 1
4880 288 1
4898 288 2
4919 288 4
4930 288 1
4945 288 1
4969 288 1
5044 288 1
5051 288 1
5053 288 1
5108 288 1
5137 288 1
5198 288 1
5225 288 1
5239 288 1
5256 288 1
5334 288 1
5369 288 1
5511 288 1
5522 288 1
5526 288 2
5575 288 2
5635 288 3
5640 288 2
5671 288 2
5676 288 1
5680 288 14
5681 288 48
5698 288 1
5728 288 3
5736 288 1
5764 288 2
5814 288 1
5850 288 1
5888 288 1
5941 288 1
5986 288 1
6014 288 1
6045 288 1
6082 288 2
6197 288 1
6216 288 1
6251 288 1
6269 288 4
6355 288 1
6391 288 1
6428 288 1
6497 288 1
6507 288 1
6536 288 1
6547 288 1
6567 288 1
6578 288 1
6632 288 1
6680 288 6
6682 288 1
6695 288 3
6703 288 1
6715 288 1
6721 288 1
6812 288 1
6830 288 1
6876 288 1
6961 288 3
6965 288 1
7022 288 1
7061 288 1
7215 288 1
7364 288 1
7398 288 1
7399 288 1
7422 288 1
7437 288 1
7493 288 1
7527 288 9
7528 288 3
7557 288 1
7582 288 3
7583 288 4
7615 288 1
7734 288 2
7736 288 1
7755 288 1
7757 288 1
7772 288 1
7776 288 1
7878 288 1
7903 288 1
7931 288 1
7994 288 1
8035 288 5
8107 288 1
8231 288 1
8242 288 1
8259 288 1
8349 288 1
8371 288 1
8377 288 1
8511 288 1
8520 288 1
8522 288 1
8580 288 1
8642 288 1
8670 288 1
8828 288 1
8829 288 3
8849 288 2
8866 288 1
8899 288 2
8987 288 1
9032 288 1
9047 288 1
9113 288 1
9176 288 1
9201 288 1
9241 288 2
9246 288 1
9287 288 2
9288 288 3
9289 288 2
9297 288 1
9352 288 1
9372 288 1
9401 288 1
9404 288 3
9424 288 1
9425 288 3
9475 288 1
9477 288 1
9510 288 2
9532 288 1
9537 288 2
9538 288 1
9559 288 1
9573 288 3
9574 288 6
9579 288 1
9618 288 1
9637 288 1
9670 288 1
9677 288 1
9692 288 1
9703 288 1
9730 288 1
9742 288 1
9773 288 4
9787 288 1
9808 288 1
9840 288 1
9847 288 8
9848 288 2
9870 288 1
9954 288 1
9965 288 2
10001 288 6
10007 288 1
10019 288 8
10054 288 1
10089 288 1
10131 288 1
10135 288 2
10140 288 12
10305 288 1
10320 288 2
10335 288 1
10342 288 7
10350 288 1
10387 288 1
10388 288 2
10397 288 1
10428 288 1
10551 288 1
10554 288 12
10586 288 1
10594 288 1
10625 288 1
10637 288 2
10651 288 1
10663 288 1
10745 288 7
10813 288 1
10847 288 3
10874 288 2
10914 288 1
10969 288 1
10970 288 1
10984 288 1
11033 288 4
11068 288 1
11069 288 2
11074 288 1
11076 288 1
11084 288 1
11129 288 2
11137 288 1
11205 288 2
11213 288 1
11276 288 1
11342 288 1
11344 288 1
11573 288 4
11592 288 5
11593 288 9
11597 288 2
11604 288 6
11618 288 5
11628 288 1
11644 288 2
11677 288 1
11728 288 1
11737 288 1
11747 288 10
11748 288 1
11760 288 4
11765 288 1
11766 288 1
11949 288 1
11955 288 1
11956 288 1
11967 288 1
11980 288 4
12057 288 1
12080 288 2
12096 288 1
12099 288 1
12111 288 1
12144 288 1
12146 288 2
12168 288 1
12170 288 1
12172 288 2
12184 288 10
12185 288 27
12188 288 2
12199 288 2
12240 288 1
12241 288 1
12273 288 1
12277 288 1
12288 288 1
12307 288 1
12340 288 4
12407 288 1
12411 288 2
12415 288 1
12417 288 1
12418 288 2
12419 288 5
12420 288 1
12422 288 2
12423 288 1
12425 288 3
12426 288 1
12427 288 6
12428 288 1
12430 288 2
12431 288 2
12432 288 28
12434 288 1
12441 288 1
12453 288 3
12458 288 1
12539 288 1
12551 288 1
12567 288 3
12579 288 1
12585 288 1
12606 288 1
12616 288 1
12626 288 1
12630 288 2
12645 288 13
12646 288 1
12647 288 1
12648 288 7
12649 288 2
12650 288 28
12659 288 1
12671 288 3
12672 288 1
12673 288 1
12719 288 1
12757 288 1
12759 288 1
12772 288 1
12787 288 1
12790 288 1
12866 288 1
12874 288 3
12888 288 6
12892 288 2
12907 288 1
12908 288 1
12941 288 1
12947 288 1
12965 288 23
12984 288 2
12996 288 4
13002 288 3
13019 288 1
13059 288 3
13060 288 2
13070 288 1
13077 288 1
13080 288 1
13099 288 1
13104 288 3
13105 288 2
13106 288 82
13136 288 1
13149 288 3
13188 288 1
13209 288 1
13213 288 3
13241 288 2
13262 288 1
13267 288 1
13272 288 4
13310 288 2
13313 288 2
13315 288 1
13332 288 1
13342 288 1
13355 288 9
13362 288 2
13375 288 1
13386 288 1
13397 288 2
13456 288 1
13463 288 1
13481 288 1
13489 288 1
13512 288 1
13513 288 3
13530 288 1
13533 288 1
13539 288 2
13593 288 1
13598 288 3
13625 288 1
13641 288 2
13689 288 1
13696 288 1
13701 288 1
13721 288 3
13789 288 9
13790 288 1
13792 288 2
13809 288 3
13818 288 1
13828 288 1
13829 288 1
13832 288 1
13856 288 1
13897 288 1
13898 288 2
13991 288 2
14004 288 2
14056 288 1
14082 288 1
14187 288 5
14190 288 1
14193 288 6
14200 288 1
14274 288 1
14295 288 10
14306 288 1
14319 288 4
14320 288 11
14332 288 2
14336 288 1
14412 288 1
14413 288 2
14414 288 2
14479 288 4
14490 288 3
14509 288 1
14510 288 1
14608 288 1
14629 288 2
14657 288 1
14723 288 1
14762 288 1
14776 288 2
14780 288 1
14965 288 2
14971 288 1
15000 288 1
15053 288 1
15072 288 1
15075 288 1
15076 288 1
15113 288 1
15172 288 1
15210 288 1
15280 288 2
15302 288 1
15427 288 2
15450 288 1
15454 288 3
15732 288 19
15745 288 1
15748 288 1
15837 288 2
15946 288 1
16068 288 1
16100 288 1
16217 288 1
16235 288 1
16242 288 3
16246 288 1
16284 288 4
16336 288 1
16338 288 1
16342 288 2
16375 288 1
16381 288 2
16390 288 2
16391 288 1
16394 288 1
16400 288 1
16401 288 3
16458 288 1
8 289 1
28 289 1
39 289 4
72 289 1
82 289 1
119 289 1
153 289 1
164 289 1
173 289 9
179 289 1
180 289 2
209 289 3
223 289 1
251 289 1
265 289 1
275 289 5
323 289 1
327 289 1
332 289 1
340 289 2
347 289 1
389 289 1
390 289 1
392 289 1
394 289 2
395 289 3
421 289 1
428 289 13
429 289 8
431 289 268
447 289 1
461 289 1
475 289 40
529 289 2
537 289 2
541 289 1
542 289 2
563 289 1
571 289 1
602 289 1
617 289 1
621 289 1
633 289 1
655 289 1
675 289 1
676 289 1
677 289 1
728 289 1
746 289 1
761 289 4
765 289 1
769 289 53
777 289 1
854 289 1
857 289 1
865 289 1
873 289 1
874 289 1
878 289 2
883 289 1
893 289 3
908 289 2
916 289 1
921 289 11
924 289 2
926 289 2
981 289 2
991 289 1
1009 289 1
1031 289 1
1045 289 1
1061 289 1
1062 289 1
1064 289 1
1101 289 2
1105 289 2
1122 289 2
1134 289 1
1135 289 1
1147 289 1
1158 289 1
1174 289 1
1182 289 27
1190 289 3
1210 289 129
1211 289 196
1212 289 32
1247 289 1
1289 289 2
1290 289 1
1303 289 5
1306 289 1
1308 289 1
1324 289 3
1336 289 1
1350 289 1
1367 289 2
1379 289 1
1385 289 5
1391 289 1
1395 289 1
1423 289 1
1434 289 1
1438 289 3
1454 289 1
1487 289 1
1490 289 1
1495 289 2
1515 289 3
1516 289 21
1517 289 29
1518 289 4
1523 289 1
1524 289 1
1539 289 6
1549 289 1
1597 289 1
1608 289 1
1610 289 1
1611 289 2
1623 289 1
1643 289 1
1654 289 2
1655 289 2
1662 289 1
1663 289 5
1674 289 2
1726 289 1
1738 289 1
1742 289 1
1745 289 42
1783 289 4
1812 289 1
1815 289 1
1874 289 3
1886 289 2
1893 289 2
1897 289 1
1922 289 1
1925 289 1
1931 289 1
1989 289 1
1999 289 5
2074 289 1
2085 289 1
2119 289 2
2121 289 1
2161 289 2
2222 289 1
2231 289 1
2263 289 1
2301 289 1
2311 289 1
2329 289 1
2345 289 1
2349 289 1
2363 289 3
2371 289 1
2373 289 1
2374 289 1
2473 289 1
2520 289 1
2535 289 1
2569 289 1
2620 289 1
2628 289 1
2646 289 1
2649 289 1
2656 289 2
2665 289 1
2750 289 1
2753 289 10
2754 289 28
2755 289 3
2800 289 1
2877 289 1
2923 289 1
2937 289 1
2978 289 1
2987 289 1
2994 289 2
2998 289 3
3001 289 1
3050 289 1
3053 289 1
3083 289 2
3085 289 1
3099 289 1
3234 289 1
3260 289 1
3279 289 2
3283 289 1
3309 289 1
3413 289 1
3455 289 10
3475 289 1
3591 289 1
3612 289 1
3632 289 1
3651 289 1
3652 289 1
3654 289 2
3676 289 2
3853 289 1
3865 289 3
3866 289 1
3868 289 1
3875 289 3
3905 289 1
3940 289 1
3941 289 1
3988 289 1
4006 289 1
4066 289 1
4069 289 1
4086 289 1
4093 289 1
4095 289 4
4113 289 1
4143 289 2
4156 289 1
4190 289 22
4199 289 1
4281 289 1
4301 289 1
4338 289 2
4352 289 1
4362 289 2
4403 289 1
4494 289 1
4505 289 2
4535 289 1
4553 289 1
4563 289 6
4606 289 1
4612 289 9
4627 289 1
4696 289 2
4717 289 1
4722 289 1
4726 289 1
4740 289 1
4814 289 1
4820 289 1
4844 289 2
4855 289 1
4872 289 1
4875 289 1
4876 289 5
4881 289 2
4889 289 2
4898 289 1
4919 289 8
4963 289 2
4968 289 1
5017 289 1
5042 289 3
5051 289 3
5053 289 3
5066 289 1
5156 289 1
5157 289 1
5162 289 1
5208 289 1
5225 289 1
5245 289 1
5252 289 1
5359 289 1
5369 289 1
5381 289 4
5393 289 1
5433 289 1
5523 289 1
5526 289 1
5574 289 1
5625 289 1
5671 289 3
5680 289 23
5681 289 105
5682 289 2
5728 289 1
5736 289 1
5744 289 1
5845 289 4
5847 289 2
5860 289 1
5888 289 1
5926 289 1
5941 289 2
5966 289 2
5975 289 1
5986 289 2
5987 289 1
6082 289 4
6109 289 3
6216 289 2
6251 289 2
6269 289 8
6382 289 1
6485 289 1
6547 289 1
6620 289 2
6638 289 1
6680 289 2
6682 289 1
6695 289 1
6713 289 2
6726 289 1
6761 289 2
6774 289 1
6876 289 2
6961 289 1
6965 289 1
6996 289 1
7003 289 1
7047 289 1
7220 289 1
7223 289 1
7298 289 1
7345 289 5
7398 289 2
7399 289 2
7484 289 1
7494 289 1
7500 289 1
7578 289 2
7580 289 1
7582 289 7
7590 289 2
7603 289 1
7621 289 1
7627 289 1
7645 289 1
7655 289 1
7731 289 1
7734 289 1
7766 289 1
7780 289 2
7798 289 1
7916 289 1
7947 289 1
7984 289 1
8020 289 1
8036 289 2
8131 289 5
8132 289 2
8154 289 1
8187 289 1
8196 289 1
8288 289 1
8377 289 2
8502 289 1
8526 289 1
8537 289 1
8661 289 1
8809 289 1
8829 289 1
8849 289 2
8851 289 1
8856 289 1
8960 289 1
9045 289 1
9071 289 1
9092 289 1
9096 289 1
9120 289 1
9122 289 1
9201 289 1
9224 289 1
9241 289 1
9265 289 2
9270 289 1
9273 289 1
9287 289 4
9288 289 6
9289 289 1
9290 289 1
9297 289 3
9372 289 2
9404 289 4
9424 289 1
9425 289 6
9457 289 2
9476 289 1
9516 289 1
9537 289 1
9542 289 2
9573 289 11
9574 289 6
9579 289 1
9586 289 1
9637 289 1
9670 289 2
9692 289 1
9703 289 1
9729 289 2
9730 289 1
9773 289 2
9779 289 1
9782 289 1
9787 289 2
9813 289 1
9815 289 1
9825 289 2
9847 289 3
9849 289 1
9914 289 1
10003 289 5
10007 289 4
10019 289 19
10023 289 1
10036 289 1
10054 289 1
10089 289 4
10135 289 2
10136 289 1
10140 289 102
10177 289 1
10301 289 1
10319 289 1
10320 289 2
10335 289 1
10342 289 5
10369 289 1
10387 289 1
10388 289 1
10428 289 4
10434 289 1
10554 289 3
10555 289 1
10590 289 1
10637 289 1
10651 289 3
10663 289 1
10668 289 1
10745 289 21
10823 289 1
10847 289 2
10866 289 2
10874 289 1
10967 289 1
11069 289 4
11074 289 1
11095 289 2
11112 289 1
11113 289 1
11129 289 1
11156 289 1
11164 289 1
11220 289 2
11276 289 1
11285 289 1
11344 289 4
11430 289 1
11573 289 1
11592 289 1
11597 289 4
11604 289 6
11611 289 1
11618 289 2
11642 289 1
11669 289 1
11677 289 3
11704 289 1
11705 289 1
11728 289 3
11735 289 1
11747 289 7
11748 289 2
11760 289 1
11765 289 4
11766 289 2
11838 289 1
11903 289 1
12005 289 2
12045 289 1
12080 289 6
12112 289 2
12114 289 1
12165 289 1
12166 289 1
12178 289 1
12184 289 10
12191 289 1
12194 289 2
12199 289 4
12212 289 1
12244 289 1
12273 289 1
12294 289 1
12340 289 4
12345 289 1
12410 289 3
12415 289 1
12416 289 3
12417 289 3
12418 289 1
12419 289 6
12420 289 4
12422 289 8
12423 289 3
12424 289 2
12425 289 11
12426 289 12
12427 289 5
12428 289 3
12430 289 1
12431 289 6
12432 289 84
12433 289 5
12435 289 2
12441 289 1
12442 289 1
12458 289 1
12488 289 1
12510 289 1
12539 289 2
12551 289 14
12567 289 6
12582 289 1
12605 289 1
12606 289 1
12626 289 1
12645 289 10
12648 289 1
12650 289 110
12660 289 1
12671 289 3
12685 289 1
12719 289 1
12759 289 1
12772 289 4
12786 289 3
12789 289 2
12790 289 1
12791 289 3
12806 289 1
12848 289 1
12888 289 9
12892 289 7
12897 289 1
12941 289 2
12947 289 3
12965 289 64
12980 289 2
12991 289 2
12996 289 2
13002 289 1
13008 289 2
13009 289 2
13019 289 1
13064 289 1
13070 289 1
13104 289 1
13105 289 1
13106 289 202
13131 289 2
13135 289 1
13149 289 1
13156 289 1
13213 289 9
13225 289 1
13242 289 1
13262 289 1
13266 289 1
13272 289 14
13302 289 2
13310 289 5
13311 289 1
13342 289 1
13355 289 49
13361 289 4
13362 289 3
13372 289 1
13380 289 1
13386 289 5
13418 289 4
13432 289 1
13456 289 1
13463 289 1
13465 289 1
13481 289 1
13489 289 16
13511 289 1
13512 289 2
13513 289 4
13541 289 1
13544 289 1
13587 289 1
13593 289 1
13600 289 1
13602 289 1
13641 289 1
13697 289 1
13701 289 1
13721 289 1
13791 289 1
13810 289 1
13829 289 1
13856 289 1
13897 289 1
13898 289 4
13989 289 2
14004 289 2
14009 289 1
14033 289 1
14044 289 1
14102 289 1
14105 289 1
14107 289 7
14147 289 1
14187 289 47
14191 289 1
14193 289 5
14200 289 5
14233 289 1
14244 289 2
14268 289 1
14295 289 3
14306 289 1
14319 289 23
14320 289 48
14336 289 1
14410 289 1
14413 289 4
14479 289 7
14490 289 5
14509 289 1
14510 289 4
14512 289 2
14629 289 1
14717 289 1
14723 289 1
14744 289 5
14776 289 2
14963 289 2
14965 289 7
14984 289 1
15000 289 1
15053 289 1
15064 289 1
15075 289 3
15085 289 1
15114 289 1
15172 289 1
15193 289 1
15212 289 1
15233 289 1
15267 289 1
15302 289 1
15330 289 1
15336 289 1
15356 289 2
15621 289 1
15732 289 80
15733 289 1
15778 289 2
15837 289 6
15862 289 1
15965 289 1
16068 289 1
16088 289 1
16217 289 1
16257 289 1
16284 289 7
16331 289 2
16332 289 2
16333 289 3
16334 289 1
16336 289 2
16375 289 4
16400 289 2
16440 289 2
16446 289 1
16468 289 1
16591 289 3
34 290 1
37 290 2
38 290 1
54 290 1
85 290 1
94 290 2
122 290 2
164 290 3
165 290 1
169 290 2
173 290 1
180 290 1
200 290 1
206 290 1
237 290 1
251 290 2
258 290 1
275 290 2
312 290 1
327 290 1
338 290 1
340 290 5
349 290 1
390 290 1
410 290 1
428 290 2
429 290 3
431 290 52
447 290 1
475 290 7
497 290 1
512 290 1
514 290 1
516 290 1
537 290 1
541 290 1
585 290 1
591 290 1
594 290 1
645 290 1
649 290 1
664 290 1
712 290 1
747 290 1
761 290 1
764 290 1
765 290 1
769 290 18
777 290 1
835 290 1
857 290 4
878 290 6
893 290 1
898 290 1
921 290 3
1020 290 1
1021 290 1
1080 290 2
1115 290 1
1130 290 1
1132 290 1
1172 290 1
1182 290 2
1202 290 1
1208 290 1
1210 290 17
1211 290 56
1212 290 6
1250 290 1
1289 290 1
1303 290 3
1323 290 1
1385 290 1
1412 290 2
1416 290 1
1423 290 1
1467 290 1
1516 290 4
1517 290 10
1518 290 3
1524 290 1
1528 290 1
1539 290 1
1564 290 1
1594 290 1
1610 290 1
1611 290 1
1617 290 2
1630 290 1
1662 290 1
1663 290 6
1681 290 1
1688 290 1
1690 290 1
1705 290 2
1731 290 1
1742 290 1
1745 290 6
1754 290 1
1796 290 1
1840 290 1
1855 290 2
1874 290 1
1886 290 1
2051 290 1
2128 290 1
2143 290 1
2150 290 1
2204 290 1
2216 290 2
2234 290 1
2243 290 2
2298 290 1
2329 290 1
2335 290 1
2352 290 1
2363 290 4
2373 290 1
2467 290 1
2501 290 1
2620 290 1
2628 290 2
2672 290 1
2741 290 1
2753 290 5
2754 290 8
2800 290 1
2862 290 1
2877 290 1
2929 290 1
2931 290 1
2979 290 1
3085 290 1
3092 290 1
3148 290 1
3256 290 1
3260 290 1
3283 290 1
3309 290 1
3344 290 2
3448 290 1
3521 290 1
3826 290 1
3860 290 1
3865 290 2
3875 290 2
3940 290 1
3957 290 2
3988 290 1
3994 290 1
4010 290 1
4026 290 1
4085 290 1
4095 290 1
4156 290 2
4281 290 1
4338 290 1
4362 290 1
4505 290 1
4535 290 1
4557 290 3
4579 290 1
4612 290 7
4618 290 1
4696 290 1
4740 290 4
4799 290 1
4875 290 4
4898 290 2
4919 290 1
4949 290 1
4969 290 2
5053 290 2
5146 290 1
5156 290 1
5216 290 1
5225 290 1
5351 290 1
5359 290 2
5381 290 1
5418 290 1
5511 290 1
5526 290 1
5575 290 1
5635 290 1
5671 290 1
5680 290 5
5681 290 29
5738 290 2
5847 290 1
5889 290 1
5934 290 1
5986 290 1
6150 290 1
6262 290 1
6269 290 3
6332 290 1
6567 290 1
6695 290 1
6812 290 1
6859 290 1
6864 290 1
6874 290 1
6885 290 1
6906 290 1
6935 290 2
6959 290 1
6961 290 1
6982 290 2
7000 290 1
7003 290 1
7192 290 2
7243 290 1
7300 290 1
7398 290 1
7399 290 2
7412 290 1
7421 290 1
7422 290 1
7528 290 1
7564 290 1
7582 290 1
7583 290 1
7603 290 1
7984 290 1
7997 290 1
8235 290 1
8283 290 1
8347 290 1
8385 290 1
8526 290 1
8766 290 2
8769 290 1
8849 290 1
9032 290 1
9113 290 1
9136 290 1
9201 290 1
9241 290 1
9288 290 1
9297 290 2
9372 290 2
9401 290 1
9424 290 2
9476 290 1
9477 290 1
9499 290 1
9504 290 1
9510 290 1
9532 290 1
9536 290 1
9537 290 1
9538 290 1
9571 290 1
9573 290 3
9574 290 1
9637 290 1
9670 290 1
9773 290 2
9780 290 1
9847 290 5
9914 290 1
9925 290 1
9954 290 1
9996 290 1
10003 290 3
10007 290 2
10019 290 8
10027 290 1
10080 290 1
10089 290 1
10135 290 1
10140 290 16
10177 290 1
10342 290 2
10428 290 2
10493 290 1
10554 290 3
10594 290 1
10637 290 2
10649 290 1
10663 290 1
10670 290 1
10745 290 7
10753 290 1
10774 290 1
10813 290 1
10874 290 1
10947 290 2
10956 290 1
10957 290 1
10969 290 4
11063 290 1
11069 290 1
11129 290 1
11188 290 2
11214 290 1
11344 290 2
11389 290 1
11592 290 2
11593 290 1
11597 290 1
11604 290 3
11628 290 1
11747 290 4
11748 290 3
11760 290 2
11765 290 2
11781 290 1
11785 290 3
11868 290 1
11955 290 1
12005 290 1
12112 290 2
12161 290 1
12178 290 1
12184 290 4
12185 290 3
12199 290 2
12302 290 1
12340 290 1
12411 290 1
12419 290 1
12421 290 1
12422 290 1
12425 290 7
12426 290 2
12427 290 1
12431 290 6
12432 290 20
12433 290 1
12435 290 1
12441 290 4
12535 290 1
12551 290 1
12581 290 1
12603 290 1
12610 290 1
12630 290 1
12645 290 3
12647 290 1
12648 290 5
12650 290 27
12719 290 1
12757 290 1
12790 290 1
12799 290 1
12874 290 1
12888 290 5
12892 290 3
12897 290 1
12907 290 1
12913 290 1
12940 290 1
12947 290 2
12965 290 14
12983 290 1
12984 290 1
12991 290 1
12996 290 4
13008 290 2
13019 290 1
13104 290 5
13105 290 3
13106 290 34
13131 290 1
13141 290 1
13149 290 1
13187 290 2
13213 290 2
13262 290 1
13267 290 2
13272 290 4
13310 290 2
13311 290 1
13313 290 1
13355 290 6
13362 290 1
13365 290 1
13397 290 1
13418 290 3
13435 290 1
13447 290 1
13461 290 3
13465 290 1
13481 290 1
13489 290 7
13512 290 1
13513 290 1
13537 290 1
13587 290 1
13593 290 1
13598 290 1
13602 290 1
13625 290 2
13689 290 2
13696 290 2
13789 290 10
13898 290 4
13967 290 1
14004 290 2
14034 290 1
14187 290 7
14189 290 1
14191 290 1
14193 290 1
14199 290 1
14200 290 2
14233 290 1
14244 290 1
14268 290 2
14274 290 1
14295 290 5
14319 290 8
14320 290 6
14355 290 1
14414 290 1
14479 290 3
14490 290 1
14512 290 1
14529 290 1
14712 290 1
14963 290 4
14965 290 3
15004 290 1
15053 290 2
15058 290 1
15075 290 1
15356 290 1
15454 290 1
15564 290 1
15732 290 9
15733 290 1
15778 290 1
15813 290 1
16013 290 1
16072 290 2
16099 290 1
16219 290 2
16235 290 3
16257 290 1
16284 290 1
16322 290 2
16325 290 1
16331 290 2
16332 290 1
16333 290 1
16375 290 1
16377 290 1
16381 290 1
16400 290 1
16529 290 1
16654 290 1
28 291 1
37 291 2
38 291 1
39 291 2
72 291 1
82 291 1
85 291 1
94 291 1
164 291 2
169 291 1
180 291 3
196 291 2
199 291 1
200 291 1
232 291 1
251 291 1
258 291 1
272 291 1
275 291 1
287 291 1
327 291 1
340 291 1
342 291 1
380 291 1
395 291 1
410 291 1
428 291 2
429 291 10
431 291 52
475 291 7
497 291 3
502 291 1
512 291 1
514 291 1
516 291 2
536 291 1
537 291 1
594 291 2
621 291 1
645 291 1
663 291 1
681 291 1
709 291 1
761 291 2
769 291 10
803 291 1
851 291 1
857 291 2
865 291 1
878 291 2
883 291 1
898 291 2
902 291 3
908 291 1
921 291 6
981 291 1
993 291 1
1012 291 1
1020 291 1
1036 291 2
1061 291 1
1063 291 2
1082 291 2
1114 291 1
1141 291 1
1172 291 1
1178 291 1
1182 291 2
1190 291 1
1210 291 22
1211 291 25
1212 291 5
1243 291 2
1303 291 1
1385 291 2
1418 291 1
1448 291 3
1455 291 1
1513 291 1
1515 291 1
1516 291 3
1517 291 8
1518 291 3
1606 291 1
1610 291 3
1616 291 1
1643 291 5
1647 291 1
1660 291 1
1662 291 2
1663 291 6
1681 291 1
1731 291 1
1740 291 1
1742 291 1
1745 291 3
1783 291 1
1803 291 1
1811 291 1
1812 291 1
1814 291 2
1866 291 1
1893 291 2
1944 291 3
1999 291 2
2003 291 2
2074 291 1
2172 291 2
2176 291 1
2298 291 1
2320 291 1
2363 291 7
2371 291 1
2473 291 1
2494 291 1
2509 291 1
2535 291 1
2616 291 1
2620 291 1
2622 291 2
2656 291 1
2738 291 1
2753 291 4
2754 291 10
2791 291 1
2931 291 2
2947 291 1
2983 291 2
2986 291 1
3068 291 1
3083 291 1
3085 291 1
3126 291 1
3139 291 1
3259 291 1
3332 291 1
3344 291 3
3359 291 1
3362 291 2
3372 291 1
3432 291 1
3440 291 1
3454 291 1
3455 291 2
3582 291 1
3671 291 1
3676 291 2
3853 291 1
3866 291 1
3909 291 1
3936 291 1
3988 291 1
4026 291 1
4137 291 1
4140 291 1
4156 291 2
4190 291 5
4280 291 2
4321 291 1
4345 291 1
4358 291 1
4362 291 1
4482 291 1
4557 291 1
4563 291 3
4564 291 1
4625 291 1
4726 291 1
4809 291 1
4849 291 1
4898 291 1
4919 291 1
4932 291 1
4940 291 1
4941 291 1
4968 291 1
4975 291 1
5028 291 1
5051 291 1
5053 291 1
5089 291 1
5170 291 1
5189 291 1
5225 291 3
5274 291 1
5359 291 2
5396 291 1
5483 291 1
5523 291 1
5542 291 1
5575 291 1
5625 291 2
5671 291 1
5677 291 1
5680 291 4
5681 291 14
5682 291 1
5706 291 1
5728 291 3
5848 291 1
5916 291 1
5919 291 1
5934 291 1
5949 291 1
5978 291 1
5986 291 1
6113 291 1
6269 291 2
6327 291 2
6344 291 1
6386 291 1
6428 291 1
6468 291 2
6482 291 1
6484 291 1
6540 291 1
6567 291 3
6571 291 1
6680 291 1
6688 291 1
6695 291 2
6715 291 1
6725 291 1
6791 291 1
6805 291 1
6859 291 1
6961 291 2
6965 291 1
7343 291 1
7372 291 1
7398 291 2
7421 291 1
7513 291 1
7527 291 1
7559 291 1
7582 291 2
7609 291 1
7718 291 1
7736 291 2
7983 291 1
8022 291 1
8154 291 1
8194 291 1
8231 291 1
8350 291 1
8377 291 1
8522 291 1
8687 291 1
8828 291 1
8865 291 1
8875 291 1
8876 291 2
8877 291 1
8987 291 1
9005 291 1
9006 291 1
9287 291 3
9297 291 3
9299 291 1
9424 291 1
9425 291 2
9510 291 1
9516 291 2
9536 291 1
9537 291 1
9540 291 1
9573 291 4
9574 291 3
9703 291 1
9730 291 1
9773 291 3
9840 291 1
9847 291 3
9848 291 2
9954 291 1
9992 291 1
10003 291 1
10019 291 5
10054 291 1
10089 291 2
10140 291 16
10342 291 3
10353 291 1
10369 291 2
10494 291 1
10554 291 4
10555 291 1
10590 291 2
10637 291 1
10667 291 1
10745 291 1
10969 291 3
11014 291 1
11046 291 1
11069 291 1
11074 291 1
11137 291 1
11172 291 1
11182 291 1
11220 291 1
11291 291 1
11344 291 2
11573 291 2
11597 291 1
11604 291 1
11618 291 2
11744 291 1
11747 291 9
11760 291 2
11766 291 1
11868 291 1
11899 291 1
11903 291 1
11980 291 1
12012 291 1
12014 291 1
12037 291 2
12079 291 1
12094 291 1
12103 291 1
12143 291 1
12184 291 9
12241 291 1
12277 291 1
12299 291 1
12340 291 6
12417 291 1
12418 291 1
12419 291 5
12421 291 3
12425 291 1
12427 291 1
12428 291 2
12431 291 1
12432 291 12
12435 291 2
12441 291 4
12539 291 2
12551 291 3
12567 291 3
12581 291 1
12603 291 1
12626 291 1
12645 291 2
12646 291 1
12648 291 1
12650 291 14
12659 291 1
12671 291 1
12679 291 2
12772 291 1
12806 291 1
12848 291 1
12888 291 5
12892 291 2
12913 291 1
12965 291 18
12975 291 1
12984 291 2
12986 291 2
12988 291 1
12996 291 3
13064 291 2
13104 291 2
13105 291 1
13106 291 25
13135 291 2
13138 291 2
13187 291 1
13209 291 1
13213 291 3
13267 291 5
13272 291 3
13302 291 1
13306 291 2
13325 291 1
13355 291 8
13361 291 3
13386 291 1
13415 291 1
13463 291 1
13465 291 1
13489 291 2
13513 291 1
13541 291 1
13587 291 1
13593 291 1
13603 291 1
13645 291 1
13657 291 1
13701 291 1
13703 291 2
13718 291 1
13789 291 2
13792 291 2
13828 291 1
13898 291 1
14004 291 3
14107 291 1
14147 291 3
14187 291 3
14191 291 1
14193 291 2
14201 291 2
14233 291 1
14268 291 1
14277 291 1
14295 291 4
14306 291 1
14319 291 9
14320 291 11
14354 291 1
14410 291 2
14413 291 2
14479 291 2
14490 291 1
14510 291 1
14512 291 2
14629 291 1
14643 291 2
14677 291 1
14776 291 1
14951 291 1
14965 291 6
15001 291 1
15052 291 1
15113 291 1
15158 291 1
15233 291 1
15324 291 1
15336 291 1
15454 291 3
15564 291 2
15661 291 1
15732 291 6
15837 291 1
16068 291 1
16072 291 1
16103 291 3
16112 291 1
16163 291 1
16175 291 2
16200 291 1
16218 291 1
16235 291 2
16238 291 1
16242 291 1
16284 291 2
16381 291 3
16400 291 3
16440 291 1
16653 291 1
37 292 1
39 292 1
42 292 1
44 292 1
54 292 1
85 292 1
96 292 1
119 292 2
164 292 2
180 292 1
199 292 3
200 292 1
209 292 1
211 292 3
243 292 1
246 292 1
256 292 2
258 292 2
275 292 3
287 292 1
340 292 3
349 292 2
392 292 1
394 292 1
428 292 4
429 292 1
431 292 45
475 292 8
497 292 3
511 292 1
516 292 1
537 292 3
543 292 1
553 292 1
594 292 2
676 292 2
719 292 1
761 292 2
769 292 5
772 292 1
777 292 1
778 292 1
824 292 1
826 292 1
838 292 1
841 292 1
851 292 1
857 292 1
864 292 2
878 292 1
883 292 1
893 292 2
898 292 1
903 292 2
921 292 1
924 292 2
964 292 1
981 292 1
993 292 1
1006 292 1
1012 292 1
1031 292 1
1061 292 1
1064 292 1
1066 292 1
1082 292 1
1105 292 1
1130 292 1
1144 292 1
1182 292 4
1208 292 1
1210 292 22
1211 292 23
1212 292 4
1285 292 1
1303 292 1
1322 292 1
1340 292 1
1367 292 1
1385 292 1
1416 292 1
1463 292 1
1516 292 2
1517 292 3
1518 292 2
1521 292 1
1523 292 1
1524 292 1
1537 292 1
1539 292 4
1611 292 1
1635 292 1
1654 292 1
1655 292 1
1662 292 2
1663 292 7
1668 292 1
1679 292 1
1688 292 1
1690 292 1
1694 292 1
1738 292 1
1740 292 1
1742 292 2
1745 292 4
1769 292 1
1812 292 1
1826 292 1
1838 292 2
1874 292 1
1956 292 1
1978 292 1
1999 292 2
2079 292 1
2128 292 1
2133 292 1
2134 292 1
2214 292 1
2217 292 1
2242 292 1
2243 292 1
2282 292 1
2313 292 1
2339 292 1
2363 292 5
2388 292 1
2473 292 1
2482 292 1
2525 292 1
2622 292 2
2628 292 1
2753 292 4
2754 292 3
2777 292 1
2931 292 1
2979 292 2
2989 292 1
3018 292 1
3083 292 1
3114 292 1
3165 292 1
3234 292 2
3256 292 1
3260 292 1
3282 292 1
3309 292 1
3317 292 1
3332 292 1
3344 292 3
3515 292 1
3603 292 1
3676 292 4
3681 292 1
3738 292 1
3805 292 1
3865 292 1
3866 292 1
3909 292 1
3936 292 1
3941 292 1
3970 292 1
4063 292 1
4069 292 2
4085 292 2
4146 292 1
4190 292 3
4240 292 1
4281 292 1
4321 292 1
4349 292 1
4535 292 1
4557 292 1
4563 292 1
4612 292 4
4650 292 1
4692 292 1
4733 292 1
4740 292 2
4813 292 1
4863 292 1
4875 292 2
4898 292 1
4940 292 2
4968 292 1
4969 292 1
4995 292 3
5044 292 2
5072 292 1
5191 292 1
5201 292 1
5225 292 1
5239 292 1
5342 292 1
5375 292 1
5635 292 1
5671 292 1
5680 292 12
5681 292 14
5682 292 1
5699 292 1
5744 292 1
5815 292 1
5834 292 2
5934 292 1
6004 292 2
6047 292 1
6082 292 2
6090 292 3
6109 292 1
6150 292 1
6251 292 1
6372 292 1
6428 292 1
6497 292 2
6567 292 2
6672 292 1
6680 292 2
6695 292 4
6726 292 1
6812 292 3
6834 292 1
6857 292 1
6907 292 2
6961 292 1
6998 292 1
7003 292 1
7243 292 1
7372 292 1
7442 292 1
7445 292 1
7580 292 1
7582 292 1
7718 292 1
7766 292 1
7780 292 1
7785 292 1
7859 292 1
7878 292 1
7948 292 1
7978 292 1
8013 292 1
8033 292 1
8042 292 1
8062 292 1
8136 292 1
8196 292 1
8329 292 1
8377 292 1
8526 292 1
8725 292 1
8766 292 2
8769 292 2
8856 292 1
8876 292 1
8877 292 1
8988 292 1
9005 292 1
9051 292 1
9059 292 1
9161 292 2
9177 292 1
9265 292 1
9288 292 1
9290 292 1
9297 292 5
9341 292 1
9401 292 2
9404 292 1
9424 292 1
9425 292 2
9503 292 1
9510 292 1
9515 292 2
9539 292 1
9546 292 1
9573 292 2
9586 292 1
9623 292 1
9670 292 1
9674 292 2
9692 292 1
9703 292 1
9773 292 3
9787 292 1
9847 292 1
9849 292 1
9867 292 2
9899 292 1
9914 292 1
9925 292 1
9954 292 1
9996 292 1
10007 292 2
10019 292 2
10087 292 1
10089 292 1
10135 292 3
10140 292 14
10342 292 4
10353 292 1
10419 292 1
10434 292 5
10455 292 1
10493 292 2
10554 292 4
10584 292 1
10590 292 1
10593 292 1
10745 292 2
10873 292 1
10892 292 1
11033 292 1
11063 292 1
11153 292 2
11276 292 1
11291 292 1
11342 292 2
11557 292 1
11573 292 1
11592 292 3
11597 292 5
11604 292 3
11618 292 1
11677 292 1
11737 292 1
11743 292 1
11744 292 2
11747 292 10
11760 292 1
11765 292 1
11903 292 1
11980 292 1
11985 292 1
11987 292 1
12037 292 1
12080 292 1
12098 292 1
12117 292 2
12130 292 1
12146 292 1
12184 292 8
12185 292 1
12199 292 2
12236 292 1
12246 292 1
12340 292 1
12348 292 3
12409 292 2
12418 292 4
12419 292 1
12422 292 1
12426 292 7
12427 292 2
12430 292 3
12431 292 5
12432 292 18
12434 292 1
12441 292 1
12477 292 2
12483 292 1
12551 292 10
12567 292 1
12581 292 2
12604 292 1
12608 292 1
12611 292 2
12630 292 1
12645 292 3
12648 292 1
12650 292 18
12663 292 1
12671 292 2
12759 292 3
12788 292 1
12789 292 1
12790 292 1
12799 292 1
12800 292 1
12831 292 1
12874 292 4
12888 292 1
12892 292 2
12893 292 1
12899 292 1
12965 292 20
12983 292 2
12984 292 1
12996 292 3
13009 292 1
13060 292 1
13064 292 1
13070 292 1
13077 292 1
13104 292 1
13105 292 5
13106 292 33
13122 292 1
13131 292 1
13135 292 1
13138 292 1
13149 292 1
13187 292 1
13209 292 2
13213 292 4
13267 292 1
13313 292 1
13342 292 1
13350 292 1
13355 292 7
13397 292 1
13418 292 5
13432 292 1
13463 292 1
13481 292 4
13489 292 1
13499 292 2
13513 292 1
13529 292 1
13583 292 1
13587 292 1
13613 292 1
13641 292 1
13701 292 2
13721 292 1
13789 292 4
13814 292 1
13828 292 1
13829 292 1
13898 292 2
13926 292 6
14004 292 2
14030 292 1
14033 292 1
14107 292 1
14147 292 3
14175 292 1
14187 292 12
14189 292 1
14191 292 1
14200 292 1
14268 292 2
14274 292 1
14277 292 2
14295 292 4
14319 292 5
14320 292 4
14332 292 1
14336 292 2
14412 292 1
14434 292 1
14479 292 6
14509 292 1
14510 292 1
14512 292 4
14529 292 1
14608 292 1
14677 292 2
14717 292 1
14744 292 1
14762 292 1
14776 292 1
14963 292 1
14965 292 2
15001 292 1
15053 292 1
15064 292 1
15076 292 1
15085 292 1
15158 292 3
15179 292 1
15324 292 1
15356 292 2
15427 292 1
15732 292 12
15750 292 1
15778 292 1
15946 292 1
16072 292 1
16103 292 1
16147 292 1
16212 292 1
16235 292 1
16322 292 1
16332 292 1
16342 292 1
16381 292 2
16391 292 1
16400 292 1
35 293 1
37 293 1
38 293 1
39 293 1
82 293 1
96 293 1
112 293 1
122 293 1
199 293 2
227 293 2
229 293 1
237 293 1
246 293 1
256 293 1
265 293 1
275 293 3
306 293 1
327 293 2
340 293 3
392 293 1
428 293 10
429 293 1
431 293 28
447 293 3
475 293 4
497 293 1
507 293 1
519 293 1
537 293 1
571 293 1
594 293 2
617 293 1
633 293 2
649 293 1
675 293 1
694 293 1
761 293 2
769 293 8
770 293 1
838 293 1
851 293 3
863 293 1
865 293 2
892 293 1
903 293 1
921 293 2
981 293 2
1009 293 1
1012 293 1
1066 293 1
1078 293 1
1079 293 1
1147 293 1
1158 293 1
1172 293 1
1182 293 4
1190 293 1
1209 293 1
1210 293 18
1211 293 25
1212 293 3
1233 293 1
1243 293 1
1247 293 3
1290 293 1
1303 293 3
1314 293 1
1322 293 1
1374 293 1
1385 293 1
1397 293 1
1461 293 1
1516 293 1
1517 293 8
1523 293 1
1546 293 1
1567 293 1
1591 293 1
1625 293 1
1630 293 1
1662 293 2
1663 293 11
1688 293 1
1695 293 1
1742 293 1
1745 293 11
1791 293 1
1855 293 2
1874 293 1
1886 293 1
1893 293 2
1944 293 1
1999 293 1
2058 293 1
2085 293 1
2146 293 1
2200 293 1
2204 293 1
2242 293 1
2243 293 1
2298 293 1
2335 293 1
2363 293 10
2475 293 1
2509 293 1
2517 293 1
2518 293 1
2535 293 1
2551 293 1
2641 293 1
2753 293 5
2754 293 8
2800 293 1
2806 293 1
2862 293 1
2877 293 1
2954 293 1
3014 293 1
3138 293 1
3185 293 1
3369 293 1
3439 293 1
3455 293 3
3467 293 1
3521 293 1
3569 293 1
3789 293 1
3852 293 1
3865 293 2
3866 293 1
3875 293 1
3903 293 1
3912 293 1
3984 293 1
3988 293 1
4085 293 1
4095 293 1
4148 293 1
4190 293 3
4244 293 1
4408 293 1
4474 293 1
4484 293 1
4557 293 2
4563 293 1
4612 293 4
4627 293 1
4696 293 1
4740 293 1
4794 293 1
4825 293 1
4876 293 1
4898 293 3
4919 293 1
4940 293 1
4963 293 1
4968 293 1
5053 293 3
5225 293 1
5342 293 1
5375 293 1
5515 293 1
5519 293 1
5580 293 1
5635 293 3
5671 293 1
5677 293 1
5680 293 5
5681 293 22
5682 293 1
5736 293 1
5746 293 1
5811 293 1
5906 293 1
5986 293 1
6077 293 1
6154 293 1
6216 293 1
6261 293 1
6269 293 2
6327 293 1
6355 293 1
6383 293 1
6405 293 1
6468 293 1
6499 293 1
6547 293 1
6568 293 1
6578 293 1
6680 293 2
6682 293 1
6695 293 1
6876 293 1
6877 293 1
6954 293 1
6961 293 1
6982 293 1
7146 293 1
7205 293 1
7214 293 1
7379 293 1
7399 293 2
7445 293 1
7528 293 1
7556 293 1
7582 293 1
7679 293 1
7726 293 1
7836 293 1
7994 293 1
8036 293 1
8132 293 1
8143 293 1
8196 293 2
8388 293 2
8527 293 1
8625 293 1
8755 293 1
8766 293 1
8851 293 1
8877 293 1
9092 293 1
9288 293 1
9362 293 1
9369 293 1
9372 293 1
9424 293 2
9425 293 3
9477 293 1
9516 293 1
9535 293 1
9537 293 1
9539 293 2
9540 293 2
9551 293 1
9559 293 1
9573 293 2
9574 293 2
9579 293 1
9674 293 1
9722 293 1
9729 293 1
9733 293 2
9773 293 2
9779 293 1
9821 293 1
9847 293 4
9848 293 4
9855 293 1
9914 293 1
10003 293 2
10007 293 1
10019 293 1
10135 293 1
10140 293 9
10177 293 1
10320 293 2
10342 293 1
10367 293 1
10369 293 1
10436 293 1
10493 293 1
10584 293 2
10637 293 2
10663 293 1
10668 293 3
10745 293 2
10827 293 1
10912 293 1
10923 293 1
10956 293 1
10957 293 1
11006 293 1
11033 293 2
11074 293 1
11220 293 1
11276 293 1
11342 293 1
11344 293 2
11573 293 1
11592 293 1
11597 293 1
11618 293 4
11677 293 1
11720 293 1
11743 293 1
11744 293 1
11747 293 8
11820 293 1
11903 293 5
11945 293 1
11980 293 1
12037 293 3
12057 293 1
12067 293 1
12080 293 3
12082 293 1
12145 293 1
12149 293 1
12178 293 1
12184 293 6
12185 293 1
12246 293 3
12277 293 1
12340 293 4
12409 293 1
12418 293 1
12419 293 6
12420 293 3
12423 293 2
12425 293 4
12426 293 2
12427 293 1
12430 293 2
12431 293 2
12432 293 17
12435 293 1
12441 293 3
12539 293 2
12551 293 4
12567 293 1
12590 293 1
12620 293 1
12624 293 1
12629 293 1
12645 293 2
12646 293 1
12648 293 2
12650 293 12
12663 293 1
12671 293 4
12755 293 2
12757 293 1
12759 293 1
12760 293 1
12772 293 1
12800 293 1
12813 293 1
12874 293 1
12888 293 3
12896 293 1
12919 293 1
12965 293 15
12983 293 1
12996 293 5
13064 293 1
13070 293 1
13105 293 7
13106 293 37
13138 293 1
13149 293 2
13156 293 1
13213 293 2
13272 293 5
13292 293 1
13306 293 1
13342 293 1
13355 293 7
13365 293 1
13418 293 4
13461 293 2
13481 293 1
13486 293 1
13513 293 2
13536 293 1
13592 293 1
13620 293 1
13791 293 1
13792 293 3
13846 293 1
13898 293 1
13926 293 1
14004 293 2
14033 293 1
14034 293 1
14107 293 1
14147 293 2
14187 293 5
14274 293 2
14295 293 2
14306 293 1
14319 293 3
14320 293 9
14332 293 1
14413 293 3
14414 293 1
14434 293 1
14479 293 2
14512 293 1
14792 293 1
14963 293 1
14965 293 3
14988 293 1
15000 293 1
15059 293 2
15342 293 2
15356 293 1
15454 293 4
15714 293 1
15732 293 4
15813 293 2
15837 293 1
15965 293 1
16072 293 1
16103 293 1
16217 293 1
16235 293 3
16242 293 1
16246 293 2
16310 293 1
16323 293 1
16331 293 1
16332 293 1
16337 293 1
16381 293 3
16401 293 2
16439 293 2
38 294 1
66 294 1
82 294 1
87 294 2
102 294 1
164 294 1
169 294 1
177 294 1
179 294 1
180 294 1
199 294 1
200 294 2
258 294 2
275 294 1
287 294 1
307 294 1
321 294 2
428 294 7
429 294 3
431 294 32
474 294 1
475 294 6
497 294 1
519 294 1
545 294 1
621 294 2
645 294 1
658 294 1
728 294 1
761 294 1
769 294 29
826 294 1
830 294 1
853 294 1
861 294 1
898 294 2
921 294 1
939 294 1
993 294 1
1049 294 1
1124 294 1
1125 294 1
1172 294 2
1178 294 1
1182 294 7
1210 294 16
1211 294 20
1212 294 5
1243 294 1
1289 294 2
1290 294 1
1303 294 1
1322 294 1
1336 294 1
1385 294 2
1395 294 1
1412 294 1
1418 294 1
1446 294 1
1515 294 2
1516 294 4
1517 294 10
1518 294 9
1519 294 1
1521 294 1
1539 294 4
1594 294 2
1610 294 1
1611 294 2
1654 294 1
1663 294 6
1670 294 1
1688 294 1
1731 294 1
1742 294 1
1745 294 8
1754 294 1
1758 294 1
1855 294 1
1860 294 1
1887 294 1
1888 294 2
1959 294 1
1961 294 1
2069 294 1
2074 294 2
2186 294 1
2243 294 1
2263 294 1
2330 294 1
2363 294 8
2394 294 3
2436 294 1
2525 294 1
2535 294 2
2622 294 1
2656 294 1
2750 294 1
2753 294 18
2754 294 19
2755 294 1
2765 294 1
2788 294 1
2931 294 1
3083 294 2
3094 294 3
3112 294 1
3128 294 1
3234 294 2
3309 294 1
3344 294 1
3477 294 1
3521 294 1
3576 294 1
3752 294 1
3753 294 1
3865 294 1
3866 294 2
3908 294 1
4085 294 1
4095 294 1
4129 294 1
4147 294 1
4156 294 1
4190 294 1
4301 294 2
4319 294 1
4321 294 1
4349 294 1
4374 294 2
4612 294 2
4618 294 1
4801 294 1
4875 294 1
4889 294 1
4898 294 1
4968 294 2
5051 294 1
5053 294 2
5089 294 1
5201 294 2
5225 294 1
5236 294 1
5253 294 1
5299 294 1
5334 294 1
5342 294 1
5359 294 1
5477 294 1
5575 294 1
5611 294 1
5680 294 8
5681 294 24
5728 294 1
5764 294 1
5821 294 1
5832 294 1
5847 294 1
5850 294 1
5888 294 3
5906 294 1
5926 294 1
5986 294 1
5987 294 1
6082 294 1
6251 294 2
6499 294 1
6547 294 1
6567 294 1
6600 294 1
6610 294 1
6632 294 1
6680 294 5
6695 294 3
6812 294 1
6859 294 1
6874 294 1
6961 294 4
6965 294 1
7182 294 1
7192 294 1
7202 294 1
7243 294 1
7313 294 1
7398 294 2
7582 294 6
7608 294 1
7645 294 1
7994 294 1
8011 294 1
8030 294 2
8051 294 1
8231 294 1
8259 294 2
8283 294 1
8309 294 1
8377 294 1
8495 294 2
8829 294 1
8877 294 1
8951 294 1
9092 294 1
9113 294 1
9122 294 1
9287 294 2
9288 294 1
9373 294 1
9423 294 1
9424 294 1
9425 294 1
9426 294 1
9476 294 1
9477 294 1
9481 294 1
9520 294 1
9573 294 4
9574 294 1
9578 294 1
9586 294 1
9729 294 1
9730 294 1
9773 294 1
9779 294 2
9847 294 3
9992 294 1
10003 294 1
10007 294 1
10019 294 12
10087 294 1
10140 294 20
10320 294 2
10342 294 1
10385 294 1
10388 294 1
10428 294 3
10448 294 1
10476 294 1
10554 294 3
10590 294 1
10745 294 3
10753 294 1
10770 294 1
10784 294 1
10866 294 1
10912 294 1
10969 294 1
11046 294 2
11050 294 1
11069 294 1
11081 294 4
11111 294 1
11189 294 1
11285 294 1
11291 294 1
11342 294 2
11344 294 2
11573 294 2
11597 294 3
11604 294 3
11638 294 1
11644 294 1
11677 294 1
11704 294 1
11731 294 1
11744 294 1
11747 294 5
11748 294 5
11760 294 4
11785 294 1
11903 294 2
11945 294 1
11956 294 1
11980 294 2
11985 294 1
12012 294 1
12037 294 2
12057 294 3
12064 294 1
12080 294 1
12102 294 1
12103 294 1
12144 294 1
12149 294 1
12175 294 1
12178 294 1
12184 294 3
12185 294 2
12199 294 2
12340 294 1
12409 294 1
12416 294 1
12418 294 2
12419 294 4
12421 294 2
12423 294 1
12425 294 1
12426 294 1
12427 294 1
12430 294 1
12431 294 2
12432 294 10
12434 294 1
12435 294 1
12441 294 2
12567 294 3
12606 294 2
12645 294 1
12648 294 3
12650 294 6
12663 294 1
12671 294 6
12719 294 1
12759 294 3
12789 294 1
12831 294 1
12849 294 1
12874 294 2
12888 294 3
12894 294 2
12896 294 1
12897 294 1
12913 294 1
12940 294 1
12965 294 8
12983 294 3
12991 294 1
13009 294 2
13064 294 2
13105 294 8
13106 294 22
13124 294 1
13133 294 1
13149 294 2
13213 294 6
13262 294 1
13267 294 1
13272 294 1
13306 294 1
13309 294 1
13310 294 2
13332 294 1
13355 294 7
13361 294 1
13365 294 1
13386 294 2
13395 294 1
13456 294 1
13463 294 1
13464 294 1
13481 294 2
13489 294 1
13513 294 2
13533 294 3
13541 294 2
13598 294 1
13625 294 1
13645 294 1
13696 294 1
13779 294 1
13789 294 2
13811 294 1
13991 294 1
14033 294 3
14102 294 2
14147 294 2
14156 294 1
14187 294 5
14189 294 1
14191 294 1
14200 294 1
14295 294 4
14319 294 6
14320 294 7
14479 294 2
14512 294 1
14629 294 1
14712 294 1
14744 294 1
14757 294 1
14762 294 1
14770 294 3
14963 294 1
14965 294 4
15000 294 1
15059 294 1
15075 294 1
15076 294 1
15193 294 1
15336 294 1
15449 294 1
15714 294 1
15732 294 5
15750 294 1
16105 294 1
16213 294 1
16235 294 4
16322 294 1
16334 294 1
16390 294 1
16394 294 1
16400 294 1
16440 294 1
16466 294 1
16676 294 1
42 295 1
54 295 1
55 295 1
82 295 1
122 295 3
152 295 1
164 295 1
169 295 1
173 295 8
179 295 1
180 295 2
199 295 3
200 295 1
209 295 1
244 295 1
258 295 3
275 295 1
340 295 3
342 295 1
349 295 1
394 295 1
428 295 3
429 295 3
431 295 42
461 295 1
475 295 7
512 295 1
537 295 3
558 295 2
585 295 1
594 295 1
613 295 1
623 295 2
658 295 1
746 295 1
755 295 1
761 295 1
769 295 7
785 295 1
830 295 1
838 295 2
851 295 2
865 295 3
873 295 1
878 295 1
884 295 1
893 295 1
897 295 1
902 295 1
903 295 1
917 295 1
921 295 1
924 295 1
981 295 1
986 295 1
1006 295 1
1020 295 1
1086 295 1
1111 295 1
1182 295 9
1190 295 1
1210 295 18
1211 295 31
1212 295 3
1243 295 1
1247 295 1
1275 295 1
1290 295 2
1326 295 1
1333 295 1
1351 295 1
1358 295 1
1385 295 3
1416 295 1
1418 295 1
1460 295 1
1491 295 1
1516 295 3
1517 295 12
1537 295 1
1610 295 1
1611 295 1
1618 295 1
1648 295 1
1655 295 1
1662 295 3
1663 295 5
1740 295 1
1742 295 3
1745 295 11
1838 295 1
1840 295 1
1850 295 1
1874 295 1
1888 295 1
1944 295 1
1954 295 1
1955 295 1
2034 295 1
2074 295 1
2081 295 2
2147 295 1
2170 295 1
2200 295 3
2212 295 1
2227 295 1
2351 295 1
2363 295 5
2371 295 3
2464 295 1
2473 295 1
2622 295 2
2625 295 3
2656 295 1
2753 295 5
2754 295 6
2765 295 1
2861 295 2
3128 295 1
3138 295 1
3144 295 1
3185 295 1
3213 295 1
3238 295 1
3256 295 4
3279 295 1
3299 295 1
3319 295 1
3373 295 1
3430 295 1
3432 295 1
3455 295 1
3477 295 1
3501 295 1
3520 295 1
3577 295 1
3600 295 1
3652 295 1
3654 295 2
3712 295 1
3789 295 2
3865 295 1
3909 295 1
3936 295 1
3984 295 1
4146 295 1
4190 295 4
4317 295 1
4338 295 1
4365 295 1
4409 295 1
4453 295 1
4474 295 1
4535 295 1
4563 295 1
4567 295 1
4574 295 1
4581 295 1
4612 295 6
4696 295 1
4779 295 1
4875 295 3
4915 295 1
4919 295 1
4940 295 2
4995 295 1
5048 295 1
5051 295 1
5143 295 2
5167 295 1
5198 295 1
5201 295 1
5236 295 1
5261 295 1
5342 295 1
5381 295 1
5526 295 1
5551 295 1
5586 295 1
5635 295 2
5671 295 1
5680 295 5
5681 295 22
5698 295 1
5706 295 1
5728 295 1
5732 295 1
5744 295 1
5760 295 1
5850 295 1
5934 295 1
5991 295 1
6216 295 1
6255 295 1
6269 295 2
6348 295 1
6512 295 1
6680 295 1
6695 295 2
6726 295 1
6727 295 1
6841 295 1
6907 295 1
6935 295 1
6961 295 3
6983 295 1
6985 295 1
7182 295 1
7205 295 2
7230 295 1
7243 295 2
7281 295 1
7300 295 2
7351 295 1
7398 295 1
7421 295 1
7492 295 1
7580 295 1
7582 295 4
7625 295 1
7655 295 1
7736 295 1
7749 295 1
7778 295 1
7786 295 1
7994 295 2
8310 295 1
8349 295 2
8520 295 1
8580 295 1
8642 295 1
8684 295 1
8756 295 1
8766 295 2
8829 295 2
9005 295 1
9092 295 2
9135 295 1
9288 295 2
9289 295 1
9297 295 1
9401 295 1
9425 295 2
9427 295 1
9457 295 1
9458 295 1
9514 295 3
9539 295 1
9540 295 1
9570 295 2
9573 295 3
9574 295 1
9578 295 1
9609 295 1
9671 295 1
9674 295 1
9729 295 1
9733 295 1
9773 295 2
9779 295 2
9847 295 9
9848 295 4
9855 295 2
9954 295 1
9979 295 1
10007 295 1
10019 295 6
10048 295 1
10109 295 2
10140 295 19
10216 295 1
10320 295 1
10334 295 1
10342 295 3
10353 295 1
10367 295 1
10387 295 2
10551 295 1
10554 295 1
10602 295 1
10651 295 1
10663 295 1
10784 295 1
10847 295 1
10912 295 1
10921 295 1
10969 295 1
10977 295 1
11033 295 5
11046 295 1
11063 295 1
11068 295 1
11069 295 1
11111 295 1
11137 295 1
11156 295 1
11341 295 1
11342 295 1
11573 295 1
11592 295 1
11597 295 3
11604 295 1
11618 295 1
11677 295 1
11747 295 7
11748 295 3
11760 295 1
11765 295 2
11903 295 1
11969 295 1
11987 295 1
12014 295 3
12080 295 4
12103 295 1
12110 295 1
12111 295 2
12130 295 2
12145 295 1
12184 295 6
12194 295 1
12199 295 2
12200 295 1
12241 295 1
12242 295 1
12246 295 2
12298 295 1
12340 295 2
12410 295 1
12417 295 1
12418 295 1
12424 295 1
12425 295 1
12426 295 2
12427 295 2
12428 295 1
12430 295 1
12431 295 6
12432 295 17
12435 295 2
12441 295 4
12506 295 1
12548 295 1
12551 295 3
12567 295 1
12603 295 1
12646 295 2
12648 295 3
12649 295 1
12650 295 23
12663 295 1
12665 295 1
12671 295 8
12679 295 2
12719 295 1
12757 295 1
12759 295 3
12769 295 1
12788 295 2
12790 295 1
12866 295 1
12874 295 3
12888 295 1
12894 295 1
12897 295 1
12919 295 1
12965 295 7
12985 295 1
12991 295 1
12996 295 1
13009 295 1
13019 295 3
13064 295 1
13076 295 1
13105 295 5
13106 295 27
13124 295 1
13132 295 1
13141 295 1
13149 295 1
13187 295 1
13209 295 2
13213 295 2
13272 295 6
13292 295 1
13310 295 3
13342 295 1
13350 295 1
13355 295 5
13375 295 1
13418 295 1
13419 295 1
13456 295 2
13489 295 5
13499 295 1
13533 295 1
13592 295 1
13593 295 1
13623 295 1
13645 295 1
13701 295 2
13723 295 1
13789 295 4
13792 295 3
13828 295 2
13829 295 2
13898 295 1
13989 295 1
14033 295 1
14145 295 1
14147 295 1
14177 295 1
14187 295 8
14189 295 1
14191 295 3
14193 295 3
14200 295 1
14295 295 2
14306 295 1
14319 295 3
14320 295 7
14332 295 1
14479 295 2
14510 295 1
14703 295 1
14717 295 1
14776 295 3
14963 295 1
14965 295 5
15179 295 1
15342 295 2
15427 295 1
15532 295 1
15732 295 13
16072 295 3
16105 295 1
16147 295 1
16219 295 3
16235 295 4
16246 295 1
16257 295 1
16284 295 2
16288 295 1
16322 295 1
16324 295 2
16332 295 2
16334 295 1
16336 295 2
16338 295 1
16381 295 1
16400 295 2
16401 295 1
16440 295 1
16629 295 1
37 296 1
39 296 2
64 296 1
94 296 2
119 296 1
122 296 2
180 296 1
199 296 1
223 296 1
229 296 1
258 296 1
340 296 4
395 296 1
428 296 3
429 296 1
431 296 47
475 296 12
512 296 2
535 296 1
537 296 1
563 296 2
594 296 6
613 296 2
621 296 1
633 296 1
645 296 1
684 296 1
742 296 1
761 296 3
764 296 1
769 296 14
788 296 1
818 296 1
826 296 1
830 296 1
835 296 1
857 296 2
865 296 1
873 296 1
883 296 3
903 296 1
915 296 2
921 296 2
991 296 1
993 296 1
1009 296 1
1020 296 1
1021 296 1
1062 296 2
1080 296 1
1124 296 1
1147 296 1
1158 296 2
1182 296 12
1190 296 2
1210 296 25
1211 296 38
1212 296 10
1303 296 2
1323 296 1
1326 296 1
1350 296 1
1385 296 4
1397 296 2
1423 296 1
1515 296 2
1516 296 3
1517 296 5
1518 296 1
1523 296 1
1539 296 1
1546 296 1
1603 296 1
1611 296 3
1625 296 1
1654 296 1
1655 296 1
1662 296 1
1663 296 8
1668 296 1
1673 296 1
1674 296 1
1681 296 1
1712 296 1
1736 296 1
1742 296 2
1745 296 10
1754 296 1
1769 296 1
1803 296 1
1850 296 1
1855 296 1
1874 296 1
1893 296 2
1895 296 2
1944 296 1
1989 296 1
2003 296 1
2006 296 1
2133 296 1
2134 296 2
2139 296 1
2204 296 1
2263 296 1
2300 296 1
2323 296 1
2363 296 4
2387 296 1
2397 296 1
2437 296 2
2517 296 1
2525 296 2
2535 296 1
2548 296 1
2605 296 1
2625 296 1
2738 296 1
2753 296 9
2754 296 3
2755 296 1
2931 296 1
2979 296 1
3126 296 1
3260 296 1
3374 296 1
3454 296 1
3582 296 1
3594 296 1
3600 296 1
3612 296 2
3719 296 1
3791 296 2
3865 296 1
3884 296 1
3893 296 1
3909 296 1
3957 296 1
4018 296 1
4146 296 1
4154 296 1
4185 296 1
4190 296 5
4268 296 1
4321 296 2
4535 296 2
4557 296 1
4563 296 1
4612 296 2
4627 296 1
4669 296 1
4740 296 1
4855 296 1
4875 296 2
4876 296 1
4898 296 1
4919 296 2
4973 296 1
5053 296 2
5083 296 1
5139 296 2
5341 296 1
5381 296 1
5574 296 1
5671 296 2
5680 296 13
5681 296 19
5728 296 1
5729 296 1
5739 296 1
5745 296 1
5842 296 1
5845 296 2
5847 296 1
5919 296 1
5987 296 2
6007 296 1
6082 296 2
6109 296 1
6150 296 1
6180 296 2
6216 296 1
6217 296 1
6227 296 1
6264 296 1
6295 296 1
6348 296 1
6499 296 1
6538 296 1
6600 296 1
6680 296 1
6695 296 3
6713 296 1
6764 296 1
6790 296 1
6876 296 1
6935 296 1
6945 296 1
6965 296 2
7022 296 1
7040 296 1
7197 296 1
7398 296 2
7399 296 1
7418 296 1
7491 296 1
7527 296 1
7531 296 1
7566 296 1
7578 296 1
7582 296 1
7774 296 1
7780 296 2
7902 296 1
7948 296 1
7984 296 1
8185 296 1
8188 296 1
8261 296 1
8303 296 2
8329 296 1
8378 296 1
8712 296 1
8828 296 1
8856 296 1
8877 296 1
8988 296 1
9055 296 1
9071 296 1
9113 296 1
9177 296 1
9287 296 2
9425 296 2
9476 296 1
9477 296 1
9510 296 2
9537 296 1
9539 296 1
9542 296 1
9561 296 1
9573 296 3
9574 296 2
9575 296 1
9622 296 1
9733 296 2
9773 296 4
9847 296 6
9848 296 3
9954 296 2
10003 296 1
10007 296 3
10019 296 3
10135 296 1
10140 296 9
10279 296 1
10320 296 3
10342 296 1
10369 296 2
10428 296 1
10434 296 3
10437 296 1
10457 296 1
10554 296 9
10586 296 1
10594 296 2
10637 296 2
10663 296 1
10668 296 1
10745 296 3
10784 296 1
10809 296 1
10912 296 1
10957 296 1
10966 296 1
10982 296 1
10989 296 1
11033 296 1
11046 296 2
11069 296 4
11199 296 1
11213 296 1
11218 296 1
11220 296 2
11573 296 1
11592 296 2
11597 296 4
11604 296 1
11618 296 4
11642 296 1
11704 296 2
11735 296 1
11744 296 1
11747 296 5
11748 296 3
11765 296 1
11766 296 2
11820 296 1
11903 296 1
11955 296 1
11956 296 1
11980 296 1
11985 296 3
11987 296 1
12005 296 1
12037 296 2
12080 296 1
12114 296 2
12184 296 8
12185 296 1
12194 296 2
12199 296 1
12277 296 2
12340 296 2
12417 296 1
12419 296 3
12420 296 2
12422 296 2
12424 296 1
12425 296 3
12426 296 3
12427 296 3
12431 296 2
12432 296 25
12434 296 1
12435 296 1
12441 296 5
12551 296 9
12567 296 2
12581 296 3
12611 296 1
12624 296 1
12645 296 5
12648 296 5
12649 296 1
12650 296 20
12671 296 6
12679 296 2
12730 296 1
12759 296 2
12764 296 1
12772 296 2
12788 296 2
12789 296 2
12791 296 1
12806 296 1
12813 296 1
12849 296 1
12866 296 1
12874 296 1
12888 296 2
12892 296 2
12896 296 1
12897 296 1
12907 296 1
12965 296 20
12980 296 1
12996 296 2
13009 296 2
13019 296 1
13104 296 1
13105 296 5
13106 296 45
13122 296 1
13123 296 1
13131 296 1
13133 296 1
13138 296 2
13149 296 2
13156 296 1
13213 296 3
13262 296 1
13267 296 4
13272 296 3
13297 296 1
13302 296 1
13309 296 1
13310 296 2
13355 296 5
13380 296 1
13397 296 1
13463 296 3
13481 296 2
13489 296 8
13512 296 2
13513 296 3
13593 296 1
13625 296 1
13641 296 1
13662 296 1
13697 296 1
13789 296 2
13792 296 1
13829 296 2
13856 296 1
13898 296 1
13899 296 2
14004 296 1
14107 296 2
14147 296 2
14156 296 2
14187 296 11
14189 296 1
14191 296 1
14233 296 1
14244 296 1
14295 296 4
14319 296 6
14320 296 8
14332 296 1
14336 296 1
14410 296 1
14412 296 1
14414 296 2
14436 296 1
14479 296 4
14490 296 2
14620 296 1
14649 296 1
14677 296 1
14741 296 1
14762 296 3
14963 296 3
14965 296 2
14984 296 1
15004 296 1
15064 296 1
15075 296 1
15076 296 2
15116 296 1
15454 296 1
15676 296 1
15732 296 13
15745 296 1
15946 296 1
16072 296 1
16103 296 1
16235 296 2
16246 296 1
16257 296 1
16311 296 1
16324 296 2
16325 296 1
16332 296 1
16338 296 1
16381 296 4
16390 296 2
16400 296 1
16677 296 1
37 297 1
54 297 1
72 297 1
100 297 1
164 297 1
179 297 1
199 297 2
200 297 1
211 297 1
227 297 1
233 297 1
237 297 1
246 297 1
258 297 3
265 297 1
286 297 1
287 297 3
340 297 1
373 297 1
428 297 2
429 297 3
431 297 34
475 297 6
502 297 1
512 297 1
563 297 1
591 297 1
641 297 1
658 297 1
684 297 1
719 297 1
761 297 2
769 297 18
805 297 1
830 297 1
838 297 2
839 297 3
857 297 2
878 297 1
883 297 1
893 297 1
898 297 1
921 297 3
991 297 1
993 297 1
1064 297 1
1076 297 1
1089 297 1
1114 297 1
1124 297 1
1137 297 1
1141 297 1
1158 297 2
1200 297 1
1202 297 1
1208 297 1
1210 297 19
1211 297 24
1212 297 6
1266 297 1
1303 297 3
1322 297 4
1326 297 1
1385 297 2
1447 297 1
1462 297 1
1463 297 1
1488 297 1
1495 297 1
1515 297 3
1516 297 2
1517 297 5
1518 297 3
1521 297 1
1539 297 3
1610 297 1
1611 297 2
1622 297 1
1630 297 2
1643 297 1
1655 297 1
1662 297 3
1663 297 5
1674 297 1
1695 297 1
1742 297 2
1745 297 12
1796 297 1
1855 297 1
1874 297 1
1878 297 1
1888 297 2
1944 297 1
1997 297 1
1999 297 1
2003 297 1
2085 297 1
2117 297 1
2200 297 1
2243 297 1
2363 297 3
2473 297 1
2478 297 1
2525 297 1
2553 297 1
2610 297 1
2753 297 3
2754 297 9
2875 297 2
2882 297 1
2923 297 2
2983 297 1
2989 297 1
3110 297 1
3226 297 1
3240 297 1
3279 297 1
3343 297 1
3344 297 1
3360 297 1
3374 297 2
3455 297 1
3467 297 1
3643 297 1
3779 297 1
3853 297 3
3865 297 1
3957 297 1
4091 297 1
4154 297 2
4185 297 1
4190 297 2
4244 297 1
4301 297 2
4408 297 1
4535 297 1
4567 297 1
4612 297 5
4613 297 1
4627 297 1
4650 297 1
4689 297 1
4717 297 1
4726 297 1
4842 297 1
4881 297 1
4898 297 1
4912 297 1
4939 297 1
4968 297 1
5011 297 1
5051 297 2
5053 297 1
5083 297 1
5093 297 2
5223 297 2
5342 297 2
5348 297 2
5635 297 2
5640 297 1
5680 297 2
5681 297 15
5847 297 1
5906 297 1
5919 297 1
5926 297 1
5978 297 1
5986 297 1
6090 297 1
6150 297 1
6156 297 2
6269 297 1
6280 297 1
6389 297 1
6468 297 1
6567 297 1
6571 297 5
6578 297 1
6628 297 1
6680 297 1
6695 297 1
6805 297 1
6961 297 2
7045 297 1
7146 297 1
7190 297 1
7214 297 1
7243 297 1
7399 297 1
7421 297 1
7583 297 2
7662 297 1
7726 297 2
7757 297 1
7807 297 1
7983 297 1
8053 297 2
8231 297 1
8243 297 1
8282 297 2
8495 297 1
8766 297 1
8797 297 1
9059 297 2
9147 297 1
9150 297 1
9177 297 3
9224 297 1
9287 297 1
9288 297 1
9289 297 1
9290 297 1
9355 297 1
9372 297 2
9401 297 1
9424 297 1
9476 297 1
9482 297 1
9513 297 1
9514 297 1
9570 297 1
9573 297 3
9574 297 1
9580 297 1
9591 297 1
9625 297 1
9637 297 1
9730 297 1
9733 297 1
9779 297 4
9847 297 3
9849 297 1
9855 297 2
9914 297 1
9925 297 1
10003 297 1
10007 297 3
10019 297 5
10140 297 16
10320 297 1
10342 297 1
10353 297 1
10388 297 1
10390 297 1
10428 297 2
10458 297 1
10554 297 4
10625 297 1
10637 297 1
10649 297 1
10651 297 1
10663 297 1
10668 297 1
10671 297 1
10745 297 4
10792 297 1
10873 297 1
10874 297 3
10912 297 2
10956 297 1
10969 297 2
11033 297 1
11039 297 1
11077 297 3
11210 297 1
11213 297 1
11342 297 1
11344 297 2
11592 297 2
11597 297 5
11604 297 1
11607 297 1
11669 297 1
11735 297 1
11747 297 8
11760 297 1
11766 297 1
11785 297 2
11899 297 1
11955 297 1
11980 297 1
11985 297 1
12037 297 1
12045 297 1
12091 297 1
12102 297 1
12161 297 2
12178 297 1
12184 297 6
12199 297 1
12236 297 1
12277 297 1
12294 297 1
12307 297 1
12340 297 1
12409 297 1
12416 297 1
12417 297 1
12418 297 2
12419 297 3
12420 297 2
12421 297 1
12422 297 2
12424 297 1
12425 297 1
12426 297 2
12427 297 1
12430 297 1
12431 297 2
12432 297 12
12433 297 1
12434 297 1
12551 297 3
12567 297 2
12603 297 1
12604 297 1
12608 297 1
12611 297 1
12645 297 4
12646 297 3
12648 297 1
12650 297 20
12671 297 7
12759 297 2
12763 297 1
12764 297 1
12788 297 1
12790 297 1
12831 297 1
12874 297 2
12888 297 8
12892 297 1
12894 297 1
12907 297 1
12923 297 1
12930 297 1
12965 297 13
12975 297 2
12983 297 3
12986 297 1
12996 297 4
13000 297 1
13009 297 2
13019 297 1
13064 297 2
13070 297 3
13105 297 4
13106 297 30
13135 297 2
13138 297 1
13141 297 1
13187 297 1
13213 297 10
13225 297 1
13241 297 1
13257 297 1
13262 297 1
13272 297 2
13292 297 1
13310 297 2
13313 297 2
13314 297 1
13315 297 1
13355 297 7
13362 297 1
13365 297 2
13395 297 1
13397 297 3
13456 297 1
13465 297 1
13468 297 1
13481 297 1
13489 297 7
13513 297 2
13529 297 1
13533 297 1
13593 297 1
13602 297 2
13721 297 1
13789 297 1
13792 297 1
13810 297 1
13829 297 1
13856 297 1
13882 297 1
14004 297 1
14044 297 1
14147 297 1
14187 297 9
14193 297 2
14197 297 2
14268 297 3
14295 297 3
14306 297 1
14319 297 8
14320 297 7
14336 297 3
14366 297 1
14434 297 1
14479 297 3
14511 297 1
14512 297 3
14712 297 1
14787 297 1
14900 297 1
14951 297 1
14963 297 2
14964 297 1
14965 297 2
15004 297 1
15076 297 1
15342 297 2
15446 297 2
15537 297 1
15541 297 1
15714 297 1
15732 297 9
15837 297 1
15939 297 1
15940 297 1
16013 297 1
16072 297 2
16112 297 1
16219 297 1
16220 297 1
16228 297 1
16242 297 1
16310 297 1
16324 297 3
16332 297 1
16342 297 1
16381 297 1
16399 297 1
16401 297 2
16629 297 3
3 298 2
4 298 2
37 298 1
59 298 1
85 298 3
168 298 1
169 298 2
180 298 1
199 298 1
206 298 1
256 298 3
272 298 1
286 298 2
287 298 2
327 298 1
342 298 1
356 298 1
394 298 1
429 298 1
431 298 6
475 298 2
496 298 1
516 298 15
537 298 2
589 298 1
613 298 1
614 298 1
645 298 1
655 298 1
675 298 1
761 298 1
769 298 1
790 298 1
831 298 1
872 298 4
884 298 1
910 298 2
921 298 2
939 298 3
981 298 1
1062 298 1
1076 298 1
1120 298 1
1135 298 1
1186 298 2
1202 298 1
1209 298 4
1210 298 5
1211 298 2
1322 298 1
1350 298 1
1385 298 1
1417 298 1
1434 298 1
1467 298 1
1495 298 2
1521 298 1
1541 298 1
1593 298 1
1595 298 1
1606 298 1
1611 298 4
1622 298 3
1630 298 2
1643 298 1
1644 298 1
1662 298 1
1663 298 7
1703 298 1
1711 298 2
1712 298 1
1724 298 2
1731 298 1
1745 298 2
1769 298 1
1818 298 1
1853 298 1
1868 298 1
1893 298 123
1999 298 1
2005 298 1
2173 298 2
2200 298 1
2243 298 1
2271 298 1
2363 298 10
2391 298 1
2406 298 1
2437 298 1
2583 298 1
2754 298 1
2787 298 1
2986 298 2
2998 298 1
3152 298 1
3185 298 1
3196 298 1
3301 298 1
3309 298 1
3439 298 1
3501 298 1
3717 298 1
3730 298 1
3753 298 1
3838 298 1
3884 298 1
3894 298 2
3965 298 1
3987 298 1
3994 298 1
4086 298 1
4153 298 1
4190 298 272
4321 298 2
4338 298 2
4345 298 1
4509 298 1
4567 298 1
4612 298 1
4618 298 4
4630 298 1
4651 298 1
4672 298 1
4693 298 1
4800 298 1
4876 298 20
4963 298 1
4966 298 1
4969 298 1
5066 298 1
5182 298 1
5225 298 1
5290 298 1
5341 298 2
5342 298 1
5381 298 1
5414 298 1
5503 298 1
5586 298 1
5640 298 2
5681 298 1
5736 298 1
5764 298 1
5916 298 1
5919 298 1
5967 298 1
6077 298 1
6082 298 1
6088 298 1
6107 298 1
6251 298 4
6308 298 1
6316 298 1
6361 298 1
6421 298 1
6460 298 1
6467 298 1
6498 298 1
6499 298 2
6635 298 1
6695 298 1
6713 298 1
6722 298 1
6857 298 1
6959 298 1
7162 298 1
7422 298 1
7828 298 1
7861 298 1
7902 298 2
8022 298 2
8132 298 1
8487 298 2
8766 298 1
8861 298 1
9009 298 2
9012 298 1
9070 298 1
9120 298 1
9135 298 1
9177 298 2
9195 298 1
9199 298 1
9250 298 1
9258 298 1
9404 298 2
9477 298 2
9504 298 1
9540 298 1
9542 298 1
9558 298 1
9570 298 32
9571 298 41
9674 298 1
9703 298 1
9729 298 1
9813 298 1
9847 298 1
9855 298 3
9870 298 1
9954 298 1
9979 298 1
10140 298 4
10219 298 1
10399 298 2
10408 298 1
10437 298 8
10448 298 7
10604 298 1
10670 298 1
10969 298 3
11046 298 1
11342 298 1
11355 298 3
11618 298 1
11747 298 9
11945 298 2
11977 298 1
11985 298 1
11991 298 1
12048 298 1
12080 298 3
12103 298 1
12142 298 1
12154 298 1
12166 298 2
12178 298 1
12184 298 1
12185 298 1
12194 298 17
12195 298 1
12240 298 1
12246 298 2
12329 298 1
12340 298 4
12420 298 4
12432 298 1
12483 298 1
12510 298 1
12551 298 5
12603 298 1
12610 298 2
12611 298 1
12646 298 1
12650 298 6
12719 298 1
12730 298 1
12773 298 1
12817 298 1
12831 298 1
12874 298 2
12888 298 1
12896 298 2
12962 298 1
12965 298 1
12975 298 1
13060 298 1
13106 298 5
13136 298 1
13149 298 1
13156 298 4
13213 298 1
13313 298 1
13315 298 1
13365 298 2
13400 298 1
13415 298 1
13418 298 1
13486 298 2
13490 298 1
13539 298 1
13602 298 1
13623 298 1
13637 298 1
13789 298 4
13794 298 1
13818 298 2
13868 298 1
13957 298 13
14034 298 1
14295 298 2
14306 298 1
14320 298 1
14355 298 1
14479 298 1
14776 298 1
15004 298 1
15059 298 1
15179 298 1
15984 298 1
16088 298 1
16100 298 1
16228 298 1
16235 298 3
16239 298 1
16246 298 1
16296 298 3
16322 298 2
16323 298 1
16324 298 1
16368 298 1
16375 298 1
16381 298 1
16390 298 3
16430 298 3
16440 298 1
15 299 1
37 299 2
39 299 1
85 299 1
122 299 1
157 299 1
169 299 3
173 299 1
180 299 1
192 299 1
196 299 1
206 299 1
209 299 1
221 299 1
287 299 1
349 299 1
355 299 1
392 299 2
428 299 3
429 299 1
431 299 35
475 299 8
497 299 1
594 299 2
633 299 2
645 299 1
674 299 2
675 299 1
761 299 2
769 299 7
830 299 2
857 299 1
865 299 2
873 299 2
883 299 2
903 299 1
921 299 1
924 299 1
941 299 1
993 299 1
1061 299 1
1082 299 1
1101 299 1
1124 299 1
1130 299 1
1135 299 1
1138 299 1
1182 299 6
1202 299 1
1210 299 18
1211 299 18
1212 299 7
1253 299 1
1290 299 1
1303 299 1
1304 299 1
1308 299 1
1367 299 1
1385 299 3
1447 299 1
1476 299 1
1495 299 1
1516 299 2
1517 299 5
1518 299 1
1539 299 1
1597 299 1
1610 299 2
1611 299 1
1623 299 1
1625 299 1
1643 299 3
1644 299 1
1647 299 1
1655 299 1
1662 299 1
1663 299 4
1681 299 1
1706 299 1
1710 299 2
1742 299 1
1745 299 9
1783 299 1
1855 299 2
1866 299 1
1886 299 1
1887 299 1
1964 299 1
1999 299 2
2003 299 2
2085 299 1
2120 299 1
2204 299 1
2235 299 1
2298 299 1
2342 299 1
2353 299 1
2363 299 4
2368 299 2
2481 299 1
2517 299 1
2569 299 2
2584 299 1
2753 299 13
2754 299 6
2755 299 1
3018 299 1
3234 299 1
3372 299 1
3439 299 2
3521 299 1
3721 299 1
3847 299 1
3865 299 1
3908 299 1
4085 299 1
4147 299 1
4156 299 2
4190 299 3
4358 299 1
4434 299 1
4483 299 1
4563 299 2
4612 299 1
4778 299 1
4794 299 1
4801 299 1
4871 299 1
4875 299 1
4912 299 1
4946 299 2
5050 299 1
5143 299 1
5671 299 1
5680 299 5
5681 299 20
5682 299 1
5728 299 1
5802 299 1
5845 299 1
5926 299 1
5991 299 1
6082 299 1
6090 299 1
6632 299 1
6672 299 1
6682 299 1
6690 299 1
6695 299 3
6713 299 1
6790 299 1
6812 299 2
6961 299 2
7068 299 1
7192 299 1
7345 299 1
7398 299 1
7412 299 1
7418 299 1
7437 299 1
7528 299 1
7530 299 1
7583 299 1
7616 299 1
7633 299 1
7983 299 1
8011 299 1
8030 299 2
8036 299 1
8131 299 1
8281 299 1
8288 299 1
8377 299 1
8766 299 1
8797 299 1
8849 299 1
8889 299 1
9047 299 1
9224 299 1
9265 299 1
9290 299 2
9476 299 4
9477 299 1
9514 299 1
9516 299 1
9518 299 1
9532 299 1
9537 299 1
9542 299 1
9570 299 1
9573 299 1
9574 299 1
9579 299 1
9622 299 2
9729 299 2
9773 299 4
9847 299 5
9849 299 1
10007 299 2
10019 299 3
10024 299 1
10135 299 1
10140 299 9
10216 299 1
10320 299 1
10342 299 3
10390 299 1
10578 299 1
10590 299 1
10745 299 2
10912 299 1
10921 299 1
10969 299 2
11033 299 3
11046 299 1
11074 299 1
11213 299 1
11220 299 2
11344 299 1
11592 299 2
11597 299 2
11604 299 1
11627 299 1
11669 299 2
11704 299 1
11747 299 17
11748 299 1
11765 299 1
11766 299 1
11781 299 1
11903 299 1
11932 299 1
11980 299 2
12037 299 1
12121 299 1
12175 299 1
12184 299 2
12188 299 1
12200 299 1
12340 299 7
12348 299 1
12418 299 1
12419 299 2
12420 299 4
12421 299 1
12422 299 2
12423 299 2
12425 299 1
12426 299 1
12427 299 1
12430 299 1
12431 299 2
12432 299 16
12434 299 2
12441 299 2
12510 299 1
12551 299 4
12567 299 1
12581 299 3
12603 299 2
12645 299 4
12646 299 1
12648 299 2
12650 299 13
12671 299 2
12679 299 1
12723 299 1
12789 299 1
12791 299 1
12800 299 1
12848 299 1
12888 299 1
12897 299 1
12899 299 1
12965 299 18
12988 299 1
12996 299 4
13008 299 3
13019 299 3
13064 299 1
13070 299 1
13104 299 1
13106 299 30
13135 299 1
13138 299 2
13149 299 2
13213 299 4
13225 299 2
13241 299 1
13306 299 1
13314 299 1
13325 299 1
13355 299 5
13360 299 2
13398 299 1
13447 299 1
13456 299 4
13489 299 3
13566 299 1
13593 299 1
13600 299 1
13602 299 1
13641 299 1
13696 299 1
13710 299 1
13718 299 1
13721 299 1
13789 299 1
13792 299 1
13828 299 1
13829 299 1
13898 299 1
13926 299 1
13991 299 1
14004 299 3
14033 299 2
14044 299 1
14107 299 1
14187 299 4
14189 299 1
14193 299 1
14201 299 1
14295 299 2
14319 299 3
14320 299 4
14336 299 1
14414 299 1
14479 299 2
14488 299 1
14513 299 1
14717 299 1
15000 299 1
15004 299 2
15075 299 1
15090 299 1
15234 299 1
15322 299 1
15356 299 1
15732 299 11
15933 299 1
15984 299 1
16103 299 1
16200 299 1
16235 299 1
16246 299 1
16284 299 2
16311 299 1
16324 299 1
16332 299 2
16333 299 1
16381 299 1
16399 299 1
5 300 1
44 300 1
54 300 1
72 300 3
96 300 1
169 300 1
209 300 1
212 300 1
237 300 2
246 300 2
251 300 3
272 300 1
275 300 1
287 300 1
340 300 1
345 300 1
390 300 1
392 300 1
428 300 1
429 300 1
431 300 38
461 300 1
472 300 1
475 300 5
498 300 1
514 300 1
519 300 1
564 300 1
589 300 1
594 300 1
613 300 3
621 300 1
633 300 3
675 300 1
684 300 1
761 300 2
769 300 9
824 300 2
857 300 1
872 300 1
878 300 2
892 300 1
893 300 1
898 300 1
903 300 1
919 300 1
921 300 1
993 300 1
1013 300 1
1020 300 2
1034 300 1
1061 300 1
1120 300 1
1132 300 1
1135 300 1
1172 300 1
1182 300 3
1210 300 16
1211 300 23
1212 300 1
1236 300 1
1243 300 1
1253 300 1
1290 300 2
1308 300 1
1385 300 8
1397 300 1
1412 300 2
1447 300 1
1448 300 2
1487 300 1
1517 300 11
1518 300 5
1521 300 1
1523 300 1
1546 300 1
1567 300 1
1608 300 1
1610 300 5
1611 300 1
1625 300 1
1631 300 1
1662 300 3
1663 300 8
1681 300 1
1712 300 1
1741 300 1
1742 300 3
1745 300 10
1783 300 2
1791 300 1
1796 300 1
1829 300 1
1830 300 1
1832 300 1
1838 300 1
1850 300 1
1855 300 1
1866 300 1
1893 300 1
1944 300 1
1956 300 1
2041 300 1
2053 300 1
2081 300 1
2103 300 1
2128 300 1
2139 300 1
2200 300 1
2216 300 1
2243 300 2
2282 300 1
2298 300 1
2353 300 1
2363 300 12
2371 300 2
2414 300 1
2494 300 1
2501 300 1
2622 300 2
2625 300 1
2641 300 1
2753 300 1
2754 300 3
2923 300 1
3009 300 1
3094 300 2
3112 300 1
3114 300 1
3152 300 1
3164 300 1
3279 300 1
3379 300 1
3455 300 1
3474 300 1
3515 300 1
3521 300 1
3553 300 1
3576 300 1
3676 300 1
3717 300 1
3853 300 1
3865 300 1
3875 300 2
3884 300 1
3909 300 1
3936 300 3
3963 300 1
4008 300 1
4049 300 1
4069 300 2
4085 300 1
4156 300 1
4188 300 2
4190 300 13
4199 300 2
4280 300 1
4434 300 1
4557 300 1
4563 300 1
4579 300 1
4612 300 1
4718 300 1
4726 300 1
4778 300 1
4787 300 1
4792 300 1
4794 300 2
4912 300 1
4915 300 1
4949 300 1
4969 300 1
5053 300 2
5108 300 2
5223 300 1
5263 300 2
5274 300 1
5341 300 1
5381 300 1
5519 300 1
5523 300 1
5570 300 2
5574 300 1
5640 300 1
5680 300 5
5681 300 18
5744 300 1
5829 300 1
5845 300 1
5906 300 1
5919 300 1
5926 300 1
5948 300 1
5986 300 1
6082 300 1
6251 300 2
6478 300 1
6499 300 1
6547 300 1
6567 300 3
6578 300 1
6672 300 1
6680 300 5
6695 300 4
6715 300 1
6868 300 1
6961 300 1
6990 300 1
7047 300 1
7069 300 1
7112 300 1
7192 300 1
7349 300 1
7411 300 1
7483 300 1
7528 300 1
7582 300 1
7718 300 1
7721 300 1
7727 300 1
7756 300 1
7990 300 1
8001 300 1
8011 300 1
8194 300 1
8294 300 1
8515 300 1
8766 300 1
8829 300 1
8878 300 1
8983 300 1
9009 300 1
9012 300 1
9088 300 1
9122 300 1
9136 300 1
9177 300 1
9263 300 1
9265 300 1
9287 300 2
9288 300 1
9372 300 1
9401 300 2
9404 300 1
9419 300 1
9430 300 1
9492 300 2
9497 300 1
9540 300 1
9541 300 1
9570 300 1
9571 300 1
9574 300 1
9586 300 1
9637 300 1
9697 300 1
9815 300 1
9847 300 4
9849 300 1
9857 300 1
9859 300 1
9983 300 1
10002 300 1
10003 300 2
10007 300 1
10019 300 1
10080 300 1
10140 300 11
10342 300 3
10388 300 1
10390 300 1
10448 300 1
10455 300 1
10462 300 1
10554 300 3
10590 300 1
10649 300 1
10663 300 2
10745 300 2
10753 300 1
10784 300 1
10873 300 1
10874 300 1
10912 300 1
10928 300 1
10947 300 2
10969 300 1
10977 300 1
10980 300 1
11033 300 3
11069 300 1
11074 300 1
11111 300 1
11129 300 1
11153 300 1
11165 300 1
11187 300 1
11342 300 1
11430 300 1
11573 300 2
11593 300 1
11597 300 3
11604 300 1
11608 300 1
11744 300 2
11747 300 6
11760 300 4
11903 300 1
11977 300 1
11980 300 1
11985 300 1
12037 300 1
12080 300 1
12102 300 1
12145 300 1
12184 300 3
12199 300 1
12240 300 2
12246 300 1
12340 300 1
12350 300 1
12419 300 2
12420 300 1
12422 300 1
12423 300 1
12425 300 2
12426 300 2
12428 300 1
12430 300 3
12431 300 2
12432 300 14
12434 300 1
12441 300 3
12551 300 2
12581 300 1
12603 300 1
12606 300 1
12608 300 1
12624 300 1
12645 300 2
12646 300 1
12648 300 7
12650 300 9
12663 300 1
12671 300 1
12672 300 1
12679 300 1
12719 300 1
12756 300 1
12759 300 1
12788 300 1
12791 300 1
12799 300 1
12813 300 1
12817 300 1
12848 300 1
12874 300 2
12888 300 1
12892 300 1
12893 300 1
12894 300 1
12896 300 1
12899 300 1
12907 300 1
12919 300 1
12939 300 1
12965 300 7
12996 300 2
13009 300 2
13064 300 2
13077 300 2
13100 300 1
13105 300 2
13106 300 35
13138 300 2
13186 300 1
13213 300 5
13241 300 1
13262 300 2
13267 300 1
13272 300 2
13313 300 2
13314 300 2
13332 300 1
13333 300 1
13342 300 1
13355 300 7
13365 300 1
13418 300 3
13419 300 1
13461 300 1
13489 300 4
13513 300 2
13587 300 1
13592 300 1
13598 300 1
13602 300 1
13620 300 1
13623 300 1
13641 300 1
13696 300 2
13697 300 1
13701 300 1
13761 300 1
13789 300 1
13790 300 1
13792 300 1
13794 300 1
13811 300 1
13828 300 1
13868 300 1
13869 300 1
13898 300 3
13991 300 1
14004 300 1
14009 300 2
14107 300 1
14145 300 1
14147 300 4
14187 300 2
14191 300 1
14193 300 3
14200 300 1
14268 300 1
14295 300 4
14319 300 4
14320 300 5
14410 300 1
14413 300 1
14479 300 2
14510 300 1
14712 300 3
14776 300 2
14787 300 1
14963 300 2
14965 300 2
15004 300 1
15158 300 1
15232 300 1
15356 300 2
15564 300 1
15714 300 1
15732 300 9
15837 300 2
16072 300 1
16103 300 1
16163 300 1
16200 300 1
16219 300 1
16228 300 1
16235 300 2
16284 300 2
16287 300 1
16296 300 1
16322 300 1
16323 300 1
16324 300 2
16375 300 1
16381 300 1
16390 300 1
16400 300 2
16439 300 1
16460 300 1
37 301 2
83 301 1
122 301 1
199 301 2
209 301 4
213 301 1
237 301 1
246 301 2
258 301 2
275 301 1
287 301 1
321 301 1
332 301 1
340 301 2
350 301 1
392 301 2
394 301 1
421 301 1
428 301 5
429 301 1
431 301 36
475 301 5
497 301 1
502 301 1
537 301 2
589 301 1
633 301 1
674 301 1
675 301 1
709 301 1
716 301 1
769 301 18
780 301 1
851 301 1
854 301 1
857 301 3
873 301 2
878 301 2
883 301 1
898 301 1
921 301 1
924 301 1
939 301 1
993 301 1
1006 301 3
1031 301 1
1064 301 1
1082 301 1
1102 301 1
1105 301 1
1120 301 1
1172 301 1
1182 301 5
1190 301 1
1200 301 1
1210 301 15
1211 301 22
1212 301 5
1233 301 1
1256 301 1
1267 301 1
1290 301 3
1303 301 1
1307 301 1
1379 301 1
1385 301 2
1416 301 1
1448 301 2
1487 301 1
1488 301 1
1512 301 1
1515 301 2
1516 301 1
1517 301 8
1518 301 3
1536 301 1
1594 301 1
1597 301 1
1610 301 1
1611 301 2
1617 301 1
1623 301 1
1625 301 1
1630 301 1
1635 301 1
1662 301 3
1663 301 9
1678 301 1
1693 301 1
1742 301 3
1745 301 12
1769 301 1
1791 301 2
1838 301 3
1855 301 1
1887 301 1
1925 301 1
1942 301 1
1955 301 1
1968 301 1
2051 301 1
2065 301 1
2081 301 1
2108 301 1
2134 301 1
2212 301 1
2227 301 2
2363 301 3
2390 301 1
2501 301 1
2535 301 1
2605 301 1
2740 301 1
2741 301 1
2753 301 7
2754 301 13
2774 301 2
2802 301 1
2877 301 2
2931 301 1
3106 301 1
3112 301 1
3216 301 1
3234 301 1
3279 301 1
3344 301 1
3439 301 2
3591 301 1
3612 301 2
3619 301 1
3676 301 1
3738 301 1
3767 301 1
3853 301 1
3865 301 1
3909 301 4
4006 301 1
4069 301 1
4156 301 1
4190 301 3
4280 301 1
4321 301 1
4535 301 1
4557 301 2
4612 301 4
4696 301 1
4740 301 1
4751 301 1
4773 301 1
4876 301 1
4881 301 2
4898 301 1
4920 301 1
4963 301 1
5048 301 1
5051 301 1
5066 301 1
5477 301 1
5534 301 1
5582 301 1
5617 301 1
5680 301 3
5681 301 25
5728 301 2
5760 301 1
5888 301 1
5941 301 1
6077 301 1
6082 301 1
6146 301 1
6150 301 1
6269 301 2
6549 301 1
6567 301 1
6571 301 1
6600 301 2
6636 301 1
6680 301 2
6682 301 1
6695 301 2
6727 301 1
6857 301 1
6906 301 1
6947 301 1
7003 301 3
7202 301 1
7223 301 1
7345 301 1
7399 301 1
7403 301 1
7483 301 1
7512 301 1
7556 301 1
7557 301 3
7582 301 2
7604 301 1
7720 301 1
7756 301 1
7858 301 1
7878 301 1
7903 301 1
8131 301 1
8169 301 1
8188 301 1
8196 301 1
8258 301 1
8259 301 1
8261 301 1
8303 301 2
8350 301 2
8520 301 1
8539 301 1
8578 301 1
8580 301 1
8701 301 1
8742 301 1
8829 301 2
8849 301 2
8865 301 2
8876 301 2
8988 301 1
9050 301 1
9071 301 1
9224 301 1
9287 301 1
9288 301 1
9297 301 2
9336 301 2
9425 301 2
9476 301 1
9482 301 1
9508 301 1
9540 301 1
9573 301 3
9574 301 1
9703 301 2
9730 301 1
9773 301 3
9779 301 2
9821 301 1
9847 301 4
9848 301 2
9849 301 1
9914 301 1
9925 301 3
9954 301 1
9992 301 1
10002 301 1
10007 301 2
10019 301 3
10140 301 18
10342 301 2
10390 301 2
10428 301 1
10434 301 1
10554 301 5
10594 301 1
10637 301 4
10745 301 3
10786 301 1
10847 301 1
10866 301 1
10873 301 1
10874 301 1
11014 301 1
11081 301 1
11111 301 1
11129 301 2
11193 301 1
11220 301 1
11342 301 1
11573 301 2
11593 301 1
11604 301 1
11608 301 2
11618 301 3
11728 301 1
11735 301 2
11744 301 1
11747 301 13
11748 301 1
11760 301 3
11955 301 2
11968 301 1
11987 301 2
12014 301 1
12037 301 1
12080 301 1
12086 301 2
12102 301 1
12134 301 1
12168 301 1
12184 301 2
12188 301 1
12199 301 1
12246 301 1
12271 301 1
12307 301 1
12340 301 2
12348 301 1
12411 301 1
12417 301 1
12418 301 3
12419 301 2
12420 301 3
12421 301 2
12422 301 2
12425 301 1
12426 301 1
12432 301 14
12435 301 1
12441 301 2
12539 301 2
12551 301 1
12553 301 1
12567 301 1
12581 301 2
12586 301 1
12590 301 1
12603 301 2
12608 301 1
12611 301 1
12616 301 1
12645 301 6
12646 301 1
12647 301 1
12648 301 1
12650 301 14
12663 301 1
12665 301 1
12671 301 8
12672 301 1
12680 301 1
12719 301 1
12759 301 4
12787 301 1
12799 301 1
12813 301 1
12866 301 1
12874 301 3
12919 301 1
12947 301 2
12965 301 13
12996 301 4
13000 301 1
13008 301 1
13019 301 1
13034 301 1
13064 301 2
13070 301 2
13080 301 1
13100 301 1
13104 301 1
13105 301 5
13106 301 27
13132 301 1
13135 301 1
13213 301 5
13225 301 1
13262 301 1
13272 301 4
13291 301 1
13302 301 1
13310 301 3
13313 301 1
13319 301 1
13355 301 6
13375 301 1
13386 301 1
13395 301 1
13418 301 3
13447 301 1
13456 301 1
13513 301 1
13544 301 1
13587 301 1
13591 301 1
13600 301 1
13620 301 1
13625 301 1
13701 301 1
13789 301 2
13811 301 2
14004 301 6
14102 301 1
14187 301 8
14190 301 1
14191 301 1
14193 301 4
14200 301 1
14274 301 1
14295 301 2
14319 301 2
14320 301 7
14332 301 2
14336 301 2
14413 301 1
14479 301 1
14490 301 1
14776 301 3
14965 301 5
15000 301 1
15004 301 2
15053 301 1
15113 301 1
15114 301 1
15158 301 1
15193 301 1
15232 301 1
15234 301 2
15342 301 1
15427 301 1
15454 301 1
15537 301 1
15541 301 1
15555 301 2
15732 301 6
15733 301 2
15734 301 1
15791 301 1
15946 301 2
16072 301 1
16082 301 1
16100 301 1
16103 301 2
16112 301 1
16186 301 1
16235 301 1
16242 301 1
16284 301 4
16286 301 1
16323 301 2
16324 301 1
16375 301 1
16390 301 1
16439 301 1
16440 301 1
16511 301 1
16547 301 1
16629 301 1
34 302 1
38 302 1
39 302 2
96 302 1
122 302 1
150 302 1
164 302 1
200 302 1
223 302 1
265 302 1
287 302 2
327 302 1
358 302 1
389 302 2
390 302 1
392 302 2
428 302 1
429 302 3
431 302 33
475 302 7
497 302 1
537 302 1
545 302 1
563 302 1
614 302 1
621 302 1
633 302 3
638 302 1
675 302 1
676 302 1
694 302 1
761 302 3
769 302 20
777 302 1
838 302 2
851 302 1
854 302 1
873 302 1
883 302 1
893 302 2
921 302 5
981 302 1
991 302 1
993 302 1
1006 302 1
1009 302 1
1038 302 2
1045 302 1
1064 302 1
1082 302 2
1132 302 1
1160 302 1
1182 302 5
1194 302 1
1210 302 21
1211 302 37
1212 302 7
1243 302 1
1290 302 2
1360 302 1
1363 302 1
1379 302 1
1385 302 3
1406 302 1
1434 302 1
1437 302 1
1447 302 1
1467 302 1
1515 302 1
1516 302 2
1517 302 8
1518 302 4
1523 302 1
1546 302 2
1610 302 2
1616 302 2
1630 302 1
1645 302 2
1648 302 1
1654 302 1
1662 302 1
1663 302 9
1670 302 1
1681 302 2
1695 302 1
1705 302 1
1721 302 2
1724 302 1
1742 302 3
1745 302 9
1749 302 1
1796 302 1
1821 302 1
1838 302 2
1866 302 1
1871 302 1
1874 302 1
1886 302 1
1887 302 3
1922 302 2
2024 302 1
2050 302 1
2170 302 1
2198 302 1
2204 302 1
2231 302 2
2243 302 3
2291 302 1
2354 302 1
2361 302 1
2363 302 13
2387 302 1
2462 302 1
2466 302 1
2482 302 1
2494 302 1
2525 302 2
2628 302 1
2740 302 2
2753 302 8
2754 302 6
2777 302 1
2800 302 1
2998 302 1
3018 302 1
3126 302 1
3128 302 1
3210 302 1
3234 302 1
3258 302 1
3309 302 1
3344 302 3
3455 302 1
3458 302 1
3521 302 2
3543 302 1
3586 302 1
3611 302 1
3805 302 1
3853 302 1
3875 302 1
3908 302 2
3909 302 2
3941 302 1
3950 302 1
3984 302 1
4069 302 2
4085 302 2
4086 302 1
4146 302 1
4156 302 1
4190 302 3
4249 302 1
4321 302 1
4349 302 2
4486 302 1
4563 302 2
4612 302 1
4630 302 1
4669 302 1
4717 302 1
4740 302 1
4750 302 1
4850 302 1
4912 302 1
4915 302 1
4975 302 1
5019 302 1
5051 302 2
5065 302 1
5089 302 1
5156 302 1
5373 302 1
5483 302 1
5680 302 7
5681 302 22
5682 302 1
5699 302 1
5728 302 2
5733 302 1
5834 302 1
5842 302 2
5845 302 1
5888 302 1
5937 302 1
5986 302 1
6082 302 1
6090 302 1
6113 302 1
6148 302 1
6150 302 1
6251 302 1
6269 302 1
6446 302 1
6497 302 1
6499 302 1
6547 302 1
6549 302 1
6558 302 1
6680 302 3
6695 302 2
6726 302 2
6909 302 1
6961 302 1
7003 302 1
7023 302 1
7024 302 1
7038 302 1
7047 302 1
7112 302 1
7146 302 1
7182 302 1
7218 302 1
7243 302 1
7281 302 1
7421 302 2
7470 302 1
7528 302 1
7582 302 1
7583 302 2
7657 302 1
7658 302 1
7731 302 1
7755 302 1
7785 302 1
7864 302 1
7878 302 1
7955 302 1
7984 302 1
8033 302 1
8036 302 1
8132 302 1
8231 302 1
8259 302 2
8261 302 1
8303 302 1
8309 302 2
8377 302 1
8520 302 1
8566 302 1
8687 302 1
8766 302 4
9159 302 1
9161 302 1
9199 302 1
9235 302 1
9287 302 2
9299 302 1
9372 302 2
9425 302 1
9477 302 1
9510 302 1
9516 302 2
9537 302 3
9540 302 1
9573 302 5
9574 302 1
9674 302 1
9730 302 1
9773 302 6
9815 302 1
9847 302 4
9848 302 1
9867 302 1
9925 302 1
9954 302 1
10003 302 1
10007 302 1
10019 302 1
10135 302 1
10140 302 13
10216 302 1
10320 302 1
10342 302 4
10428 302 2
10455 302 1
10476 302 1
10524 302 1
10594 302 1
10625 302 1
10647 302 1
10651 302 1
10663 302 1
10745 302 1
10874 302 1
10894 302 1
10947 302 2
10949 302 1
10970 302 1
11033 302 5
11046 302 1
11069 302 1
11129 302 1
11182 302 1
11278 302 1
11342 302 1
11344 302 3
11592 302 2
11597 302 1
11604 302 2
11618 302 3
11677 302 1
11728 302 2
11735 302 1
11747 302 9
11748 302 1
11760 302 1
12005 302 1
12037 302 1
12048 302 1
12060 302 1
12080 302 1
12102 302 1
12112 302 1
12130 302 2
12145 302 1
12154 302 1
12170 302 1
12184 302 5
12185 302 1
12199 302 2
12225 302 1
12236 302 1
12241 302 1
12273 302 1
12281 302 1
12340 302 2
12348 302 3
12351 302 1
12418 302 1
12419 302 5
12420 302 2
12421 302 1
12422 302 1
12423 302 1
12425 302 3
12426 302 5
12431 302 2
12432 302 26
12434 302 2
12439 302 1
12458 302 1
12477 302 1
12483 302 1
12535 302 1
12551 302 2
12567 302 1
12587 302 1
12645 302 2
12646 302 1
12648 302 1
12650 302 18
12663 302 1
12679 302 1
12707 302 1
12758 302 2
12769 302 1
12772 302 1
12787 302 1
12791 302 1
12793 302 1
12813 302 1
12831 302 1
12848 302 1
12850 302 1
12854 302 1
12874 302 2
12888 302 1
12923 302 1
12938 302 1
12965 302 13
12996 302 5
13019 302 1
13064 302 1
13104 302 3
13105 302 7
13106 302 41
13149 302 1
13213 302 1
13260 302 1
13262 302 2
13266 302 1
13272 302 4
13302 302 2
13310 302 4
13325 302 1
13333 302 1
13342 302 1
13355 302 6
13361 302 1
13362 302 1
13365 302 2
13375 302 1
13418 302 5
13489 302 4
13512 302 1
13513 302 1
13529 302 1
13589 302 1
13593 302 2
13598 302 1
13625 302 3
13641 302 2
13689 302 1
13718 302 1
13789 302 3
13818 302 1
13829 302 1
13897 302 1
13898 302 1
13991 302 1
14004 302 1
14066 302 1
14069 302 1
14107 302 3
14168 302 1
14187 302 1
14191 302 2
14193 302 3
14200 302 2
14233 302 2
14268 302 2
14295 302 2
14306 302 1
14319 302 7
14320 302 2
14414 302 1
14479 302 1
14512 302 1
14696 302 1
14792 302 1
14927 302 2
14963 302 3
15000 302 1
15004 302 2
15076 302 2
15210 302 1
15254 302 1
15342 302 3
15356 302 1
15427 302 1
15443 302 2
15454 302 2
15532 302 1
15537 302 1
15541 302 2
15555 302 1
15732 302 18
15734 302 1
15747 302 1
15750 302 2
15953 302 1
15965 302 1
16068 302 1
16235 302 1
16284 302 2
16296 302 1
16325 302 1
16332 302 1
16336 302 2
16376 302 1
16381 302 1
16390 302 1
16399 302 1
16400 302 1
16439 302 1
16735 302 1
37 303 1
42 303 1
54 303 1
94 303 2
96 303 1
122 303 1
125 303 1
133 303 1
139 303 1
169 303 1
173 303 1
177 303 2
180 303 1
199 303 1
200 303 4
209 303 2
212 303 1
251 303 1
258 303 2
265 303 2
272 303 1
275 303 2
287 303 2
327 303 1
351 303 1
389 303 1
394 303 1
428 303 1
429 303 2
431 303 35
475 303 2
507 303 1
511 303 1
537 303 2
584 303 1
591 303 1
594 303 2
621 303 1
676 303 1
694 303 1
761 303 2
765 303 2
769 303 16
824 303 1
838 303 1
857 303 1
865 303 1
878 303 2
883 303 2
893 303 1
921 303 3
924 303 1
981 303 2
1009 303 1
1115 303 1
1127 303 1
1132 303 1
1141 303 1
1144 303 1
1147 303 1
1158 303 1
1182 303 5
1194 303 1
1201 303 1
1210 303 17
1211 303 26
1212 303 2
1253 303 1
1289 303 1
1290 303 1
1306 303 1
1324 303 1
1325 303 1
1326 303 1
1363 303 1
1385 303 2
1395 303 1
1397 303 1
1406 303 1
1430 303 1
1432 303 1
1487 303 1
1515 303 1
1516 303 3
1517 303 10
1518 303 3
1521 303 2
1528 303 1
1553 303 1
1564 303 1
1610 303 3
1623 303 1
1654 303 1
1663 303 5
1712 303 2
1742 303 2
1745 303 9
1796 303 1
1839 303 1
1840 303 1
1855 303 1
1874 303 1
1888 303 1
1893 303 1
1944 303 2
2003 303 1
2065 303 2
2079 303 1
2117 303 1
2172 303 1
2204 303 1
2339 303 1
2353 303 2
2363 303 3
2400 303 2
2466 303 1
2525 303 1
2622 303 1
2625 303 1
2656 303 1
2672 303 1
2753 303 4
2754 303 5
2755 303 1
2923 303 1
2931 303 1
2947 303 1
2998 303 3
3083 303 1
3138 303 1
3258 303 1
3279 303 1
3337 303 1
3439 303 1
3455 303 1
3500 303 1
3557 303 2
3865 303 1
3866 303 1
3888 303 3
3909 303 3
4066 303 1
4085 303 3
4093 303 2
4109 303 1
4146 303 2
4190 303 4
4280 303 2
4293 303 1
4358 303 1
4365 303 1
4557 303 2
4612 303 2
4667 303 1
4669 303 1
4740 303 2
4744 303 1
4787 303 1
4875 303 2
4898 303 1
4968 303 1
4995 303 4
5042 303 1
5208 303 1
5261 303 1
5274 303 1
5293 303 1
5334 303 1
5348 303 1
5354 303 1
5680 303 4
5681 303 14
5728 303 1
5739 303 1
5744 303 1
5842 303 1
5845 303 1
5985 303 1
5986 303 2
6003 303 1
6014 303 1
6044 303 1
6082 303 1
6110 303 1
6261 303 1
6269 303 2
6379 303 1
6497 303 2
6600 303 1
6692 303 2
6812 303 1
6857 303 1
6906 303 1
6935 303 2
7060 303 1
7178 303 1
7182 303 1
7186 303 2
7223 303 1
7300 303 1
7313 303 1
7345 303 1
7370 303 1
7381 303 1
7418 303 1
7528 303 1
7551 303 1
7582 303 2
7583 303 1
7655 303 1
7658 303 1
7682 303 1
7726 303 1
7776 303 1
7780 303 1
7783 303 1
7984 303 2
8022 303 1
8107 303 2
8189 303 1
8541 303 1
8552 303 1
8766 303 1
8769 303 3
8828 303 1
8831 303 1
8850 303 1
8851 303 1
8866 303 1
9012 303 1
9013 303 1
9047 303 1
9288 303 1
9366 303 1
9378 303 1
9401 303 3
9404 303 1
9425 303 2
9426 303 1
9457 303 1
9510 303 1
9514 303 1
9537 303 2
9541 303 1
9570 303 1
9573 303 1
9578 303 1
9586 303 1
9670 303 1
9692 303 1
9703 303 1
9779 303 1
9848 303 1
9869 303 1
9899 303 1
9954 303 1
9956 303 1
9996 303 2
10003 303 1
10007 303 1
10019 303 1
10089 303 1
10135 303 1
10140 303 34
10197 303 1
10320 303 1
10342 303 6
10353 303 1
10387 303 1
10388 303 1
10390 303 2
10434 303 1
10437 303 1
10455 303 1
10476 303 1
10554 303 5
10586 303 1
10637 303 3
10668 303 1
10941 303 2
10969 303 1
11033 303 1
11069 303 2
11081 303 1
11100 303 1
11153 303 2
11187 303 1
11220 303 1
11342 303 2
11344 303 5
11573 303 1
11597 303 4
11604 303 2
11618 303 3
11677 303 1
11747 303 5
11748 303 1
11760 303 1
11765 303 1
11798 303 2
11955 303 1
11960 303 1
11980 303 1
11985 303 1
11989 303 1
12005 303 2
12071 303 1
12114 303 1
12184 303 3
12185 303 2
12340 303 3
12415 303 1
12416 303 1
12417 303 1
12419 303 3
12424 303 1
12425 303 2
12426 303 1
12427 303 1
12431 303 5
12432 303 14
12441 303 4
12458 303 1
12551 303 2
12567 303 4
12581 303 1
12606 303 1
12611 303 1
12616 303 1
12645 303 3
12646 303 3
12648 303 2
12650 303 15
12671 303 12
12759 303 2
12772 303 1
12773 303 1
12791 303 1
12854 303 2
12888 303 2
12892 303 1
12893 303 2
12919 303 1
12947 303 2
12965 303 10
12984 303 1
12996 303 2
13009 303 1
13019 303 1
13055 303 1
13064 303 4
13070 303 1
13104 303 1
13105 303 5
13106 303 21
13132 303 1
13136 303 1
13138 303 2
13149 303 1
13156 303 2
13187 303 1
13213 303 7
13225 303 1
13267 303 3
13272 303 3
13297 303 1
13302 303 1
13306 303 1
13310 303 1
13319 303 1
13333 303 1
13355 303 11
13386 303 1
13418 303 2
13481 303 1
13489 303 6
13512 303 2
13513 303 3
13533 303 1
13541 303 2
13598 303 1
13645 303 1
13657 303 1
13689 303 1
13697 303 1
13701 303 1
13789 303 4
13792 303 2
13814 303 1
13829 303 3
13882 303 1
13897 303 1
13898 303 1
14107 303 2
14115 303 1
14168 303 2
14187 303 9
14193 303 2
14274 303 1
14290 303 1
14295 303 4
14306 303 1
14319 303 2
14320 303 5
14336 303 2
14405 303 2
14412 303 1
14413 303 1
14414 303 1
14479 303 1
14490 303 2
14510 303 1
14512 303 1
14643 303 1
14723 303 1
14770 303 1
14792 303 1
14900 303 1
14963 303 1
14965 303 3
15000 303 1
15001 303 1
15064 303 2
15076 303 1
15113 303 2
15232 303 1
15324 303 1
15336 303 1
15427 303 2
15732 303 11
15745 303 1
15837 303 1
15933 303 1
15965 303 2
16175 303 2
16228 303 1
16235 303 1
16239 303 1
16242 303 1
16322 303 3
16325 303 2
16338 303 1
16375 303 1
16629 303 1
37 304 2
64 304 1
66 304 1
82 304 1
133 304 1
153 304 1
173 304 1
178 304 1
189 304 4
196 304 1
200 304 1
209 304 1
213 304 1
242 304 1
256 304 1
265 304 1
275 304 3
327 304 1
338 304 1
389 304 1
394 304 1
428 304 5
429 304 5
431 304 56
464 304 1
474 304 1
475 304 26
512 304 1
541 304 1
545 304 1
563 304 1
571 304 1
587 304 1
589 304 1
594 304 2
621 304 2
633 304 3
676 304 1
694 304 1
735 304 1
747 304 1
769 304 30
857 304 2
861 304 1
871 304 1
892 304 1
893 304 1
921 304 7
981 304 1
986 304 1
991 304 1
1036 304 1
1049 304 3
1061 304 1
1064 304 1
1082 304 1
1101 304 1
1120 304 1
1135 304 1
1139 304 1
1147 304 2
1169 304 1
1172 304 1
1182 304 24
1190 304 2
1210 304 39
1211 304 102
1212 304 25
1243 304 1
1289 304 1
1306 304 6
1308 304 2
1314 304 1
1325 304 1
1350 304 2
1385 304 1
1412 304 2
1416 304 1
1438 304 1
1492 304 1
1515 304 1
1516 304 11
1517 304 13
1518 304 11
1528 304 1
1537 304 3
1539 304 1
1597 304 3
1608 304 1
1630 304 1
1643 304 1
1654 304 1
1662 304 2
1663 304 4
1668 304 1
1688 304 1
1745 304 23
1754 304 1
1783 304 2
1809 304 1
1829 304 1
1874 304 1
1888 304 2
1897 304 1
1907 304 1
1922 304 1
1925 304 2
1956 304 1
1994 304 1
1999 304 1
2046 304 2
2054 304 1
2117 304 1
2200 304 1
2204 304 1
2227 304 1
2229 304 1
2458 304 1
2461 304 1
2467 304 1
2482 304 1
2553 304 1
2569 304 1
2577 304 1
2656 304 1
2660 304 1
2665 304 1
2745 304 1
2750 304 1
2753 304 12
2754 304 12
2758 304 1
2777 304 1
2862 304 1
2967 304 1
2989 304 1
3053 304 1
3096 304 1
3106 304 1
3110 304 1
3148 304 1
3260 304 1
3269 304 1
3279 304 2
3282 304 1
3418 304 1
3455 304 5
3477 304 1
3577 304 1
3734 304 1
3753 304 2
3803 304 1
3853 304 1
3865 304 2
3908 304 1
3926 304 1
3941 304 1
3957 304 1
4008 304 1
4078 304 1
4095 304 1
4111 304 1
4188 304 1
4190 304 5
4244 304 1
4344 304 1
4484 304 1
4511 304 1
4552 304 1
4563 304 2
4579 304 1
4612 304 2
4625 304 1
4627 304 1
4667 304 2
4722 304 1
4778 304 1
4855 304 1
4881 304 1
4898 304 3
4907 304 1
4919 304 1
5008 304 1
5042 304 1
5053 304 2
5072 304 1
5170 304 1
5239 304 1
5274 304 1
5348 304 1
5359 304 2
5381 304 1
5486 304 1
5635 304 1
5680 304 20
5681 304 63
5682 304 2
5728 304 1
5744 304 1
5816 304 1
5845 304 1
5888 304 1
5906 304 1
5966 304 1
5970 304 1
5987 304 1
6014 304 1
6040 304 1
6082 304 4
6160 304 1
6216 304 1
6218 304 1
6250 304 1
6269 304 4
6348 304 1
6428 304 1
6497 304 1
6632 304 1
6635 304 2
6672 304 1
6790 304 1
6812 304 3
6846 304 1
6872 304 1
6874 304 1
6876 304 1
6935 304 1
6961 304 1
6965 304 1
6982 304 4
7003 304 1
7040 304 1
7056 304 1
7160 304 1
7192 304 2
7313 304 1
7399 304 1
7557 304 1
7582 304 5
7727 304 1
7780 304 1
7878 304 1
7909 304 2
7984 304 1
8042 304 1
8136 304 1
8142 304 1
8259 304 1
8260 304 1
8309 304 1
8349 304 1
8350 304 1
8495 304 1
8511 304 1
8625 304 2
8635 304 1
8755 304 1
8828 304 1
8834 304 1
8849 304 1
8856 304 1
8877 304 1
8951 304 2
8978 304 1
9009 304 1
9035 304 1
9092 304 1
9113 304 1
9177 304 1
9263 304 1
9265 304 3
9274 304 1
9287 304 2
9288 304 2
9297 304 1
9371 304 1
9372 304 1
9388 304 2
9404 304 1
9425 304 1
9427 304 2
9457 304 2
9477 304 2
9504 304 1
9514 304 1
9547 304 1
9570 304 1
9571 304 1
9573 304 7
9574 304 6
9578 304 1
9593 304 1
9622 304 1
9629 304 1
9670 304 1
9674 304 1
9730 304 1
9773 304 2
9847 304 1
9849 304 1
9855 304 1
9899 304 2
9914 304 1
10001 304 2
10003 304 1
10007 304 3
10019 304 5
10054 304 1
10089 304 1
10135 304 1
10140 304 24
10342 304 1
10367 304 1
10369 304 1
10390 304 3
10428 304 1
10434 304 1
10476 304 1
10554 304 2
10590 304 1
10637 304 1
10651 304 1
10663 304 1
10745 304 11
10894 304 1
10947 304 2
10956 304 2
10957 304 1
11033 304 1
11069 304 1
11074 304 1
11153 304 1
11220 304 2
11276 304 1
11344 304 1
11573 304 1
11592 304 3
11604 304 5
11618 304 1
11704 304 1
11735 304 1
11744 304 1
11747 304 20
11748 304 2
11765 304 3
11766 304 1
11903 304 1
12048 304 1
12051 304 1
12060 304 1
12080 304 2
12111 304 1
12160 304 1
12161 304 1
12184 304 6
12185 304 5
12194 304 1
12199 304 2
12215 304 1
12340 304 1
12348 304 1
12410 304 1
12415 304 2
12416 304 1
12419 304 4
12420 304 2
12422 304 1
12423 304 2
12425 304 3
12426 304 4
12427 304 1
12428 304 1
12430 304 1
12431 304 8
12432 304 62
12434 304 1
12441 304 2
12510 304 1
12539 304 1
12567 304 1
12593 304 1
12645 304 4
12646 304 1
12648 304 1
12650 304 50
12679 304 1
12685 304 1
12747 304 1
12757 304 2
12759 304 1
12786 304 1
12799 304 1
12837 304 1
12844 304 1
12851 304 1
12874 304 1
12888 304 9
12892 304 2
12893 304 1
12913 304 1
12941 304 2
12965 304 30
12975 304 1
12991 304 1
12996 304 1
13009 304 1
13038 304 1
13104 304 2
13106 304 74
13138 304 1
13149 304 1
13213 304 2
13267 304 1
13272 304 3
13297 304 1
13302 304 1
13306 304 1
13309 304 2
13310 304 2
13342 304 1
13350 304 1
13355 304 13
13362 304 1
13375 304 1
13386 304 1
13397 304 1
13418 304 1
13456 304 1
13461 304 2
13481 304 1
13489 304 7
13513 304 3
13583 304 1
13587 304 1
13593 304 1
13598 304 1
13620 304 1
13689 304 1
13789 304 1
13814 304 2
13828 304 1
13855 304 1
13868 304 1
13897 304 2
13991 304 1
14009 304 1
14107 304 1
14168 304 1
14187 304 17
14191 304 2
14193 304 2
14200 304 3
14233 304 1
14268 304 2
14295 304 1
14319 304 5
14320 304 21
14332 304 2
14412 304 1
14413 304 4
14479 304 2
14510 304 1
14656 304 2
14689 304 1
14744 304 2
14762 304 1
14951 304 2
14963 304 1
14964 304 1
14965 304 5
14984 304 1
15064 304 1
15172 304 1
15232 304 1
15254 304 1
15322 304 1
15356 304 1
15446 304 1
15564 304 1
15732 304 18
15744 304 1
15761 304 1
15837 304 1
16200 304 3
16212 304 1
16228 304 1
16235 304 3
16246 304 2
16257 304 3
16282 304 1
16284 304 2
16331 304 1
16332 304 3
16338 304 1
16375 304 2
16381 304 2
16400 304 1
16439 304 1
16591 304 1
25 305 1
34 305 1
37 305 1
39 305 1
54 305 1
82 305 1
122 305 1
154 305 1
155 305 1
173 305 3
180 305 1
185 305 1
209 305 1
212 305 1
256 305 1
258 305 1
275 305 1
276 305 2
307 305 1
327 305 4
338 305 2
342 305 1
345 305 1
392 305 5
395 305 1
428 305 7
429 305 12
431 305 600
447 305 2
475 305 70
484 305 1
497 305 1
512 305 1
541 305 4
545 305 2
594 305 2
621 305 3
633 305 3
675 305 1
676 305 8
677 305 1
720 305 1
742 305 3
761 305 1
769 305 114
777 305 4
841 305 1
851 305 1
857 305 1
873 305 2
878 305 2
884 305 2
893 305 2
894 305 1
916 305 2
921 305 4
964 305 1
981 305 6
991 305 1
992 305 1
993 305 1
1006 305 1
1009 305 8
1036 305 1
1049 305 2
1052 305 1
1061 305 2
1062 305 2
1063 305 1
1101 305 1
1105 305 1
1120 305 1
1135 305 1
1138 305 1
1147 305 3
1158 305 5
1169 305 1
1172 305 1
1173 305 1
1182 305 15
1208 305 1
1210 305 269
1211 305 455
1212 305 65
1243 305 1
1267 305 1
1289 305 1
1306 305 1
1307 305 1
1326 305 2
1350 305 2
1367 305 2
1385 305 1
1395 305 1
1416 305 1
1462 305 1
1463 305 1
1467 305 3
1491 305 1
1495 305 3
1512 305 1
1513 305 1
1515 305 4
1516 305 21
1517 305 46
1518 305 8
1537 305 1
1539 305 3
1541 305 1
1553 305 1
1564 305 1
1594 305 1
1610 305 1
1623 305 2
1630 305 2
1643 305 6
1654 305 4
1660 305 2
1663 305 5
1670 305 2
1674 305 1
1690 305 1
1694 305 1
1742 305 1
1745 305 68
1754 305 4
1783 305 1
1791 305 2
1794 305 1
1796 305 2
1807 305 1
1874 305 9
1922 305 1
1925 305 1
1992 305 1
1994 305 1
1999 305 8
2003 305 2
2074 305 1
2135 305 1
2216 305 2
2227 305 1
2267 305 1
2329 305 1
2335 305 1
2363 305 3
2432 305 1
2467 305 1
2535 305 1
2569 305 1
2656 305 5
2665 305 1
2671 305 1
2673 305 1
2745 305 1
2753 305 17
2754 305 9
2755 305 1
2784 305 1
2805 305 1
2815 305 2
2832 305 1
2877 305 1
2923 305 2
2931 305 1
2978 305 1
2979 305 1
3084 305 1
3112 305 2
3138 305 3
3148 305 1
3215 305 1
3234 305 1
3258 305 1
3260 305 1
3279 305 2
3299 305 1
3362 305 1
3390 305 1
3429 305 1
3433 305 1
3439 305 3
3455 305 16
3488 305 1
3493 305 1
3511 305 1
3520 305 3
3538 305 1
3586 305 1
3750 305 2
3753 305 1
3803 305 2
3817 305 1
3822 305 1
3830 305 1
3853 305 1
3865 305 2
3909 305 2
3941 305 2
3942 305 1
3957 305 4
3976 305 1
3988 305 2
4008 305 1
4029 305 1
4067 305 1
4083 305 1
4093 305 1
4095 305 2
4129 305 1
4148 305 1
4156 305 1
4190 305 2
4235 305 1
4255 305 1
4319 305 1
4338 305 6
4358 305 2
4362 305 1
4411 305 1
4484 305 1
4486 305 1
4511 305 1
4525 305 1
4535 305 1
4563 305 4
4567 305 1
4589 305 1
4612 305 10
4618 305 1
4669 305 1
4696 305 4
4726 305 1
4740 305 1
4842 305 1
4875 305 2
4876 305 1
4889 305 1
4898 305 2
4915 305 1
4919 305 7
4933 305 1
4946 305 1
4963 305 2
5042 305 1
5048 305 1
5050 305 1
5051 305 3
5053 305 4
5163 305 1
5263 305 1
5287 305 1
5299 305 2
5381 305 6
5462 305 1
5519 305 3
5526 305 1
5617 305 1
5628 305 1
5635 305 1
5654 305 1
5671 305 2
5676 305 1
5680 305 36
5681 305 153
5728 305 5
5732 305 1
5736 305 1
5744 305 1
5845 305 4
5847 305 1
5888 305 4
5934 305 2
5941 305 1
6007 305 1
6040 305 1
6077 305 3
6082 305 10
6127 305 1
6150 305 1
6155 305 1
6157 305 1
6216 305 4
6251 305 1
6261 305 1
6262 305 1
6269 305 1
6316 305 1
6332 305 1
6344 305 1
6372 305 1
6418 305 1
6462 305 1
6467 305 2
6485 305 1
6497 305 3
6527 305 1
6547 305 1
6558 305 1
6572 305 2
6680 305 3
6695 305 1
6713 305 3
6725 305 1
6726 305 1
6920 305 1
6935 305 1
6946 305 1
6998 305 1
7003 305 4
7036 305 1
7040 305 2
7146 305 2
7192 305 1
7247 305 1
7303 305 1
7345 305 3
7398 305 1
7399 305 2
7422 305 3
7490 305 2
7564 305 1
7581 305 1
7582 305 8
7633 305 1
7645 305 1
7679 305 1
7720 305 1
7755 305 1
7766 305 2
7769 305 1
7780 305 9
7791 305 1
7807 305 1
7840 305 1
7862 305 2
7898 305 1
8011 305 2
8033 305 1
8036 305 1
8084 305 1
8091 305 1
8131 305 1
8142 305 1
8242 305 1
8245 305 1
8259 305 2
8283 305 1
8349 305 1
8401 305 1
8766 305 1
8773 305 1
8809 305 1
8828 305 2
8829 305 2
8849 305 2
8876 305 1
8877 305 1
8951 305 1
9039 305 1
9070 305 1
9092 305 3
9113 305 1
9122 305 1
9135 305 1
9136 305 2
9147 305 1
9235 305 1
9265 305 2
9287 305 7
9288 305 3
9289 305 1
9372 305 1
9404 305 5
9424 305 1
9427 305 1
9457 305 1
9476 305 1
9510 305 2
9513 305 1
9535 305 2
9537 305 2
9540 305 1
9542 305 4
9558 305 1
9571 305 1
9573 305 4
9574 305 6
9579 305 1
9637 305 1
9670 305 5
9703 305 1
9708 305 1
9773 305 5
9779 305 1
9787 305 1
9815 305 3
9840 305 1
9848 305 1
9849 305 1
9914 305 1
9925 305 2
10001 305 1
10003 305 4
10007 305 6
10019 305 13
10083 305 1
10089 305 3
10135 305 3
10140 305 196
10335 305 1
10342 305 4
10367 305 1
10369 305 5
10390 305 1
10428 305 4
10448 305 1
10493 305 1
10554 305 3
10578 305 1
10584 305 2
10594 305 1
10651 305 1
10663 305 5
10745 305 9
10770 305 1
10812 305 1
10866 305 1
10956 305 1
10957 305 1
10984 305 1
11033 305 3
11069 305 6
11074 305 1
11111 305 2
11112 305 1
11137 305 1
11164 305 1
11213 305 2
11233 305 1
11276 305 1
11342 305 1
11344 305 12
11354 305 1
11363 305 1
11430 305 2
11573 305 4
11592 305 1
11604 305 12
11677 305 1
11704 305 3
11728 305 4
11731 305 1
11735 305 1
11747 305 14
11748 305 3
11759 305 1
11765 305 5
11903 305 3
11975 305 1
11980 305 1
11985 305 1
12005 305 1
12037 305 1
12080 305 5
12091 305 1
12094 305 1
12102 305 1
12103 305 1
12111 305 1
12130 305 1
12160 305 1
12184 305 32
12185 305 2
12199 305 2
12244 305 1
12246 305 1
12277 305 1
12329 305 1
12340 305 2
12351 305 1
12409 305 1
12410 305 1
12416 305 7
12417 305 4
12419 305 5
12420 305 6
12421 305 1
12422 305 12
12423 305 2
12424 305 2
12425 305 8
12426 305 14
12427 305 4
12428 305 4
12430 305 2
12431 305 14
12432 305 151
12433 305 1
12434 305 2
12441 305 1
12458 305 2
12510 305 1
12539 305 4
12551 305 3
12553 305 1
12567 305 2
12587 305 1
12610 305 1
12616 305 1
12645 305 15
12646 305 5
12648 305 3
12650 305 203
12671 305 1
12749 305 1
12758 305 1
12772 305 2
12787 305 1
12788 305 1
12790 305 4
12844 305 2
12848 305 1
12888 305 9
12892 305 2
12893 305 1
12941 305 1
12947 305 5
12965 305 99
12975 305 1
12978 305 1
12983 305 1
12988 305 1
12991 305 1
12996 305 1
13002 305 1
13008 305 2
13009 305 4
13015 305 2
13034 305 1
13064 305 1
13070 305 1
13080 305 2
13104 305 7
13105 305 1
13106 305 495
13122 305 1
13149 305 6
13156 305 2
13187 305 1
13209 305 1
13213 305 9
13225 305 4
13262 305 2
13272 305 31
13302 305 2
13306 305 8
13310 305 26
13311 305 7
13355 305 52
13365 305 1
13375 305 1
13380 305 1
13386 305 3
13418 305 3
13447 305 2
13456 305 2
13461 305 2
13465 305 2
13468 305 1
13481 305 2
13489 305 25
13512 305 9
13513 305 7
13541 305 1
13587 305 2
13591 305 1
13593 305 5
13598 305 1
13600 305 2
13625 305 1
13641 305 6
13662 305 2
13696 305 3
13697 305 1
13721 305 2
13789 305 4
13810 305 1
13814 305 2
13818 305 1
13829 305 4
13832 305 1
13897 305 3
13898 305 19
13991 305 4
14004 305 1
14044 305 5
14056 305 1
14107 305 16
14187 305 18
14189 305 2
14191 305 2
14193 305 12
14197 305 1
14200 305 3
14244 305 2
14274 305 1
14295 305 5
14319 305 65
14320 305 138
14336 305 1
14405 305 1
14410 305 1
14413 305 5
14436 305 1
14442 305 2
14479 305 13
14490 305 8
14510 305 2
14512 305 1
14513 305 2
14514 305 1
14629 305 1
14643 305 1
14677 305 1
14703 305 1
14710 305 1
14723 305 2
14744 305 2
14807 305 1
14963 305 3
14964 305 1
14965 305 5
15053 305 1
15075 305 1
15085 305 1
15172 305 1
15193 305 1
15229 305 1
15232 305 1
15324 305 1
15356 305 1
15399 305 1
15454 305 2
15565 305 1
15732 305 144
15733 305 1
15744 305 1
15750 305 1
15837 305 3
15860 305 1
15940 305 1
15984 305 1
16103 305 2
16112 305 1
16166 305 1
16175 305 1
16220 305 2
16228 305 1
16235 305 3
16239 305 2
16242 305 5
16282 305 1
16284 305 9
16296 305 1
16331 305 2
16332 305 2
16333 305 3
16334 305 3
16336 305 1
16375 305 8
16381 305 4
16390 305 3
16396 305 1
16400 305 2
10 306 1
28 306 1
37 306 2
72 306 1
82 306 1
150 306 1
164 306 1
173 306 2
180 306 2
233 306 1
251 306 2
258 306 1
265 306 1
269 306 1
272 306 1
321 306 1
327 306 2
390 306 1
428 306 3
429 306 1
431 306 36
461 306 1
472 306 1
475 306 6
489 306 1
497 306 1
516 306 2
527 306 1
541 306 1
558 306 1
676 306 1
698 306 1
761 306 1
765 306 1
769 306 9
798 306 1
830 306 1
839 306 1
857 306 2
878 306 1
902 306 1
903 306 1
908 306 1
916 306 2
921 306 3
951 306 1
993 306 1
1020 306 1
1031 306 1
1063 306 1
1120 306 1
1135 306 1
1147 306 1
1158 306 1
1182 306 3
1210 306 25
1211 306 29
1212 306 7
1243 306 1
1256 306 1
1324 306 2
1363 306 1
1368 306 1
1385 306 3
1516 306 2
1517 306 6
1518 306 1
1537 306 1
1539 306 2
1552 306 1
1608 306 1
1643 306 2
1663 306 11
1670 306 2
1674 306 2
1681 306 1
1689 306 1
1712 306 2
1731 306 1
1742 306 1
1745 306 6
1783 306 1
1796 306 1
1806 306 1
1821 306 1
1826 306 1
1829 306 1
1840 306 3
1874 306 1
1944 306 3
1972 306 1
1999 306 1
2058 306 1
2083 306 1
2181 306 1
2200 306 1
2212 306 1
2214 306 2
2222 306 2
2243 306 2
2282 306 1
2288 306 1
2329 306 1
2335 306 1
2363 306 6
2365 306 1
2371 306 1
2373 306 2
2374 306 1
2397 306 1
2409 306 1
2494 306 1
2501 306 1
2525 306 1
2551 306 1
2656 306 2
2665 306 1
2673 306 1
2745 306 1
2753 306 5
2754 306 2
2755 306 1
2774 306 2
2777 306 1
2800 306 1
3020 306 1
3112 306 1
3123 306 1
3148 306 1
3234 306 3
3269 306 1
3279 306 1
3344 306 1
3369 306 1
3455 306 3
3515 306 2
3643 306 1
3676 306 1
3853 306 2
3865 306 1
3875 306 2
3942 306 1
3957 306 1
3988 306 1
4052 306 3
4095 306 3
4096 306 1
4185 306 1
4190 306 2
4247 306 1
4321 306 1
4328 306 1
4557 306 1
4563 306 1
4612 306 1
4618 306 1
4862 306 1
4875 306 1
4886 306 1
4898 306 2
4912 306 1
4988 306 1
4995 306 1
5044 306 1
5094 306 1
5108 306 1
5157 306 1
5225 306 1
5342 306 1
5442 306 1
5464 306 1
5635 306 1
5671 306 1
5679 306 1
5680 306 3
5681 306 20
5739 306 1
5845 306 2
5850 306 1
5941 306 1
5976 306 1
6071 306 2
6269 306 5
6311 306 1
6348 306 1
6468 306 2
6497 306 1
6578 306 1
6680 306 1
6695 306 3
6696 306 1
6774 306 1
6810 306 1
6859 306 1
6864 306 1
6961 306 5
6965 306 1
7000 306 1
7003 306 2
7060 306 1
7070 306 1
7155 306 1
7399 306 1
7422 306 1
7501 306 1
7527 306 2
7552 306 1
7582 306 2
7627 306 1
7633 306 1
7766 306 1
7780 306 1
7983 306 1
7984 306 1
8011 306 1
8022 306 1
8186 306 1
8194 306 1
8259 306 2
8283 306 1
8303 306 1
8766 306 2
8769 306 1
9005 306 2
9035 306 1
9168 306 1
9177 306 2
9190 306 1
9194 306 1
9261 306 1
9288 306 3
9404 306 1
9424 306 1
9425 306 1
9477 306 1
9514 306 1
9515 306 2
9534 306 1
9538 306 1
9540 306 1
9570 306 2
9571 306 1
9573 306 2
9574 306 2
9711 306 1
9729 306 1
9730 306 1
9773 306 3
9848 306 5
9849 306 1
10003 306 1
10007 306 1
10019 306 5
10089 306 1
10093 306 1
10109 306 2
10140 306 18
10160 306 2
10320 306 2
10369 306 1
10388 306 1
10390 306 1
10424 306 1
10494 306 2
10554 306 4
10594 306 1
10745 306 2
10753 306 1
10784 306 1
10790 306 1
10809 306 1
10874 306 3
10912 306 2
10921 306 1
10941 306 1
10949 306 1
11069 306 1
11153 306 1
11344 306 2
11573 306 3
11597 306 3
11604 306 1
11638 306 1
11704 306 1
11744 306 1
11747 306 11
11748 306 3
11760 306 2
11765 306 1
11785 306 2
11980 306 1
12037 306 1
12058 306 1
12080 306 3
12103 306 1
12114 306 1
12184 306 7
12185 306 2
12188 306 1
12194 306 1
12199 306 3
12212 306 1
12240 306 1
12246 306 1
12277 306 3
12350 306 1
12419 306 2
12420 306 1
12421 306 1
12423 306 1
12425 306 3
12426 306 1
12427 306 1
12432 306 6
12433 306 1
12434 306 1
12435 306 1
12441 306 1
12539 306 1
12551 306 3
12567 306 2
12603 306 1
12611 306 3
12632 306 1
12645 306 7
12646 306 1
12648 306 2
12650 306 13
12663 306 1
12671 306 2
12676 306 1
12755 306 1
12757 306 1
12759 306 1
12764 306 1
12772 306 1
12790 306 2
12791 306 1
12799 306 1
12831 306 1
12854 306 1
12874 306 1
12892 306 1
12896 306 1
12899 306 2
12965 306 8
12975 306 1
12978 306 1
12980 306 1
12981 306 1
12984 306 2
12986 306 1
12991 306 1
12996 306 5
13038 306 1
13064 306 2
13104 306 2
13106 306 33
13135 306 1
13149 306 1
13187 306 1
13228 306 1
13262 306 1
13267 306 2
13272 306 2
13292 306 1
13313 306 1
13355 306 8
13362 306 2
13418 306 1
13489 306 6
13513 306 2
13602 306 2
13641 306 1
13696 306 1
13701 306 2
13789 306 1
13811 306 1
13828 306 1
13856 306 1
13897 306 2
13898 306 1
14107 306 2
14147 306 1
14187 306 1
14189 306 1
14191 306 1
14200 306 1
14201 306 1
14268 306 2
14295 306 1
14301 306 1
14319 306 2
14320 306 5
14332 306 3
14336 306 3
14355 306 2
14413 306 1
14479 306 2
14490 306 1
14512 306 2
14622 306 1
14744 306 1
14776 306 1
14965 306 2
15000 306 3
15064 306 2
15085 306 1
15116 306 2
15336 306 1
15356 306 1
15446 306 2
15454 306 1
15732 306 11
15791 306 1
16100 306 1
16163 306 1
16228 306 1
16235 306 1
16246 306 1
16284 306 4
16322 306 1
16332 306 2
16334 306 1
16338 306 1
16381 306 2
16390 306 2
16399 306 1
16401 306 1
16499 306 2
16673 306 1
4 307 2
13 307 2
28 307 1
37 307 13
38 307 1
39 307 1
59 307 1
85 307 1
89 307 2
93 307 1
94 307 2
119 307 1
123 307 1
150 307 6
168 307 2
179 307 1
180 307 3
185 307 1
189 307 11
206 307 2
227 307 1
239 307 6
251 307 1
275 307 1
287 307 5
312 307 1
325 307 1
342 307 1
349 307 1
390 307 1
431 307 7
433 307 1
461 307 5
472 307 4
475 307 5
507 307 1
516 307 1
535 307 1
545 307 1
563 307 2
571 307 1
589 307 2
613 307 3
623 307 4
632 307 1
633 307 2
638 307 1
655 307 3
677 307 1
761 307 1
769 307 4
818 307 1
824 307 1
825 307 1
838 307 1
851 307 3
857 307 1
865 307 1
878 307 5
884 307 1
886 307 1
893 307 2
901 307 1
903 307 1
934 307 1
939 307 1
981 307 2
984 307 1
1000 307 1
1023 307 2
1066 307 1
1092 307 1
1100 307 1
1102 307 2
1114 307 1
1149 307 1
1158 307 1
1175 307 1
1210 307 1
1211 307 4
1212 307 2
1257 307 1
1267 307 1
1268 307 1
1290 307 2
1303 307 2
1306 307 1
1317 307 3
1322 307 3
1336 307 4
1353 307 1
1358 307 1
1374 307 1
1385 307 8
1387 307 1
1395 307 1
1397 307 1
1418 307 1
1426 307 2
1463 307 5
1517 307 1
1539 307 1
1550 307 1
1584 307 1
1610 307 2
1621 307 1
1630 307 4
1651 307 1
1655 307 2
1659 307 1
1660 307 1
1662 307 3
1663 307 29
1669 307 1
1702 307 1
1708 307 1
1712 307 1
1731 307 1
1740 307 1
1741 307 2
1742 307 2
1757 307 1
1776 307 1
1797 307 1
1803 307 1
1807 307 1
1816 307 1
1829 307 1
1830 307 4
1838 307 1
1839 307 1
1843 307 1
1866 307 1
1877 307 1
1892 307 1
1915 307 1
1925 307 1
1964 307 1
1968 307 1
1978 307 2
2003 307 2
2024 307 1
2058 307 1
2065 307 1
2107 307 1
2117 307 1
2146 307 1
2222 307 1
2233 307 1
2243 307 1
2263 307 1
2272 307 1
2323 307 1
2335 307 1
2361 307 1
2363 307 4
2386 307 1
2414 307 1
2446 307 1
2459 307 1
2461 307 3
2470 307 2
2478 307 1
2493 307 1
2498 307 1
2514 307 1
2528 307 1
2533 307 1
2574 307 1
2620 307 1
2622 307 2
2635 307 1
2752 307 1
2754 307 1
2767 307 1
2804 307 1
2912 307 2
3092 307 1
3112 307 1
3114 307 1
3144 307 1
3180 307 1
3234 307 1
3236 307 1
3260 307 1
3282 307 1
3299 307 1
3301 307 2
3362 307 1
3374 307 2
3390 307 1
3432 307 2
3475 307 1
3477 307 1
3542 307 1
3554 307 1
3586 307 6
3632 307 1
3817 307 1
3835 307 1
3844 307 1
3884 307 1
3928 307 1
3936 307 1
3965 307 1
4008 307 2
4064 307 1
4140 307 1
4190 307 2
4234 307 1
4244 307 1
4249 307 2
4280 307 1
4307 307 1
4321 307 2
4358 307 1
4403 307 1
4440 307 1
4456 307 1
4466 307 2
4474 307 2
4612 307 6
4667 307 1
4694 307 1
4789 307 1
4836 307 5
4907 307 1
4946 307 1
5053 307 1
5118 307 1
5143 307 1
5201 307 2
5225 307 1
5285 307 1
5341 307 1
5342 307 2
5343 307 2
5366 307 1
5611 307 1
5635 307 1
5654 307 1
5671 307 2
5680 307 2
5681 307 1
5698 307 1
5699 307 1
5710 307 2
5845 307 1
5896 307 1
5916 307 2
5934 307 1
5941 307 1
5979 307 1
6014 307 1
6090 307 1
6110 307 1
6223 307 1
6311 307 1
6458 307 1
6468 307 1
6482 307 1
6519 307 1
6550 307 2
6571 307 1
6680 307 1
6686 307 3
6695 307 9
6742 307 2
6812 307 2
6830 307 1
6846 307 1
6855 307 1
6857 307 1
6864 307 1
6876 307 1
6899 307 5
7202 307 1
7220 307 1
7243 307 2
7300 307 1
7345 307 2
7439 307 2
7460 307 1
7477 307 1
7527 307 41
7528 307 31
7530 307 2
7690 307 1
7710 307 1
7780 307 1
7905 307 1
7979 307 1
8035 307 10
8061 307 1
8100 307 1
8257 307 1
8350 307 1
8377 307 6
8441 307 1
8579 307 1
8580 307 1
8653 307 1
8670 307 16
8694 307 2
8725 307 2
8742 307 1
8766 307 5
8773 307 1
8960 307 1
9088 307 1
9095 307 1
9133 307 1
9201 307 1
9241 307 4
9259 307 1
9288 307 1
9315 307 1
9341 307 1
9372 307 2
9508 307 1
9514 307 2
9535 307 1
9536 307 2
9538 307 1
9542 307 1
9573 307 2
9580 307 3
9684 307 1
9773 307 1
9847 307 13
9848 307 2
9855 307 1
9859 307 1
9864 307 2
9992 307 4
10001 307 7
10019 307 1
10020 307 1
10028 307 1
10093 307 1
10140 307 2
10350 307 1
10434 307 1
10592 307 1
10663 307 1
10668 307 3
10745 307 1
10773 307 1
10784 307 2
10791 307 1
10904 307 1
10949 307 1
10969 307 2
10970 307 14
10971 307 3
11009 307 1
11037 307 1
11046 307 5
11063 307 1
11068 307 1
11074 307 1
11087 307 2
11111 307 1
11112 307 1
11182 307 1
11205 307 3
11220 307 1
11221 307 3
11278 307 2
11285 307 1
11342 307 1
11593 307 10
11618 307 3
11736 307 1
11747 307 13
11749 307 1
11765 307 1
11841 307 1
11933 307 1
11949 307 1
11960 307 1
11977 307 2
11980 307 3
11981 307 1
11987 307 3
12037 307 1
12065 307 1
12066 307 1
12068 307 1
12080 307 1
12096 307 1
12099 307 22
12101 307 1
12102 307 1
12110 307 1
12112 307 1
12113 307 1
12154 307 2
12184 307 1
12185 307 76
12188 307 2
12193 307 1
12205 307 1
12208 307 1
12241 307 2
12245 307 1
12273 307 1
12329 307 1
12339 307 2
12340 307 3
12350 307 1
12409 307 1
12426 307 1
12431 307 2
12432 307 7
12441 307 1
12453 307 1
12606 307 1
12626 307 1
12649 307 5
12650 307 5
12663 307 3
12671 307 1
12672 307 1
12684 307 1
12730 307 1
12757 307 1
12759 307 2
12760 307 1
12790 307 1
12791 307 1
12874 307 1
12888 307 17
12896 307 1
12897 307 3
12921 307 1
12923 307 2
12965 307 2
12975 307 3
12976 307 2
12980 307 1
12981 307 1
12984 307 1
12996 307 19
13000 307 1
13059 307 24
13062 307 1
13072 307 1
13076 307 1
13079 307 1
13099 307 1
13106 307 3
13122 307 1
13135 307 3
13137 307 1
13149 307 1
13241 307 2
13292 307 1
13302 307 1
13313 307 1
13342 307 1
13361 307 1
13397 307 1
13489 307 1
13539 307 1
13570 307 4
13589 307 1
13598 307 1
13602 307 7
13613 307 1
13625 307 19
13728 307 1
13779 307 1
13789 307 5
13790 307 2
13794 307 1
13809 307 3
13832 307 1
13868 307 1
13974 307 1
14033 307 1
14147 307 1
14187 307 1
14190 307 3
14200 307 1
14295 307 5
14306 307 2
14320 307 2
14349 307 1
14356 307 1
14723 307 1
14744 307 1
14776 307 1
14965 307 1
14999 307 1
15000 307 1
15001 307 1
15004 307 2
15007 307 1
15031 307 1
15072 307 1
15142 307 2
15356 307 2
15454 307 5
15732 307 9
15760 307 2
15798 307 1
15851 307 2
16103 307 1
16166 307 4
16228 307 1
16235 307 2
16239 307 2
16251 307 1
16284 307 1
16324 307 1
16325 307 1
16332 307 1
16333 307 2
16337 307 2
16390 307 3
16399 307 1
16400 307 1
16401 307 1
16440 307 1
16504 307 1
16615 307 1
16735 307 4
16744 307 1
28 308 2
37 308 2
72 308 3
85 308 1
102 308 1
164 308 3
179 308 1
180 308 4
199 308 1
212 308 1
227 308 1
258 308 2
265 308 2
275 308 1
340 308 2
363 308 1
401 308 1
410 308 1
428 308 8
431 308 53
475 308 5
498 308 1
507 308 2
514 308 1
519 308 1
535 308 1
558 308 1
563 308 1
564 308 1
571 308 1
633 308 2
649 308 1
658 308 1
676 308 1
684 308 1
761 308 3
764 308 1
765 308 1
769 308 12
835 308 1
839 308 1
851 308 1
878 308 2
883 308 2
893 308 1
908 308 1
921 308 4
924 308 1
981 308 1
1000 308 2
1006 308 1
1026 308 1
1062 308 1
1063 308 1
1066 308 1
1076 308 1
1105 308 1
1123 308 1
1127 308 1
1147 308 1
1172 308 1
1178 308 1
1182 308 4
1202 308 1
1208 308 1
1210 308 8
1211 308 26
1212 308 4
1290 308 1
1322 308 1
1324 308 1
1385 308 1
1515 308 3
1516 308 1
1517 308 7
1518 308 2
1536 308 1
1539 308 2
1591 308 1
1610 308 2
1611 308 1
1622 308 1
1630 308 2
1643 308 3
1655 308 1
1662 308 4
1663 308 10
1670 308 1
1722 308 2
1742 308 2
1745 308 10
1791 308 1
1806 308 2
1839 308 1
1843 308 1
1848 308 1
1855 308 1
1866 308 1
1910 308 1
1944 308 1
1997 308 1
2074 308 1
2172 308 1
2245 308 1
2282 308 1
2363 308 2
2445 308 1
2516 308 1
2519 308 1
2525 308 1
2609 308 1
2622 308 1
2628 308 1
2654 308 1
2753 308 8
2754 308 7
2861 308 1
2983 308 1
2986 308 1
3144 308 1
3150 308 1
3164 308 1
3256 308 1
3299 308 1
3344 308 4
3369 308 1
3413 308 2
3439 308 1
3714 308 2
3853 308 1
3866 308 1
3888 308 1
3936 308 1
3942 308 1
3954 308 2
3985 308 2
4006 308 1
4067 308 1
4069 308 2
4095 308 1
4154 308 1
4156 308 1
4162 308 1
4190 308 4
4200 308 1
4244 308 1
4358 308 1
4362 308 1
4411 308 1
4432 308 2
4483 308 1
4557 308 2
4612 308 1
4627 308 2
4696 308 2
4717 308 1
4740 308 2
4777 308 1
4875 308 1
4889 308 1
4898 308 2
4919 308 1
4940 308 1
4941 308 1
5050 308 3
5051 308 1
5083 308 1
5225 308 2
5343 308 1
5393 308 1
5418 308 1
5477 308 1
5526 308 1
5635 308 1
5680 308 7
5681 308 20
5764 308 1
5815 308 1
5833 308 1
5845 308 1
5919 308 1
5937 308 2
6082 308 1
6113 308 1
6160 308 1
6218 308 1
6269 308 1
6308 308 1
6497 308 1
6512 308 1
6567 308 1
6571 308 1
6680 308 2
6695 308 2
6715 308 1
6834 308 1
6876 308 1
6954 308 1
6961 308 1
6965 308 2
6982 308 1
7112 308 2
7146 308 1
7399 308 1
7422 308 1
7501 308 1
7527 308 2
7552 308 1
7582 308 2
7583 308 2
7616 308 1
7688 308 1
7690 308 1
7727 308 1
7780 308 1
7781 308 1
7841 308 1
7867 308 1
7878 308 1
8089 308 1
8132 308 2
8147 308 1
8174 308 1
8231 308 2
8377 308 1
8460 308 1
8554 308 1
8756 308 1
8770 308 1
8809 308 1
8828 308 2
8849 308 1
8856 308 1
8866 308 1
9009 308 1
9066 308 1
9092 308 1
9147 308 2
9176 308 1
9265 308 1
9287 308 1
9288 308 2
9289 308 1
9290 308 1
9311 308 1
9401 308 3
9404 308 3
9424 308 1
9425 308 1
9476 308 3
9477 308 1
9490 308 1
9494 308 1
9514 308 2
9537 308 6
9539 308 1
9547 308 1
9571 308 1
9573 308 1
9574 308 3
9625 308 1
9670 308 1
9708 308 1
9730 308 4
9773 308 2
9847 308 7
9859 308 1
9903 308 1
9954 308 1
9992 308 1
9996 308 1
10001 308 1
10003 308 1
10007 308 3
10019 308 9
10140 308 18
10279 308 1
10320 308 1
10342 308 4
10353 308 1
10388 308 1
10390 308 1
10399 308 1
10448 308 1
10554 308 4
10594 308 1
10637 308 2
10651 308 3
10745 308 2
10784 308 1
10813 308 1
10847 308 1
10874 308 1
10971 308 1
11033 308 2
11046 308 1
11069 308 1
11074 308 2
11081 308 1
11111 308 2
11129 308 1
11137 308 1
11276 308 1
11342 308 1
11344 308 3
11593 308 1
11597 308 6
11604 308 2
11618 308 1
11744 308 1
11747 308 4
11748 308 1
11760 308 5
11785 308 3
11820 308 1
11899 308 1
11903 308 1
11945 308 1
11968 308 1
11981 308 1
12064 308 1
12080 308 1
12091 308 1
12094 308 1
12121 308 1
12154 308 1
12184 308 11
12185 308 1
12205 308 1
12225 308 1
12241 308 1
12244 308 1
12281 308 1
12340 308 2
12421 308 2
12422 308 1
12423 308 1
12424 308 1
12425 308 2
12426 308 2
12427 308 3
12428 308 1
12430 308 1
12431 308 5
12432 308 16
12435 308 1
12441 308 3
12453 308 1
12551 308 2
12581 308 1
12603 308 1
12611 308 1
12645 308 5
12646 308 1
12648 308 1
12650 308 20
12663 308 5
12671 308 6
12679 308 1
12760 308 1
12772 308 1
12848 308 1
12888 308 7
12892 308 1
12893 308 1
12907 308 2
12965 308 7
12983 308 1
12985 308 1
12988 308 1
12996 308 6
13003 308 1
13009 308 2
13064 308 4
13104 308 1
13105 308 3
13106 308 26
13134 308 1
13138 308 1
13149 308 1
13213 308 4
13257 308 1
13262 308 2
13267 308 1
13272 308 8
13297 308 1
13310 308 2
13333 308 1
13342 308 1
13355 308 8
13365 308 1
13375 308 1
13397 308 2
13447 308 1
13456 308 1
13461 308 2
13463 308 3
13481 308 1
13489 308 2
13513 308 4
13530 308 1
13533 308 2
13587 308 1
13592 308 1
13593 308 1
13641 308 1
13701 308 1
13789 308 5
13810 308 2
13814 308 2
13829 308 1
13856 308 2
13898 308 3
13931 308 1
14004 308 4
14034 308 1
14107 308 1
14147 308 3
14187 308 5
14189 308 1
14191 308 1
14193 308 3
14201 308 1
14244 308 1
14268 308 3
14274 308 2
14295 308 3
14306 308 1
14319 308 3
14320 308 6
14336 308 1
14410 308 1
14434 308 1
14479 308 1
14490 308 1
14514 308 1
14608 308 1
14712 308 2
14717 308 2
14723 308 1
14776 308 2
14792 308 1
14964 308 1
14965 308 5
15076 308 1
15193 308 1
15234 308 1
15254 308 2
15330 308 1
15342 308 4
15427 308 1
15454 308 2
15714 308 1
15732 308 12
15778 308 1
15837 308 4
15860 308 2
16100 308 1
16103 308 2
16223 308 1
16235 308 2
16284 308 3
16296 308 1
16321 308 2
16325 308 1
16332 308 1
16334 308 1
16375 308 1
16381 308 1
16400 308 2
16401 308 1
16440 308 1
16629 308 1
2 309 1
28 309 2
37 309 1
38 309 1
44 309 1
54 309 1
59 309 1
72 309 1
87 309 1
96 309 1
119 309 1
125 309 2
164 309 2
169 309 2
173 309 1
180 309 5
186 309 1
189 309 2
192 309 1
196 309 1
199 309 1
200 309 4
209 309 3
211 309 1
212 309 1
213 309 2
227 309 1
229 309 1
237 309 1
251 309 1
258 309 10
272 309 1
275 309 4
287 309 2
312 309 1
327 309 1
340 309 3
350 309 1
380 309 1
389 309 1
392 309 1
394 309 1
395 309 1
428 309 7
429 309 3
431 309 80
447 309 1
461 309 3
475 309 20
502 309 1
507 309 1
516 309 1
553 309 2
558 309 1
563 309 2
564 309 1
587 309 1
591 309 1
594 309 5
613 309 2
648 309 3
658 309 1
674 309 1
676 309 1
698 309 1
716 309 1
729 309 1
761 309 4
769 309 23
779 309 1
788 309 2
805 309 2
830 309 1
832 309 1
841 309 1
846 309 1
851 309 7
854 309 1
857 309 4
865 309 4
873 309 1
878 309 2
883 309 1
898 309 1
903 309 1
914 309 1
921 309 2
924 309 1
939 309 2
941 309 1
981 309 1
991 309 2
1006 309 1
1020 309 1
1023 309 2
1036 309 1
1063 309 1
1066 309 1
1080 309 1
1082 309 2
1101 309 1
1109 309 1
1111 309 1
1120 309 2
1132 309 1
1172 309 1
1175 309 1
1182 309 4
1199 309 1
1205 309 1
1208 309 1
1210 309 34
1211 309 57
1212 309 14
1230 309 1
1247 309 2
1290 309 1
1303 309 1
1306 309 1
1307 309 1
1322 309 1
1324 309 1
1326 309 1
1347 309 1
1368 309 1
1374 309 1
1385 309 5
1412 309 1
1448 309 2
1461 309 1
1491 309 1
1495 309 1
1512 309 1
1515 309 3
1516 309 4
1517 309 11
1518 309 7
1521 309 2
1523 309 3
1536 309 1
1537 309 2
1539 309 3
1546 309 1
1603 309 1
1608 309 1
1610 309 4
1616 309 1
1623 309 3
1630 309 1
1654 309 3
1655 309 2
1659 309 1
1662 309 1
1663 309 20
1670 309 1
1674 309 1
1681 309 5
1690 309 1
1705 309 1
1706 309 1
1731 309 3
1740 309 3
1742 309 3
1745 309 18
1754 309 1
1771 309 1
1791 309 1
1796 309 1
1838 309 5
1840 309 1
1855 309 2
1872 309 1
1874 309 1
1886 309 1
1888 309 1
1893 309 1
1922 309 1
1942 309 1
1944 309 1
1955 309 1
1956 309 1
1968 309 1
1999 309 3
2068 309 3
2074 309 2
2081 309 2
2085 309 1
2115 309 1
2173 309 1
2181 309 3
2185 309 1
2204 309 1
2227 309 2
2242 309 1
2243 309 2
2263 309 1
2267 309 1
2271 309 1
2306 309 1
2313 309 1
2325 309 1
2353 309 1
2363 309 23
2369 309 1
2371 309 1
2406 309 1
2437 309 1
2518 309 1
2525 309 2
2535 309 4
2569 309 1
2609 309 2
2625 309 1
2738 309 1
2750 309 1
2753 309 16
2754 309 13
2816 309 1
2875 309 1
2972 309 2
3018 309 1
3094 309 1
3128 309 1
3185 309 1
3211 309 1
3216 309 1
3256 309 2
3302 309 1
3327 309 1
3344 309 2
3362 309 1
3430 309 1
3439 309 3
3493 309 1
3515 309 2
3519 309 1
3600 309 1
3612 309 1
3643 309 1
3654 309 1
3676 309 2
3714 309 1
3752 309 1
3767 309 1
3789 309 2
3822 309 1
3825 309 1
3827 309 1
3853 309 1
3865 309 5
3875 309 3
3888 309 2
3909 309 2
3936 309 1
3941 309 1
3942 309 1
3950 309 1
3984 309 1
3988 309 1
4002 309 1
4069 309 1
4085 309 1
4093 309 1
4113 309 1
4140 309 2
4146 309 1
4153 309 1
4154 309 1
4156 309 1
4190 309 7
4200 309 1
4214 309 1
4280 309 4
4281 309 1
4289 309 2
4321 309 1
4357 309 1
4358 309 2
4407 309 1
4408 309 1
4434 309 1
4466 309 1
4468 309 1
4474 309 1
4525 309 1
4557 309 1
4612 309 4
4651 309 1
4666 309 1
4696 309 2
4726 309 1
4740 309 4
4778 309 1
4779 309 1
4842 309 1
4875 309 1
4889 309 1
4915 309 2
4940 309 1
4962 309 1
4968 309 1
4988 309 1
5006 309 1
5042 309 1
5048 309 1
5050 309 1
5053 309 2
5198 309 2
5239 309 1
5328 309 1
5381 309 2
5519 309 1
5523 309 2
5535 309 1
5575 309 3
5579 309 1
5611 309 1
5635 309 1
5680 309 11
5681 309 30
5728 309 2
5733 309 1
5738 309 1
5744 309 1
5835 309 1
5845 309 1
5847 309 1
5888 309 2
5919 309 1
5944 309 1
5986 309 1
6008 309 1
6076 309 3
6150 309 1
6237 309 1
6269 309 2
6332 309 1
6379 309 1
6396 309 1
6428 309 1
6470 309 1
6497 309 1
6528 309 1
6538 309 1
6547 309 1
6549 309 1
6567 309 3
6571 309 1
6578 309 3
6610 309 2
6651 309 2
6680 309 6
6682 309 1
6690 309 1
6695 309 7
6713 309 1
6778 309 1
6812 309 1
6830 309 2
6839 309 1
6859 309 1
6864 309 1
6870 309 1
6876 309 4
6907 309 1
6954 309 1
6961 309 4
6982 309 3
6998 309 1
7003 309 2
7030 309 1
7040 309 1
7112 309 1
7182 309 2
7243 309 1
7299 309 1
7372 309 1
7399 309 3
7412 309 1
7469 309 1
7535 309 1
7575 309 1
7582 309 1
7583 309 2
7609 309 1
7624 309 1
7679 309 1
7720 309 1
7734 309 1
7756 309 1
7776 309 1
7778 309 1
7842 309 2
7939 309 1
7994 309 6
8011 309 1
8035 309 2
8261 309 1
8283 309 1
8309 309 1
8329 309 2
8526 309 1
8580 309 1
8624 309 1
8625 309 2
8684 309 1
8725 309 1
8766 309 9
8769 309 2
8809 309 1
8829 309 1
8849 309 1
8856 309 1
9004 309 1
9029 309 2
9071 309 1
9113 309 1
9177 309 2
9224 309 1
9287 309 3
9288 309 1
9289 309 1
9290 309 1
9297 309 1
9355 309 1
9361 309 1
9372 309 1
9423 309 1
9424 309 1
9425 309 5
9458 309 1
9476 309 1
9477 309 1
9516 309 1
9533 309 1
9537 309 4
9539 309 1
9540 309 1
9542 309 1
9573 309 2
9574 309 2
9608 309 1
9703 309 1
9709 309 1
9730 309 4
9761 309 1
9773 309 4
9779 309 1
9820 309 1
9847 309 7
9848 309 2
9849 309 4
9855 309 2
9914 309 1
9925 309 1
9954 309 4
9975 309 1
9992 309 1
10001 309 1
10002 309 2
10003 309 2
10007 309 5
10019 309 7
10036 309 1
10089 309 1
10114 309 1
10140 309 42
10150 309 1
10219 309 1
10248 309 1
10279 309 1
10320 309 5
10342 309 9
10369 309 1
10385 309 1
10388 309 1
10390 309 1
10399 309 3
10428 309 2
10434 309 1
10451 309 1
10455 309 1
10478 309 1
10494 309 1
10554 309 9
10590 309 1
10637 309 5
10651 309 1
10663 309 2
10669 309 1
10745 309 5
10753 309 2
10791 309 1
10873 309 1
10947 309 1
10949 309 1
10956 309 1
10970 309 2
11033 309 1
11063 309 1
11074 309 1
11076 309 1
11081 309 4
11091 309 1
11111 309 1
11112 309 1
11129 309 1
11144 309 1
11205 309 1
11220 309 1
11276 309 4
11291 309 1
11342 309 1
11344 309 2
11430 309 2
11573 309 4
11592 309 1
11593 309 1
11597 309 5
11604 309 6
11608 309 1
11618 309 5
11642 309 1
11677 309 1
11704 309 1
11744 309 4
11747 309 18
11748 309 2
11867 309 1
11899 309 1
11903 309 2
11954 309 1
11955 309 1
11958 309 1
11967 309 1
11980 309 5
11985 309 1
12037 309 2
12055 309 1
12111 309 1
12119 309 1
12148 309 1
12161 309 1
12178 309 1
12184 309 15
12185 309 1
12199 309 5
12240 309 1
12241 309 2
12244 309 1
12273 309 1
12277 309 1
12340 309 5
12348 309 2
12410 309 1
12411 309 4
12417 309 1
12418 309 1
12419 309 3
12420 309 1
12421 309 1
12422 309 3
12423 309 1
12424 309 1
12425 309 4
12426 309 5
12427 309 8
12428 309 1
12430 309 2
12431 309 4
12432 309 26
12433 309 1
12434 309 1
12441 309 8
12458 309 1
12461 309 1
12483 309 1
12490 309 1
12530 309 1
12551 309 5
12567 309 2
12581 309 3
12586 309 1
12603 309 4
12607 309 1
12608 309 1
12609 309 1
12616 309 1
12645 309 12
12646 309 4
12648 309 8
12650 309 43
12668 309 1
12671 309 3
12679 309 1
12757 309 3
12758 309 1
12759 309 3
12787 309 1
12788 309 1
12792 309 1
12800 309 2
12806 309 1
12813 309 1
12848 309 1
12854 309 1
12866 309 1
12888 309 4
12938 309 1
12939 309 1
12947 309 2
12965 309 30
12975 309 5
12983 309 2
12984 309 1
12996 309 7
13002 309 1
13008 309 2
13009 309 1
13015 309 4
13019 309 2
13035 309 1
13059 309 1
13064 309 2
13077 309 1
13100 309 2
13104 309 3
13105 309 5
13106 309 73
13136 309 1
13138 309 2
13149 309 1
13156 309 1
13196 309 1
13213 309 9
13221 309 1
13225 309 1
13262 309 2
13272 309 11
13297 309 1
13302 309 2
13310 309 6
13311 309 1
13313 309 2
13325 309 1
13334 309 1
13342 309 2
13350 309 1
13355 309 11
13361 309 1
13362 309 3
13364 309 1
13397 309 4
13418 309 1
13461 309 2
13481 309 4
13489 309 3
13499 309 2
13511 309 1
13513 309 2
13533 309 1
13541 309 1
13591 309 3
13602 309 3
13613 309 1
13623 309 1
13625 309 2
13689 309 1
13696 309 2
13697 309 1
13721 309 2
13755 309 1
13789 309 6
13792 309 3
13794 309 2
13810 309 1
13811 309 1
13829 309 1
13897 309 3
13898 309 1
13899 309 3
13991 309 2
14004 309 5
14033 309 1
14034 309 1
14044 309 1
14107 309 2
14147 309 2
14168 309 1
14187 309 12
14193 309 2
14197 309 1
14200 309 3
14201 309 1
14233 309 3
14268 309 1
14295 309 10
14319 309 14
14320 309 14
14336 309 1
14413 309 1
14414 309 3
14436 309 1
14479 309 7
14511 309 1
14512 309 3
14624 309 1
14677 309 1
14696 309 1
14712 309 1
14717 309 3
14723 309 1
14776 309 2
14780 309 1
14965 309 6
15000 309 2
15004 309 1
15053 309 1
15058 309 1
15059 309 1
15076 309 3
15114 309 1
15148 309 1
15158 309 1
15232 309 1
15330 309 1
15342 309 2
15454 309 4
15732 309 32
15733 309 1
15760 309 1
15778 309 2
15837 309 2
15933 309 1
15949 309 1
16067 309 1
16068 309 1
16072 309 1
16103 309 3
16112 309 1
16147 309 1
16223 309 1
16228 309 1
16235 309 5
16246 309 2
16257 309 1
16284 309 2
16322 309 1
16331 309 1
16332 309 1
16333 309 1
16334 309 1
16376 309 1
16381 309 2
16400 309 1
16401 309 2
16629 309 1
16677 309 1
3 310 4
4 310 8
5 310 2
28 310 1
34 310 1
37 310 33
38 310 2
39 310 1
54 310 2
61 310 1
64 310 1
68 310 1
82 310 3
85 310 2
86 310 1
100 310 1
102 310 2
106 310 1
150 310 6
151 310 1
157 310 1
168 310 2
169 310 4
173 310 1
179 310 1
180 310 4
186 310 1
189 310 10
192 310 1
199 310 3
200 310 1
206 310 2
209 310 3
212 310 1
227 310 2
234 310 1
237 310 1
239 310 3
258 310 4
265 310 1
272 310 2
275 310 2
286 310 2
287 310 5
312 310 1
325 310 2
327 310 2
352 310 1
355 310 2
356 310 1
389 310 2
390 310 1
392 310 6
394 310 1
402 310 1
410 310 1
420 310 1
429 310 1
431 310 13
433 310 1
447 310 3
451 310 2
461 310 3
464 310 1
472 310 2
474 310 1
475 310 13
489 310 1
512 310 1
516 310 12
535 310 1
536 310 1
537 310 2
543 310 1
545 310 1
558 310 1
563 310 1
594 310 3
603 310 1
605 310 1
613 310 4
633 310 2
638 310 1
655 310 5
663 310 2
670 310 1
675 310 2
676 310 1
681 310 2
698 310 1
716 310 1
717 310 1
728 310 2
739 310 1
747 310 5
761 310 3
769 310 3
784 310 1
817 310 1
818 310 1
824 310 2
826 310 1
830 310 1
838 310 2
839 310 2
840 310 1
851 310 3
856 310 1
857 310 4
865 310 3
872 310 2
878 310 5
884 310 2
886 310 1
892 310 1
893 310 4
898 310 1
902 310 5
903 310 1
908 310 1
916 310 1
921 310 6
924 310 3
941 310 2
964 310 1
980 310 1
981 310 1
991 310 1
994 310 1
1000 310 2
1006 310 3
1009 310 2
1023 310 2
1036 310 2
1037 310 1
1038 310 1
1049 310 2
1061 310 2
1062 310 1
1063 310 2
1077 310 1
1085 310 1
1095 310 3
1096 310 1
1097 310 1
1101 310 1
1102 310 1
1105 310 1
1118 310 1
1120 310 4
1124 310 2
1125 310 1
1134 310 1
1135 310 1
1136 310 1
1144 310 1
1158 310 1
1162 310 1
1169 310 1
1177 310 2
1185 310 1
1200 310 2
1202 310 1
1209 310 7
1210 310 15
1211 310 8
1212 310 3
1219 310 1
1223 310 1
1225 310 1
1231 310 1
1238 310 1
1241 310 1
1243 310 1
1256 310 3
1289 310 1
1290 310 2
1303 310 4
1306 310 1
1307 310 2
1317 310 1
1322 310 3
1324 310 1
1336 310 2
1340 310 1
1360 310 1
1363 310 1
1367 310 1
1374 310 1
1381 310 3
1385 310 18
1416 310 2
1423 310 1
1426 310 1
1434 310 1
1447 310 3
1461 310 1
1463 310 3
1467 310 1
1491 310 1
1517 310 2
1521 310 1
1528 310 1
1529 310 1
1537 310 1
1539 310 5
1546 310 2
1550 310 1
1551 310 3
1552 310 2
1587 310 2
1593 310 2
1594 310 2
1595 310 1
1597 310 2
1607 310 1
1608 310 1
1610 310 8
1611 310 4
1614 310 1
1617 310 5
1622 310 1
1630 310 6
1643 310 3
1662 310 1
1663 310 27
1669 310 1
1673 310 3
1674 310 2
1677 310 1
1690 310 2
1708 310 1
1711 310 4
1712 310 1
1714 310 1
1722 310 1
1724 310 1
1731 310 1
1732 310 1
1736 310 1
1737 310 1
1740 310 1
1741 310 1
1742 310 12
1785 310 1
1796 310 1
1803 310 2
1810 310 1
1818 310 1
1821 310 1
1826 310 1
1838 310 1
1839 310 1
1855 310 2
1866 310 5
1868 310 1
1874 310 2
1885 310 1
1887 310 1
1893 310 489
1895 310 1
1897 310 3
1913 310 2
1922 310 2
1925 310 1
1955 310 6
1974 310 1
1992 310 1
1999 310 3
2003 310 2
2005 310 1
2006 310 1
2022 310 3
2024 310 1
2052 310 1
2065 310 1
2079 310 1
2103 310 1
2117 310 2
2120 310 2
2126 310 1
2128 310 1
2134 310 1
2171 310 1
2185 310 1
2189 310 1
2200 310 6
2212 310 3
2215 310 1
2220 310 2
2222 310 2
2239 310 1
2263 310 1
2271 310 1
2320 310 5
2329 310 1
2330 310 1
2353 310 2
2362 310 1
2363 310 23
2371 310 1
2375 310 2
2387 310 2
2391 310 1
2394 310 1
2458 310 1
2461 310 2
2470 310 1
2475 310 2
2481 310 1
2489 310 1
2514 310 1
2521 310 1
2537 310 2
2538 310 1
2548 310 3
2616 310 1
2622 310 2
2625 310 10
2627 310 2
2630 310 1
2640 310 1
2641 310 2
2664 310 1
2673 310 1
2710 310 1
2730 310 1
2745 310 1
2752 310 1
2753 310 1
2756 310 1
2777 310 1
2784 310 1
2788 310 1
2792 310 1
2805 310 3
2806 310 1
2808 310 1
2832 310 1
2861 310 2
2877 310 1
2886 310 1
2923 310 1
2941 310 1
2947 310 1
2964 310 2
2979 310 2
2986 310 3
3014 310 1
3068 310 1
3112 310 1
3144 310 1
3157 310 1
3174 310 1
3198 310 1
3234 310 2
3251 310 1
3252 310 1
3279 310 1
3282 310 1
3309 310 1
3317 310 1
3320 310 1
3344 310 1
3346 310 1
3356 310 1
3362 310 2
3369 310 1
3374 310 3
3390 310 6
3439 310 2
3487 310 2
3501 310 1
3512 310 1
3516 310 1
3521 310 1
3544 310 2
3558 310 1
3586 310 13
3600 310 3
3617 310 1
3676 310 2
3712 310 1
3714 310 1
3727 310 1
3736 310 1
3738 310 1
3755 310 1
3791 310 1
3803 310 1
3805 310 1
3824 310 1
3845 310 1
3847 310 1
3884 310 2
3936 310 7
3941 310 2
3957 310 2
3963 310 1
3987 310 1
3988 310 3
4010 310 1
4024 310 1
4077 310 1
4135 310 1
4140 310 2
4153 310 1
4190 310 449
4199 310 1
4249 310 2
4266 310 2
4279 310 3
4280 310 10
4284 310 1
4288 310 1
4293 310 1
4321 310 1
4338 310 1
4340 310 2
4347 310 1
4374 310 1
4379 310 1
4403 310 4
4432 310 3
4474 310 1
4483 310 1
4557 310 1
4567 310 5
4568 310 6
4577 310 1
4612 310 20
4618 310 2
4627 310 2
4651 310 1
4655 310 1
4674 310 1
4692 310 1
4726 310 1
4744 310 1
4794 310 1
4805 310 1
4836 310 9
4865 310 1
4875 310 1
4876 310 48
4912 310 3
4919 310 2
4940 310 1
4947 310 1
4962 310 1
4966 310 1
4969 310 1
4970 310 1
4995 310 2
5029 310 2
5066 310 2
5104 310 1
5118 310 2
5143 310 1
5145 310 1
5225 310 3
5284 310 1
5299 310 1
5328 310 1
5338 310 1
5342 310 6
5348 310 2
5359 310 1
5373 310 1
5381 310 3
5392 310 1
5430 310 2
5460 310 1
5462 310 1
5477 310 1
5501 310 5
5511 310 1
5519 310 2
5532 310 1
5574 310 2
5575 310 4
5584 310 1
5617 310 1
5624 310 1
5635 310 9
5639 310 1
5640 310 1
5671 310 1
5680 310 2
5681 310 8
5682 310 1
5699 310 1
5723 310 1
5725 310 1
5737 310 1
5764 310 3
5817 310 1
5831 310 1
5833 310 1
5850 310 1
5896 310 1
5916 310 4
5919 310 1
5926 310 1
5948 310 1
5966 310 3
5970 310 1
5982 310 1
6014 310 1
6076 310 1
6082 310 4
6107 310 1
6109 310 3
6154 310 1
6200 310 1
6216 310 2
6251 310 1
6261 310 1
6265 310 1
6269 310 1
6296 310 1
6305 310 1
6327 310 1
6331 310 1
6346 310 1
6355 310 3
6391 310 1
6452 310 1
6467 310 1
6468 310 1
6482 310 1
6497 310 1
6499 310 1
6500 310 1
6538 310 1
6550 310 5
6610 310 1
6664 310 1
6676 310 2
6680 310 2
6686 310 24
6695 310 8
6700 310 1
6703 310 3
6722 310 6
6742 310 1
6790 310 2
6812 310 1
6859 310 1
6861 310 1
6876 310 3
6883 310 1
6907 310 1
6948 310 1
6984 310 1
6991 310 1
7001 310 1
7088 310 2
7112 310 1
7186 310 1
7202 310 1
7223 310 1
7230 310 2
7300 310 2
7313 310 1
7343 310 1
7344 310 1
7351 310 1
7369 310 1
7370 310 1
7382 310 1
7401 310 1
7421 310 3
7422 310 2
7439 310 4
7483 310 1
7490 310 1
7522 310 1
7525 310 2
7527 310 42
7528 310 50
7551 310 1
7572 310 1
7575 310 1
7601 310 1
7609 310 2
7612 310 1
7617 310 1
7627 310 1
7646 310 1
7660 310 1
7689 310 1
7710 310 1
7718 310 1
7720 310 1
7734 310 1
7766 310 1
7780 310 4
7828 310 1
7858 310 1
7895 310 2
7902 310 1
7934 310 4
7950 310 1
7956 310 1
7966 310 1
7998 310 1
8000 310 1
8007 310 3
8011 310 1
8022 310 2
8035 310 2
8042 310 1
8053 310 1
8060 310 2
8061 310 1
8076 310 1
8217 310 1
8257 310 1
8283 310 1
8294 310 1
8319 310 2
8349 310 3
8371 310 1
8377 310 9
8487 310 1
8531 310 1
8579 310 2
8580 310 3
8653 310 1
8666 310 1
8670 310 10
8694 310 2
8698 310 1
8712 310 1
8725 310 1
8730 310 1
8751 310 1
8756 310 2
8766 310 16
8769 310 1
8809 310 1
8849 310 1
8865 310 1
8899 310 1
8952 310 2
8963 310 2
8964 310 3
8978 310 1
9005 310 1
9009 310 1
9012 310 1
9014 310 1
9028 310 1
9035 310 1
9045 310 1
9070 310 2
9071 310 1
9092 310 2
9093 310 1
9122 310 1
9135 310 1
9136 310 1
9176 310 1
9201 310 2
9224 310 1
9241 310 13
9265 310 1
9280 310 1
9306 310 2
9333 310 1
9355 310 1
9357 310 1
9372 310 2
9404 310 2
9457 310 2
9458 310 1
9476 310 2
9477 310 2
9499 310 1
9504 310 2
9514 310 3
9517 310 1
9535 310 1
9536 310 1
9540 310 1
9541 310 1
9547 310 1
9570 310 108
9571 310 125
9573 310 1
9580 310 2
9622 310 1
9670 310 1
9773 310 1
9779 310 4
9821 310 1
9847 310 11
9855 310 6
9862 310 1
9863 310 2
9869 310 1
9899 310 1
9925 310 1
9927 310 1
9954 310 2
9979 310 2
10001 310 12
10019 310 1
10023 310 3
10083 310 1
10085 310 1
10092 310 2
10096 310 1
10102 310 1
10131 310 1
10140 310 11
10160 310 1
10173 310 1
10209 310 1
10224 310 1
10240 310 1
10270 310 1
10283 310 1
10305 310 1
10325 310 1
10335 310 1
10353 310 7
10367 310 1
10399 310 1
10404 310 1
10408 310 2
10437 310 17
10445 310 1
10448 310 8
10458 310 1
10476 310 1
10589 310 1
10592 310 1
10594 310 1
10637 310 1
10649 310 1
10663 310 8
10668 310 2
10670 310 1
10672 310 1
10774 310 1
10785 310 1
10809 310 7
10811 310 1
10847 310 2
10853 310 1
10866 310 1
10914 310 1
10928 310 1
10969 310 6
10970 310 24
10971 310 1
10984 310 2
10985 310 1
11009 310 2
11039 310 1
11046 310 5
11050 310 1
11069 310 1
11076 310 1
11087 310 1
11109 310 1
11112 310 2
11122 310 1
11144 310 1
11189 310 1
11196 310 1
11220 310 1
11227 310 2
11236 310 1
11278 310 6
11331 310 1
11342 310 5
11355 310 3
11373 310 1
11593 310 20
11608 310 1
11618 310 4
11623 310 1
11677 310 3
11704 310 1
11728 310 1
11744 310 1
11747 310 21
11749 310 1
11791 310 1
11864 310 2
11922 310 1
11933 310 1
11936 310 1
11960 310 2
11975 310 1
11980 310 6
11985 310 2
11987 310 1
12037 310 1
12043 310 1
12057 310 1
12065 310 1
12080 310 1
12099 310 10
12102 310 4
12103 310 1
12107 310 1
12111 310 1
12121 310 1
12125 310 1
12130 310 1
12154 310 2
12157 310 1
12165 310 1
12169 310 1
12178 310 3
12184 310 2
12185 310 105
12188 310 10
12193 310 2
12194 310 68
12219 310 1
12227 310 1
12236 310 1
12241 310 1
12246 310 3
12273 310 1
12298 310 1
12307 310 1
12339 310 1
12340 310 7
12401 310 1
12419 310 1
12420 310 6
12423 310 1
12426 310 1
12430 310 1
12431 310 2
12432 310 14
12433 310 1
12434 310 1
12441 310 1
12453 310 1
12528 310 1
12530 310 1
12551 310 12
12582 310 1
12586 310 2
12603 310 5
12606 310 3
12608 310 2
12611 310 2
12616 310 1
12624 310 1
12626 310 1
12645 310 1
12646 310 2
12649 310 7
12650 310 9
12663 310 3
12670 310 2
12672 310 1
12673 310 2
12680 310 2
12685 310 1
12710 310 1
12719 310 1
12723 310 1
12730 310 1
12757 310 8
12759 310 20
12760 310 1
12763 310 1
12764 310 4
12769 310 1
12773 310 2
12787 310 2
12788 310 1
12791 310 1
12799 310 1
12800 310 2
12806 310 1
12848 310 2
12866 310 5
12874 310 8
12888 310 37
12892 310 1
12894 310 1
12897 310 1
12923 310 1
12939 310 1
12965 310 3
12975 310 5
12983 310 4
12996 310 17
13012 310 2
13017 310 1
13019 310 1
13033 310 1
13044 310 1
13059 310 17
13062 310 1
13070 310 1
13072 310 1
13076 310 2
13079 310 1
13099 310 4
13101 310 1
13106 310 7
13107 310 1
13132 310 1
13135 310 2
13136 310 1
13137 310 3
13139 310 2
13142 310 2
13149 310 2
13156 310 2
13201 310 2
13213 310 1
13241 310 3
13267 310 1
13302 310 1
13310 310 2
13313 310 6
13315 310 1
13332 310 1
13333 310 1
13334 310 1
13341 310 3
13342 310 2
13355 310 2
13365 310 1
13395 310 1
13397 310 2
13400 310 1
13418 310 7
13486 310 1
13489 310 1
13512 310 1
13513 310 1
13529 310 1
13538 310 2
13539 310 4
13564 310 2
13566 310 1
13570 310 4
13587 310 1
13602 310 4
13620 310 1
13625 310 24
13637 310 1
13657 310 2
13662 310 1
13671 310 1
13701 310 1
13754 310 3
13779 310 3
13789 310 8
13790 310 5
13792 310 5
13809 310 6
13828 310 1
13846 310 3
13957 310 26
13989 310 1
14033 310 4
14034 310 7
14044 310 2
14107 310 1
14156 310 1
14168 310 2
14187 310 1
14190 310 1
14200 310 2
14201 310 2
14270 310 1
14274 310 1
14295 310 35
14306 310 4
14320 310 3
14366 310 1
14434 310 1
14479 310 4
14605 310 1
14703 310 1
14712 310 1
14723 310 2
14770 310 2
14776 310 3
14781 310 1
14852 310 1
14889 310 1
14971 310 1
15000 310 5
15001 310 1
15004 310 1
15059 310 1
15069 310 1
15134 310 1
15158 310 1
15232 310 1
15234 310 1
15289 310 1
15399 310 1
15454 310 4
15732 310 7
15733 310 1
15748 310 1
15798 310 1
15813 310 1
15851 310 6
15946 310 1
16009 310 1
16067 310 1
16068 310 1
16072 310 1
16088 310 2
16096 310 1
16100 310 1
16166 310 1
16217 310 1
16223 310 1
16228 310 1
16235 310 9
16238 310 2
16246 310 1
16251 310 1
16254 310 1
16282 310 2
16284 310 9
16296 310 1
16322 310 7
16324 310 3
16325 310 3
16332 310 4
16333 310 2
16334 310 2
16336 310 2
16342 310 1
16375 310 4
16381 310 6
16390 310 12
16391 310 3
16399 310 1
16400 310 1
16401 310 2
16440 310 1
16735 310 6
16 311 2
38 311 1
39 311 1
85 311 1
102 311 1
122 311 1
150 311 1
153 311 1
164 311 2
169 311 1
180 311 1
200 311 2
258 311 1
272 311 2
275 311 1
287 311 4
290 311 1
327 311 1
340 311 5
390 311 1
428 311 1
429 311 2
431 311 46
447 311 1
472 311 2
475 311 12
512 311 2
519 311 2
537 311 3
541 311 1
564 311 1
571 311 1
591 311 1
613 311 1
619 311 1
621 311 1
622 311 1
623 311 3
633 311 2
648 311 1
676 311 1
717 311 1
742 311 1
747 311 1
761 311 2
765 311 1
769 311 16
851 311 1
857 311 2
865 311 1
873 311 2
878 311 1
883 311 2
902 311 1
903 311 1
908 311 2
911 311 1
921 311 3
1049 311 1
1105 311 1
1132 311 2
1135 311 2
1144 311 1
1160 311 1
1210 311 17
1211 311 35
1212 311 9
1289 311 1
1303 311 2
1326 311 1
1381 311 1
1385 311 3
1393 311 1
1434 311 1
1445 311 1
1448 311 1
1463 311 1
1515 311 2
1516 311 1
1517 311 3
1518 311 1
1521 311 1
1522 311 1
1546 311 2
1549 311 1
1607 311 1
1608 311 1
1609 311 1
1611 311 2
1623 311 2
1647 311 1
1651 311 1
1654 311 1
1655 311 1
1662 311 1
1663 311 10
1681 311 1
1724 311 2
1745 311 5
1803 311 1
1838 311 1
1855 311 3
1866 311 1
1887 311 1
1893 311 2
1922 311 2
1944 311 1
1975 311 1
1999 311 1
2107 311 1
2170 311 1
2191 311 2
2222 311 1
2231 311 1
2243 311 1
2323 311 1
2363 311 7
2641 311 1
2652 311 1
2671 311 2
2753 311 6
2754 311 3
2800 311 1
2804 311 2
2805 311 1
2998 311 1
3094 311 2
3109 311 1
3139 311 1
3148 311 1
3337 311 1
3343 311 1
3455 311 3
3475 311 1
3612 311 1
3654 311 2
3833 311 1
3853 311 1
3875 311 2
3957 311 3
4066 311 1
4069 311 1
4113 311 1
4121 311 1
4190 311 2
4238 311 1
4345 311 1
4349 311 1
4358 311 1
4411 311 1
4434 311 1
4474 311 1
4486 311 1
4557 311 2
4612 311 2
4627 311 1
4646 311 1
4651 311 1
4689 311 1
4912 311 1
5050 311 2
5051 311 2
5053 311 2
5072 311 1
5143 311 1
5223 311 1
5247 311 1
5359 311 1
5483 311 1
5575 311 4
5611 311 1
5669 311 1
5680 311 6
5681 311 17
5698 311 1
5739 311 1
5815 311 1
5845 311 5
5847 311 1
5848 311 1
5941 311 1
6045 311 1
6082 311 2
6113 311 1
6269 311 1
6371 311 1
6372 311 1
6485 311 1
6499 311 1
6548 311 1
6567 311 1
6576 311 1
6636 311 1
6678 311 3
6680 311 1
6682 311 1
6695 311 2
6812 311 1
6830 311 1
6868 311 1
6935 311 1
7047 311 1
7207 311 1
7243 311 1
7319 311 1
7398 311 1
7421 311 1
7422 311 1
7527 311 1
7528 311 2
7580 311 1
7583 311 1
7593 311 1
7607 311 1
7645 311 1
7727 311 1
7731 311 1
7734 311 1
7780 311 1
7859 311 1
7878 311 1
7951 311 1
8022 311 1
8053 311 1
8283 311 1
8303 311 2
8310 311 1
8315 311 1
8377 311 2
8496 311 1
8520 311 1
8580 311 1
8642 311 1
8829 311 1
8856 311 2
8963 311 1
8987 311 2
9005 311 2
9032 311 2
9039 311 1
9095 311 1
9147 311 1
9168 311 1
9177 311 2
9280 311 1
9355 311 2
9381 311 1
9401 311 1
9404 311 1
9424 311 3
9496 311 1
9504 311 2
9510 311 1
9513 311 2
9522 311 1
9537 311 4
9573 311 3
9574 311 3
9692 311 1
9729 311 1
9730 311 2
9733 311 1
9773 311 2
9847 311 8
9848 311 1
9914 311 1
9925 311 1
9928 311 1
10001 311 1
10003 311 1
10007 311 1
10019 311 2
10054 311 2
10089 311 1
10140 311 22
10342 311 4
10387 311 1
10428 311 1
10493 311 1
10554 311 6
10594 311 1
10745 311 1
10847 311 2
10928 311 1
10935 311 1
10949 311 2
10970 311 1
11031 311 1
11046 311 1
11069 311 1
11081 311 1
11128 311 1
11182 311 1
11188 311 1
11199 311 1
11213 311 1
11276 311 1
11291 311 1
11342 311 2
11597 311 4
11604 311 1
11639 311 1
11641 311 1
11704 311 1
11735 311 2
11744 311 2
11747 311 5
11748 311 3
11760 311 2
11791 311 1
11798 311 1
11903 311 1
11922 311 1
11945 311 2
11954 311 1
11955 311 2
12067 311 1
12102 311 1
12184 311 3
12191 311 1
12199 311 1
12240 311 2
12246 311 1
12307 311 1
12340 311 3
12417 311 1
12418 311 1
12419 311 2
12420 311 2
12425 311 4
12426 311 2
12427 311 1
12431 311 3
12432 311 22
12435 311 2
12441 311 3
12539 311 4
12551 311 2
12553 311 1
12581 311 1
12603 311 1
12611 311 1
12645 311 3
12646 311 1
12648 311 1
12650 311 18
12671 311 1
12672 311 1
12684 311 2
12759 311 1
12769 311 1
12848 311 2
12874 311 4
12888 311 1
12892 311 1
12896 311 1
12947 311 1
12965 311 22
12975 311 1
12984 311 1
13015 311 1
13064 311 1
13070 311 1
13105 311 10
13106 311 40
13132 311 1
13137 311 1
13149 311 1
13209 311 1
13213 311 4
13262 311 1
13267 311 1
13272 311 6
13305 311 1
13306 311 3
13310 311 3
13313 311 1
13350 311 1
13355 311 16
13361 311 1
13418 311 2
13456 311 1
13463 311 1
13481 311 2
13489 311 7
13533 311 1
13541 311 1
13593 311 1
13598 311 1
13620 311 1
13641 311 1
13662 311 1
13696 311 1
13701 311 2
13721 311 1
13789 311 4
13810 311 1
13814 311 1
13856 311 1
13897 311 1
13898 311 2
13944 311 1
14044 311 1
14147 311 2
14187 311 7
14193 311 4
14201 311 1
14233 311 1
14244 311 2
14295 311 3
14319 311 16
14320 311 10
14336 311 1
14397 311 1
14410 311 2
14413 311 1
14442 311 2
14467 311 1
14479 311 1
14508 311 1
14512 311 2
14513 311 1
14689 311 1
14776 311 2
14900 311 1
14963 311 1
14965 311 3
15076 311 2
15158 311 1
15210 311 1
15342 311 1
15446 311 1
15454 311 1
15732 311 15
15837 311 1
15946 311 2
16107 311 1
16166 311 1
16223 311 1
16235 311 1
16257 311 1
16282 311 1
16284 311 1
16297 311 1
16324 311 1
16331 311 1
16332 311 3
16342 311 1
16375 311 1
16381 311 1
16547 311 1
16562 311 1
16629 311 2
16677 311 1
5 312 1
15 312 1
37 312 2
38 312 2
39 312 1
42 312 1
54 312 1
59 312 1
73 312 1
94 312 1
103 312 1
122 312 4
164 312 1
169 312 2
180 312 2
199 312 4
209 312 2
211 312 1
213 312 1
229 312 1
246 312 1
251 312 1
256 312 1
275 312 1
286 312 3
287 312 7
321 312 1
340 312 5
350 312 1
392 312 1
394 312 1
428 312 6
429 312 2
431 312 48
447 312 3
461 312 1
475 312 13
484 312 1
502 312 1
509 312 1
512 312 1
535 312 1
537 312 1
541 312 1
553 312 1
594 312 2
613 312 1
623 312 1
658 312 1
674 312 2
681 312 2
694 312 1
742 312 1
746 312 2
749 312 1
769 312 15
788 312 1
798 312 1
824 312 1
830 312 1
838 312 1
839 312 1
851 312 1
854 312 1
873 312 3
883 312 3
898 312 1
902 312 1
903 312 1
908 312 2
921 312 7
941 312 1
951 312 2
1031 312 1
1036 312 1
1061 312 2
1062 312 2
1096 312 1
1134 312 1
1147 312 1
1169 312 1
1182 312 4
1210 312 27
1211 312 30
1212 312 9
1243 312 1
1289 312 1
1350 312 1
1363 312 2
1381 312 1
1412 312 3
1448 312 1
1487 312 1
1515 312 3
1516 312 1
1517 312 12
1518 312 8
1523 312 1
1539 312 3
1597 312 1
1598 312 1
1610 312 4
1611 312 1
1623 312 2
1630 312 1
1643 312 1
1654 312 1
1655 312 1
1662 312 1
1663 312 13
1674 312 2
1680 312 1
1690 312 1
1692 312 1
1742 312 2
1745 312 8
1771 312 1
1783 312 1
1801 312 1
1803 312 1
1838 312 1
1855 312 1
1866 312 1
1887 312 1
1895 312 1
1944 312 1
1975 312 1
1992 312 1
1999 312 2
2006 312 1
2079 312 1
2081 312 1
2133 312 1
2185 312 3
2200 312 1
2223 312 1
2241 312 1
2306 312 1
2313 312 1
2330 312 1
2333 312 1
2363 312 12
2387 312 1
2494 312 1
2501 312 1
2518 312 1
2535 312 2
2557 312 1
2625 312 2
2656 312 2
2673 312 2
2753 312 7
2754 312 15
2774 312 1
2946 312 1
2947 312 1
3094 312 2
3106 312 1
3112 312 2
3250 312 1
3269 312 1
3282 312 1
3340 312 2
3343 312 1
3344 312 1
3362 312 1
3439 312 1
3455 312 1
3521 312 2
3643 312 1
3712 312 1
3730 312 1
3752 312 2
3767 312 1
3791 312 1
3853 312 1
3857 312 1
3865 312 4
3866 312 2
3875 312 2
3888 312 1
3928 312 1
3936 312 1
3994 312 1
4002 312 1
4008 312 1
4024 312 1
4069 312 1
4085 312 4
4086 312 1
4095 312 2
4156 312 1
4190 312 3
4280 312 2
4281 312 1
4321 312 1
4338 312 3
4347 312 1
4432 312 1
4434 312 1
4474 312 1
4483 312 1
4484 312 1
4535 312 1
4563 312 3
4612 312 2
4662 312 1
4875 312 2
4880 312 1
4898 312 2
4919 312 1
4921 312 1
4963 312 2
4968 312 1
5051 312 2
5072 312 2
5083 312 1
5143 312 1
5201 312 1
5274 312 2
5334 312 1
5342 312 1
5381 312 2
5418 312 2
5511 312 1
5526 312 2
5551 312 1
5574 312 1
5668 312 1
5671 312 2
5677 312 1
5680 312 11
5681 312 32
5728 312 2
5732 312 1
5782 312 1
5815 312 1
5827 312 1
5850 312 2
5926 312 1
5948 312 1
5986 312 2
6004 312 1
6014 312 1
6082 312 1
6109 312 1
6181 312 1
6251 312 1
6269 312 3
6290 312 1
6296 312 1
6468 312 1
6499 312 1
6538 312 1
6567 312 1
6638 312 1
6680 312 3
6695 312 3
6713 312 1
6726 312 1
6764 312 1
6812 312 2
6830 312 1
6857 312 1
6866 312 1
6935 312 3
6965 312 2
6977 312 1
7003 312 1
7047 312 2
7192 312 1
7197 312 1
7205 312 1
7214 312 2
7303 312 1
7351 312 1
7352 312 1
7398 312 1
7422 312 1
7445 312 2
7484 312 1
7528 312 1
7582 312 2
7720 312 1
7736 312 1
7755 312 2
7844 312 1
7866 312 2
7877 312 1
7878 312 1
8022 312 1
8036 312 1
8042 312 1
8131 312 2
8173 312 1
8196 312 1
8259 312 1
8371 312 2
8520 312 2
8766 312 2
8809 312 1
8829 312 1
8855 312 1
8877 312 1
9032 312 2
9047 312 1
9113 312 1
9177 312 3
9190 312 1
9246 312 1
9287 312 1
9288 312 2
9289 312 1
9401 312 2
9404 312 1
9424 312 2
9426 312 1
9458 312 1
9476 312 3
9499 312 1
9512 312 1
9536 312 1
9537 312 2
9540 312 2
9541 312 1
9573 312 4
9574 312 1
9578 312 1
9637 312 1
9643 312 1
9703 312 1
9730 312 1
9773 312 5
9847 312 4
9848 312 3
9849 312 4
9914 312 1
9925 312 1
9954 312 2
10003 312 1
10007 312 3
10019 312 10
10020 312 1
10023 312 1
10054 312 1
10114 312 1
10135 312 1
10136 312 1
10140 312 28
10216 312 1
10270 312 1
10320 312 1
10324 312 1
10342 312 1
10353 312 1
10369 312 1
10390 312 1
10434 312 1
10458 312 1
10466 312 1
10551 312 2
10554 312 3
10555 312 1
10584 312 1
10637 312 3
10651 312 2
10663 312 1
10670 312 1
10745 312 2
10866 312 1
10873 312 1
10928 312 1
10969 312 2
11009 312 2
11033 312 3
11046 312 1
11069 312 2
11077 312 1
11111 312 2
11182 312 1
11213 312 1
11220 312 2
11344 312 2
11592 312 1
11593 312 1
11597 312 7
11604 312 2
11618 312 3
11677 312 2
11704 312 1
11735 312 2
11744 312 5
11747 312 6
11748 312 1
11760 312 9
11765 312 1
11766 312 3
11903 312 1
11954 312 1
11956 312 1
11985 312 1
11989 312 1
12037 312 1
12076 312 1
12094 312 1
12103 312 3
12161 312 1
12184 312 10
12185 312 1
12199 312 1
12205 312 1
12246 312 2
12277 312 1
12340 312 6
12348 312 3
12358 312 2
12417 312 6
12418 312 2
12419 312 7
12420 312 1
12422 312 1
12423 312 2
12425 312 2
12426 312 1
12427 312 2
12430 312 1
12431 312 4
12432 312 22
12435 312 1
12441 312 3
12458 312 1
12531 312 1
12551 312 8
12567 312 2
12587 312 1
12606 312 1
12645 312 3
12648 312 7
12649 312 1
12650 312 20
12663 312 1
12671 312 2
12686 312 1
12732 312 1
12759 312 6
12772 312 1
12787 312 1
12789 312 2
12791 312 1
12837 312 1
12861 312 1
12874 312 5
12888 312 4
12892 312 1
12897 312 1
12940 312 1
12962 312 1
12965 312 13
12978 312 1
12983 312 1
12984 312 1
12996 312 3
13000 312 1
13009 312 1
13064 312 6
13077 312 1
13100 312 2
13104 312 3
13105 312 7
13106 312 55
13201 312 1
13213 312 8
13225 312 2
13262 312 2
13267 312 3
13272 312 9
13306 312 1
13309 312 1
13310 312 5
13319 312 1
13342 312 1
13350 312 2
13355 312 10
13362 312 3
13364 312 1
13397 312 2
13417 312 1
13418 312 3
13456 312 2
13481 312 2
13489 312 2
13593 312 1
13598 312 2
13625 312 2
13689 312 2
13697 312 2
13701 312 1
13789 312 1
13792 312 1
13829 312 1
13897 312 2
13898 312 5
13991 312 1
14004 312 2
14034 312 1
14044 312 1
14107 312 1
14147 312 2
14168 312 1
14177 312 1
14187 312 16
14193 312 2
14200 312 1
14268 312 2
14295 312 7
14306 312 3
14319 312 10
14320 312 12
14332 312 2
14397 312 1
14410 312 1
14434 312 1
14488 312 1
14490 312 1
14512 312 1
14677 312 2
14717 312 1
14776 312 1
14792 312 2
14916 312 1
14963 312 2
14965 312 4
15000 312 3
15076 312 1
15148 312 1
15210 312 1
15324 312 2
15342 312 1
15356 312 1
15399 312 1
15427 312 1
15454 312 3
15537 312 1
15555 312 1
15732 312 32
15837 312 2
15856 312 1
15965 312 1
16072 312 3
16082 312 2
16105 312 1
16112 312 1
16235 312 1
16238 312 1
16242 312 2
16284 312 3
16332 312 1
16334 312 1
16337 312 1
16375 312 1
16381 312 1
16399 312 1
16440 312 1
16629 312 3
16664 312 1
10 313 1
15 313 1
25 313 1
28 313 2
34 313 1
37 313 2
39 313 1
54 313 4
107 313 1
173 313 6
179 313 1
199 313 1
212 313 1
217 313 1
256 313 1
268 313 1
275 313 5
323 313 1
325 313 1
327 313 7
338 313 1
389 313 2
390 313 2
392 313 9
394 313 1
395 313 1
421 313 1
428 313 24
429 313 11
431 313 416
447 313 1
475 313 93
496 313 1
507 313 1
512 313 1
519 313 1
537 313 1
541 313 5
545 313 2
553 313 1
556 313 1
594 313 1
621 313 3
633 313 4
638 313 1
648 313 1
676 313 3
694 313 3
716 313 1
742 313 2
761 313 2
765 313 1
769 313 84
777 313 2
871 313 1
873 313 15
903 313 1
916 313 2
921 313 15
924 313 5
953 313 1
980 313 1
981 313 4
991 313 1
994 313 1
1009 313 6
1061 313 1
1062 313 4
1064 313 1
1082 313 1
1085 313 1
1101 313 1
1102 313 4
1109 313 1
1134 313 1
1139 313 1
1147 313 1
1158 313 3
1172 313 2
1182 313 23
1190 313 1
1194 313 1
1199 313 1
1208 313 1
1210 313 301
1211 313 419
1212 313 66
1243 313 2
1259 313 1
1285 313 1
1289 313 3
1293 313 2
1303 313 1
1307 313 1
1309 313 1
1324 313 1
1336 313 1
1347 313 2
1350 313 1
1358 313 1
1367 313 3
1375 313 1
1385 313 1
1393 313 1
1395 313 1
1406 313 1
1416 313 1
1423 313 2
1431 313 1
1434 313 2
1443 313 1
1446 313 1
1495 313 4
1515 313 14
1516 313 34
1517 313 50
1518 313 25
1539 313 4
1549 313 2
1552 313 1
1565 313 1
1594 313 1
1595 313 1
1608 313 2
1611 313 1
1623 313 2
1643 313 11
1654 313 7
1655 313 2
1657 313 1
1660 313 2
1663 313 1
1670 313 5
1674 313 4
1678 313 2
1688 313 1
1690 313 1
1694 313 2
1705 313 1
1712 313 1
1745 313 51
1754 313 1
1783 313 4
1796 313 3
1812 313 1
1821 313 1
1849 313 1
1872 313 1
1874 313 13
1893 313 1
1897 313 1
1913 313 1
1925 313 1
1974 313 1
1983 313 1
1987 313 1
1992 313 1
1994 313 2
1999 313 7
2008 313 1
2035 313 1
2074 313 1
2090 313 1
2117 313 2
2121 313 1
2128 313 2
2135 313 1
2164 313 1
2170 313 1
2186 313 1
2214 313 1
2221 313 1
2269 313 1
2302 313 1
2330 313 1
2353 313 4
2363 313 1
2373 313 1
2388 313 1
2391 313 1
2399 313 1
2410 313 2
2424 313 1
2436 313 1
2474 313 1
2516 313 1
2520 313 1
2525 313 1
2564 313 1
2569 313 2
2575 313 1
2643 313 2
2656 313 3
2662 313 1
2665 313 3
2753 313 25
2754 313 36
2755 313 2
2774 313 1
2783 313 1
2800 313 1
2805 313 1
2877 313 2
2923 313 2
2954 313 1
3068 313 1
3138 313 1
3148 313 2
3152 313 1
3165 313 1
3212 313 1
3234 313 1
3251 313 1
3258 313 1
3269 313 1
3283 313 1
3299 313 1
3320 313 2
3343 313 1
3374 313 3
3379 313 1
3433 313 1
3439 313 2
3455 313 7
3506 313 1
3520 313 1
3559 313 1
3572 313 1
3619 313 1
3676 313 2
3699 313 1
3738 313 2
3752 313 1
3753 313 1
3806 313 1
3843 313 2
3853 313 1
3865 313 1
3866 313 1
3875 313 2
3929 313 2
3941 313 1
3957 313 2
3988 313 1
4006 313 1
4014 313 1
4043 313 2
4083 313 1
4095 313 2
4134 313 1
4190 313 12
4301 313 2
4338 313 2
4358 313 1
4445 313 1
4466 313 1
4484 313 1
4486 313 1
4494 313 1
4500 313 1
4547 313 1
4563 313 3
4579 313 1
4610 313 1
4612 313 11
4618 313 2
4627 313 3
4669 313 1
4696 313 5
4807 313 1
4853 313 1
4875 313 1
4881 313 1
4884 313 1
4898 313 6
4919 313 4
4921 313 1
4945 313 2
4963 313 3
4988 313 1
5042 313 4
5050 313 7
5051 313 3
5053 313 6
5188 313 1
5198 313 1
5223 313 3
5225 313 2
5239 313 1
5287 313 1
5299 313 1
5327 313 1
5334 313 1
5359 313 2
5360 313 1
5364 313 1
5375 313 1
5381 313 5
5393 313 1
5423 313 1
5438 313 1
5519 313 4
5523 313 2
5526 313 2
5531 313 1
5551 313 2
5585 313 1
5605 313 1
5623 313 1
5633 313 1
5671 313 4
5680 313 49
5681 313 126
5682 313 3
5692 313 1
5695 313 1
5702 313 1
5718 313 1
5728 313 3
5732 313 1
5736 313 1
5807 313 1
5829 313 1
5830 313 1
5840 313 1
5845 313 1
5847 313 1
5869 313 1
5934 313 1
5941 313 3
5987 313 2
6003 313 1
6014 313 2
6071 313 3
6077 313 2
6082 313 5
6109 313 2
6150 313 1
6152 313 1
6203 313 1
6216 313 1
6261 313 1
6269 313 19
6272 313 1
6327 313 1
6332 313 1
6348 313 1
6372 313 1
6386 313 1
6497 313 2
6498 313 1
6511 313 1
6512 313 1
6547 313 2
6548 313 1
6568 313 1
6577 313 1
6600 313 1
6611 313 1
6619 313 1
6680 313 4
6695 313 1
6713 313 3
6772 313 1
6790 313 1
6834 313 1
6876 313 2
6954 313 1
6961 313 6
6965 313 4
6969 313 1
6982 313 1
6998 313 1
7003 313 4
7023 313 1
7047 313 1
7107 313 1
7192 313 1
7202 313 2
7303 313 1
7345 313 3
7383 313 1
7398 313 2
7402 313 1
7403 313 1
7422 313 2
7582 313 6
7646 313 1
7658 313 1
7660 313 1
7766 313 4
7780 313 9
7785 313 1
7878 313 1
7948 313 1
7976 313 1
7983 313 3
7994 313 1
8000 313 3
8011 313 2
8077 313 1
8131 313 1
8132 313 1
8154 313 1
8155 313 1
8231 313 1
8259 313 2
8283 313 1
8319 313 1
8329 313 1
8374 313 1
8638 313 1
8710 313 1
8742 313 1
8769 313 2
8770 313 1
8773 313 1
8797 313 1
8828 313 1
8829 313 1
8849 313 2
8851 313 1
8862 313 1
8868 313 1
8899 313 1
8951 313 1
9005 313 1
9085 313 1
9092 313 5
9113 313 3
9128 313 1
9136 313 5
9147 313 1
9249 313 1
9265 313 1
9270 313 2
9287 313 6
9288 313 4
9289 313 1
9312 313 1
9372 313 5
9404 313 6
9424 313 2
9425 313 2
9427 313 2
9457 313 3
9476 313 5
9477 313 1
9510 313 2
9542 313 4
9573 313 8
9574 313 15
9579 313 2
9586 313 1
9622 313 3
9670 313 1
9703 313 1
9709 313 1
9729 313 7
9730 313 1
9733 313 5
9773 313 1
9780 313 2
9782 313 1
9786 313 2
9787 313 1
9848 313 1
9849 313 1
9954 313 3
10002 313 1
10003 313 7
10007 313 4
10019 313 31
10023 313 2
10047 313 1
10054 313 1
10089 313 3
10135 313 5
10140 313 176
10283 313 1
10320 313 2
10342 313 6
10369 313 4
10388 313 1
10390 313 1
10428 313 3
10554 313 10
10555 313 7
10594 313 2
10637 313 5
10644 313 1
10651 313 6
10663 313 2
10677 313 1
10745 313 14
10753 313 1
10774 313 1
10813 313 1
10874 313 1
10894 313 2
10912 313 1
10965 313 1
11034 313 1
11069 313 3
11074 313 1
11076 313 1
11213 313 4
11278 313 1
11341 313 1
11344 313 6
11430 313 3
11562 313 1
11573 313 3
11592 313 8
11597 313 3
11604 313 8
11611 313 2
11649 313 1
11677 313 9
11704 313 6
11735 313 2
11744 313 2
11747 313 24
11748 313 11
11759 313 2
11760 313 1
11765 313 2
11766 313 4
11820 313 1
11903 313 3
11956 313 1
11980 313 2
12005 313 2
12012 313 2
12045 313 2
12048 313 2
12057 313 1
12058 313 2
12066 313 1
12080 313 7
12082 313 1
12102 313 1
12103 313 1
12111 313 2
12114 313 1
12161 313 1
12170 313 1
12175 313 1
12178 313 1
12184 313 28
12185 313 3
12191 313 3
12199 313 6
12209 313 1
12236 313 1
12277 313 2
12410 313 5
12415 313 5
12416 313 2
12417 313 3
12419 313 7
12420 313 7
12422 313 3
12423 313 8
12425 313 16
12426 313 14
12427 313 14
12428 313 8
12430 313 17
12431 313 30
12432 313 197
12433 313 3
12434 313 1
12435 313 2
12441 313 2
12453 313 1
12530 313 1
12539 313 2
12551 313 3
12567 313 1
12630 313 2
12639 313 1
12645 313 48
12646 313 8
12648 313 4
12650 313 208
12671 313 6
12756 313 1
12786 313 1
12787 313 7
12788 313 1
12789 313 1
12790 313 1
12791 313 3
12800 313 1
12844 313 1
12854 313 1
12888 313 15
12892 313 7
12930 313 1
12941 313 3
12947 313 2
12965 313 110
12985 313 1
12991 313 1
12996 313 1
13000 313 1
13009 313 9
13041 313 1
13064 313 1
13070 313 1
13080 313 3
13104 313 7
13105 313 1
13106 313 431
13138 313 1
13149 313 1
13156 313 2
13209 313 2
13213 313 10
13225 313 3
13262 313 1
13272 313 24
13302 313 7
13306 313 9
13309 313 2
13310 313 11
13311 313 4
13342 313 3
13348 313 1
13355 313 49
13361 313 1
13362 313 3
13372 313 3
13375 313 6
13386 313 1
13397 313 1
13418 313 3
13447 313 4
13461 313 3
13465 313 2
13468 313 1
13472 313 1
13489 313 45
13512 313 3
13513 313 6
13541 313 1
13580 313 1
13587 313 1
13591 313 1
13593 313 3
13600 313 3
13613 313 1
13637 313 1
13641 313 6
13662 313 2
13696 313 5
13721 313 1
13789 313 2
13814 313 1
13828 313 1
13829 313 7
13869 313 2
13897 313 8
13898 313 12
13991 313 2
14009 313 1
14034 313 1
14035 313 1
14044 313 1
14107 313 10
14177 313 1
14187 313 24
14189 313 3
14193 313 15
14200 313 4
14233 313 1
14244 313 1
14277 313 1
14319 313 64
14320 313 74
14336 313 1
14410 313 3
14412 313 1
14413 313 4
14479 313 19
14488 313 1
14490 313 3
14510 313 4
14512 313 2
14513 313 4
14629 313 1
14696 313 2
14744 313 3
14762 313 3
14792 313 1
14899 313 1
14963 313 5
14964 313 1
14965 313 16
15064 313 1
15075 313 2
15085 313 1
15113 313 1
15122 313 1
15179 313 1
15446 313 1
15454 313 1
15589 313 1
15732 313 185
15778 313 4
15837 313 6
15984 313 1
16099 313 1
16163 313 2
16166 313 1
16239 313 2
16242 313 6
16249 313 1
16257 313 1
16282 313 1
16284 313 22
16318 313 1
16325 313 1
16331 313 1
16332 313 11
16333 313 3
16334 313 2
16336 313 5
16375 313 3
16381 313 2
16400 313 1
16423 313 1
16591 313 1
4 314 1
28 314 1
37 314 2
39 314 2
43 314 1
54 314 1
64 314 1
93 314 1
103 314 1
173 314 5
256 314 1
258 314 1
265 314 1
269 314 1
327 314 2
389 314 5
390 314 1
392 314 5
394 314 3
395 314 5
421 314 1
428 314 5
431 314 62
475 314 22
541 314 4
545 314 3
564 314 1
621 314 6
633 314 4
644 314 1
645 314 1
671 314 1
676 314 3
765 314 1
769 314 23
777 314 1
778 314 1
838 314 1
873 314 2
883 314 1
893 314 2
901 314 2
916 314 1
921 314 6
981 314 4
1000 314 2
1009 314 5
1061 314 1
1062 314 2
1063 314 1
1064 314 1
1129 314 1
1147 314 3
1159 314 1
1161 314 1
1166 314 1
1172 314 2
1178 314 2
1182 314 20
1190 314 1
1210 314 119
1211 314 194
1212 314 10
1233 314 1
1289 314 1
1306 314 1
1307 314 1
1308 314 3
1309 314 3
1310 314 1
1323 314 1
1347 314 1
1367 314 3
1379 314 1
1395 314 1
1416 314 2
1434 314 2
1448 314 1
1472 314 1
1495 314 1
1515 314 3
1516 314 13
1517 314 16
1518 314 2
1523 314 1
1537 314 3
1539 314 4
1591 314 1
1616 314 1
1643 314 7
1649 314 1
1654 314 2
1655 314 3
1657 314 1
1670 314 1
1674 314 4
1702 314 1
1712 314 1
1740 314 1
1742 314 1
1745 314 12
1783 314 3
1796 314 1
1807 314 1
1824 314 1
1874 314 4
1878 314 1
1886 314 1
1893 314 30
1989 314 1
1999 314 4
2083 314 1
2103 314 1
2117 314 1
2134 314 1
2151 314 1
2283 314 1
2337 314 1
2350 314 1
2364 314 1
2414 314 1
2432 314 1
2467 314 1
2479 314 1
2494 314 1
2516 314 1
2548 314 1
2556 314 1
2564 314 1
2649 314 1
2652 314 1
2653 314 1
2654 314 1
2665 314 1
2753 314 1
2754 314 5
2755 314 3
2802 314 1
2805 314 1
2877 314 1
2954 314 2
2998 314 4
3024 314 1
3093 314 1
3148 314 5
3234 314 3
3260 314 1
3455 314 5
3553 314 1
3557 314 1
3753 314 1
3853 314 1
3941 314 1
3957 314 1
3988 314 1
4006 314 1
4024 314 1
4095 314 1
4190 314 47
4338 314 3
4358 314 1
4366 314 1
4484 314 2
4486 314 1
4577 314 1
4579 314 1
4612 314 2
4627 314 1
4689 314 1
4696 314 2
4855 314 1
4876 314 3
4898 314 1
4919 314 4
5024 314 1
5042 314 1
5053 314 1
5223 314 1
5249 314 1
5252 314 1
5359 314 1
5381 314 1
5462 314 1
5523 314 1
5526 314 3
5671 314 3
5675 314 1
5680 314 13
5681 314 22
5728 314 1
5732 314 1
5764 314 1
5816 314 1
5845 314 2
5970 314 2
6014 314 1
6077 314 3
6082 314 3
6171 314 1
6216 314 3
6269 314 1
6348 314 1
6446 314 1
6485 314 1
6494 314 2
6497 314 1
6578 314 1
6638 314 1
6713 314 3
6812 314 1
6834 314 1
6836 314 1
6846 314 1
6876 314 1
6982 314 2
7003 314 1
7032 314 2
7039 314 1
7066 314 1
7082 314 1
7398 314 1
7399 314 1
7422 314 4
7572 314 1
7580 314 1
7582 314 3
7766 314 1
7767 314 1
7780 314 3
7900 314 1
8011 314 2
8132 314 1
8147 314 1
8231 314 1
8283 314 1
8309 314 1
8374 314 1
8400 314 1
8460 314 1
8526 314 1
8716 314 1
8735 314 1
8769 314 1
8773 314 1
8797 314 1
8829 314 1
8849 314 2
9009 314 1
9092 314 5
9136 314 2
9177 314 1
9287 314 1
9288 314 1
9358 314 1
9372 314 1
9404 314 2
9425 314 1
9427 314 1
9457 314 3
9476 314 5
9477 314 1
9510 314 1
9514 314 1
9537 314 1
9570 314 11
9571 314 5
9573 314 8
9670 314 2
9708 314 2
9719 314 1
9729 314 1
9773 314 1
9774 314 1
9847 314 1
9913 314 1
10003 314 1
10007 314 1
10019 314 3
10036 314 1
10049 314 1
10140 314 40
10342 314 1
10448 314 1
10578 314 1
10637 314 2
10651 314 2
10663 314 1
10745 314 2
10813 314 1
10866 314 1
10873 314 1
10928 314 1
10984 314 1
11069 314 2
11137 314 1
11592 314 2
11597 314 1
11604 314 3
11677 314 2
11704 314 5
11728 314 1
11747 314 19
11765 314 1
11766 314 2
11903 314 6
11955 314 1
11991 314 1
12057 314 1
12080 314 9
12111 314 1
12146 314 1
12168 314 1
12184 314 4
12185 314 2
12194 314 12
12200 314 1
12277 314 1
12350 314 1
12408 314 1
12416 314 1
12419 314 1
12420 314 3
12421 314 1
12423 314 2
12425 314 5
12426 314 2
12430 314 1
12431 314 21
12432 314 93
12434 314 2
12435 314 3
12460 314 1
12585 314 1
12606 314 1
12645 314 4
12646 314 1
12649 314 1
12650 314 64
12671 314 1
12676 314 1
12786 314 3
12787 314 2
12788 314 2
12789 314 1
12790 314 2
12791 314 7
12888 314 9
12892 314 2
12965 314 55
13009 314 2
13012 314 1
13070 314 2
13077 314 1
13106 314 129
13135 314 1
13149 314 2
13156 314 3
13213 314 3
13227 314 6
13272 314 9
13302 314 3
13306 314 1
13310 314 2
13311 314 1
13355 314 16
13361 314 1
13386 314 1
13447 314 1
13481 314 1
13489 314 17
13513 314 1
13564 314 1
13662 314 1
13696 314 1
13792 314 1
13809 314 1
13833 314 1
14044 314 1
14107 314 4
14187 314 14
14190 314 1
14193 314 4
14200 314 8
14268 314 1
14306 314 1
14319 314 14
14320 314 30
14410 314 2
14413 314 5
14479 314 5
14513 314 1
14696 314 1
14703 314 1
14710 314 1
14762 314 1
14787 314 1
14963 314 2
14964 314 1
14965 314 2
15064 314 1
15075 314 1
15116 314 1
15267 314 1
15324 314 1
15732 314 24
15733 314 1
15814 314 1
16068 314 1
16284 314 6
16312 314 1
16325 314 1
16331 314 1
16332 314 5
16333 314 7
16334 314 3
16336 314 1
16351 314 1
16375 314 2
16381 314 2
16400 314 3
16439 314 1
16444 314 1
16591 314 3
3 315 1
34 315 2
72 315 1
85 315 2
106 315 1
122 315 1
153 315 1
164 315 1
165 315 1
180 315 1
186 315 1
209 315 1
212 315 1
237 315 1
258 315 1
272 315 2
286 315 1
287 315 3
328 315 1
340 315 2
349 315 1
357 315 1
392 315 1
428 315 2
431 315 48
475 315 11
498 315 1
594 315 1
632 315 1
633 315 1
638 315 1
648 315 1
655 315 1
676 315 1
746 315 1
761 315 1
769 315 20
781 315 1
832 315 1
838 315 1
851 315 2
873 315 1
883 315 4
921 315 4
942 315 1
1000 315 3
1006 315 1
1033 315 1
1049 315 1
1061 315 1
1062 315 2
1063 315 1
1082 315 1
1091 315 1
1102 315 1
1120 315 1
1135 315 1
1141 315 1
1158 315 1
1182 315 3
1190 315 1
1210 315 22
1211 315 35
1212 315 8
1233 315 1
1246 315 1
1322 315 1
1356 315 1
1368 315 1
1379 315 1
1385 315 3
1416 315 1
1448 315 1
1467 315 1
1495 315 1
1516 315 4
1517 315 4
1518 315 8
1539 315 2
1551 315 1
1552 315 1
1553 315 1
1556 315 1
1589 315 1
1630 315 1
1643 315 1
1655 315 1
1663 315 9
1674 315 1
1745 315 14
1754 315 1
1796 315 1
1807 315 1
1816 315 1
1838 315 1
1866 315 1
1893 315 1
1897 315 1
2003 315 1
2081 315 2
2121 315 1
2135 315 1
2141 315 1
2291 315 2
2298 315 1
2352 315 1
2353 315 1
2363 315 13
2371 315 2
2437 315 2
2461 315 1
2535 315 2
2537 315 1
2564 315 2
2622 315 1
2656 315 1
2665 315 1
2753 315 6
2754 315 3
2755 315 1
2877 315 1
2923 315 1
2973 315 1
2986 315 1
3091 315 1
3112 315 2
3192 315 1
3282 315 1
3340 315 1
3344 315 2
3373 315 2
3454 315 1
3594 315 1
3654 315 1
3835 315 2
3853 315 1
3865 315 3
3994 315 1
4010 315 1
4049 315 1
4052 315 1
4085 315 1
4095 315 1
4128 315 1
4140 315 1
4146 315 2
4154 315 1
4190 315 5
4280 315 1
4321 315 2
4338 315 1
4529 315 1
4567 315 1
4612 315 3
4869 315 1
4875 315 3
4880 315 1
4893 315 1
4898 315 1
4915 315 1
4962 315 2
4995 315 1
5042 315 1
5053 315 1
5087 315 1
5089 315 1
5225 315 1
5338 315 1
5369 315 1
5381 315 2
5460 315 1
5680 315 2
5681 315 24
5698 315 1
5699 315 1
5742 315 1
5834 315 1
5845 315 2
5934 315 2
6077 315 1
6082 315 2
6146 315 1
6269 315 1
6373 315 1
6405 315 1
6578 315 3
6643 315 1
6680 315 5
6725 315 1
6726 315 1
6727 315 1
6857 315 1
6998 315 1
7067 315 1
7209 315 1
7290 315 1
7399 315 1
7439 315 1
7528 315 1
7580 315 1
7582 315 3
7583 315 2
7623 315 1
7878 315 1
7905 315 1
7976 315 1
7983 315 1
8000 315 1
8011 315 1
8174 315 1
8231 315 2
8309 315 1
8350 315 1
8377 315 1
8520 315 1
8766 315 4
8773 315 1
8829 315 1
8951 315 1
8963 315 1
9005 315 1
9071 315 1
9092 315 1
9168 315 1
9199 315 1
9224 315 1
9265 315 1
9287 315 2
9399 315 1
9401 315 1
9425 315 1
9537 315 1
9539 315 1
9540 315 1
9541 315 1
9558 315 1
9571 315 1
9573 315 1
9574 315 3
9670 315 1
9729 315 1
9730 315 1
9773 315 1
9779 315 1
9847 315 5
9848 315 3
9927 315 1
10002 315 1
10003 315 3
10007 315 1
10019 315 3
10087 315 1
10140 315 18
10160 315 1
10177 315 1
10320 315 1
10342 315 6
10353 315 1
10369 315 1
10388 315 3
10390 315 1
10399 315 2
10458 315 1
10478 315 1
10624 315 1
10745 315 1
10847 315 2
10928 315 1
10949 315 1
10969 315 1
11009 315 1
11074 315 1
11342 315 1
11344 315 1
11430 315 1
11573 315 1
11592 315 1
11597 315 1
11604 315 2
11618 315 1
11628 315 1
11677 315 1
11704 315 1
11735 315 1
11744 315 2
11747 315 9
11748 315 4
11760 315 2
11765 315 1
11945 315 1
11955 315 2
11980 315 1
12037 315 1
12080 315 1
12103 315 2
12143 315 1
12161 315 1
12162 315 1
12184 315 3
12199 315 2
12246 315 1
12298 315 1
12340 315 3
12410 315 1
12417 315 3
12418 315 1
12419 315 2
12424 315 2
12426 315 5
12427 315 5
12431 315 2
12432 315 19
12435 315 1
12441 315 4
12539 315 1
12551 315 2
12553 315 1
12567 315 1
12581 315 2
12586 315 1
12606 315 1
12645 315 5
12648 315 1
12650 315 18
12654 315 1
12670 315 1
12671 315 1
12676 315 1
12679 315 1
12683 315 1
12758 315 2
12772 315 1
12789 315 1
12814 315 1
12848 315 1
12874 315 2
12888 315 2
12892 315 1
12896 315 1
12941 315 1
12965 315 13
12996 315 4
13009 315 1
13059 315 2
13064 315 2
13077 315 1
13100 315 1
13105 315 3
13106 315 38
13131 315 1
13213 315 1
13225 315 2
13241 315 1
13272 315 4
13312 315 2
13313 315 1
13342 315 1
13350 315 1
13355 315 6
13361 315 2
13362 315 1
13365 315 1
13386 315 1
13397 315 2
13415 315 2
13418 315 1
13456 315 2
13489 315 7
13512 315 1
13513 315 1
13533 315 1
13536 315 1
13541 315 1
13587 315 1
13598 315 1
13645 315 1
13789 315 1
13791 315 1
13792 315 2
13814 315 1
13829 315 1
13897 315 1
13898 315 4
14024 315 1
14033 315 1
14107 315 1
14187 315 7
14189 315 3
14191 315 1
14193 315 1
14201 315 1
14233 315 1
14268 315 2
14295 315 5
14301 315 1
14319 315 4
14320 315 4
14332 315 1
14336 315 1
14410 315 1
14412 315 1
14434 315 1
14479 315 1
14555 315 1
14588 315 1
14723 315 2
14776 315 1
14792 315 1
14963 315 1
14965 315 5
15053 315 1
15076 315 3
15158 315 1
15267 315 1
15342 315 2
15427 315 1
15454 315 1
15732 315 16
15750 315 1
15837 315 1
16068 315 1
16072 315 1
16103 315 2
16212 315 1
16219 315 2
16227 315 1
16242 315 1
16257 315 1
16337 315 1
16400 315 1
37 316 3
54 316 1
82 316 1
123 316 2
164 316 2
173 316 3
237 316 1
312 316 1
327 316 1
338 316 1
392 316 1
428 316 2
429 316 4
431 316 68
475 316 9
507 316 1
512 316 2
537 316 1
563 316 1
571 316 1
633 316 1
676 316 1
761 316 2
769 316 26
838 316 1
873 316 2
878 316 2
883 316 1
893 316 1
921 316 2
924 316 1
932 316 1
981 316 1
986 316 1
1000 316 1
1012 316 1
1049 316 1
1094 316 1
1130 316 1
1135 316 1
1139 316 1
1145 316 1
1172 316 1
1177 316 1
1182 316 1
1190 316 1
1210 316 23
1211 316 30
1212 316 6
1265 316 2
1290 316 1
1295 316 1
1336 316 2
1359 316 1
1487 316 2
1516 316 1
1517 316 12
1518 316 1
1595 316 1
1616 316 1
1643 316 1
1644 316 1
1655 316 1
1662 316 3
1663 316 9
1670 316 1
1690 316 1
1703 316 1
1712 316 3
1745 316 8
1769 316 1
1803 316 1
1810 316 1
1840 316 1
1874 316 1
1922 316 2
1968 316 1
1999 316 1
2006 316 1
2019 316 1
2065 316 1
2081 316 2
2108 316 1
2227 316 1
2243 316 2
2363 316 5
2432 316 1
2514 316 1
2535 316 2
2628 316 1
2634 316 1
2717 316 1
2753 316 7
2754 316 2
2875 316 1
2911 316 1
2927 316 1
2946 316 1
3072 316 1
3138 316 1
3148 316 1
3260 316 1
3344 316 2
3455 316 1
3556 316 1
3576 316 1
3643 316 1
3714 316 1
4063 316 1
4069 316 1
4085 316 1
4190 316 6
4279 316 1
4280 316 1
4281 316 1
4408 316 1
4479 316 1
4484 316 1
4563 316 1
4612 316 6
4630 316 2
4691 316 1
4898 316 1
4919 316 1
5042 316 1
5050 316 2
5051 316 2
5053 316 2
5072 316 1
5143 316 1
5225 316 1
5341 316 1
5671 316 1
5680 316 7
5681 316 26
5718 316 1
5728 316 1
5760 316 1
5802 316 1
5845 316 1
5847 316 1
5906 316 1
5986 316 1
6047 316 1
6082 316 1
6251 316 1
6269 316 3
6317 316 1
6468 316 2
6497 316 2
6530 316 1
6531 316 1
6567 316 1
6571 316 1
6578 316 1
6680 316 5
6857 316 1
6883 316 1
6898 316 1
6907 316 1
6954 316 1
6982 316 1
7047 316 1
7057 316 1
7129 316 2
7131 316 1
7192 316 1
7207 316 1
7230 316 1
7403 316 1
7572 316 1
7710 316 1
7720 316 1
7741 316 1
7783 316 1
7878 316 2
7926 316 1
7994 316 1
8042 316 1
8257 316 1
8347 316 1
8377 316 1
8495 316 1
8766 316 2
8773 316 1
8828 316 1
8829 316 1
8978 316 1
9059 316 1
9137 316 1
9289 316 1
9404 316 1
9476 316 1
9497 316 1
9504 316 1
9510 316 1
9573 316 2
9625 316 1
9670 316 1
9692 316 1
9729 316 1
9773 316 1
9847 316 3
9848 316 2
9993 316 1
9996 316 1
10003 316 1
10007 316 5
10019 316 3
10085 316 1
10089 316 1
10140 316 19
10248 316 1
10279 316 1
10342 316 3
10369 316 3
10390 316 1
10428 316 1
10478 316 1
10554 316 3
10586 316 1
10594 316 1
10637 316 1
10663 316 1
10745 316 4
10774 316 2
10847 316 1
10857 316 1
10977 316 1
10980 316 1
11033 316 2
11069 316 1
11276 316 1
11342 316 1
11344 316 3
11573 316 1
11597 316 4
11604 316 1
11643 316 1
11677 316 1
11735 316 1
11747 316 11
11748 316 5
11760 316 1
11765 316 1
11903 316 2
11945 316 2
11955 316 1
11980 316 1
12012 316 1
12037 316 2
12119 316 1
12121 316 1
12143 316 1
12184 316 4
12185 316 3
12193 316 1
12246 316 1
12340 316 1
12348 316 1
12409 316 1
12416 316 1
12419 316 1
12420 316 1
12421 316 1
12422 316 2
12423 316 1
12424 316 2
12425 316 4
12426 316 2
12427 316 5
12430 316 1
12431 316 2
12432 316 17
12497 316 2
12510 316 1
12542 316 1
12551 316 4
12567 316 1
12581 316 1
12611 316 1
12645 316 1
12646 316 4
12648 316 1
12650 316 30
12666 316 1
12671 316 1
12759 316 2
12764 316 1
12788 316 1
12799 316 1
12848 316 2
12854 316 2
12866 316 2
12874 316 2
12888 316 5
12892 316 3
12893 316 1
12897 316 1
12965 316 12
12975 316 3
12996 316 1
13035 316 1
13064 316 5
13100 316 1
13104 316 2
13105 316 5
13106 316 48
13139 316 1
13149 316 1
13213 316 6
13272 316 3
13302 316 2
13306 316 1
13310 316 3
13313 316 1
13342 316 2
13355 316 6
13360 316 1
13375 316 1
13397 316 1
13418 316 1
13489 316 9
13512 316 2
13513 316 4
13593 316 1
13613 316 1
13625 316 1
13810 316 1
13897 316 1
13898 316 1
13899 316 3
14009 316 1
14033 316 1
14034 316 1
14107 316 1
14147 316 4
14187 316 5
14200 316 2
14201 316 2
14233 316 1
14268 316 2
14295 316 1
14306 316 1
14319 316 5
14320 316 9
14336 316 1
14413 316 2
14434 316 1
14510 316 1
14512 316 2
14776 316 1
14965 316 4
15000 316 1
15004 316 1
15053 316 1
15075 316 2
15113 316 1
15177 316 1
15205 316 2
15280 316 1
15555 316 1
15732 316 13
15813 316 1
15837 316 1
15946 316 1
16013 316 1
16068 316 2
16235 316 2
16239 316 1
16242 316 1
16284 316 2
16296 316 1
16322 316 1
16375 316 1
16381 316 1
16396 316 1
16399 316 1
16400 316 5
16401 316 4
16439 316 1
16773 316 1
37 317 2
38 317 2
93 317 1
119 317 1
122 317 2
169 317 1
173 317 2
189 317 1
199 317 3
200 317 1
209 317 1
256 317 1
272 317 1
275 317 3
287 317 2
327 317 1
340 317 3
352 317 1
390 317 1
428 317 1
429 317 1
431 317 57
447 317 1
461 317 1
464 317 1
474 317 1
475 317 6
478 317 1
537 317 2
541 317 2
594 317 2
633 317 1
676 317 1
755 317 1
761 317 2
769 317 34
788 317 1
830 317 1
835 317 1
878 317 2
921 317 2
939 317 1
995 317 1
1038 317 1
1062 317 1
1105 317 1
1115 317 1
1149 317 1
1158 317 2
1172 317 2
1177 317 1
1182 317 6
1190 317 1
1210 317 18
1211 317 31
1212 317 6
1247 317 1
1290 317 1
1314 317 1
1322 317 1
1368 317 1
1385 317 1
1487 317 1
1516 317 4
1517 317 9
1518 317 2
1523 317 1
1524 317 2
1539 317 2
1552 317 1
1611 317 1
1621 317 1
1630 317 2
1643 317 1
1663 317 8
1683 317 1
1703 317 1
1705 317 2
1742 317 3
1745 317 6
1783 317 2
1832 317 2
1866 317 1
1874 317 1
1893 317 1
1895 317 1
1944 317 1
1976 317 1
2054 317 1
2074 317 1
2171 317 1
2185 317 1
2227 317 1
2288 317 1
2332 317 1
2361 317 1
2363 317 8
2371 317 1
2374 317 1
2436 317 1
2525 317 1
2609 317 2
2622 317 1
2628 317 3
2641 317 1
2654 317 1
2674 317 3
2741 317 1
2745 317 1
2747 317 1
2753 317 4
2754 317 15
2784 317 1
2791 317 1
2923 317 1
2947 317 1
2997 317 2
2998 317 1
3106 317 1
3231 317 1
3238 317 1
3256 317 1
3258 317 1
3279 317 2
3344 317 1
3374 317 1
3432 317 2
3455 317 1
3477 317 1
3577 317 1
3600 317 1
3726 317 1
3789 317 1
3801 317 1
3853 317 1
3875 317 2
3909 317 1
4069 317 1
4085 317 1
4109 317 1
4190 317 1
4285 317 1
4289 317 1
4358 317 1
4474 317 3
4495 317 1
4612 317 2
4801 317 1
4875 317 1
4881 317 1
4889 317 1
4898 317 1
4934 317 1
4988 317 1
4995 317 1
5042 317 1
5048 317 1
5050 317 1
5059 317 1
5231 317 1
5261 317 1
5299 317 1
5443 317 1
5508 317 1
5574 317 1
5635 317 1
5671 317 1
5680 317 5
5681 317 26
5728 317 3
5736 317 1
5785 317 1
5845 317 1
5850 317 1
5919 317 1
5986 317 1
6029 317 2
6082 317 1
6150 317 1
6181 317 1
6269 317 2
6372 317 1
6499 317 2
6538 317 1
6549 317 1
6567 317 4
6578 317 1
6680 317 3
6695 317 8
6720 317 1
6726 317 1
6805 317 1
6812 317 2
6857 317 1
6870 317 1
6906 317 1
6935 317 2
6961 317 1
6965 317 1
6973 317 1
6982 317 1
7024 317 1
7069 317 1
7207 317 1
7230 317 1
7369 317 1
7399 317 1
7421 317 1
7528 317 1
7552 317 1
7583 317 1
7660 317 1
7756 317 1
7780 317 1
7878 317 1
7897 317 1
7937 317 1
7944 317 1
7984 317 1
7994 317 2
8022 317 1
8033 317 1
8231 317 1
8258 317 1
8259 317 3
8332 317 1
8350 317 1
8412 317 1
8766 317 2
8769 317 2
8829 317 1
9005 317 1
9088 317 1
9092 317 1
9128 317 1
9147 317 1
9265 317 2
9288 317 3
9372 317 1
9404 317 1
9430 317 1
9457 317 2
9487 317 1
9515 317 1
9537 317 1
9540 317 1
9542 317 1
9571 317 1
9573 317 1
9574 317 3
9670 317 1
9703 317 1
9708 317 1
9729 317 1
9730 317 2
9773 317 3
9847 317 4
9848 317 2
9914 317 1
9996 317 1
10007 317 1
10019 317 2
10048 317 1
10054 317 1
10089 317 1
10094 317 1
10135 317 1
10140 317 18
10320 317 3
10342 317 1
10353 317 1
10369 317 1
10387 317 1
10388 317 1
10390 317 1
10484 317 1
10554 317 9
10555 317 2
10584 317 3
10745 317 3
10784 317 1
10809 317 1
10874 317 1
10912 317 1
10947 317 1
10984 317 1
11033 317 2
11063 317 1
11068 317 1
11081 317 1
11187 317 1
11213 317 1
11220 317 2
11221 317 1
11344 317 2
11592 317 1
11597 317 1
11604 317 4
11608 317 1
11616 317 1
11677 317 1
11744 317 1
11747 317 3
11748 317 2
11760 317 1
11763 317 1
11969 317 1
11977 317 1
11987 317 1
12012 317 2
12037 317 1
12184 317 3
12199 317 2
12241 317 1
12246 317 1
12273 317 1
12298 317 1
12339 317 1
12340 317 5
12419 317 2
12420 317 2
12422 317 1
12423 317 1
12425 317 2
12426 317 1
12427 317 1
12431 317 3
12432 317 19
12434 317 1
12441 317 2
12539 317 1
12551 317 1
12567 317 2
12581 317 1
12603 317 1
12606 317 2
12611 317 1
12616 317 1
12624 317 1
12645 317 3
12648 317 3
12650 317 19
12671 317 4
12683 317 1
12684 317 1
12757 317 1
12772 317 1
12791 317 1
12874 317 3
12888 317 5
12892 317 1
12913 317 2
12965 317 4
12983 317 1
12984 317 2
12991 317 1
12996 317 4
13019 317 2
13064 317 1
13105 317 2
13106 317 33
13213 317 5
13225 317 2
13267 317 1
13272 317 1
13306 317 2
13310 317 2
13319 317 1
13355 317 6
13361 317 1
13364 317 1
13372 317 2
13397 317 1
13418 317 3
13447 317 1
13456 317 1
13463 317 1
13489 317 11
13512 317 2
13513 317 1
13541 317 1
13598 317 1
13602 317 1
13696 317 1
13789 317 1
13814 317 1
13828 317 1
13897 317 1
13898 317 1
13991 317 2
14107 317 3
14147 317 1
14187 317 10
14191 317 1
14193 317 1
14200 317 2
14201 317 2
14233 317 1
14244 317 2
14274 317 1
14295 317 3
14319 317 5
14320 317 6
14332 317 1
14336 317 2
14355 317 1
14414 317 1
14434 317 1
14442 317 1
14479 317 3
14548 317 1
14677 317 2
14712 317 2
14717 317 2
14776 317 1
14963 317 1
15001 317 1
15049 317 1
15059 317 1
15075 317 1
15076 317 1
15454 317 1
15532 317 1
15590 317 1
15675 317 1
15732 317 8
15760 317 1
16072 317 1
16200 317 1
16212 317 1
16284 317 1
16323 317 1
16324 317 1
16325 317 2
16332 317 1
16342 317 1
16375 317 1
16400 317 2
16423 317 1
16629 317 3
4 318 1
28 318 1
34 318 1
37 318 44
39 318 2
44 318 1
50 318 1
54 318 1
59 318 1
72 318 1
82 318 1
85 318 4
86 318 1
87 318 1
96 318 1
122 318 1
149 318 1
150 318 3
164 318 3
168 318 1
169 318 1
173 318 1
177 318 1
178 318 2
185 318 1
186 318 1
189 318 17
192 318 1
199 318 5
200 318 1
206 318 1
209 318 3
223 318 1
227 318 1
239 318 2
245 318 1
246 318 1
265 318 2
268 318 1
275 318 2
287 318 3
321 318 2
327 318 2
338 318 1
353 318 1
358 318 1
373 318 1
389 318 1
390 318 3
392 318 3
394 318 1
395 318 1
409 318 1
410 318 1
428 318 3
429 318 4
431 318 103
433 318 1
447 318 2
451 318 1
464 318 1
472 318 5
475 318 42
490 318 1
497 318 1
498 318 2
516 318 1
523 318 1
537 318 1
541 318 4
545 318 1
558 318 1
563 318 1
585 318 1
594 318 3
595 318 1
613 318 1
621 318 4
623 318 1
629 318 1
633 318 2
638 318 1
645 318 1
649 318 1
651 318 1
655 318 4
661 318 1
675 318 5
676 318 3
717 318 1
742 318 1
746 318 1
761 318 7
764 318 1
765 318 2
769 318 51
777 318 2
785 318 1
790 318 1
818 318 1
824 318 2
825 318 1
830 318 1
836 318 1
838 318 3
839 318 1
840 318 2
851 318 5
857 318 3
873 318 3
875 318 1
878 318 2
884 318 1
893 318 2
898 318 1
902 318 5
908 318 4
915 318 1
917 318 1
921 318 13
924 318 2
926 318 1
939 318 1
942 318 1
951 318 1
964 318 2
981 318 7
991 318 1
993 318 1
994 318 1
1006 318 1
1009 318 3
1023 318 1
1036 318 1
1038 318 1
1049 318 1
1061 318 2
1062 318 2
1063 318 2
1064 318 1
1080 318 1
1082 318 4
1095 318 1
1099 318 1
1109 318 1
1111 318 1
1114 318 1
1121 318 1
1124 318 1
1132 318 1
1134 318 2
1135 318 2
1158 318 5
1174 318 1
1175 318 1
1177 318 1
1178 318 1
1182 318 7
1194 318 2
1200 318 1
1210 318 90
1211 318 74
1212 318 27
1226 318 1
1247 318 1
1253 318 1
1285 318 1
1290 318 4
1293 318 1
1317 318 1
1322 318 6
1326 318 1
1336 318 1
1346 318 2
1350 318 2
1363 318 2
1367 318 2
1379 318 1
1385 318 9
1406 318 1
1411 318 1
1416 318 1
1432 318 1
1434 318 2
1447 318 3
1454 318 1
1463 318 4
1477 318 1
1478 318 1
1488 318 2
1490 318 2
1495 318 1
1515 318 2
1516 318 10
1517 318 13
1518 318 9
1521 318 1
1523 318 1
1524 318 2
1528 318 2
1539 318 4
1546 318 1
1564 318 1
1567 318 1
1608 318 1
1610 318 2
1611 318 2
1616 318 1
1617 318 2
1623 318 1
1630 318 3
1631 318 1
1635 318 1
1643 318 6
1647 318 1
1654 318 1
1655 318 5
1657 318 1
1662 318 5
1663 318 39
1673 318 1
1674 318 2
1687 318 2
1688 318 2
1690 318 1
1692 318 1
1710 318 1
1712 318 1
1721 318 2
1724 318 1
1731 318 4
1740 318 4
1741 318 1
1742 318 5
1745 318 34
1754 318 2
1769 318 3
1783 318 4
1796 318 1
1797 318 1
1803 318 1
1809 318 1
1812 318 1
1830 318 2
1832 318 1
1838 318 2
1850 318 1
1855 318 1
1866 318 2
1874 318 5
1887 318 2
1888 318 1
1890 318 1
1893 318 10
1896 318 1
1925 318 4
1935 318 1
1944 318 1
1955 318 1
1992 318 1
1999 318 3
2024 318 1
2079 318 1
2081 318 3
2117 318 1
2121 318 1
2126 318 1
2128 318 1
2176 318 1
2178 318 1
2185 318 1
2186 318 1
2189 318 1
2200 318 3
2204 318 1
2239 318 1
2244 318 1
2263 318 1
2286 318 1
2291 318 1
2299 318 1
2313 318 1
2332 318 1
2353 318 1
2354 318 1
2360 318 1
2363 318 23
2371 318 1
2374 318 1
2387 318 2
2397 318 1
2405 318 1
2410 318 2
2415 318 3
2426 318 1
2453 318 1
2458 318 1
2461 318 2
2475 318 1
2478 318 3
2494 318 1
2498 318 2
2516 318 1
2517 318 1
2518 318 1
2537 318 1
2538 318 1
2539 318 1
2548 318 7
2564 318 1
2574 318 1
2609 318 1
2610 318 1
2622 318 2
2625 318 3
2649 318 1
2656 318 2
2665 318 2
2745 318 1
2749 318 1
2750 318 1
2753 318 12
2754 318 31
2781 318 1
2788 318 1
2791 318 1
2862 318 1
2923 318 1
2943 318 1
2967 318 1
2978 318 1
2989 318 2
3094 318 1
3110 318 1
3112 318 1
3114 318 1
3126 318 1
3138 318 2
3185 318 1
3198 318 1
3234 318 1
3236 318 1
3249 318 1
3250 318 2
3260 318 2
3270 318 1
3279 318 3
3317 318 1
3349 318 1
3362 318 1
3369 318 1
3373 318 1
3374 318 2
3390 318 1
3432 318 1
3439 318 2
3455 318 1
3477 318 1
3487 318 1
3501 318 1
3522 318 1
3544 318 3
3559 318 1
3572 318 1
3576 318 1
3586 318 9
3600 318 1
3611 318 1
3654 318 1
3680 318 1
3738 318 1
3743 318 1
3753 318 1
3759 318 1
3786 318 1
3815 318 1
3849 318 1
3853 318 1
3860 318 1
3865 318 2
3866 318 2
3875 318 2
3884 318 1
3888 318 1
3897 318 1
3908 318 1
3936 318 5
3942 318 1
3994 318 1
4063 318 1
4065 318 1
4084 318 1
4085 318 1
4089 318 1
4095 318 1
4129 318 1
4156 318 2
4188 318 1
4190 318 50
4194 318 1
4249 318 2
4280 318 9
4281 318 2
4284 318 1
4291 318 2
4321 318 1
4403 318 1
4408 318 1
4411 318 2
4466 318 1
4474 318 3
4484 318 1
4524 318 1
4525 318 1
4552 318 1
4557 318 3
4612 318 8
4618 318 1
4667 318 1
4669 318 1
4688 318 1
4694 318 1
4696 318 3
4718 318 1
4733 318 1
4740 318 4
4763 318 1
4782 318 1
4791 318 1
4801 318 1
4813 318 1
4836 318 7
4875 318 1
4876 318 1
4898 318 2
4911 318 1
4919 318 3
4932 318 1
4942 318 1
4963 318 2
4988 318 1
4995 318 1
5024 318 1
5029 318 1
5042 318 1
5044 318 1
5051 318 4
5066 318 1
5081 318 1
5083 318 1
5104 318 1
5118 318 2
5143 318 2
5157 318 1
5201 318 1
5215 318 1
5216 318 1
5225 318 2
5234 318 1
5242 318 1
5244 318 1
5252 318 1
5256 318 2
5271 318 1
5277 318 1
5278 318 1
5334 318 2
5373 318 1
5381 318 4
5426 318 1
5438 318 1
5503 318 1
5515 318 1
5519 318 2
5523 318 1
5526 318 2
5611 318 2
5635 318 3
5671 318 4
5680 318 17
5681 318 68
5682 318 1
5706 318 1
5707 318 1
5710 318 1
5723 318 1
5727 318 1
5728 318 3
5817 318 1
5831 318 1
5845 318 4
5850 318 1
5888 318 2
5896 318 1
5916 318 3
5926 318 1
5934 318 2
5936 318 1
5941 318 1
5969 318 1
6002 318 1
6045 318 1
6058 318 1
6077 318 1
6082 318 9
6090 318 3
6138 318 1
6141 318 1
6200 318 1
6237 318 1
6251 318 1
6261 318 2
6269 318 1
6296 318 1
6320 318 1
6344 318 1
6349 318 1
6358 318 1
6361 318 1
6438 318 1
6482 318 1
6499 318 3
6507 318 3
6540 318 1
6567 318 2
6571 318 2
6578 318 1
6580 318 1
6610 318 4
6635 318 3
6639 318 1
6680 318 2
6686 318 12
6688 318 1
6691 318 1
6695 318 12
6703 318 1
6713 318 1
6715 318 12
6720 318 1
6725 318 1
6726 318 1
6742 318 6
6748 318 1
6758 318 1
6812 318 3
6859 318 1
6874 318 1
6896 318 1
6899 318 3
6906 318 1
6907 318 1
6935 318 3
6938 318 1
6942 318 2
6954 318 1
6961 318 1
6965 318 1
6970 318 1
6982 318 1
6990 318 3
7001 318 1
7003 318 1
7037 318 1
7039 318 1
7040 318 1
7060 318 2
7082 318 1
7112 318 1
7163 318 1
7182 318 1
7190 318 1
7192 318 1
7214 318 1
7218 318 1
7230 318 1
7243 318 1
7246 318 1
7281 318 1
7289 318 2
7313 318 1
7344 318 1
7355 318 1
7357 318 1
7358 318 1
7369 318 1
7418 318 2
7421 318 1
7422 318 2
7439 318 2
7470 318 1
7527 318 53
7528 318 16
7550 318 1
7582 318 3
7583 318 1
7609 318 1
7638 318 2
7679 318 4
7682 318 1
7686 318 1
7714 318 1
7718 318 1
7726 318 1
7727 318 1
7731 318 1
7734 318 1
7749 318 1
7766 318 6
7776 318 1
7780 318 1
7798 318 1
7883 318 1
7895 318 1
7901 318 1
7903 318 1
7906 318 1
7947 318 1
7960 318 1
7978 318 1
7987 318 1
7994 318 2
8035 318 2
8036 318 1
8045 318 1
8049 318 1
8132 318 2
8152 318 1
8154 318 1
8174 318 1
8178 318 1
8186 318 1
8189 318 1
8254 318 1
8257 318 3
8260 318 2
8283 318 1
8303 318 2
8349 318 1
8350 318 1
8377 318 14
8398 318 1
8433 318 1
8441 318 1
8511 318 1
8638 318 2
8652 318 1
8653 318 5
8670 318 16
8673 318 1
8694 318 4
8725 318 2
8766 318 6
8770 318 1
8797 318 1
8809 318 1
8828 318 1
8829 318 1
8849 318 2
8899 318 1
8915 318 1
8952 318 1
8963 318 1
8980 318 1
9005 318 1
9009 318 1
9032 318 2
9036 318 1
9050 318 1
9059 318 1
9066 318 1
9071 318 3
9092 318 4
9094 318 1
9135 318 1
9136 318 2
9168 318 1
9220 318 1
9241 318 4
9260 318 1
9265 318 2
9273 318 2
9274 318 1
9281 318 1
9287 318 4
9288 318 3
9300 318 1
9372 318 1
9386 318 2
9399 318 1
9401 318 1
9404 318 4
9424 318 2
9425 318 2
9476 318 2
9482 318 2
9497 318 2
9499 318 1
9511 318 1
9514 318 1
9517 318 1
9541 318 1
9542 318 2
9547 318 1
9558 318 1
9570 318 2
9571 318 3
9573 318 12
9574 318 5
9586 318 2
9618 318 1
9623 318 1
9625 318 1
9629 318 1
9670 318 3
9684 318 1
9703 318 1
9741 318 1
9761 318 1
9773 318 4
9779 318 2
9780 318 1
9787 318 1
9795 318 1
9847 318 15
9848 318 3
9861 318 1
9914 318 1
9915 318 1
9954 318 1
9965 318 1
9979 318 1
9992 318 6
10001 318 15
10003 318 2
10007 318 6
10019 318 18
10027 318 1
10048 318 1
10087 318 1
10135 318 5
10140 318 35
10150 318 1
10160 318 1
10245 318 1
10283 318 1
10320 318 8
10335 318 2
10342 318 5
10350 318 1
10353 318 3
10369 318 1
10390 318 2
10428 318 2
10437 318 1
10448 318 2
10451 318 1
10476 318 1
10493 318 2
10494 318 1
10554 318 9
10572 318 1
10592 318 1
10625 318 1
10651 318 4
10663 318 4
10671 318 1
10745 318 6
10753 318 1
10784 318 1
10785 318 1
10788 318 1
10790 318 1
10847 318 1
10857 318 1
10873 318 3
10894 318 2
10949 318 1
10957 318 2
10967 318 1
10969 318 2
10970 318 11
11005 318 1
11046 318 5
11050 318 1
11069 318 1
11076 318 1
11082 318 1
11090 318 1
11153 318 1
11182 318 2
11189 318 1
11205 318 1
11213 318 5
11220 318 7
11276 318 1
11278 318 2
11342 318 1
11344 318 5
11373 318 1
11430 318 1
11592 318 1
11593 318 12
11597 318 7
11604 318 4
11614 318 1
11618 318 4
11638 318 1
11669 318 1
11677 318 2
11704 318 1
11726 318 1
11731 318 1
11735 318 1
11737 318 2
11744 318 3
11747 318 34
11760 318 1
11765 318 2
11766 318 1
11781 318 1
11811 318 1
11903 318 3
11936 318 2
11945 318 3
11960 318 4
11979 318 1
11980 318 2
11981 318 1
11987 318 4
11989 318 1
12005 318 2
12012 318 2
12014 318 1
12037 318 3
12055 318 1
12057 318 1
12068 318 1
12076 318 1
12080 318 5
12094 318 2
12099 318 10
12103 318 1
12114 318 1
12130 318 1
12143 318 2
12154 318 5
12184 318 11
12185 318 183
12188 318 3
12193 318 6
12194 318 2
12199 318 4
12227 318 1
12238 318 1
12244 318 1
12246 318 1
12273 318 3
12277 318 2
12287 318 1
12288 318 1
12301 318 1
12339 318 1
12340 318 7
12345 318 1
12348 318 1
12409 318 2
12410 318 1
12411 318 2
12415 318 2
12417 318 6
12420 318 3
12422 318 5
12425 318 8
12426 318 11
12427 318 5
12428 318 2
12430 318 2
12431 318 18
12432 318 52
12433 318 1
12434 318 5
12435 318 1
12447 318 1
12453 318 2
12458 318 2
12490 318 1
12495 318 1
12510 318 1
12530 318 1
12539 318 1
12550 318 1
12551 318 1
12553 318 1
12567 318 2
12591 318 1
12603 318 3
12606 318 1
12611 318 2
12616 318 1
12630 318 1
12645 318 7
12646 318 3
12648 318 3
12649 318 6
12650 318 59
12663 318 6
12671 318 2
12672 318 2
12673 318 3
12719 318 1
12756 318 1
12757 318 8
12759 318 17
12761 318 1
12763 318 2
12764 318 4
12786 318 1
12788 318 2
12791 318 2
12793 318 1
12800 318 1
12806 318 1
12813 318 1
12828 318 1
12831 318 1
12866 318 4
12874 318 11
12888 318 43
12892 318 2
12893 318 1
12897 318 1
12923 318 1
12965 318 41
12975 318 5
12976 318 1
12983 318 1
12984 318 1
12986 318 1
12988 318 1
12991 318 4
12996 318 13
13002 318 1
13009 318 1
13012 318 2
13015 318 1
13044 318 2
13059 318 21
13062 318 1
13064 318 2
13072 318 1
13076 318 1
13100 318 1
13101 318 1
13104 318 3
13106 318 87
13135 318 2
13137 318 2
13138 318 1
13142 318 1
13149 318 2
13156 318 1
13188 318 2
13196 318 1
13210 318 1
13213 318 4
13225 318 1
13262 318 1
13266 318 1
13267 318 6
13272 318 17
13302 318 2
13306 318 1
13310 318 5
13319 318 1
13325 318 1
13342 318 3
13355 318 14
13364 318 1
13365 318 1
13397 318 2
13400 318 1
13418 318 2
13432 318 1
13435 318 1
13461 318 1
13464 318 1
13481 318 2
13485 318 1
13486 318 1
13489 318 21
13512 318 1
13513 318 3
13529 318 1
13530 318 1
13533 318 2
13541 318 1
13564 318 2
13570 318 1
13593 318 4
13598 318 1
13600 318 2
13602 318 7
13611 318 1
13613 318 1
13625 318 31
13641 318 1
13659 318 1
13676 318 1
13689 318 1
13701 318 2
13718 318 1
13721 318 2
13754 318 3
13789 318 2
13790 318 1
13794 318 1
13809 318 4
13828 318 1
13898 318 4
13989 318 1
14004 318 1
14030 318 1
14033 318 3
14034 318 2
14044 318 1
14106 318 1
14107 318 5
14168 318 2
14187 318 12
14190 318 1
14191 318 2
14193 318 3
14200 318 5
14268 318 1
14295 318 16
14306 318 3
14319 318 12
14320 318 19
14332 318 2
14349 318 7
14371 318 1
14413 318 2
14434 318 2
14479 318 12
14493 318 1
14509 318 1
14510 318 1
14512 318 1
14620 318 1
14643 318 1
14677 318 1
14689 318 2
14696 318 1
14712 318 1
14723 318 5
14744 318 1
14762 318 1
14770 318 1
14776 318 3
14949 318 1
14963 318 3
14964 318 1
14965 318 11
14971 318 3
15000 318 4
15004 318 1
15007 318 1
15030 318 2
15069 318 2
15076 318 2
15107 318 1
15113 318 2
15158 318 1
15208 318 1
15210 318 2
15253 318 1
15280 318 1
15322 318 1
15324 318 1
15356 318 1
15427 318 1
15449 318 1
15454 318 4
15539 318 1
15555 318 1
15732 318 29
15733 318 1
15750 318 1
15798 318 1
16072 318 5
16100 318 1
16103 318 1
16112 318 2
16165 318 1
16166 318 1
16214 318 1
16228 318 1
16233 318 1
16235 318 3
16238 318 1
16242 318 1
16246 318 1
16247 318 1
16284 318 4
16288 318 1
16296 318 1
16318 318 1
16322 318 1
16323 318 1
16324 318 1
16325 318 1
16331 318 3
16332 318 6
16333 318 2
16334 318 2
16336 318 2
16338 318 1
16369 318 1
16375 318 2
16381 318 4
16390 318 10
16391 318 1
16400 318 7
16401 318 2
16402 318 1
16423 318 1
16440 318 1
16446 318 1
16478 318 1
16591 318 1
16682 318 1
16735 318 7
5 319 1
28 319 1
37 319 2
39 319 2
77 319 1
155 319 1
179 319 1
180 319 6
186 319 1
189 319 1
200 319 1
213 319 1
232 319 1
258 319 3
275 319 2
305 319 1
340 319 3
363 319 1
389 319 1
392 319 1
404 319 1
428 319 5
429 319 1
431 319 28
447 319 3
475 319 7
514 319 1
516 319 1
563 319 1
571 319 1
584 319 1
594 319 3
621 319 1
633 319 1
645 319 1
716 319 1
747 319 1
761 319 3
769 319 5
826 319 1
827 319 1
838 319 2
857 319 1
865 319 1
868 319 2
878 319 2
883 319 1
886 319 1
898 319 1
901 319 1
916 319 3
921 319 7
1006 319 3
1052 319 1
1061 319 1
1062 319 1
1064 319 1
1066 319 1
1080 319 2
1101 319 1
1105 319 1
1111 319 3
1114 319 1
1125 319 1
1127 319 1
1135 319 1
1173 319 1
1182 319 7
1202 319 1
1209 319 2
1210 319 17
1211 319 15
1212 319 4
1233 319 1
1243 319 1
1290 319 1
1303 319 3
1322 319 1
1326 319 3
1395 319 1
1397 319 2
1487 319 1
1491 319 1
1516 319 5
1517 319 11
1518 319 3
1521 319 2
1523 319 2
1539 319 1
1544 319 1
1610 319 2
1612 319 1
1616 319 1
1630 319 2
1643 319 3
1645 319 1
1647 319 1
1659 319 2
1660 319 2
1662 319 2
1663 319 9
1690 319 3
1740 319 1
1745 319 8
1749 319 1
1792 319 1
1796 319 1
1803 319 1
1829 319 1
1838 319 1
1839 319 1
1856 319 1
1866 319 2
1874 319 1
1893 319 1
1944 319 1
1975 319 1
1999 319 1
2004 319 1
2013 319 1
2032 319 1
2038 319 1
2081 319 1
2083 319 1
2108 319 1
2120 319 1
2139 319 1
2200 319 1
2211 319 1
2220 319 1
2227 319 1
2243 319 1
2363 319 7
2494 319 1
2517 319 1
2535 319 1
2548 319 1
2553 319 1
2656 319 1
2754 319 3
2774 319 1
2788 319 1
2804 319 1
2877 319 1
2931 319 1
2952 319 1
2979 319 1
3106 319 1
3128 319 1
3148 319 1
3246 319 1
3258 319 1
3279 319 1
3317 319 1
3344 319 1
3373 319 1
3413 319 1
3430 319 1
3506 319 1
3576 319 1
3676 319 2
3827 319 1
3875 319 1
3909 319 1
3942 319 1
3957 319 2
4008 319 1
4095 319 1
4113 319 1
4137 319 1
4156 319 3
4190 319 6
4249 319 1
4281 319 1
4321 319 1
4347 319 1
4349 319 1
4474 319 2
4548 319 1
4557 319 3
4567 319 2
4612 319 9
4779 319 1
4842 319 1
4875 319 1
4876 319 1
4881 319 1
4898 319 1
4940 319 1
4941 319 1
4946 319 2
4987 319 1
5042 319 1
5050 319 1
5051 319 1
5072 319 1
5208 319 1
5225 319 1
5359 319 1
5381 319 1
5515 319 1
5519 319 1
5635 319 1
5680 319 1
5681 319 24
5845 319 2
5847 319 1
5888 319 1
5889 319 1
5933 319 1
5934 319 1
5986 319 1
6040 319 1
6077 319 1
6081 319 2
6082 319 2
6110 319 1
6237 319 1
6261 319 1
6269 319 3
6295 319 1
6308 319 1
6391 319 1
6468 319 1
6482 319 1
6548 319 1
6600 319 2
6634 319 1
6680 319 2
6695 319 3
6812 319 1
6876 319 1
6935 319 1
6961 319 1
6965 319 1
6990 319 1
7040 319 1
7128 319 1
7207 319 1
7345 319 1
7352 319 1
7445 319 1
7531 319 1
7582 319 1
7583 319 1
7717 319 1
7984 319 1
8030 319 2
8042 319 1
8231 319 2
8309 319 2
8349 319 2
8465 319 1
8495 319 2
8520 319 2
8580 319 1
8659 319 1
8766 319 3
8769 319 2
8809 319 2
8834 319 1
9005 319 1
9055 319 1
9071 319 1
9088 319 1
9177 319 2
9265 319 3
9287 319 1
9288 319 4
9297 319 2
9401 319 1
9404 319 1
9424 319 1
9476 319 1
9510 319 1
9522 319 1
9537 319 5
9542 319 2
9558 319 2
9573 319 3
9632 319 1
9703 319 1
9729 319 1
9741 319 1
9773 319 10
9847 319 7
9848 319 1
9869 319 1
9954 319 1
10019 319 2
10036 319 1
10089 319 2
10135 319 1
10140 319 10
10216 319 2
10320 319 1
10342 319 2
10367 319 1
10387 319 2
10399 319 1
10428 319 1
10458 319 1
10554 319 2
10555 319 2
10584 319 1
10594 319 3
10637 319 2
10663 319 1
10668 319 1
10745 319 3
10784 319 2
10847 319 1
10866 319 2
10912 319 1
10928 319 2
10947 319 2
10949 319 1
10957 319 1
10969 319 2
11033 319 6
11077 319 2
11090 319 1
11129 319 1
11182 319 1
11220 319 1
11285 319 1
11342 319 1
11573 319 1
11592 319 1
11597 319 4
11604 319 1
11618 319 1
11704 319 1
11747 319 6
11748 319 1
11760 319 2
11820 319 2
11867 319 1
11903 319 1
11955 319 1
11977 319 1
11980 319 2
12012 319 1
12037 319 3
12066 319 1
12067 319 1
12103 319 1
12111 319 1
12145 319 1
12169 319 1
12178 319 1
12184 319 12
12205 319 1
12236 319 1
12241 319 3
12246 319 2
12340 319 5
12348 319 1
12420 319 2
12421 319 1
12423 319 3
12425 319 3
12426 319 4
12427 319 3
12431 319 2
12432 319 15
12440 319 1
12441 319 2
12551 319 6
12555 319 1
12586 319 1
12593 319 1
12646 319 1
12648 319 2
12650 319 13
12671 319 4
12757 319 2
12759 319 2
12763 319 1
12764 319 1
12772 319 1
12788 319 1
12789 319 1
12813 319 1
12848 319 2
12854 319 1
12874 319 2
12888 319 3
12897 319 1
12923 319 2
12965 319 5
12975 319 3
12996 319 6
13002 319 2
13008 319 1
13019 319 1
13041 319 1
13044 319 1
13064 319 1
13070 319 2
13076 319 2
13100 319 1
13105 319 3
13106 319 20
13138 319 2
13139 319 1
13187 319 1
13213 319 5
13242 319 1
13272 319 3
13302 319 1
13313 319 1
13332 319 1
13342 319 1
13355 319 7
13362 319 1
13386 319 1
13397 319 1
13417 319 2
13418 319 4
13447 319 1
13456 319 1
13465 319 1
13481 319 2
13489 319 1
13513 319 1
13593 319 1
13602 319 2
13603 319 2
13606 319 1
13625 319 4
13634 319 1
13696 319 1
13701 319 1
13729 319 1
13789 319 5
13794 319 2
13856 319 1
13898 319 1
14004 319 2
14034 319 1
14107 319 1
14187 319 10
14189 319 1
14197 319 1
14200 319 1
14201 319 1
14295 319 3
14319 319 2
14320 319 3
14332 319 3
14413 319 1
14442 319 1
14479 319 2
14510 319 1
14723 319 1
14737 319 1
14741 319 1
14776 319 1
14951 319 1
14963 319 2
14965 319 4
14984 319 1
14999 319 1
15001 319 2
15064 319 1
15075 319 1
15193 319 1
15336 319 1
15356 319 1
15427 319 1
15446 319 1
15541 319 2
15732 319 13
15748 319 1
15813 319 1
15837 319 3
16100 319 2
16112 319 1
16200 319 1
16217 319 1
16219 319 1
16223 319 1
16233 319 1
16235 319 3
16239 319 1
16242 319 2
16321 319 1
16325 319 1
16336 319 1
16381 319 1
16391 319 1
16400 319 2
16439 319 1
16440 319 1
5 320 2
37 320 4
39 320 1
54 320 1
85 320 1
122 320 3
164 320 2
169 320 1
180 320 1
199 320 2
200 320 1
206 320 1
212 320 4
251 320 1
259 320 1
340 320 2
343 320 1
352 320 2
390 320 1
395 320 2
428 320 7
429 320 4
431 320 55
447 320 1
472 320 2
475 320 10
497 320 1
498 320 1
516 320 1
537 320 2
541 320 1
545 320 1
563 320 2
589 320 1
594 320 3
621 320 1
633 320 1
637 320 1
645 320 1
666 320 1
674 320 1
694 320 2
761 320 3
769 320 10
778 320 2
865 320 3
883 320 4
902 320 1
903 320 1
908 320 1
921 320 1
941 320 1
1006 320 3
1009 320 1
1020 320 1
1052 320 1
1061 320 2
1130 320 1
1135 320 2
1138 320 1
1158 320 1
1182 320 2
1191 320 1
1210 320 25
1211 320 31
1212 320 9
1289 320 1
1303 320 3
1309 320 1
1350 320 1
1367 320 1
1385 320 3
1418 320 2
1443 320 1
1459 320 1
1495 320 2
1515 320 2
1516 320 4
1517 320 9
1518 320 2
1539 320 2
1546 320 1
1550 320 1
1611 320 2
1621 320 1
1643 320 1
1654 320 3
1663 320 11
1705 320 1
1731 320 1
1742 320 1
1745 320 7
1796 320 1
1798 320 1
1807 320 1
1814 320 1
1829 320 2
1838 320 1
1854 320 1
1855 320 1
1866 320 1
1874 320 1
1893 320 1
1908 320 1
1944 320 1
1968 320 1
1999 320 1
2003 320 1
2074 320 1
2107 320 1
2146 320 1
2200 320 1
2282 320 1
2298 320 1
2323 320 1
2363 320 7
2371 320 1
2610 320 1
2622 320 1
2634 320 1
2740 320 1
2753 320 4
2754 320 6
2916 320 1
2923 320 1
2946 320 1
3083 320 2
3344 320 1
3359 320 1
3390 320 1
3448 320 1
3454 320 1
3572 320 1
3612 320 1
3655 320 1
3676 320 1
3710 320 2
3714 320 1
3730 320 1
3789 320 1
3807 320 1
3865 320 2
3884 320 1
3909 320 1
3976 320 1
4002 320 1
4085 320 1
4146 320 1
4183 320 1
4190 320 2
4255 320 2
4280 320 2
4301 320 3
4362 320 1
4386 320 1
4430 320 1
4466 320 1
4474 320 1
4612 320 2
4733 320 1
4740 320 2
4875 320 1
4898 320 2
4912 320 1
4919 320 2
4946 320 1
4995 320 1
5050 320 2
5053 320 3
5082 320 1
5143 320 1
5274 320 1
5342 320 4
5348 320 4
5575 320 2
5635 320 1
5680 320 3
5681 320 21
5845 320 1
5888 320 1
5916 320 1
5966 320 1
5986 320 1
6071 320 2
6109 320 1
6269 320 4
6389 320 1
6497 320 1
6577 320 1
6680 320 4
6695 320 4
6812 320 2
6907 320 1
6965 320 1
6970 320 1
6982 320 1
7003 320 1
7047 320 1
7085 320 1
7161 320 1
7190 320 1
7207 320 1
7214 320 1
7220 320 1
7230 320 1
7235 320 1
7299 320 1
7398 320 2
7399 320 1
7422 320 1
7477 320 1
7527 320 1
7549 320 1
7564 320 1
7582 320 5
7660 320 1
7731 320 1
7736 320 1
7755 320 1
7766 320 3
7768 320 1
7863 320 1
7883 320 1
7937 320 1
7978 320 1
7983 320 1
7984 320 2
7994 320 1
8036 320 1
8154 320 1
8371 320 1
8377 320 1
8439 320 2
8592 320 1
8755 320 1
8829 320 1
8849 320 1
9005 320 1
9092 320 1
9177 320 1
9287 320 2
9288 320 3
9404 320 2
9425 320 2
9456 320 1
9499 320 1
9516 320 3
9531 320 1
9537 320 1
9538 320 1
9542 320 1
9551 320 1
9570 320 1
9573 320 4
9574 320 3
9608 320 1
9719 320 1
9728 320 1
9733 320 2
9773 320 3
9847 320 6
9848 320 1
9899 320 1
9954 320 1
9956 320 1
10003 320 1
10007 320 1
10019 320 6
10054 320 1
10135 320 2
10140 320 24
10320 320 2
10342 320 1
10388 320 1
10399 320 1
10428 320 3
10466 320 1
10533 320 1
10554 320 4
10555 320 1
10584 320 1
10594 320 1
10602 320 1
10637 320 2
10745 320 1
10753 320 1
10790 320 1
10847 320 1
10912 320 1
10928 320 1
10956 320 1
10969 320 1
11069 320 2
11074 320 2
11144 320 1
11342 320 1
11344 320 3
11354 320 1
11573 320 1
11592 320 1
11597 320 5
11604 320 6
11618 320 3
11704 320 1
11747 320 5
11748 320 1
11766 320 1
11903 320 1
11955 320 1
11977 320 1
12037 320 1
12057 320 1
12080 320 2
12119 320 1
12121 320 1
12169 320 1
12184 320 5
12199 320 5
12241 320 1
12246 320 1
12277 320 1
12340 320 1
12348 320 1
12351 320 1
12408 320 1
12410 320 1
12418 320 1
12419 320 1
12420 320 2
12425 320 6
12426 320 5
12427 320 1
12430 320 3
12431 320 1
12432 320 24
12433 320 1
12434 320 1
12441 320 1
12551 320 3
12579 320 1
12581 320 4
12645 320 3
12646 320 3
12648 320 2
12650 320 15
12663 320 1
12671 320 8
12759 320 2
12764 320 1
12772 320 1
12789 320 1
12874 320 2
12888 320 1
12892 320 1
12893 320 1
12896 320 1
12907 320 1
12919 320 1
12947 320 1
12965 320 12
12983 320 4
12986 320 1
12988 320 1
12991 320 1
12996 320 3
13002 320 1
13009 320 1
13019 320 1
13070 320 1
13080 320 1
13104 320 2
13105 320 9
13106 320 43
13149 320 1
13187 320 1
13213 320 2
13228 320 1
13272 320 7
13306 320 1
13310 320 4
13313 320 3
13342 320 2
13355 320 5
13361 320 2
13365 320 2
13434 320 1
13447 320 1
13463 320 2
13470 320 1
13489 320 13
13499 320 1
13593 320 1
13602 320 1
13613 320 2
13623 320 1
13657 320 1
13689 320 1
13721 320 2
13789 320 1
13791 320 1
13898 320 1
13944 320 2
13989 320 1
14004 320 3
14034 320 1
14077 320 1
14187 320 7
14193 320 1
14200 320 1
14295 320 5
14306 320 2
14319 320 10
14320 320 7
14332 320 1
14336 320 1
14406 320 2
14479 320 1
14509 320 1
14512 320 5
14529 320 1
14620 320 1
14710 320 1
14717 320 1
14723 320 1
14762 320 1
14776 320 2
14899 320 1
14963 320 2
14965 320 4
15000 320 2
15004 320 1
15064 320 1
15085 320 1
15113 320 1
15229 320 1
15253 320 1
15330 320 1
15356 320 1
15449 320 1
15623 320 1
15714 320 1
15732 320 18
16067 320 1
16072 320 1
16100 320 1
16223 320 1
16228 320 2
16235 320 2
16238 320 1
16239 320 1
16257 320 1
16284 320 2
16322 320 1
16332 320 2
16334 320 1
16336 320 1
16375 320 1
16381 320 3
16390 320 1
16478 320 1
37 321 3
39 321 2
54 321 2
85 321 1
96 321 1
100 321 1
122 321 2
164 321 3
168 321 2
173 321 1
179 321 1
180 321 2
200 321 2
236 321 1
239 321 1
265 321 1
275 321 5
276 321 2
287 321 2
321 321 1
325 321 1
327 321 1
340 321 3
350 321 1
351 321 1
352 321 1
354 321 1
358 321 1
390 321 1
392 321 5
395 321 1
420 321 1
421 321 1
428 321 15
429 321 7
431 321 150
447 321 1
475 321 17
514 321 1
516 321 1
523 321 1
525 321 1
535 321 3
537 321 1
545 321 3
553 321 2
563 321 2
571 321 1
583 321 1
594 321 3
621 321 2
633 321 3
649 321 1
658 321 2
666 321 1
670 321 1
675 321 3
676 321 4
716 321 1
719 321 1
747 321 1
761 321 4
765 321 2
769 321 71
777 321 1
826 321 1
830 321 2
838 321 1
851 321 2
854 321 1
857 321 3
865 321 1
873 321 2
874 321 1
878 321 3
883 321 3
893 321 2
902 321 2
917 321 1
921 321 9
981 321 2
991 321 2
1009 321 2
1016 321 1
1036 321 1
1061 321 1
1063 321 2
1082 321 1
1098 321 1
1106 321 2
1115 321 1
1118 321 1
1134 321 1
1144 321 1
1158 321 4
1178 321 2
1182 321 26
1208 321 1
1210 321 70
1211 321 148
1212 321 16
1247 321 1
1285 321 1
1290 321 1
1303 321 1
1306 321 1
1307 321 1
1322 321 1
1325 321 1
1326 321 1
1359 321 1
1363 321 1
1367 321 2
1385 321 6
1434 321 2
1443 321 1
1445 321 1
1447 321 2
1471 321 1
1487 321 1
1515 321 3
1516 321 11
1517 321 22
1518 321 10
1528 321 1
1539 321 3
1546 321 2
1566 321 1
1610 321 2
1611 321 1
1616 321 2
1623 321 5
1630 321 1
1643 321 3
1655 321 2
1657 321 1
1660 321 1
1663 321 12
1670 321 4
1674 321 3
1678 321 1
1688 321 1
1690 321 4
1710 321 1
1740 321 1
1742 321 3
1745 321 23
1754 321 1
1783 321 1
1796 321 2
1807 321 2
1854 321 1
1855 321 1
1866 321 1
1874 321 3
1886 321 2
1893 321 2
1999 321 2
2003 321 1
2011 321 2
2074 321 1
2087 321 1
2128 321 1
2150 321 1
2200 321 1
2220 321 1
2227 321 5
2230 321 1
2267 321 1
2280 321 1
2330 321 1
2335 321 1
2341 321 1
2353 321 2
2363 321 8
2369 321 1
2374 321 1
2410 321 2
2454 321 1
2523 321 1
2525 321 2
2535 321 2
2551 321 1
2556 321 1
2587 321 1
2620 321 1
2625 321 2
2665 321 2
2753 321 21
2754 321 42
2774 321 2
2777 321 1
2800 321 1
2877 321 2
2923 321 4
2967 321 1
2983 321 1
3005 321 1
3088 321 1
3092 321 1
3106 321 1
3124 321 1
3134 321 1
3148 321 1
3164 321 1
3258 321 1
3279 321 1
3332 321 1
3343 321 2
3344 321 1
3373 321 1
3379 321 1
3411 321 1
3439 321 3
3454 321 1
3455 321 1
3493 321 1
3510 321 1
3521 321 1
3608 321 1
3676 321 3
3789 321 1
3827 321 1
3838 321 1
3853 321 2
3875 321 1
3884 321 1
3888 321 3
3909 321 1
3957 321 2
3988 321 1
4006 321 2
4026 321 1
4048 321 1
4086 321 1
4093 321 2
4095 321 2
4109 321 2
4140 321 1
4143 321 1
4154 321 1
4156 321 1
4190 321 1
4249 321 2
4301 321 1
4338 321 1
4362 321 2
4403 321 2
4440 321 1
4478 321 1
4557 321 1
4563 321 1
4612 321 2
4627 321 1
4696 321 2
4740 321 1
4787 321 1
4794 321 1
4842 321 1
4869 321 1
4875 321 2
4881 321 1
4898 321 2
4915 321 1
4919 321 2
4940 321 1
4963 321 6
4969 321 1
5050 321 1
5053 321 1
5083 321 1
5093 321 1
5094 321 1
5223 321 1
5225 321 2
5263 321 1
5334 321 1
5359 321 1
5381 321 2
5462 321 1
5503 321 1
5511 321 1
5519 321 2
5526 321 1
5528 321 1
5621 321 1
5635 321 2
5671 321 4
5680 321 14
5681 321 89
5728 321 1
5738 321 1
5814 321 1
5829 321 1
5836 321 1
5847 321 1
5888 321 1
5906 321 1
5907 321 1
5941 321 1
6071 321 1
6082 321 4
6127 321 1
6148 321 1
6149 321 1
6150 321 1
6163 321 2
6180 321 1
6187 321 1
6216 321 4
6251 321 2
6264 321 1
6269 321 4
6346 321 1
6348 321 1
6482 321 1
6497 321 1
6499 321 1
6547 321 1
6567 321 1
6571 321 2
6634 321 1
6680 321 4
6691 321 1
6695 321 2
6715 321 1
6777 321 2
6809 321 1
6812 321 3
6870 321 1
6876 321 2
6891 321 1
6903 321 2
6961 321 5
6965 321 2
6969 321 1
7003 321 1
7047 321 2
7060 321 1
7069 321 3
7159 321 1
7192 321 2
7215 321 1
7223 321 1
7358 321 1
7372 321 1
7398 321 3
7399 321 2
7422 321 1
7530 321 1
7531 321 1
7580 321 1
7582 321 3
7646 321 1
7679 321 1
7719 321 1
7766 321 2
7780 321 1
7785 321 1
7799 321 1
7836 321 1
7868 321 2
7920 321 1
7983 321 2
7984 321 4
8019 321 1
8036 321 2
8038 321 1
8131 321 2
8132 321 2
8133 321 1
8147 321 1
8185 321 1
8259 321 2
8347 321 1
8377 321 1
8389 321 1
8460 321 1
8500 321 1
8520 321 1
8532 321 1
8554 321 1
8578 321 1
8590 321 1
8625 321 1
8639 321 1
8718 321 1
8769 321 1
8809 321 1
8829 321 3
8849 321 1
8856 321 1
8876 321 2
8878 321 1
8963 321 1
8964 321 1
9032 321 1
9059 321 1
9092 321 2
9147 321 1
9193 321 1
9224 321 1
9265 321 2
9287 321 7
9288 321 7
9289 321 1
9297 321 2
9300 321 1
9372 321 1
9401 321 1
9404 321 2
9424 321 1
9425 321 1
9427 321 1
9476 321 3
9510 321 1
9514 321 2
9515 321 1
9535 321 1
9536 321 1
9537 321 2
9539 321 1
9541 321 1
9542 321 2
9573 321 2
9574 321 8
9579 321 1
9586 321 1
9613 321 2
9622 321 2
9623 321 1
9637 321 1
9703 321 1
9708 321 1
9709 321 1
9730 321 1
9733 321 1
9780 321 1
9847 321 2
9848 321 2
9855 321 1
9899 321 2
9914 321 2
9925 321 1
9954 321 1
9996 321 1
10001 321 1
10007 321 6
10019 321 18
10027 321 1
10036 321 1
10089 321 2
10135 321 3
10140 321 77
10320 321 2
10342 321 7
10353 321 2
10367 321 1
10369 321 4
10385 321 3
10388 321 1
10420 321 1
10424 321 1
10428 321 8
10476 321 1
10554 321 8
10586 321 1
10590 321 1
10592 321 1
10594 321 3
10637 321 2
10651 321 6
10663 321 3
10745 321 7
10753 321 1
10784 321 1
10827 321 1
10847 321 1
10873 321 1
10874 321 1
10947 321 5
10957 321 1
10969 321 1
10970 321 1
10980 321 1
11033 321 1
11053 321 1
11068 321 1
11069 321 2
11182 321 1
11213 321 2
11344 321 6
11373 321 1
11573 321 3
11592 321 2
11597 321 3
11604 321 5
11618 321 2
11669 321 2
11677 321 1
11704 321 2
11728 321 1
11735 321 2
11744 321 3
11745 321 4
11747 321 11
11748 321 4
11760 321 1
11765 321 1
11766 321 2
11868 321 1
11903 321 3
11955 321 1
11980 321 1
12012 321 1
12057 321 1
12058 321 1
12061 321 1
12067 321 1
12078 321 1
12080 321 5
12110 321 1
12111 321 1
12131 321 1
12161 321 1
12168 321 1
12170 321 1
12183 321 1
12184 321 19
12185 321 2
12199 321 5
12205 321 1
12244 321 1
12246 321 1
12298 321 1
12340 321 4
12351 321 1
12407 321 1
12417 321 2
12418 321 1
12419 321 3
12420 321 3
12422 321 3
12423 321 6
12424 321 2
12425 321 13
12426 321 4
12427 321 3
12428 321 2
12430 321 7
12431 321 11
12432 321 60
12434 321 1
12441 321 2
12495 321 1
12539 321 1
12551 321 4
12567 321 1
12581 321 1
12587 321 1
12603 321 3
12606 321 1
12645 321 12
12646 321 2
12648 321 4
12650 321 68
12659 321 1
12663 321 1
12671 321 5
12679 321 2
12684 321 1
12759 321 2
12764 321 4
12786 321 2
12787 321 1
12789 321 1
12792 321 1
12800 321 1
12846 321 1
12848 321 1
12854 321 1
12866 321 2
12874 321 2
12888 321 4
12892 321 2
12893 321 2
12896 321 1
12897 321 1
12907 321 3
12908 321 1
12947 321 3
12965 321 41
12975 321 1
12984 321 1
12988 321 1
12991 321 1
12996 321 6
13002 321 2
13015 321 1
13035 321 1
13064 321 2
13104 321 3
13105 321 8
13106 321 142
13133 321 1
13135 321 2
13138 321 2
13156 321 1
13213 321 8
13241 321 1
13262 321 1
13267 321 2
13272 321 4
13302 321 2
13306 321 3
13310 321 1
13311 321 2
13355 321 22
13362 321 1
13365 321 3
13375 321 1
13397 321 1
13415 321 1
13417 321 2
13418 321 1
13460 321 1
13481 321 1
13489 321 9
13513 321 2
13533 321 1
13580 321 1
13593 321 3
13598 321 2
13600 321 1
13602 321 3
13623 321 1
13625 321 1
13641 321 1
13659 321 1
13697 321 1
13701 321 1
13718 321 1
13721 321 2
13789 321 1
13792 321 1
13829 321 1
13868 321 1
13882 321 1
13897 321 1
13898 321 4
13991 321 1
14004 321 1
14009 321 1
14033 321 1
14034 321 1
14107 321 4
14147 321 1
14187 321 11
14191 321 1
14193 321 6
14197 321 1
14200 321 4
14201 321 2
14233 321 1
14258 321 1
14277 321 1
14295 321 3
14319 321 21
14320 321 28
14332 321 1
14336 321 3
14412 321 1
14413 321 4
14479 321 6
14490 321 2
14510 321 4
14512 321 5
14620 321 1
14629 321 3
14741 321 1
14744 321 3
14900 321 2
14963 321 4
14965 321 3
15001 321 2
15004 321 1
15059 321 1
15064 321 2
15075 321 1
15076 321 3
15113 321 1
15207 321 1
15229 321 1
15232 321 1
15253 321 1
15267 321 1
15302 321 2
15324 321 1
15342 321 2
15356 321 1
15454 321 1
15732 321 38
15733 321 4
15744 321 1
15837 321 5
15965 321 1
16067 321 1
16072 321 1
16082 321 2
16100 321 3
16103 321 2
16200 321 1
16235 321 5
16246 321 2
16284 321 12
16323 321 1
16332 321 2
16334 321 2
16336 321 1
16337 321 2
16375 321 2
16377 321 1
16381 321 2
16394 321 1
16396 321 1
16400 321 4
16401 321 1
16591 321 2
35 322 1
37 322 1
38 322 1
39 322 1
43 322 1
54 322 1
66 322 1
68 322 1
85 322 1
87 322 3
94 322 1
122 322 1
164 322 2
169 322 1
173 322 1
180 322 1
189 322 1
199 322 2
200 322 1
206 322 3
246 322 1
258 322 2
265 322 1
286 322 1
287 322 1
321 322 1
327 322 2
340 322 1
351 322 1
353 322 1
392 322 1
394 322 2
428 322 5
429 322 5
431 322 30
461 322 1
464 322 1
475 322 7
497 322 1
516 322 1
537 322 1
558 322 1
594 322 1
621 322 1
627 322 1
629 322 1
633 322 3
648 322 1
694 322 2
709 322 1
747 322 1
761 322 3
769 322 7
814 322 1
854 322 1
857 322 4
878 322 1
883 322 3
893 322 1
903 322 1
908 322 1
921 322 2
925 322 1
935 322 1
1006 322 1
1031 322 1
1101 322 1
1169 322 1
1182 322 5
1210 322 14
1211 322 32
1212 322 5
1247 322 1
1290 322 1
1307 322 1
1324 322 2
1350 322 1
1385 322 3
1395 322 1
1412 322 1
1416 322 1
1487 322 1
1515 322 1
1517 322 13
1518 322 3
1528 322 1
1546 322 1
1611 322 1
1617 322 1
1623 322 1
1630 322 1
1643 322 2
1657 322 1
1662 322 2
1663 322 14
1690 322 2
1703 322 1
1712 322 1
1722 322 1
1737 322 1
1740 322 1
1742 322 2
1745 322 7
1749 322 1
1791 322 1
1828 322 1
1856 322 1
1876 322 1
1888 322 1
1893 322 1
1956 322 1
1983 322 1
2081 322 1
2098 322 1
2117 322 1
2122 322 1
2133 322 1
2204 322 1
2242 322 1
2243 322 1
2282 322 1
2298 322 1
2329 322 1
2353 322 1
2354 322 1
2363 322 6
2437 322 1
2475 322 1
2554 322 1
2652 322 1
2738 322 1
2753 322 4
2754 322 8
2755 322 4
2784 322 1
2791 322 1
2792 322 1
2861 322 1
2875 322 2
2986 322 1
2998 322 1
3082 322 1
3106 322 1
3112 322 1
3114 322 1
3216 322 1
3234 322 2
3344 322 1
3362 322 1
3374 322 1
3404 322 1
3454 322 1
3455 322 1
3487 322 1
3641 322 1
3875 322 1
3888 322 1
3909 322 2
3928 322 1
3987 322 1
3993 322 1
4069 322 1
4129 322 1
4190 322 7
4249 322 1
4278 322 1
4349 322 1
4474 322 1
4478 322 1
4557 322 1
4563 322 1
4612 322 2
4696 322 2
4740 322 1
4778 322 1
4875 322 1
4881 322 1
4898 322 1
4915 322 1
4968 322 1
5042 322 1
5050 322 1
5051 322 1
5053 322 1
5083 322 2
5225 322 2
5274 322 2
5351 322 1
5381 322 1
5477 322 1
5635 322 2
5680 322 6
5681 322 20
5728 322 3
5744 322 2
5802 322 1
5838 322 1
5850 322 1
5966 322 3
6003 322 1
6014 322 2
6082 322 2
6109 322 1
6113 322 1
6189 322 1
6237 322 1
6251 322 1
6269 322 3
6271 322 1
6406 322 1
6547 322 1
6549 322 1
6567 322 1
6571 322 1
6600 322 1
6676 322 2
6680 322 2
6695 322 4
6715 322 1
6720 322 2
6761 322 1
6857 322 1
6876 322 1
6961 322 2
7003 322 1
7022 322 1
7045 322 1
7146 322 2
7358 322 1
7364 322 1
7512 322 1
7528 322 1
7582 322 5
7583 322 1
7607 322 1
7756 322 1
8011 322 1
8033 322 1
8132 322 1
8259 322 1
8261 322 2
8462 322 1
8684 322 1
8718 322 1
8766 322 2
8862 322 1
8866 322 1
8876 322 2
9029 322 1
9177 322 1
9190 322 1
9265 322 2
9287 322 1
9299 322 1
9355 322 1
9424 322 1
9425 322 1
9476 322 1
9477 322 1
9515 322 1
9521 322 1
9537 322 3
9570 322 1
9573 322 1
9574 322 4
9579 322 1
9681 322 1
9692 322 1
9773 322 2
9779 322 2
9847 322 4
9848 322 1
9914 322 2
9925 322 1
9954 322 1
9992 322 1
10019 322 4
10041 322 1
10135 322 2
10140 322 20
10160 322 1
10320 322 1
10342 322 3
10353 322 1
10369 322 1
10387 322 1
10388 322 1
10399 322 1
10551 322 1
10554 322 11
10594 322 1
10602 322 2
10637 322 2
10651 322 1
10671 322 1
10873 322 1
10912 322 2
10969 322 1
10970 322 1
10992 322 1
11006 322 1
11033 322 1
11068 322 1
11069 322 2
11144 322 1
11205 322 1
11218 322 1
11221 322 1
11342 322 1
11344 322 1
11573 322 1
11592 322 1
11597 322 3
11618 322 3
11638 322 1
11677 322 1
11728 322 1
11747 322 11
11748 322 1
11760 322 2
11766 322 1
11945 322 1
11980 322 2
11987 322 1
12057 322 1
12080 322 1
12111 322 1
12130 322 1
12148 322 1
12175 322 1
12184 322 7
12185 322 2
12227 322 1
12246 322 2
12273 322 2
12339 322 1
12340 322 10
12348 322 1
12350 322 1
12409 322 1
12410 322 1
12418 322 1
12420 322 1
12422 322 3
12423 322 1
12425 322 2
12426 322 2
12427 322 1
12431 322 5
12432 322 13
12433 322 1
12441 322 1
12539 322 1
12551 322 3
12567 322 1
12581 322 1
12606 322 1
12610 322 2
12626 322 1
12645 322 5
12648 322 3
12650 322 14
12671 322 3
12684 322 1
12724 322 1
12757 322 1
12769 322 1
12790 322 1
12799 322 2
12846 322 1
12848 322 1
12888 322 6
12897 322 1
12923 322 1
12937 322 1
12941 322 1
12947 322 1
12965 322 8
12975 322 1
12984 322 4
12985 322 3
12996 322 5
13002 322 1
13009 322 1
13041 322 1
13055 322 1
13064 322 1
13072 322 2
13104 322 4
13105 322 3
13106 322 26
13131 322 1
13134 322 1
13138 322 2
13213 322 3
13241 322 1
13262 322 1
13267 322 5
13272 322 2
13292 322 1
13309 322 2
13313 322 1
13350 322 1
13355 322 3
13362 322 1
13365 322 1
13375 322 1
13397 322 1
13418 322 2
13461 322 3
13481 322 3
13489 322 6
13512 322 1
13513 322 1
13533 322 1
13593 322 2
13598 322 2
13625 322 1
13751 322 1
13789 322 8
13792 322 1
13814 322 1
13828 322 1
13856 322 2
13868 322 1
13898 322 1
14004 322 2
14033 322 1
14187 322 8
14189 322 2
14191 322 2
14193 322 2
14200 322 1
14268 322 1
14295 322 4
14319 322 3
14320 322 9
14410 322 1
14414 322 1
14467 322 1
14479 322 1
14512 322 1
14643 322 1
14677 322 1
14712 322 1
14741 322 1
14776 322 2
14780 322 1
14965 322 4
15113 322 2
15158 322 2
15356 322 1
15454 322 1
15537 322 1
15732 322 12
15750 322 1
15837 322 1
15933 322 1
15946 322 1
15984 322 1
16072 322 1
16235 322 1
16257 322 3
16282 322 2
16284 322 1
16325 322 1
16337 322 1
16373 322 1
16400 322 1
16677 322 1
4 323 6
5 323 1
82 323 1
119 323 1
150 323 2
169 323 1
200 323 2
212 323 1
227 323 2
246 323 1
275 323 1
287 323 1
312 323 1
340 323 2
356 323 1
402 323 1
410 323 1
428 323 2
429 323 2
431 323 14
447 323 2
461 323 1
475 323 5
512 323 1
516 323 10
537 323 1
541 323 1
542 323 1
545 323 1
563 323 1
571 323 1
594 323 6
633 323 1
645 323 2
648 323 2
649 323 1
675 323 1
699 323 1
704 323 1
705 323 1
761 323 4
769 323 4
799 323 2
805 323 1
826 323 1
839 323 2
851 323 1
878 323 1
883 323 2
884 323 1
893 323 3
902 323 1
917 323 1
921 323 2
935 323 1
951 323 1
1006 323 4
1009 323 2
1063 323 1
1080 323 1
1120 323 1
1135 323 1
1144 323 1
1149 323 1
1208 323 1
1210 323 18
1211 323 13
1212 323 2
1230 323 1
1240 323 1
1243 323 1
1247 323 2
1253 323 1
1256 323 1
1275 323 3
1290 323 1
1307 323 1
1317 323 1
1336 323 1
1379 323 1
1381 323 1
1385 323 2
1397 323 1
1516 323 2
1517 323 4
1523 323 1
1551 323 1
1554 323 1
1611 323 2
1630 323 2
1643 323 2
1655 323 1
1662 323 1
1663 323 27
1674 323 2
1711 323 2
1712 323 1
1731 323 2
1742 323 1
1745 323 2
1783 323 1
1796 323 1
1829 323 3
1853 323 1
1866 323 1
1874 323 1
1888 323 1
1893 323 88
1938 323 2
1944 323 1
1955 323 6
1956 323 1
1998 323 1
2004 323 1
2005 323 1
2010 323 3
2065 323 1
2068 323 1
2074 323 2
2081 323 1
2200 323 3
2215 323 1
2216 323 1
2220 323 1
2222 323 1
2271 323 1
2282 323 2
2320 323 2
2363 323 13
2372 323 1
2437 323 2
2461 323 1
2473 323 1
2483 323 1
2501 323 1
2535 323 1
2622 323 1
2753 323 3
2754 323 1
2765 323 1
2792 323 1
2921 323 1
2947 323 1
2979 323 1
2986 323 2
2989 323 1
2994 323 1
3009 323 1
3096 323 1
3110 323 1
3171 323 1
3282 323 2
3344 323 1
3362 323 1
3439 323 1
3594 323 1
3789 323 1
3807 323 2
3838 323 1
3865 323 1
3866 323 1
3875 323 1
3893 323 1
3942 323 1
3957 323 1
4063 323 1
4147 323 1
4156 323 1
4190 323 146
4200 323 2
4280 323 1
4281 323 1
4289 323 1
4338 323 1
4516 323 1
4535 323 1
4557 323 2
4567 323 1
4568 323 2
4655 323 1
4666 323 1
4717 323 1
4733 323 1
4740 323 1
4876 323 10
4912 323 2
4915 323 1
4948 323 1
4963 323 1
4969 323 1
4995 323 3
5053 323 2
5143 323 2
5225 323 1
5335 323 2
5341 323 1
5342 323 2
5359 323 1
5373 323 1
5501 323 2
5519 323 1
5526 323 1
5635 323 1
5671 323 1
5680 323 2
5681 323 19
5707 323 1
5821 323 1
5847 323 1
5986 323 1
6007 323 1
6090 323 1
6109 323 1
6145 323 2
6181 323 1
6251 323 1
6269 323 1
6330 323 1
6372 323 1
6456 323 1
6469 323 1
6571 323 1
6578 323 2
6672 323 1
6676 323 1
6695 323 2
6713 323 1
6722 323 1
6726 323 1
6805 323 1
6883 323 1
6935 323 1
6954 323 1
7082 323 1
7112 323 1
7202 323 1
7320 323 1
7439 323 2
7493 323 1
7582 323 3
7591 323 1
7616 323 1
7688 323 1
7766 323 1
7843 323 1
7902 323 1
7910 323 1
7994 323 1
8022 323 1
8053 323 1
8057 323 1
8118 323 1
8196 323 1
8290 323 1
8377 323 2
8481 323 2
8487 323 2
8580 323 2
8626 323 1
8698 323 1
8766 323 2
8849 323 1
9009 323 1
9032 323 2
9047 323 2
9051 323 1
9092 323 1
9094 323 1
9120 323 2
9136 323 1
9177 323 2
9220 323 1
9252 323 1
9280 323 1
9290 323 1
9299 323 1
9355 323 1
9357 323 1
9401 323 1
9477 323 1
9514 323 1
9533 323 1
9542 323 1
9570 323 45
9571 323 40
9573 323 1
9580 323 1
9594 323 1
9670 323 1
9703 323 1
9729 323 1
9773 323 6
9779 323 6
9795 323 1
9840 323 1
9847 323 3
9848 323 1
9899 323 3
9903 323 1
9954 323 1
10007 323 3
10019 323 2
10048 323 1
10089 323 1
10113 323 1
10140 323 17
10150 323 1
10320 323 1
10342 323 1
10367 323 1
10437 323 8
10448 323 1
10455 323 2
10461 323 1
10625 323 1
10745 323 1
10788 323 1
10809 323 4
10866 323 1
10928 323 1
10969 323 2
10984 323 1
11033 323 2
11039 323 1
11046 323 2
11068 323 1
11074 323 1
11097 323 1
11221 323 2
11228 323 1
11354 323 1
11355 323 1
11430 323 1
11559 323 1
11573 323 1
11592 323 1
11597 323 2
11604 323 1
11618 323 2
11669 323 1
11704 323 2
11747 323 12
11758 323 1
11765 323 1
11766 323 1
11903 323 1
11945 323 1
11956 323 1
11969 323 1
11980 323 1
11985 323 1
11989 323 1
12037 323 1
12067 323 1
12080 323 3
12111 323 1
12112 323 2
12161 323 1
12184 323 1
12185 323 2
12191 323 1
12194 323 15
12199 323 1
12205 323 1
12244 323 1
12293 323 1
12307 323 1
12329 323 1
12347 323 1
12348 323 2
12410 323 1
12419 323 1
12420 323 1
12426 323 3
12427 323 1
12431 323 2
12432 323 13
12434 323 1
12441 323 3
12497 323 1
12551 323 6
12567 323 1
12581 323 2
12586 323 1
12606 323 1
12616 323 1
12629 323 1
12645 323 1
12646 323 1
12650 323 8
12671 323 2
12791 323 1
12814 323 1
12848 323 1
12866 323 1
12874 323 3
12888 323 4
12892 323 2
12896 323 1
12897 323 1
12909 323 1
12919 323 1
12962 323 1
12965 323 7
12975 323 4
12979 323 1
12980 323 1
12983 323 5
12984 323 1
12986 323 1
13019 323 1
13064 323 2
13070 323 1
13101 323 1
13105 323 4
13106 323 21
13135 323 1
13137 323 4
13138 323 2
13149 323 1
13188 323 1
13272 323 3
13302 323 1
13310 323 1
13313 323 2
13315 323 1
13350 323 1
13355 323 6
13365 323 1
13386 323 1
13418 323 2
13432 323 1
13465 323 1
13489 323 1
13533 323 1
13602 323 2
13623 323 2
13641 323 2
13721 323 1
13789 323 12
13792 323 3
13793 323 2
13829 323 1
13957 323 12
13989 323 1
13991 323 2
14030 323 1
14107 323 1
14125 323 1
14187 323 7
14193 323 1
14274 323 2
14295 323 10
14319 323 5
14320 323 5
14366 323 1
14413 323 1
14513 323 1
14529 323 1
14620 323 1
14696 323 1
14770 323 1
14776 323 1
14951 323 3
15000 323 1
15004 323 2
15031 323 1
15059 323 1
15085 323 1
15148 323 1
15158 323 1
15191 323 1
15208 323 1
15449 323 1
15454 323 1
15732 323 6
15765 323 1
15837 323 1
16219 323 1
16228 323 1
16235 323 3
16246 323 2
16257 323 1
16284 323 1
16296 323 3
16297 323 1
16322 323 2
16332 323 2
16336 323 2
16338 323 1
16342 323 2
16375 323 1
16376 323 1
16381 323 6
16390 323 2
16401 323 2
16430 323 1
16439 323 1
16440 323 1
16629 323 1
34 324 1
37 324 2
39 324 1
82 324 1
94 324 1
122 324 1
164 324 1
169 324 1
173 324 1
180 324 1
200 324 1
212 324 1
223 324 1
251 324 3
258 324 2
265 324 1
275 324 1
325 324 1
340 324 1
358 324 1
389 324 1
390 324 1
392 324 3
394 324 1
395 324 1
416 324 1
428 324 4
429 324 4
431 324 38
475 324 10
541 324 1
545 324 1
558 324 1
563 324 1
594 324 1
633 324 1
641 324 1
649 324 1
675 324 1
676 324 1
716 324 1
761 324 1
766 324 1
769 324 25
788 324 2
878 324 2
883 324 1
893 324 1
898 324 1
921 324 2
924 324 1
981 324 1
991 324 1
1000 324 1
1020 324 2
1049 324 3
1061 324 1
1089 324 2
1120 324 1
1135 324 1
1147 324 1
1168 324 1
1169 324 2
1182 324 7
1190 324 1
1194 324 1
1208 324 1
1210 324 36
1211 324 80
1212 324 8
1233 324 1
1289 324 2
1303 324 1
1308 324 1
1309 324 1
1322 324 1
1381 324 1
1402 324 1
1448 324 1
1487 324 1
1515 324 2
1516 324 4
1517 324 5
1518 324 2
1535 324 1
1552 324 1
1567 324 1
1594 324 1
1622 324 1
1643 324 3
1663 324 2
1674 324 1
1731 324 1
1740 324 2
1742 324 1
1745 324 8
1783 324 1
1830 324 1
1855 324 2
1874 324 1
1893 324 7
1895 324 1
1938 324 1
2065 324 1
2074 324 1
2081 324 1
2146 324 1
2231 324 1
2282 324 1
2329 324 1
2363 324 7
2437 324 1
2569 324 2
2745 324 1
2753 324 1
2754 324 6
2774 324 1
2788 324 1
2792 324 1
2859 324 1
2923 324 3
2931 324 1
2972 324 1
3344 324 1
3369 324 1
3374 324 1
3455 324 2
3576 324 1
3655 324 1
3693 324 1
3714 324 1
3738 324 2
3843 324 1
3865 324 1
3866 324 1
3888 324 1
4085 324 1
4095 324 1
4131 324 1
4190 324 26
4358 324 2
4445 324 1
4612 324 5
4688 324 1
4689 324 1
4692 324 1
4696 324 1
4726 324 1
4807 324 1
4876 324 3
4919 324 1
4946 324 1
4976 324 1
5051 324 1
5053 324 1
5060 324 1
5187 324 2
5252 324 1
5263 324 1
5380 324 1
5519 324 2
5523 324 1
5569 324 1
5574 324 1
5671 324 1
5680 324 3
5681 324 21
5728 324 1
5845 324 1
5888 324 3
5934 324 1
6045 324 1
6090 324 2
6251 324 1
6332 324 1
6334 324 1
6497 324 1
6516 324 1
6567 324 1
6571 324 1
6638 324 1
6680 324 1
6682 324 1
6720 324 1
6876 324 2
6961 324 1
6969 324 1
7003 324 1
7045 324 1
7300 324 1
7345 324 2
7398 324 1
7572 324 1
7580 324 1
7582 324 2
7691 324 1
7782 324 1
7841 324 1
7878 324 1
7976 324 1
8011 324 1
8033 324 1
8035 324 1
8042 324 1
8132 324 2
8231 324 1
8259 324 1
8315 324 2
8349 324 1
8495 324 1
8526 324 1
8587 324 1
8770 324 1
8828 324 1
8856 324 1
8866 324 1
8876 324 1
9035 324 1
9073 324 1
9119 324 1
9265 324 1
9287 324 1
9288 324 2
9332 324 1
9372 324 2
9373 324 1
9388 324 1
9457 324 1
9514 324 1
9521 324 1
9537 324 2
9542 324 1
9570 324 3
9571 324 2
9573 324 3
9574 324 3
9670 324 1
9729 324 1
9730 324 3
9733 324 1
9757 324 1
9773 324 1
9813 324 1
9847 324 2
9848 324 2
9914 324 2
9925 324 1
9954 324 1
10019 324 1
10047 324 1
10089 324 1
10140 324 26
10216 324 1
10320 324 1
10342 324 2
10369 324 1
10385 324 1
10388 324 1
10451 324 1
10554 324 2
10590 324 1
10651 324 3
10677 324 1
10745 324 5
10813 324 1
10873 324 1
10935 324 1
10949 324 1
10969 324 1
11033 324 1
11068 324 1
11069 324 1
11344 324 1
11354 324 1
11430 324 1
11562 324 1
11573 324 1
11597 324 1
11677 324 3
11704 324 1
11744 324 2
11747 324 17
11748 324 1
11760 324 1
11766 324 1
11903 324 3
11945 324 1
11977 324 1
12037 324 2
12080 324 1
12103 324 2
12130 324 1
12178 324 1
12184 324 4
12185 324 1
12271 324 1
12277 324 1
12340 324 2
12350 324 2
12419 324 1
12422 324 4
12423 324 2
12424 324 1
12425 324 3
12426 324 1
12427 324 3
12430 324 2
12431 324 5
12432 324 26
12434 324 1
12441 324 1
12551 324 1
12567 324 1
12645 324 5
12648 324 1
12649 324 1
12650 324 22
12663 324 1
12671 324 3
12679 324 1
12680 324 1
12758 324 1
12759 324 1
12788 324 1
12791 324 1
12866 324 1
12874 324 4
12888 324 5
12892 324 1
12965 324 29
12975 324 1
12991 324 1
12996 324 1
13008 324 1
13015 324 1
13019 324 1
13053 324 1
13070 324 1
13104 324 3
13105 324 3
13106 324 56
13149 324 2
13156 324 3
13176 324 1
13201 324 1
13213 324 2
13267 324 1
13272 324 7
13297 324 1
13306 324 3
13310 324 4
13313 324 1
13325 324 1
13342 324 1
13355 324 12
13365 324 1
13397 324 1
13447 324 2
13456 324 1
13463 324 1
13489 324 3
13529 324 1
13603 324 1
13620 324 1
13792 324 1
13897 324 2
13898 324 1
13899 324 1
14107 324 3
14187 324 15
14189 324 3
14191 324 2
14193 324 1
14200 324 1
14295 324 1
14319 324 9
14320 324 9
14332 324 1
14479 324 3
14512 324 1
14629 324 1
14703 324 2
14723 324 1
14762 324 1
14963 324 1
14965 324 3
15052 324 1
15114 324 1
15148 324 1
15158 324 1
15229 324 1
15254 324 1
15356 324 1
15399 324 1
15443 324 1
15714 324 1
15732 324 16
15733 324 2
15965 324 1
16103 324 1
16235 324 1
16242 324 2
16264 324 1
16284 324 1
16288 324 1
16322 324 1
16324 324 1
16336 324 1
16444 324 1
16677 324 1
4 325 2
15 325 1
34 325 1
37 325 52
39 325 1
41 325 1
44 325 1
54 325 1
82 325 3
85 325 2
87 325 10
94 325 3
96 325 1
100 325 1
119 325 1
149 325 1
150 325 9
164 325 1
168 325 1
169 325 1
173 325 4
179 325 2
180 325 7
185 325 2
186 325 1
189 325 36
190 325 1
196 325 1
199 325 5
200 325 2
209 325 1
212 325 2
227 325 1
229 325 2
234 325 2
237 325 4
239 325 6
243 325 1
251 325 2
253 325 1
256 325 2
258 325 1
275 325 5
287 325 9
290 325 1
309 325 1
312 325 3
327 325 2
345 325 1
349 325 2
389 325 1
390 325 1
394 325 3
402 325 1
420 325 1
429 325 2
431 325 19
461 325 2
465 325 1
472 325 7
475 325 1
507 325 1
519 325 1
525 325 1
537 325 5
541 325 1
543 325 1
545 325 1
585 325 2
589 325 1
594 325 4
603 325 2
613 325 3
619 325 1
621 325 1
623 325 1
638 325 1
645 325 2
648 325 2
649 325 1
655 325 6
658 325 1
676 325 1
677 325 1
694 325 2
729 325 1
735 325 1
746 325 1
755 325 1
761 325 6
764 325 3
765 325 1
769 325 2
777 325 2
817 325 4
818 325 3
824 325 1
838 325 3
839 325 1
840 325 5
841 325 4
851 325 5
857 325 1
861 325 1
865 325 3
878 325 7
884 325 1
886 325 1
908 325 7
914 325 1
921 325 7
939 325 1
951 325 1
984 325 2
986 325 1
991 325 1
1000 325 3
1009 325 4
1023 325 3
1031 325 1
1044 325 1
1063 325 1
1066 325 2
1067 325 1
1082 325 2
1100 325 1
1102 325 2
1130 325 1
1132 325 1
1134 325 1
1137 325 1
1140 325 1
1147 325 1
1158 325 2
1160 325 1
1168 325 4
1172 325 1
1178 325 1
1186 325 1
1190 325 2
1200 325 1
1201 325 1
1210 325 11
1211 325 5
1212 325 2
1213 325 1
1223 325 1
1236 325 1
1241 325 1
1256 325 1
1257 325 1
1289 325 1
1290 325 2
1303 325 1
1317 325 1
1322 325 5
1336 325 6
1350 325 1
1353 325 1
1367 325 1
1370 325 1
1385 325 13
1399 325 1
1416 325 1
1418 325 1
1426 325 4
1446 325 2
1450 325 1
1463 325 4
1522 325 1
1523 325 1
1524 325 1
1528 325 1
1537 325 1
1541 325 2
1546 325 1
1549 325 1
1550 325 1
1567 325 1
1593 325 1
1610 325 9
1611 325 3
1617 325 3
1621 325 1
1630 325 4
1643 325 1
1647 325 1
1654 325 1
1655 325 7
1660 325 1
1662 325 4
1663 325 14
1673 325 2
1674 325 3
1681 325 3
1689 325 3
1705 325 1
1707 325 2
1722 325 1
1731 325 1
1738 325 1
1739 325 3
1740 325 1
1742 325 7
1745 325 4
1754 325 1
1771 325 2
1792 325 1
1796 325 1
1812 325 1
1816 325 1
1829 325 1
1830 325 1
1838 325 5
1839 325 1
1853 325 1
1855 325 1
1858 325 1
1866 325 4
1874 325 2
1888 325 2
1893 325 1
1904 325 1
1940 325 1
1968 325 2
1997 325 1
1999 325 2
2005 325 1
2022 325 3
2106 325 1
2107 325 1
2117 325 1
2120 325 2
2126 325 1
2134 325 2
2139 325 1
2145 325 1
2150 325 1
2185 325 1
2200 325 4
2204 325 4
2220 325 3
2222 325 1
2229 325 1
2239 325 1
2281 325 1
2289 325 2
2299 325 1
2306 325 1
2329 325 1
2339 325 1
2353 325 1
2354 325 2
2363 325 17
2369 325 1
2370 325 1
2371 325 4
2388 325 1
2397 325 1
2406 325 2
2419 325 1
2446 325 2
2454 325 1
2461 325 3
2470 325 2
2476 325 1
2481 325 1
2498 325 1
2516 325 1
2517 325 2
2525 325 1
2528 325 3
2535 325 2
2537 325 1
2548 325 9
2573 325 1
2610 325 1
2620 325 1
2625 325 2
2641 325 2
2650 325 1
2665 325 1
2673 325 1
2738 325 1
2740 325 1
2741 325 1
2745 325 1
2753 325 1
2772 325 1
2777 325 1
2791 325 1
2799 325 1
2805 325 2
2832 325 1
2877 325 2
2912 325 1
2923 325 1
2964 325 1
2994 325 1
3008 325 1
3009 325 1
3083 325 1
3084 325 1
3091 325 1
3112 325 2
3126 325 1
3148 325 2
3152 325 1
3209 325 1
3210 325 2
3216 325 1
3222 325 1
3234 325 1
3236 325 2
3237 325 1
3256 325 1
3282 325 1
3301 325 2
3309 325 1
3317 325 2
3344 325 1
3349 325 1
3362 325 3
3374 325 1
3379 325 1
3394 325 1
3414 325 2
3432 325 1
3433 325 1
3455 325 1
3521 325 1
3544 325 1
3576 325 1
3577 325 1
3586 325 16
3601 325 1
3727 325 1
3738 325 1
3789 325 1
3791 325 1
3835 325 1
3884 325 3
3888 325 1
3936 325 8
3960 325 1
3985 325 1
3987 325 1
3988 325 2
4008 325 2
4022 325 1
4063 325 1
4077 325 1
4122 325 2
4128 325 2
4130 325 1
4143 325 1
4153 325 1
4189 325 1
4190 325 10
4209 325 1
4244 325 1
4247 325 1
4249 325 2
4269 325 1
4280 325 8
4291 325 1
4308 325 1
4319 325 1
4321 325 8
4346 325 1
4357 325 3
4362 325 1
4373 325 1
4411 325 2
4432 325 2
4440 325 1
4456 325 1
4474 325 4
4509 325 1
4516 325 2
4531 325 1
4557 325 2
4564 325 1
4612 325 11
4646 325 1
4696 325 1
4726 325 1
4776 325 1
4779 325 2
4787 325 1
4807 325 1
4836 325 7
4875 325 2
4876 325 1
4910 325 1
4933 325 1
4940 325 1
4945 325 1
4960 325 1
4968 325 3
4975 325 1
4995 325 2
5066 325 5
5080 325 1
5083 325 1
5093 325 1
5099 325 1
5118 325 2
5170 325 1
5201 325 1
5215 325 1
5217 325 1
5225 325 8
5239 325 1
5243 325 1
5263 325 1
5274 325 1
5284 325 1
5285 325 1
5334 325 2
5342 325 1
5477 325 1
5508 325 1
5511 325 2
5532 325 1
5574 325 2
5581 325 1
5635 325 1
5680 325 1
5681 325 7
5682 325 1
5710 325 1
5711 325 1
5727 325 1
5829 325 1
5834 325 1
5835 325 1
5868 325 1
5896 325 3
5916 325 10
5978 325 2
6082 325 4
6103 325 1
6165 325 1
6237 325 1
6261 325 1
6296 325 1
6332 325 1
6348 325 2
6386 325 1
6438 325 1
6468 325 2
6482 325 1
6484 325 1
6497 325 1
6498 325 1
6512 325 1
6540 325 1
6571 325 3
6578 325 1
6580 325 1
6620 325 3
6635 325 1
6686 325 16
6695 325 6
6715 325 2
6720 325 2
6722 325 1
6726 325 1
6742 325 3
6774 325 1
6775 325 1
6812 325 2
6857 325 1
6899 325 9
6925 325 1
6942 325 1
6970 325 1
7040 325 2
7051 325 1
7067 325 3
7106 325 1
7146 325 1
7160 325 1
7186 325 1
7205 325 1
7230 325 5
7243 325 2
7299 325 1
7301 325 1
7344 325 3
7345 325 3
7349 325 1
7352 325 1
7358 325 1
7373 325 1
7378 325 1
7394 325 1
7401 325 5
7412 325 1
7439 325 1
7477 325 1
7493 325 1
7526 325 1
7527 325 136
7528 325 59
7556 325 1
7568 325 1
7580 325 1
7609 325 1
7638 325 4
7646 325 1
7780 325 2
7785 325 1
7798 325 1
7856 325 1
7901 325 1
7987 325 1
8000 325 1
8022 325 1
8033 325 2
8035 325 6
8042 325 1
8059 325 1
8060 325 1
8109 325 1
8143 325 1
8161 325 1
8176 325 1
8199 325 1
8217 325 1
8251 325 1
8257 325 3
8290 325 1
8352 325 1
8358 325 1
8377 325 21
8400 325 1
8411 325 2
8444 325 1
8474 325 1
8550 325 1
8653 325 7
8667 325 1
8670 325 16
8694 325 2
8712 325 1
8725 325 1
8766 325 11
8809 325 1
8813 325 1
8829 325 1
8849 325 1
8851 325 3
8870 325 2
8951 325 1
8964 325 1
9005 325 1
9013 325 1
9032 325 1
9068 325 1
9078 325 1
9088 325 1
9092 325 1
9136 325 1
9177 325 1
9201 325 2
9224 325 3
9233 325 1
9241 325 7
9265 325 1
9273 325 1
9299 325 1
9311 325 1
9313 325 1
9355 325 1
9372 325 2
9373 325 1
9404 325 1
9457 325 1
9476 325 2
9477 325 1
9504 325 1
9536 325 1
9539 325 2
9541 325 2
9542 325 2
9551 325 1
9558 325 1
9580 325 2
9585 325 1
9588 325 1
9608 325 1
9618 325 1
9629 325 1
9674 325 1
9684 325 2
9692 325 2
9703 325 1
9709 325 1
9782 325 1
9847 325 11
9848 325 2
9855 325 2
9859 325 2
9867 325 1
9870 325 1
9874 325 2
9928 325 2
9954 325 3
9965 325 1
9992 325 2
10001 325 18
10048 325 1
10135 325 2
10140 325 6
10150 325 1
10160 325 1
10183 325 1
10209 325 3
10224 325 1
10270 325 1
10283 325 2
10334 325 1
10350 325 2
10353 325 5
10448 325 1
10451 325 1
10476 325 2
10542 325 1
10554 325 1
10594 325 1
10637 325 2
10647 325 1
10663 325 14
10745 325 2
10784 325 4
10791 325 2
10847 325 1
10928 325 1
10949 325 2
10969 325 3
10970 325 18
11006 325 1
11009 325 3
11046 325 5
11063 325 2
11069 325 1
11087 325 2
11144 325 1
11165 325 1
11189 325 1
11205 325 2
11220 325 6
11227 325 2
11234 325 1
11236 325 1
11278 325 1
11314 325 1
11342 325 3
11373 325 1
11560 325 1
11593 325 56
11618 325 5
11677 325 1
11704 325 1
11726 325 1
11737 325 2
11747 325 9
11762 325 1
11811 325 1
11820 325 1
11841 325 3
11933 325 3
11936 325 3
11960 325 2
11977 325 4
11979 325 1
11980 325 2
11981 325 1
11987 325 6
11990 325 1
12005 325 1
12055 325 2
12057 325 1
12066 325 2
12080 325 2
12094 325 1
12099 325 15
12111 325 2
12130 325 1
12142 325 1
12154 325 5
12165 325 2
12175 325 1
12178 325 4
12185 325 255
12188 325 7
12193 325 8
12205 325 1
12241 325 5
12245 325 2
12246 325 1
12273 325 2
12298 325 1
12339 325 3
12340 325 1
12350 325 2
12406 325 1
12409 325 2
12422 325 1
12423 325 1
12425 325 1
12431 325 1
12432 325 11
12434 325 1
12442 325 1
12453 325 1
12510 325 1
12539 325 1
12556 325 1
12585 325 2
12603 325 2
12606 325 2
12624 325 1
12626 325 2
12649 325 11
12650 325 9
12659 325 1
12663 325 4
12679 325 1
12686 325 1
12723 325 1
12757 325 2
12759 325 20
12764 325 2
12786 325 1
12788 325 1
12790 325 1
12791 325 2
12800 325 3
12819 325 1
12831 325 2
12848 325 1
12866 325 2
12874 325 7
12888 325 55
12894 325 1
12897 325 6
12899 325 1
12923 325 2
12962 325 1
12965 325 5
12975 325 2
12976 325 1
12979 325 1
12980 325 1
12983 325 1
12984 325 2
12986 325 2
12991 325 1
12996 325 34
13002 325 1
13012 325 2
13018 325 1
13059 325 39
13062 325 1
13072 325 2
13076 325 2
13079 325 1
13099 325 4
13100 325 1
13106 325 9
13135 325 6
13136 325 1
13137 325 1
13138 325 1
13141 325 1
13149 325 5
13196 325 5
13241 325 4
13267 325 2
13292 325 1
13310 325 2
13315 325 1
13319 325 1
13342 325 1
13355 325 1
13361 325 3
13365 325 4
13397 325 3
13417 325 1
13418 325 4
13490 325 1
13497 325 1
13513 325 1
13529 325 1
13539 325 1
13564 325 1
13570 325 7
13589 325 1
13602 325 5
13610 325 1
13623 325 1
13625 325 38
13657 325 3
13662 325 1
13701 325 1
13779 325 4
13789 325 7
13790 325 2
13793 325 3
13809 325 11
13814 325 1
13829 325 1
13926 325 3
13974 325 1
13989 325 1
14033 325 4
14058 325 1
14107 325 1
14152 325 1
14156 325 1
14166 325 2
14187 325 2
14190 325 3
14193 325 1
14200 325 6
14201 325 1
14295 325 12
14297 325 2
14306 325 7
14319 325 1
14336 325 1
14349 325 1
14479 325 1
14493 325 2
14508 325 1
14605 325 1
14702 325 1
14717 325 1
14723 325 2
14776 325 2
14963 325 2
14971 325 3
15000 325 2
15001 325 1
15004 325 3
15008 325 1
15030 325 1
15059 325 1
15069 325 1
15158 325 1
15356 325 1
15449 325 1
15454 325 6
15539 325 3
15732 325 1
15733 325 3
15738 325 1
15742 325 1
15747 325 1
15837 325 2
15851 325 5
15953 325 1
16001 325 1
16072 325 1
16096 325 6
16105 325 1
16166 325 1
16214 325 1
16233 325 1
16234 325 1
16235 325 8
16238 325 1
16239 325 1
16246 325 1
16251 325 1
16257 325 1
16264 325 1
16284 325 6
16321 325 1
16324 325 1
16334 325 1
16341 325 1
16369 325 1
16375 325 1
16381 325 3
16390 325 5
16394 325 1
16400 325 2
16423 325 1
16440 325 2
16467 325 1
16591 325 1
16735 325 19
28 326 1
37 326 1
85 326 2
119 326 1
122 326 1
139 326 1
153 326 1
164 326 1
180 326 1
199 326 3
206 326 1
209 326 1
275 326 3
287 326 2
325 326 1
327 326 1
338 326 1
340 326 3
350 326 1
390 326 2
392 326 1
428 326 2
429 326 1
431 326 58
447 326 1
461 326 2
475 326 10
502 326 2
512 326 1
535 326 2
545 326 1
563 326 1
594 326 3
621 326 2
638 326 1
674 326 1
675 326 1
676 326 1
769 326 23
781 326 1
838 326 2
857 326 3
865 326 2
878 326 2
883 326 2
921 326 3
924 326 1
930 326 1
942 326 2
957 326 1
981 326 1
993 326 1
1012 326 2
1021 326 1
1049 326 3
1062 326 1
1082 326 1
1122 326 1
1158 326 1
1173 326 2
1182 326 7
1210 326 29
1211 326 51
1212 326 6
1234 326 1
1241 326 1
1256 326 1
1290 326 3
1303 326 1
1381 326 1
1385 326 1
1412 326 1
1434 326 1
1448 326 1
1461 326 1
1487 326 1
1512 326 1
1515 326 1
1516 326 5
1517 326 6
1518 326 1
1539 326 1
1554 326 1
1587 326 1
1610 326 1
1611 326 1
1630 326 1
1631 326 1
1648 326 1
1655 326 2
1662 326 4
1663 326 11
1679 326 1
1705 326 1
1710 326 1
1742 326 1
1745 326 9
1789 326 1
1796 326 1
1838 326 1
1865 326 1
1878 326 1
1888 326 1
1922 326 3
1944 326 1
2003 326 1
2019 326 1
2041 326 1
2053 326 1
2108 326 2
2121 326 1
2123 326 1
2173 326 1
2200 326 1
2205 326 1
2212 326 1
2263 326 2
2354 326 1
2363 326 15
2369 326 1
2481 326 1
2501 326 2
2517 326 1
2520 326 1
2535 326 1
2609 326 1
2610 326 1
2622 326 2
2628 326 1
2650 326 1
2665 326 1
2753 326 3
2754 326 3
2777 326 1
2805 326 1
2946 326 1
2986 326 1
3038 326 1
3126 326 1
3279 326 1
3344 326 3
3362 326 1
3454 326 1
3477 326 1
3520 326 1
3523 326 1
3576 326 1
3654 326 1
3767 326 1
3789 326 1
3957 326 2
4029 326 1
4077 326 1
4085 326 2
4129 326 1
4146 326 2
4148 326 1
4280 326 1
4474 326 1
4524 326 1
4567 326 3
4607 326 1
4612 326 2
4875 326 1
4880 326 1
4898 326 1
4912 326 1
4919 326 1
4975 326 1
4995 326 1
5053 326 1
5083 326 2
5143 326 1
5338 326 1
5342 326 1
5359 326 1
5462 326 1
5574 326 1
5619 326 1
5680 326 4
5681 326 18
5728 326 2
5780 326 1
5896 326 1
5906 326 1
5916 326 1
5941 326 1
5969 326 1
5978 326 1
5986 326 2
6082 326 1
6088 326 1
6090 326 1
6269 326 1
6310 326 1
6327 326 1
6348 326 1
6382 326 1
6401 326 1
6499 326 1
6567 326 1
6578 326 1
6680 326 3
6695 326 1
6713 326 1
6969 326 1
7001 326 1
7057 326 1
7085 326 1
7192 326 1
7314 326 1
7421 326 3
7493 326 1
7503 326 1
7528 326 1
7582 326 3
7686 326 1
7716 326 1
7842 326 2
7937 326 1
7950 326 1
7983 326 1
8006 326 1
8022 326 1
8042 326 1
8260 326 1
8282 326 1
8349 326 2
8377 326 1
8411 326 1
8451 326 1
8580 326 1
8754 326 1
8766 326 5
8769 326 1
8770 326 1
8809 326 1
8876 326 2
8935 326 1
8969 326 1
9032 326 1
9047 326 1
9067 326 1
9150 326 1
9177 326 1
9224 326 2
9263 326 1
9297 326 1
9372 326 2
9373 326 1
9425 326 4
9476 326 3
9477 326 1
9516 326 1
9542 326 1
9547 326 1
9573 326 4
9574 326 1
9635 326 2
9670 326 1
9733 326 2
9773 326 3
9847 326 5
9855 326 1
9869 326 1
9914 326 1
9953 326 1
9979 326 2
10003 326 2
10007 326 2
10019 326 3
10023 326 1
10054 326 1
10135 326 2
10140 326 12
10177 326 1
10320 326 2
10342 326 6
10353 326 1
10369 326 1
10387 326 1
10390 326 1
10422 326 1
10434 326 1
10455 326 2
10529 326 1
10554 326 1
10602 326 1
10637 326 2
10651 326 1
10745 326 2
10774 326 1
10784 326 1
10792 326 1
10809 326 2
10832 326 1
10873 326 1
10912 326 2
10969 326 1
10970 326 1
11033 326 3
11137 326 1
11182 326 1
11187 326 1
11188 326 2
11291 326 1
11342 326 2
11344 326 1
11597 326 2
11604 326 1
11618 326 1
11677 326 1
11747 326 12
11748 326 1
11841 326 1
11945 326 2
12012 326 1
12037 326 4
12086 326 1
12103 326 2
12114 326 1
12134 326 1
12170 326 1
12183 326 1
12184 326 8
12191 326 1
12199 326 1
12205 326 2
12277 326 1
12340 326 7
12411 326 1
12416 326 1
12417 326 2
12418 326 1
12419 326 3
12420 326 1
12425 326 4
12426 326 3
12427 326 1
12428 326 2
12430 326 2
12431 326 9
12432 326 28
12434 326 2
12435 326 3
12441 326 2
12551 326 2
12567 326 5
12581 326 2
12603 326 3
12611 326 1
12616 326 1
12645 326 3
12650 326 42
12659 326 1
12671 326 6
12763 326 1
12791 326 1
12848 326 1
12866 326 1
12874 326 5
12888 326 5
12892 326 2
12899 326 1
12913 326 1
12947 326 1
12965 326 32
12996 326 4
13008 326 2
13009 326 1
13015 326 1
13019 326 3
13070 326 1
13100 326 2
13104 326 1
13105 326 2
13106 326 41
13132 326 1
13133 326 1
13137 326 1
13139 326 1
13149 326 2
13213 326 1
13221 326 1
13227 326 1
13241 326 1
13267 326 1
13272 326 7
13310 326 5
13342 326 1
13355 326 6
13361 326 1
13362 326 1
13397 326 1
13418 326 2
13435 326 1
13456 326 4
13463 326 1
13464 326 1
13481 326 1
13489 326 7
13499 326 1
13513 326 1
13529 326 1
13592 326 1
13602 326 1
13623 326 1
13625 326 2
13645 326 1
13721 326 1
13789 326 7
13792 326 1
13828 326 1
13888 326 2
13991 326 1
14004 326 2
14033 326 1
14034 326 1
14107 326 2
14187 326 13
14191 326 1
14193 326 2
14200 326 3
14201 326 1
14295 326 3
14319 326 4
14320 326 14
14332 326 1
14336 326 1
14479 326 1
14490 326 1
14510 326 3
14703 326 1
14717 326 1
14723 326 1
14770 326 1
14792 326 1
14963 326 2
14965 326 1
15001 326 1
15004 326 1
15008 326 1
15059 326 1
15076 326 1
15158 326 3
15324 326 1
15675 326 1
15732 326 16
15733 326 1
15735 326 1
15762 326 1
15778 326 1
15860 326 1
15946 326 1
16103 326 1
16235 326 4
16242 326 1
16255 326 1
16284 326 2
16287 326 1
16322 326 1
16324 326 2
16331 326 1
16332 326 2
16334 326 1
16336 326 1
16338 326 2
16400 326 1
16439 326 1
16440 326 1
16444 326 1
16629 326 1
16677 326 1
16775 326 1
5 327 1
21 327 1
38 327 1
39 327 1
54 327 1
96 327 3
119 327 1
122 327 1
179 327 1
180 327 1
189 327 1
200 327 1
209 327 2
246 327 1
247 327 1
251 327 1
272 327 1
275 327 3
287 327 1
349 327 1
358 327 1
392 327 1
428 327 2
429 327 3
431 327 33
461 327 2
475 327 10
502 327 1
507 327 1
512 327 2
537 327 1
553 327 2
563 327 2
594 327 5
623 327 1
645 327 1
675 327 1
676 327 1
694 327 1
733 327 1
761 327 5
764 327 1
769 327 15
830 327 2
838 327 1
841 327 1
851 327 2
865 327 3
873 327 2
883 327 2
903 327 1
917 327 1
921 327 2
1010 327 1
1061 327 1
1062 327 1
1080 327 1
1102 327 2
1105 327 1
1127 327 1
1136 327 1
1144 327 1
1149 327 1
1172 327 1
1182 327 4
1204 327 2
1208 327 1
1210 327 14
1211 327 17
1212 327 4
1233 327 1
1235 327 1
1247 327 1
1318 327 1
1324 327 1
1326 327 2
1336 327 1
1358 327 1
1385 327 1
1447 327 1
1463 327 1
1487 327 1
1515 327 1
1516 327 2
1517 327 14
1518 327 4
1528 327 1
1539 327 3
1595 327 1
1597 327 1
1610 327 1
1611 327 1
1643 327 1
1655 327 1
1663 327 10
1742 327 1
1745 327 13
1829 327 1
1832 327 1
1866 327 1
1956 327 2
1997 327 2
1999 327 3
2019 327 1
2022 327 2
2081 327 1
2117 327 1
2121 327 1
2139 327 2
2185 327 2
2191 327 1
2200 327 1
2298 327 1
2363 327 9
2400 327 1
2406 327 1
2517 327 1
2539 327 1
2609 327 1
2610 327 1
2612 327 1
2753 327 4
2754 327 3
2755 327 3
2777 327 1
2877 327 2
3083 327 2
3112 327 2
3216 327 2
3233 327 1
3260 327 1
3279 327 1
3317 327 1
3344 327 1
3372 327 1
3373 327 1
3379 327 1
3414 327 1
3440 327 1
3521 327 1
3557 327 1
3559 327 1
3643 327 1
3753 327 1
3789 327 1
3865 327 2
3909 327 2
3940 327 1
3941 327 1
4085 327 1
4093 327 1
4156 327 3
4268 327 1
4280 327 1
4281 327 1
4321 327 1
4357 327 1
4358 327 1
4432 327 1
4486 327 1
4557 327 1
4612 327 4
4667 327 1
4752 327 1
4779 327 1
4781 327 1
4875 327 2
4898 327 2
4912 327 2
4946 327 1
4963 327 1
5042 327 1
5051 327 1
5052 327 1
5053 327 3
5083 327 1
5089 327 2
5198 327 1
5223 327 1
5225 327 1
5236 327 1
5358 327 1
5359 327 1
5575 327 1
5640 327 1
5680 327 2
5681 327 16
5711 327 1
5718 327 1
5738 327 1
5802 327 1
5815 327 1
5845 327 1
5934 327 3
5949 327 1
5966 327 1
6040 327 1
6082 327 2
6163 327 1
6237 327 1
6269 327 3
6387 327 1
6567 327 1
6609 327 1
6680 327 4
6690 327 1
6695 327 1
6697 327 1
6713 327 1
6809 327 1
6836 327 1
6846 327 1
6876 327 1
6935 327 1
6948 327 1
6961 327 1
7003 327 1
7047 327 1
7060 327 1
7112 327 2
7192 327 2
7345 327 1
7398 327 1
7475 327 1
7582 327 1
7583 327 1
7657 327 2
7756 327 1
7878 327 3
7883 327 1
8035 327 1
8036 327 1
8053 327 1
8095 327 1
8283 327 2
8349 327 1
8377 327 2
8495 327 1
8526 327 1
8578 327 2
8625 327 1
8664 327 1
8766 327 1
8769 327 1
8829 327 1
8875 327 1
8878 327 1
8978 327 1
9005 327 1
9009 327 1
9032 327 1
9274 327 1
9287 327 2
9288 327 2
9404 327 1
9424 327 1
9425 327 2
9476 327 1
9477 327 1
9482 327 2
9513 327 1
9514 327 1
9515 327 1
9518 327 1
9537 327 8
9539 327 1
9540 327 2
9570 327 1
9573 327 1
9574 327 3
9579 327 1
9622 327 1
9670 327 1
9730 327 1
9761 327 1
9773 327 6
9847 327 4
9848 327 2
9855 327 1
9925 327 1
9996 327 1
10001 327 1
10007 327 2
10019 327 3
10140 327 6
10177 327 1
10216 327 1
10279 327 1
10342 327 3
10353 327 1
10369 327 1
10390 327 1
10428 327 1
10554 327 4
10586 327 3
10594 327 1
10637 327 1
10651 327 1
10745 327 1
10967 327 2
10969 327 1
11033 327 3
11074 327 1
11081 327 1
11111 327 1
11182 327 2
11205 327 1
11220 327 1
11285 327 1
11344 327 2
11357 327 1
11430 327 1
11559 327 1
11573 327 1
11604 327 4
11618 327 1
11645 327 1
11735 327 1
11744 327 1
11747 327 10
11760 327 4
11868 327 1
11903 327 1
11945 327 1
11955 327 2
11977 327 1
12037 327 2
12057 327 1
12094 327 1
12145 327 1
12154 327 1
12161 327 1
12178 327 1
12184 327 8
12199 327 1
12205 327 1
12241 327 2
12246 327 1
12302 327 1
12340 327 7
12348 327 1
12409 327 2
12411 327 3
12419 327 2
12420 327 1
12421 327 1
12425 327 1
12426 327 2
12427 327 3
12430 327 5
12432 327 10
12434 327 1
12441 327 3
12539 327 1
12542 327 1
12551 327 2
12567 327 1
12581 327 2
12587 327 1
12603 327 1
12606 327 1
12610 327 2
12612 327 1
12645 327 4
12648 327 2
12650 327 5
12659 327 1
12667 327 1
12671 327 2
12679 327 1
12759 327 2
12772 327 2
12773 327 1
12790 327 1
12874 327 1
12888 327 3
12892 327 1
12894 327 1
12923 327 1
12941 327 1
12965 327 8
12991 327 1
12996 327 3
13019 327 1
13055 327 2
13064 327 1
13077 327 1
13104 327 1
13105 327 4
13106 327 27
13137 327 1
13138 327 3
13149 327 1
13213 327 6
13272 327 2
13292 327 1
13297 327 1
13306 327 1
13309 327 1
13310 327 2
13342 327 1
13355 327 5
13364 327 1
13380 327 2
13395 327 1
13397 327 2
13481 327 1
13517 327 1
13529 327 1
13593 327 2
13602 327 1
13645 327 2
13657 327 2
13689 327 1
13697 327 1
13789 327 3
13814 327 2
13829 327 2
13926 327 1
13991 327 1
14156 327 1
14187 327 7
14189 327 1
14191 327 1
14193 327 1
14200 327 2
14233 327 1
14268 327 1
14295 327 3
14319 327 6
14320 327 2
14413 327 1
14434 327 1
14479 327 3
14510 327 1
14512 327 1
14513 327 1
14529 327 1
14620 327 1
14643 327 3
14677 327 1
14703 327 1
14712 327 1
14792 327 1
14963 327 2
14965 327 4
14984 327 2
15004 327 1
15076 327 3
15113 327 2
15175 327 1
15454 327 3
15532 327 1
15537 327 1
15555 327 1
15590 327 1
15732 327 2
15837 327 3
15965 327 2
16068 327 1
16072 327 1
16167 327 1
16219 327 1
16242 327 1
16323 327 1
16331 327 1
16332 327 1
16333 327 1
16338 327 1
16375 327 1
16381 327 1
16390 327 1
16400 327 1
16446 327 2
16529 327 1
15 328 1
21 328 1
37 328 7
82 328 1
85 328 1
122 328 2
153 328 1
164 328 2
180 328 1
185 328 1
189 328 1
196 328 1
199 328 1
200 328 2
211 328 1
212 328 1
243 328 1
258 328 1
287 328 2
325 328 1
327 328 2
340 328 2
347 328 2
392 328 1
394 328 1
428 328 8
429 328 1
431 328 95
447 328 1
475 328 11
512 328 2
525 328 1
535 328 1
541 328 1
545 328 1
553 328 2
563 328 3
571 328 1
584 328 2
594 328 4
613 328 1
621 328 2
633 328 3
674 328 3
675 328 4
676 328 1
747 328 1
761 328 5
769 328 27
788 328 1
838 328 2
857 328 2
865 328 1
878 328 1
883 328 4
893 328 1
903 328 1
921 328 4
924 328 1
935 328 1
951 328 1
1000 328 1
1020 328 1
1023 328 1
1063 328 1
1082 328 1
1102 328 2
1121 328 1
1130 328 1
1135 328 1
1158 328 1
1161 328 1
1173 328 1
1182 328 4
1190 328 1
1210 328 39
1211 328 43
1212 328 8
1236 328 1
1267 328 1
1290 328 1
1303 328 1
1306 328 1
1350 328 2
1358 328 1
1367 328 1
1385 328 1
1393 328 1
1394 328 1
1411 328 1
1420 328 1
1488 328 1
1516 328 4
1517 328 17
1518 328 11
1524 328 1
1528 328 1
1597 328 2
1611 328 1
1615 328 1
1623 328 1
1630 328 2
1655 328 1
1662 328 1
1663 328 9
1689 328 1
1712 328 1
1742 328 1
1745 328 10
1757 328 1
1769 328 1
1783 328 2
1785 328 1
1796 328 2
1803 328 1
1850 328 1
1886 328 1
1888 328 1
1893 328 1
1925 328 1
2051 328 1
2081 328 1
2170 328 1
2222 328 1
2282 328 1
2353 328 1
2363 328 12
2422 328 1
2461 328 1
2535 328 1
2569 328 1
2610 328 1
2622 328 1
2649 328 1
2665 328 1
2745 328 1
2753 328 21
2754 328 8
2875 328 2
2986 328 1
2989 328 1
3002 328 1
3148 328 1
3152 328 1
3164 328 2
3216 328 1
3225 328 1
3233 328 1
3279 328 1
3344 328 1
3369 328 1
3374 328 1
3395 328 1
3430 328 1
3455 328 1
3482 328 2
3501 328 2
3520 328 1
3608 328 1
3676 328 1
3714 328 2
3737 328 1
3752 328 1
3802 328 1
3866 328 1
3875 328 1
3888 328 1
3909 328 2
3936 328 1
3957 328 1
4085 328 2
4095 328 2
4128 328 1
4140 328 1
4156 328 1
4281 328 2
4321 328 2
4358 328 2
4432 328 1
4466 328 1
4557 328 2
4563 328 1
4618 328 2
4630 328 1
4669 328 1
4724 328 1
4740 328 2
4875 328 1
4889 328 2
4912 328 2
4945 328 1
4963 328 1
4988 328 1
4995 328 1
5051 328 1
5053 328 2
5059 328 1
5072 328 1
5083 328 2
5090 328 1
5143 328 2
5191 328 1
5274 328 1
5342 328 1
5497 328 1
5508 328 1
5526 328 1
5575 328 1
5635 328 1
5671 328 1
5680 328 3
5681 328 31
5699 328 1
5728 328 2
5733 328 1
5815 328 1
5978 328 1
5986 328 1
6109 328 1
6181 328 1
6216 328 1
6269 328 2
6350 328 1
6397 328 1
6468 328 1
6497 328 1
6499 328 1
6548 328 1
6567 328 3
6569 328 1
6610 328 1
6680 328 1
6684 328 1
6695 328 3
6722 328 1
6725 328 2
6810 328 1
6812 328 1
6859 328 1
6954 328 1
6961 328 2
6965 328 2
6982 328 1
6990 328 1
7060 328 1
7069 328 1
7128 328 1
7182 328 1
7190 328 2
7372 328 1
7421 328 2
7422 328 1
7530 328 2
7582 328 2
7607 328 1
7655 328 1
7766 328 1
7982 328 1
7994 328 1
8030 328 1
8036 328 1
8059 328 1
8091 328 1
8155 328 1
8175 328 1
8189 328 1
8259 328 2
8349 328 1
8350 328 1
8480 328 1
8520 328 1
8609 328 1
8755 328 1
8766 328 1
8801 328 1
8809 328 2
8861 328 1
8876 328 1
9070 328 1
9173 328 1
9287 328 1
9288 328 1
9290 328 1
9361 328 2
9404 328 2
9424 328 1
9425 328 2
9476 328 1
9482 328 1
9505 328 1
9513 328 1
9514 328 1
9516 328 1
9521 328 2
9541 328 1
9558 328 1
9570 328 1
9573 328 2
9574 328 2
9608 328 1
9622 328 1
9669 328 1
9730 328 2
9773 328 2
9779 328 1
9780 328 1
9847 328 3
9848 328 1
9925 328 1
9927 328 1
9954 328 3
10001 328 2
10007 328 2
10019 328 3
10036 328 1
10135 328 1
10140 328 23
10160 328 1
10320 328 1
10342 328 4
10369 328 1
10385 328 1
10399 328 1
10448 328 1
10554 328 6
10555 328 2
10586 328 2
10592 328 1
10594 328 1
10637 328 3
10658 328 2
10663 328 2
10745 328 3
10784 328 1
10846 328 1
10847 328 1
10866 328 1
10874 328 1
10969 328 2
10984 328 1
11033 328 8
11046 328 1
11063 328 1
11069 328 2
11129 328 2
11213 328 1
11220 328 4
11221 328 1
11276 328 1
11285 328 2
11344 328 6
11573 328 1
11593 328 1
11597 328 2
11604 328 5
11618 328 3
11644 328 1
11747 328 36
11748 328 1
11760 328 1
11765 328 1
11785 328 2
11903 328 1
11987 328 1
12048 328 1
12057 328 1
12080 328 1
12145 328 1
12184 328 10
12185 328 1
12199 328 2
12242 328 1
12277 328 1
12307 328 1
12340 328 5
12416 328 1
12417 328 1
12419 328 2
12420 328 1
12422 328 1
12423 328 2
12424 328 2
12425 328 8
12426 328 3
12427 328 2
12428 328 1
12430 328 2
12431 328 3
12432 328 37
12441 328 3
12551 328 5
12567 328 3
12586 328 1
12606 328 1
12608 328 1
12616 328 1
12645 328 9
12646 328 4
12648 328 1
12650 328 26
12663 328 1
12665 328 1
12671 328 2
12679 328 1
12755 328 1
12759 328 2
12763 328 1
12772 328 1
12773 328 2
12790 328 1
12839 328 1
12846 328 1
12866 328 1
12874 328 2
12888 328 19
12892 328 3
12893 328 2
12938 328 1
12939 328 1
12940 328 1
12941 328 1
12947 328 1
12965 328 25
12975 328 3
12980 328 1
12983 328 2
12986 328 1
12988 328 1
12996 328 3
13008 328 1
13019 328 1
13032 328 1
13064 328 2
13104 328 4
13105 328 5
13106 328 67
13135 328 1
13138 328 3
13149 328 1
13156 328 1
13187 328 1
13196 328 1
13213 328 7
13221 328 1
13225 328 1
13241 328 1
13266 328 1
13267 328 4
13272 328 7
13302 328 1
13306 328 3
13310 328 4
13342 328 2
13355 328 9
13386 328 1
13397 328 2
13420 328 1
13456 328 1
13461 328 1
13464 328 1
13489 328 12
13512 328 1
13513 328 3
13529 328 1
13564 328 2
13587 328 1
13593 328 2
13602 328 2
13623 328 1
13625 328 3
13641 328 1
13645 328 1
13657 328 1
13696 328 2
13697 328 1
13721 328 1
13789 328 6
13809 328 1
13828 328 2
13856 328 1
13897 328 1
13898 328 2
13949 328 1
13989 328 1
13991 328 1
14004 328 3
14033 328 1
14034 328 3
14044 328 2
14107 328 5
14147 328 4
14168 328 1
14187 328 6
14189 328 3
14191 328 1
14193 328 5
14200 328 2
14201 328 1
14233 328 1
14268 328 1
14274 328 1
14295 328 6
14306 328 1
14319 328 5
14320 328 11
14332 328 1
14336 328 1
14366 328 1
14410 328 2
14434 328 1
14490 328 1
14512 328 1
14513 328 2
14529 328 1
14620 328 1
14629 328 1
14643 328 1
14717 328 1
14744 328 1
14963 328 1
14964 328 1
14965 328 1
15000 328 1
15001 328 2
15004 328 2
15076 328 3
15113 328 1
15158 328 3
15210 328 1
15233 328 1
15336 328 1
15732 328 16
15738 328 1
15837 328 1
15946 328 1
16072 328 3
16100 328 1
16175 328 1
16223 328 2
16235 328 2
16242 328 1
16246 328 1
16284 328 3
16324 328 1
16336 328 1
16375 328 2
16400 328 2
16423 328 1
16440 328 1
16629 328 1
16726 328 1
15 329 1
37 329 2
169 329 1
173 329 1
209 329 1
275 329 2
327 329 3
390 329 2
392 329 1
428 329 10
429 329 1
431 329 68
475 329 15
602 329 1
613 329 1
614 329 1
619 329 1
633 329 1
645 329 1
769 329 38
772 329 1
878 329 1
921 329 7
981 329 1
991 329 1
994 329 1
1009 329 2
1031 329 1
1064 329 1
1089 329 1
1105 329 1
1108 329 1
1140 329 1
1158 329 1
1172 329 1
1182 329 17
1210 329 48
1211 329 83
1212 329 11
1290 329 1
1303 329 1
1324 329 1
1347 329 1
1367 329 1
1416 329 1
1434 329 1
1437 329 1
1515 329 1
1516 329 5
1517 329 11
1518 329 14
1528 329 1
1539 329 1
1549 329 1
1623 329 1
1643 329 1
1651 329 1
1653 329 1
1654 329 2
1662 329 1
1670 329 1
1674 329 1
1745 329 25
1783 329 1
1807 329 1
1809 329 1
1853 329 1
1874 329 1
1887 329 1
1999 329 3
2032 329 1
2138 329 1
2217 329 1
2342 329 1
2391 329 2
2410 329 1
2475 329 1
2753 329 12
2754 329 20
2877 329 2
2923 329 1
2998 329 1
3009 329 1
3152 329 1
3233 329 1
3234 329 1
3279 329 3
3320 329 1
3368 329 1
3418 329 1
3455 329 1
3582 329 1
3676 329 1
3738 329 1
3747 329 1
3853 329 1
3865 329 1
3866 329 2
4010 329 1
4130 329 1
4137 329 1
4190 329 1
4235 329 1
4345 329 1
4362 329 1
4563 329 2
4610 329 1
4612 329 1
4627 329 1
4696 329 1
4870 329 2
4884 329 1
4907 329 1
4919 329 1
4963 329 3
5042 329 1
5050 329 1
5051 329 1
5068 329 1
5157 329 1
5199 329 2
5299 329 1
5340 329 1
5462 329 1
5526 329 2
5671 329 1
5680 329 9
5681 329 38
5707 329 1
5760 329 1
5888 329 1
5934 329 1
6082 329 5
6090 329 2
6191 329 1
6216 329 1
6269 329 8
6272 329 1
6332 329 2
6497 329 1
6600 329 1
6610 329 2
6632 329 1
6713 329 2
6767 329 1
6812 329 1
6830 329 1
6907 329 1
6961 329 5
6969 329 1
7221 329 1
7345 329 1
7422 329 1
7582 329 1
7621 329 1
7692 329 1
7710 329 1
7736 329 1
7780 329 4
7783 329 1
7791 329 1
7846 329 2
8036 329 1
8053 329 1
8054 329 1
8154 329 1
8249 329 1
8261 329 1
8552 329 1
8580 329 2
8766 329 1
8828 329 1
8829 329 4
8964 329 1
9005 329 2
9070 329 1
9177 329 1
9190 329 1
9249 329 1
9259 329 1
9265 329 1
9287 329 5
9288 329 1
9289 329 1
9312 329 1
9372 329 1
9383 329 1
9404 329 2
9423 329 1
9535 329 1
9573 329 4
9574 329 2
9670 329 2
9719 329 1
9729 329 3
9730 329 1
9787 329 2
9933 329 1
10001 329 1
10019 329 8
10089 329 4
10135 329 3
10140 329 27
10173 329 1
10211 329 1
10317 329 2
10320 329 1
10342 329 4
10390 329 1
10551 329 1
10554 329 4
10584 329 1
10590 329 1
10594 329 1
10637 329 1
10651 329 1
10663 329 1
10676 329 2
10745 329 7
10873 329 4
10923 329 1
11069 329 4
11344 329 2
11592 329 5
11604 329 4
11677 329 1
11744 329 2
11747 329 7
11748 329 3
11765 329 3
11903 329 1
11980 329 1
12057 329 2
12080 329 3
12103 329 1
12114 329 1
12170 329 1
12184 329 8
12185 329 1
12199 329 2
12417 329 2
12418 329 1
12419 329 3
12420 329 1
12421 329 1
12423 329 1
12425 329 4
12426 329 9
12427 329 3
12428 329 1
12430 329 1
12431 329 2
12432 329 16
12434 329 1
12567 329 2
12581 329 1
12585 329 1
12645 329 8
12646 329 2
12648 329 3
12650 329 28
12652 329 1
12766 329 1
12772 329 2
12787 329 1
12791 329 1
12839 329 1
12888 329 3
12892 329 1
12894 329 1
12965 329 20
12991 329 1
13015 329 1
13035 329 1
13064 329 1
13080 329 1
13104 329 1
13106 329 84
13141 329 1
13149 329 1
13213 329 4
13227 329 1
13272 329 5
13302 329 4
13310 329 4
13355 329 11
13361 329 1
13362 329 1
13364 329 1
13375 329 1
13489 329 6
13513 329 4
13593 329 3
13598 329 1
13600 329 1
13641 329 2
13696 329 1
13828 329 2
13898 329 4
13991 329 1
14009 329 1
14107 329 2
14187 329 8
14189 329 1
14191 329 3
14193 329 5
14200 329 1
14233 329 1
14319 329 16
14320 329 13
14412 329 1
14413 329 1
14414 329 1
14510 329 1
14512 329 1
14513 329 2
14643 329 1
14677 329 1
14744 329 1
14787 329 1
14963 329 2
14964 329 1
14965 329 3
15075 329 2
15172 329 1
15212 329 1
15732 329 32
15733 329 1
15837 329 2
16284 329 3
16331 329 1
16332 329 5
16334 329 1
16336 329 2
16375 329 1
16455 329 1
37 330 20
39 330 1
54 330 1
173 330 1
227 330 1
275 330 1
366 330 1
390 330 1
392 330 1
394 330 1
428 330 3
429 330 2
431 330 85
475 330 20
541 330 3
602 330 1
638 330 1
670 330 1
675 330 1
676 330 2
765 330 1
769 330 17
777 330 1
779 330 1
805 330 1
826 330 1
873 330 5
921 330 3
981 330 1
991 330 1
1009 330 1
1062 330 2
1127 330 1
1138 330 1
1182 330 7
1210 330 77
1211 330 92
1212 330 16
1446 330 1
1515 330 1
1517 330 11
1537 330 1
1539 330 1
1643 330 2
1674 330 4
1681 330 1
1689 330 1
1745 330 8
1754 330 1
1783 330 1
1812 330 1
1834 330 1
1874 330 5
1893 330 5
1912 330 1
1999 330 2
2027 330 1
2216 330 2
2227 330 1
2263 330 1
2517 330 1
2548 330 5
2549 330 1
2656 330 4
2753 330 3
2754 330 4
2990 330 1
3094 330 1
3148 330 1
3234 330 1
3390 330 2
3586 330 1
3643 330 1
3853 330 2
3942 330 1
4190 330 9
4338 330 2
4403 330 1
4612 330 2
4696 330 2
4881 330 2
4898 330 1
4919 330 1
4963 330 1
4966 330 1
5053 330 3
5059 330 1
5369 330 1
5375 330 3
5381 330 2
5501 330 1
5526 330 1
5671 330 1
5680 330 8
5681 330 19
5707 330 1
5710 330 1
5847 330 1
5934 330 1
6077 330 1
6082 330 1
6104 330 2
6109 330 1
6216 330 1
6218 330 1
6269 330 1
6497 330 3
6961 330 2
7003 330 1
7032 330 1
7192 330 1
7299 330 1
7303 330 1
7345 330 2
7527 330 9
7528 330 2
7530 330 1
7725 330 1
7780 330 2
8011 330 1
8076 330 2
8132 330 1
8154 330 1
8259 330 1
8754 330 1
8773 330 1
8834 330 1
9005 330 2
9032 330 1
9092 330 1
9147 330 1
9265 330 1
9287 330 1
9288 330 1
9372 330 2
9404 330 1
9427 330 1
9457 330 3
9476 330 5
9510 330 1
9573 330 1
9574 330 1
9603 330 1
9623 330 1
9670 330 1
9773 330 1
9774 330 1
9840 330 1
10001 330 9
10003 330 3
10007 330 1
10019 330 1
10089 330 1
10135 330 3
10140 330 27
10320 330 1
10342 330 2
10369 330 1
10428 330 1
10628 330 1
10651 330 1
10663 330 3
10745 330 1
10894 330 1
10970 330 1
11196 330 1
11344 330 1
11593 330 6
11604 330 3
11726 330 1
11747 330 8
11784 330 1
12012 330 1
12041 330 1
12066 330 1
12080 330 3
12130 330 1
12184 330 12
12185 330 87
12188 330 2
12199 330 1
12268 330 1
12273 330 1
12410 330 2
12411 330 1
12415 330 1
12419 330 5
12420 330 1
12423 330 3
12424 330 1
12425 330 2
12426 330 3
12427 330 3
12431 330 13
12432 330 48
12441 330 1
12539 330 1
12587 330 1
12645 330 4
12646 330 3
12649 330 8
12650 330 38
12765 330 1
12787 330 2
12789 330 1
12791 330 2
12888 330 103
12892 330 2
12939 330 1
12940 330 1
12965 330 29
12980 330 1
12988 330 1
13000 330 1
13009 330 1
13012 330 1
13038 330 1
13059 330 8
13104 330 1
13105 330 1
13106 330 73
13149 330 1
13213 330 1
13262 330 1
13272 330 4
13302 330 1
13306 330 1
13310 330 1
13311 330 1
13332 330 1
13355 330 11
13489 330 7
13513 330 2
13613 330 1
13639 330 1
13641 330 1
13779 330 1
13809 330 3
13828 330 2
13829 330 1
13897 330 1
13898 330 1
14107 330 3
14187 330 1
14189 330 1
14191 330 1
14193 330 2
14270 330 1
14319 330 11
14320 330 17
14479 330 3
14488 330 1
14490 330 2
14510 330 1
14513 330 1
14605 330 1
14620 330 1
14696 330 2
14762 330 1
14963 330 1
14964 330 1
14965 330 1
15000 330 1
15075 330 2
15113 330 1
15233 330 1
15234 330 1
15732 330 34
15965 330 1
16072 330 1
16214 330 1
16284 330 3
16331 330 1
16332 330 6
16375 330 2
16400 330 2
16735 330 6
5 331 1
37 331 5
39 331 1
82 331 2
85 331 1
123 331 1
164 331 1
180 331 2
185 331 1
199 331 2
200 331 1
206 331 1
209 331 1
246 331 1
251 331 1
258 331 2
265 331 2
272 331 1
325 331 1
340 331 2
410 331 1
428 331 5
431 331 50
475 331 11
497 331 1
516 331 1
517 331 1
535 331 1
537 331 1
543 331 1
545 331 1
563 331 1
571 331 1
613 331 1
621 331 1
633 331 1
645 331 1
648 331 1
761 331 2
764 331 1
769 331 18
851 331 1
857 331 1
878 331 2
883 331 2
902 331 1
921 331 5
935 331 1
1034 331 1
1038 331 1
1066 331 1
1089 331 1
1120 331 3
1132 331 1
1144 331 1
1158 331 1
1178 331 1
1182 331 4
1190 331 1
1210 331 19
1211 331 43
1212 331 5
1285 331 1
1290 331 1
1322 331 1
1336 331 1
1350 331 1
1368 331 1
1385 331 2
1397 331 1
1515 331 1
1516 331 3
1517 331 8
1518 331 4
1523 331 1
1539 331 1
1549 331 1
1594 331 1
1610 331 2
1623 331 1
1643 331 3
1648 331 1
1662 331 1
1663 331 5
1670 331 1
1703 331 1
1742 331 3
1745 331 10
1783 331 1
1791 331 1
1803 331 3
1866 331 1
1874 331 2
1887 331 1
1944 331 1
1983 331 2
2006 331 1
2074 331 2
2128 331 1
2170 331 1
2172 331 1
2176 331 1
2243 331 3
2282 331 1
2320 331 2
2363 331 9
2459 331 1
2525 331 1
2546 331 1
2753 331 8
2754 331 12
2769 331 1
2877 331 1
2923 331 1
2983 331 1
2986 331 1
2998 331 1
3099 331 1
3112 331 1
3126 331 1
3138 331 1
3139 331 1
3147 331 1
3234 331 1
3251 331 1
3439 331 3
3440 331 2
3455 331 1
3521 331 1
3582 331 1
3680 331 1
3714 331 1
3909 331 1
4006 331 1
4069 331 1
4153 331 2
4190 331 3
4319 331 1
4349 331 2
4358 331 2
4434 331 3
4516 331 1
4567 331 1
4589 331 1
4612 331 5
4740 331 4
4778 331 1
4875 331 1
4907 331 2
4912 331 1
4940 331 2
4971 331 1
5042 331 2
5156 331 1
5201 331 3
5245 331 1
5256 331 1
5285 331 1
5292 331 1
5334 331 1
5508 331 1
5511 331 1
5523 331 2
5526 331 1
5677 331 1
5680 331 9
5681 331 24
5707 331 1
5845 331 1
5941 331 1
5948 331 1
5970 331 1
6082 331 2
6216 331 1
6499 331 1
6567 331 1
6680 331 4
6682 331 1
6695 331 1
6713 331 1
6720 331 1
6726 331 1
6812 331 3
6961 331 1
7003 331 1
7047 331 1
7160 331 1
7192 331 2
7421 331 1
7445 331 1
7486 331 1
7501 331 1
7582 331 1
7632 331 1
7749 331 1
7766 331 1
7780 331 1
7983 331 3
7984 331 1
8030 331 1
8188 331 1
8196 331 1
8231 331 1
8319 331 1
8377 331 1
8411 331 1
8520 331 1
8604 331 1
8625 331 1
8769 331 1
8828 331 1
8876 331 1
8951 331 1
8983 331 1
9005 331 1
9032 331 1
9053 331 1
9071 331 1
9147 331 3
9177 331 1
9287 331 1
9288 331 3
9289 331 1
9401 331 1
9404 331 2
9457 331 1
9458 331 1
9510 331 1
9516 331 1
9536 331 1
9537 331 3
9571 331 2
9573 331 3
9575 331 1
9722 331 1
9773 331 3
9779 331 1
9847 331 1
9848 331 1
9899 331 2
9914 331 1
10003 331 2
10019 331 6
10083 331 1
10089 331 2
10095 331 1
10114 331 2
10135 331 1
10140 331 40
10320 331 1
10342 331 10
10369 331 1
10388 331 2
10390 331 1
10451 331 1
10493 331 1
10519 331 1
10554 331 3
10584 331 1
10594 331 1
10602 331 1
10637 331 2
10651 331 4
10668 331 2
10676 331 1
10957 331 1
10970 331 1
11033 331 1
11053 331 1
11069 331 2
11074 331 1
11153 331 1
11213 331 1
11276 331 2
11342 331 3
11344 331 2
11592 331 3
11597 331 3
11604 331 1
11677 331 2
11743 331 1
11747 331 13
11760 331 2
11765 331 1
11785 331 1
11820 331 1
11903 331 2
11967 331 1
11969 331 1
12037 331 1
12092 331 1
12184 331 11
12194 331 1
12199 331 2
12244 331 1
12340 331 6
12409 331 1
12417 331 2
12418 331 4
12419 331 4
12420 331 2
12421 331 1
12423 331 2
12425 331 4
12426 331 3
12427 331 3
12430 331 4
12431 331 3
12432 331 18
12433 331 1
12434 331 1
12435 331 1
12441 331 1
12458 331 2
12535 331 1
12539 331 1
12551 331 3
12606 331 1
12616 331 1
12632 331 1
12645 331 3
12646 331 3
12648 331 3
12650 331 27
12671 331 2
12679 331 1
12680 331 1
12682 331 1
12712 331 1
12757 331 1
12759 331 3
12854 331 1
12861 331 1
12874 331 2
12888 331 1
12892 331 1
12896 331 2
12939 331 1
12947 331 2
12965 331 17
12979 331 1
12980 331 1
12983 331 1
12996 331 4
13002 331 2
13009 331 3
13077 331 1
13104 331 4
13105 331 4
13106 331 64
13132 331 1
13138 331 1
13139 331 1
13149 331 2
13213 331 1
13225 331 1
13260 331 1
13262 331 1
13272 331 4
13302 331 2
13306 331 1
13309 331 1
13310 331 3
13355 331 10
13364 331 1
13365 331 1
13375 331 2
13397 331 2
13418 331 2
13465 331 1
13489 331 1
13512 331 1
13513 331 2
13533 331 4
13541 331 1
13602 331 1
13625 331 1
13657 331 1
13662 331 2
13696 331 1
13703 331 1
13710 331 1
13789 331 3
13828 331 2
13829 331 1
13856 331 1
13887 331 1
13897 331 3
13898 331 2
14004 331 5
14034 331 1
14044 331 1
14102 331 1
14107 331 2
14147 331 2
14168 331 1
14187 331 4
14189 331 1
14193 331 1
14201 331 1
14268 331 2
14295 331 2
14306 331 1
14319 331 8
14320 331 12
14336 331 1
14397 331 1
14405 331 1
14413 331 1
14479 331 4
14490 331 1
14510 331 3
14512 331 2
14629 331 1
14643 331 1
14717 331 1
14723 331 1
14780 331 2
14963 331 3
14965 331 2
15064 331 1
15076 331 1
15113 331 1
15114 331 2
15158 331 1
15232 331 1
15280 331 2
15322 331 1
15356 331 3
15732 331 18
15750 331 1
15837 331 3
16072 331 3
16107 331 1
16166 331 1
16223 331 1
16235 331 4
16246 331 1
16282 331 1
16284 331 1
16322 331 1
16332 331 1
16375 331 1
16381 331 1
16400 331 1
16401 331 1
34 332 1
37 332 4
38 332 1
54 332 1
61 332 1
96 332 2
119 332 1
164 332 1
169 332 1
173 332 1
180 332 1
189 332 1
196 332 1
209 332 1
213 332 1
256 332 1
258 332 2
265 332 1
275 332 1
287 332 1
340 332 1
342 332 1
345 332 1
389 332 1
428 332 6
431 332 50
447 332 2
461 332 1
475 332 8
502 332 1
545 332 1
594 332 3
633 332 1
645 332 1
677 332 1
761 332 1
769 332 21
838 332 1
857 332 1
865 332 1
873 332 1
878 332 2
886 332 1
893 332 2
916 332 1
921 332 2
981 332 1
1006 332 1
1009 332 1
1012 332 1
1021 332 1
1046 332 1
1064 332 1
1134 332 1
1182 332 2
1210 332 27
1211 332 56
1212 332 12
1233 332 1
1236 332 1
1243 332 1
1290 332 1
1303 332 1
1322 332 1
1333 332 1
1367 332 1
1432 332 1
1450 332 1
1487 332 1
1491 332 1
1516 332 1
1517 332 12
1518 332 7
1522 332 1
1537 332 1
1539 332 1
1552 332 1
1597 332 1
1643 332 1
1654 332 1
1655 332 1
1661 332 1
1662 332 1
1663 332 6
1681 332 2
1690 332 2
1737 332 1
1740 332 1
1742 332 1
1745 332 18
1874 332 1
1887 332 1
1893 332 1
1907 332 1
1999 332 1
2003 332 1
2053 332 1
2074 332 1
2100 332 1
2175 332 1
2183 332 1
2204 332 1
2227 332 1
2243 332 2
2353 332 1
2363 332 5
2373 332 1
2408 332 1
2461 332 1
2535 332 2
2610 332 1
2625 332 3
2628 332 2
2753 332 7
2754 332 11
2802 332 1
2843 332 1
2862 332 1
2986 332 1
2994 332 1
3096 332 1
3143 332 1
3148 332 1
3309 332 1
3344 332 2
3413 332 1
3501 332 1
3521 332 1
3591 332 1
3676 332 2
3853 332 2
3865 332 2
3866 332 1
3875 332 1
3888 332 4
3939 332 1
3957 332 2
4002 332 1
4008 332 1
4095 332 1
4122 332 1
4143 332 1
4147 332 1
4190 332 4
4298 332 1
4321 332 1
4324 332 1
4328 332 1
4408 332 1
4474 332 1
4535 332 1
4612 332 3
4740 332 1
4875 332 1
4880 332 2
4898 332 1
4912 332 1
4919 332 1
4969 332 1
4995 332 1
5050 332 1
5051 332 2
5053 332 1
5084 332 1
5170 332 1
5214 332 1
5225 332 1
5256 332 2
5359 332 1
5477 332 1
5494 332 1
5572 332 1
5671 332 1
5680 332 2
5681 332 35
5685 332 1
5728 332 1
5764 332 2
5834 332 2
5845 332 1
5916 332 2
5986 332 1
6082 332 2
6192 332 1
6269 332 1
6358 332 1
6368 332 1
6391 332 1
6538 332 1
6547 332 1
6571 332 1
6578 332 2
6680 332 1
6695 332 3
6720 332 1
6722 332 2
6726 332 1
6961 332 3
6965 332 1
7001 332 1
7182 332 1
7243 332 1
7283 332 1
7298 332 1
7398 332 2
7399 332 1
7527 332 2
7528 332 1
7556 332 1
7557 332 2
7583 332 1
7616 332 1
7658 332 1
7731 332 1
7755 332 1
7984 332 1
8030 332 1
8036 332 1
8231 332 1
8526 332 2
8552 332 1
8684 332 1
8766 332 2
8828 332 2
8832 332 1
8877 332 1
8963 332 1
9032 332 1
9071 332 1
9120 332 1
9177 332 2
9201 332 1
9287 332 2
9288 332 2
9300 332 1
9372 332 1
9404 332 1
9425 332 3
9469 332 1
9476 332 1
9515 332 1
9516 332 1
9536 332 1
9573 332 2
9586 332 1
9637 332 1
9670 332 3
9692 332 2
9722 332 1
9773 332 1
9847 332 3
9954 332 2
10001 332 1
10003 332 1
10019 332 8
10135 332 1
10140 332 11
10320 332 1
10342 332 3
10369 332 1
10387 332 2
10399 332 1
10428 332 1
10434 332 1
10448 332 1
10451 332 1
10554 332 2
10663 332 1
10668 332 1
10809 332 1
10874 332 1
10928 332 1
10969 332 1
11033 332 1
11068 332 1
11129 332 1
11156 332 1
11182 332 1
11193 332 2
11213 332 2
11220 332 1
11272 332 1
11291 332 1
11344 332 2
11592 332 2
11604 332 2
11677 332 1
11747 332 15
11765 332 1
11945 332 1
11956 332 2
12012 332 1
12037 332 2
12057 332 1
12080 332 3
12096 332 1
12134 332 1
12170 332 1
12184 332 6
12194 332 1
12199 332 2
12298 332 1
12350 332 1
12410 332 1
12415 332 1
12419 332 1
12420 332 4
12421 332 3
12422 332 1
12425 332 1
12426 332 4
12427 332 2
12428 332 1
12431 332 4
12432 332 18
12433 332 2
12434 332 2
12441 332 2
12453 332 1
12567 332 1
12603 332 1
12645 332 5
12648 332 5
12649 332 1
12650 332 20
12671 332 1
12759 332 2
12772 332 3
12854 332 1
12888 332 4
12892 332 3
12894 332 2
12907 332 1
12941 332 1
12965 332 9
12975 332 2
12983 332 2
12985 332 1
12991 332 1
12996 332 3
13009 332 1
13015 332 2
13038 332 1
13044 332 1
13064 332 2
13104 332 1
13105 332 4
13106 332 35
13136 332 1
13149 332 1
13213 332 4
13267 332 2
13272 332 4
13302 332 1
13310 332 2
13313 332 4
13314 332 1
13355 332 8
13397 332 1
13418 332 1
13463 332 1
13481 332 2
13489 332 5
13512 332 1
13513 332 1
13613 332 1
13676 332 1
13689 332 1
13721 332 1
13789 332 2
13794 332 2
13829 332 1
13898 332 2
13949 332 1
14004 332 1
14034 332 1
14035 332 1
14107 332 1
14177 332 1
14187 332 5
14189 332 1
14191 332 1
14193 332 2
14268 332 1
14295 332 4
14306 332 1
14319 332 3
14320 332 12
14336 332 1
14413 332 1
14479 332 3
14490 332 1
14512 332 1
14513 332 1
14620 332 2
14622 332 1
14776 332 3
14899 332 2
14900 332 1
14963 332 1
14965 332 8
14988 332 1
15039 332 1
15075 332 1
15076 332 1
15356 332 1
15427 332 1
15732 332 10
15742 332 1
15837 332 1
16072 332 3
16103 332 1
16223 332 1
16235 332 2
16242 332 1
16296 332 2
16325 332 1
16331 332 1
16333 332 1
16334 332 1
16336 332 1
16338 332 1
16342 332 1
16381 332 2
16390 332 1
16455 332 1
16529 332 1
16629 332 1
37 333 3
39 333 1
96 333 1
119 333 1
173 333 1
177 333 1
179 333 1
180 333 1
181 333 1
209 333 1
213 333 1
246 333 1
265 333 1
275 333 2
287 333 3
312 333 1
340 333 5
347 333 1
428 333 2
429 333 5
431 333 51
475 333 7
497 333 1
511 333 2
516 333 1
553 333 1
563 333 1
594 333 4
637 333 1
658 333 1
675 333 1
694 333 1
761 333 5
769 333 19
777 333 1
788 333 1
790 333 1
797 333 1
838 333 1
841 333 1
851 333 1
854 333 2
872 333 1
878 333 2
909 333 1
921 333 3
981 333 1
994 333 1
1006 333 1
1036 333 1
1049 333 1
1082 333 1
1085 333 1
1092 333 1
1105 333 1
1124 333 1
1158 333 2
1182 333 4
1190 333 1
1210 333 18
1211 333 31
1212 333 5
1219 333 1
1243 333 1
1290 333 1
1324 333 1
1329 333 1
1336 333 1
1412 333 1
1459 333 1
1487 333 1
1495 333 1
1516 333 3
1517 333 1
1518 333 6
1539 333 1
1595 333 2
1610 333 1
1623 333 1
1630 333 3
1631 333 1
1655 333 2
1659 333 1
1660 333 1
1663 333 5
1679 333 1
1739 333 1
1742 333 3
1745 333 13
1791 333 2
1803 333 3
1829 333 2
1838 333 1
1854 333 1
1888 333 1
1893 333 2
1923 333 1
1924 333 1
1944 333 1
1955 333 1
1999 333 1
2069 333 2
2070 333 2
2117 333 1
2128 333 1
2200 333 2
2204 333 1
2212 333 1
2214 333 1
2247 333 1
2298 333 2
2306 333 1
2353 333 1
2363 333 3
2371 333 1
2415 333 1
2518 333 1
2625 333 1
2665 333 1
2740 333 1
2753 333 6
2754 333 14
2771 333 1
2805 333 1
2923 333 2
3020 333 1
3083 333 1
3089 333 1
3112 333 1
3210 333 1
3234 333 1
3241 333 1
3344 333 3
3374 333 1
3440 333 1
3458 333 1
3601 333 1
3654 333 1
3662 333 1
3752 333 1
3755 333 1
3853 333 1
3865 333 1
3866 333 1
3888 333 2
3909 333 2
4077 333 1
4085 333 1
4146 333 2
4148 333 1
4156 333 3
4185 333 1
4190 333 3
4244 333 1
4347 333 2
4349 333 2
4362 333 1
4403 333 1
4563 333 3
4612 333 2
4779 333 1
4875 333 1
4889 333 2
4912 333 1
4995 333 2
5024 333 1
5143 333 2
5216 333 1
5225 333 2
5261 333 1
5274 333 2
5334 333 1
5359 333 2
5677 333 1
5680 333 6
5681 333 31
5699 333 1
5715 333 1
5728 333 4
5815 333 3
5847 333 1
5888 333 1
5926 333 1
5978 333 1
6006 333 2
6078 333 1
6082 333 1
6113 333 1
6237 333 1
6251 333 1
6261 333 1
6269 333 1
6497 333 2
6567 333 1
6638 333 1
6672 333 1
6695 333 3
6726 333 2
6876 333 1
6907 333 1
6954 333 1
6961 333 2
7047 333 1
7129 333 1
7218 333 1
7398 333 2
7501 333 1
7522 333 1
7528 333 2
7582 333 2
7679 333 1
7756 333 1
7766 333 1
7776 333 1
7780 333 3
7786 333 1
7994 333 2
8001 333 2
8033 333 1
8196 333 1
8242 333 1
8349 333 1
8371 333 1
8495 333 1
8511 333 1
8520 333 1
8687 333 1
8766 333 1
8877 333 1
8951 333 2
9005 333 1
9032 333 1
9036 333 1
9150 333 2
9177 333 3
9201 333 1
9264 333 1
9287 333 1
9288 333 1
9289 333 1
9355 333 1
9401 333 1
9404 333 1
9424 333 1
9425 333 1
9457 333 1
9510 333 2
9516 333 1
9535 333 2
9537 333 1
9540 333 1
9542 333 1
9570 333 1
9574 333 1
9581 333 1
9670 333 1
9730 333 4
9847 333 6
9903 333 1
9914 333 1
9954 333 1
10003 333 1
10007 333 3
10019 333 2
10053 333 1
10089 333 4
10094 333 1
10135 333 1
10140 333 4
10279 333 1
10320 333 2
10342 333 8
10369 333 2
10380 333 1
10385 333 1
10428 333 1
10434 333 2
10448 333 1
10551 333 2
10554 333 1
10594 333 2
10637 333 1
10651 333 1
10740 333 1
10809 333 1
10853 333 1
10873 333 1
10949 333 2
10969 333 1
10970 333 1
10995 333 1
11033 333 2
11069 333 1
11081 333 1
11137 333 1
11153 333 2
11213 333 1
11291 333 1
11344 333 1
11354 333 1
11389 333 1
11592 333 1
11597 333 3
11604 333 2
11728 333 1
11735 333 1
11747 333 11
11760 333 1
11765 333 1
11980 333 1
11987 333 2
12057 333 3
12080 333 2
12102 333 1
12161 333 1
12169 333 1
12175 333 1
12184 333 7
12185 333 2
12199 333 4
12241 333 1
12298 333 1
12340 333 1
12417 333 1
12418 333 1
12419 333 6
12420 333 1
12421 333 1
12422 333 2
12423 333 1
12424 333 1
12425 333 1
12426 333 2
12427 333 2
12430 333 1
12431 333 10
12432 333 20
12433 333 1
12435 333 1
12441 333 2
12539 333 2
12542 333 2
12545 333 1
12548 333 1
12553 333 1
12567 333 3
12606 333 4
12610 333 1
12611 333 1
12612 333 2
12645 333 5
12646 333 1
12647 333 1
12648 333 6
12650 333 17
12671 333 1
12759 333 1
12773 333 1
12800 333 1
12859 333 1
12874 333 1
12888 333 2
12897 333 1
12921 333 1
12935 333 1
12965 333 13
12986 333 1
12988 333 1
12996 333 6
13009 333 2
13015 333 1
13044 333 1
13064 333 1
13104 333 1
13105 333 2
13106 333 42
13138 333 1
13149 333 1
13156 333 1
13213 333 3
13225 333 1
13272 333 4
13310 333 3
13311 333 2
13313 333 1
13315 333 1
13350 333 1
13355 333 4
13365 333 1
13380 333 1
13418 333 1
13481 333 1
13489 333 8
13512 333 1
13513 333 1
13536 333 1
13593 333 2
13598 333 1
13603 333 1
13625 333 1
13641 333 1
13645 333 1
13659 333 1
13789 333 1
13811 333 1
13814 333 1
13828 333 1
13898 333 1
13956 333 1
14034 333 1
14082 333 1
14168 333 4
14187 333 4
14189 333 1
14191 333 2
14193 333 2
14200 333 2
14268 333 5
14295 333 1
14319 333 6
14320 333 6
14332 333 1
14336 333 4
14397 333 2
14410 333 1
14479 333 3
14490 333 1
14512 333 3
14620 333 1
14677 333 3
14776 333 2
14963 333 1
14965 333 4
15000 333 2
15001 333 1
15053 333 1
15113 333 1
15322 333 1
15342 333 2
15732 333 11
15734 333 1
15837 333 2
15860 333 1
16072 333 1
16103 333 3
16175 333 1
16233 333 1
16235 333 2
16242 333 1
16246 333 1
16321 333 1
16322 333 1
16323 333 1
16332 333 1
16336 333 1
16342 333 1
16394 333 1
16401 333 2
16439 333 1
16440 333 3
16444 333 3
16511 333 1
16629 333 1
8 334 1
28 334 1
37 334 1
45 334 1
61 334 1
72 334 1
85 334 1
122 334 4
150 334 1
153 334 1
164 334 3
169 334 4
180 334 1
189 334 1
199 334 3
200 334 1
212 334 1
213 334 1
227 334 1
237 334 3
251 334 1
258 334 2
268 334 1
275 334 3
286 334 2
287 334 3
340 334 3
342 334 3
349 334 1
394 334 2
421 334 1
428 334 1
429 334 4
431 334 53
447 334 2
464 334 1
475 334 14
502 334 1
512 334 1
516 334 4
537 334 2
542 334 1
545 334 1
563 334 1
594 334 1
623 334 1
633 334 2
674 334 1
693 334 1
720 334 2
760 334 2
761 334 2
769 334 31
772 334 1
777 334 1
781 334 1
789 334 1
826 334 1
832 334 1
857 334 2
873 334 1
877 334 1
878 334 6
883 334 1
893 334 1
898 334 1
902 334 2
903 334 1
908 334 1
917 334 1
921 334 4
942 334 1
991 334 1
1009 334 1
1020 334 1
1031 334 1
1063 334 1
1066 334 1
1080 334 1
1105 334 1
1115 334 1
1182 334 7
1200 334 1
1209 334 1
1210 334 24
1211 334 41
1212 334 3
1225 334 1
1243 334 1
1256 334 2
1290 334 1
1303 334 1
1307 334 1
1324 334 1
1330 334 2
1363 334 1
1385 334 2
1393 334 1
1418 334 2
1445 334 1
1450 334 2
1516 334 3
1517 334 8
1518 334 14
1536 334 1
1537 334 1
1539 334 3
1556 334 1
1593 334 1
1623 334 1
1630 334 1
1654 334 1
1662 334 2
1663 334 15
1670 334 1
1678 334 1
1690 334 1
1705 334 1
1726 334 1
1731 334 1
1741 334 1
1742 334 2
1745 334 14
1783 334 1
1791 334 1
1792 334 1
1796 334 2
1807 334 3
1829 334 1
1840 334 1
1855 334 2
1860 334 1
1874 334 1
1893 334 1
1895 334 1
1897 334 1
1914 334 1
1944 334 1
1963 334 1
1999 334 1
2003 334 2
2081 334 2
2115 334 1
2185 334 1
2214 334 1
2231 334 1
2247 334 1
2262 334 1
2263 334 1
2332 334 1
2363 334 11
2370 334 1
2371 334 2
2394 334 1
2473 334 1
2481 334 1
2525 334 3
2553 334 1
2610 334 2
2622 334 3
2625 334 2
2641 334 1
2753 334 11
2754 334 26
2755 334 1
2861 334 1
2863 334 1
2877 334 1
2959 334 1
2986 334 1
2989 334 2
3000 334 1
3104 334 1
3112 334 1
3164 334 1
3185 334 1
3256 334 1
3268 334 1
3279 334 1
3343 334 2
3344 334 4
3362 334 1
3413 334 1
3418 334 1
3454 334 1
3516 334 1
3520 334 1
3521 334 1
3533 334 1
3576 334 1
3676 334 4
3693 334 1
3853 334 1
3865 334 2
3866 334 3
3875 334 5
3888 334 1
3908 334 1
3994 334 1
4064 334 1
4066 334 1
4085 334 2
4093 334 1
4137 334 1
4140 334 1
4154 334 1
4190 334 5
4244 334 1
4268 334 1
4280 334 1
4338 334 1
4347 334 2
4349 334 2
4357 334 2
4358 334 2
4434 334 1
4557 334 1
4563 334 1
4612 334 4
4618 334 2
4669 334 1
4696 334 1
4778 334 1
4876 334 1
4880 334 1
4898 334 2
4907 334 2
4963 334 1
4968 334 1
5042 334 1
5051 334 1
5053 334 3
5143 334 4
5156 334 1
5211 334 1
5263 334 1
5274 334 1
5342 334 1
5359 334 1
5427 334 1
5483 334 1
5558 334 1
5574 334 1
5635 334 1
5640 334 1
5671 334 1
5680 334 4
5681 334 27
5728 334 4
5842 334 2
5845 334 1
5888 334 1
5916 334 1
5934 334 1
5941 334 1
5944 334 1
5966 334 1
6077 334 1
6127 334 1
6148 334 1
6181 334 1
6216 334 1
6269 334 2
6322 334 1
6344 334 1
6372 334 1
6390 334 1
6499 334 2
6549 334 1
6680 334 2
6688 334 1
6695 334 6
6725 334 1
6751 334 1
6812 334 2
6830 334 3
6909 334 1
6935 334 2
6946 334 1
6961 334 2
7003 334 1
7047 334 5
7112 334 5
7182 334 2
7365 334 1
7434 334 1
7445 334 1
7494 334 1
7528 334 3
7557 334 1
7582 334 1
7583 334 1
7604 334 1
7605 334 1
7625 334 1
7683 334 1
7736 334 1
7756 334 1
7766 334 1
7780 334 1
7841 334 1
7844 334 1
7878 334 1
7983 334 2
8030 334 2
8116 334 1
8173 334 1
8189 334 1
8194 334 1
8196 334 1
8377 334 1
8511 334 1
8580 334 1
8684 334 1
8766 334 5
8828 334 2
8829 334 1
8849 334 1
8913 334 1
9005 334 1
9009 334 1
9055 334 1
9067 334 1
9120 334 1
9122 334 1
9168 334 2
9287 334 3
9289 334 1
9300 334 1
9336 334 2
9424 334 2
9425 334 1
9427 334 1
9516 334 2
9532 334 1
9536 334 1
9537 334 2
9573 334 1
9574 334 1
9609 334 1
9729 334 2
9730 334 2
9773 334 1
9779 334 1
9847 334 3
9874 334 1
9903 334 1
9928 334 1
9954 334 1
9979 334 1
9996 334 1
10002 334 1
10007 334 1
10019 334 8
10023 334 1
10087 334 1
10089 334 2
10135 334 2
10140 334 18
10177 334 2
10320 334 1
10342 334 4
10369 334 1
10388 334 1
10399 334 1
10434 334 3
10554 334 8
10592 334 1
10594 334 2
10637 334 1
10663 334 1
10667 334 1
10745 334 3
10753 334 1
10778 334 2
10847 334 1
10873 334 1
10874 334 1
10947 334 1
10956 334 2
10980 334 2
11009 334 1
11033 334 3
11046 334 1
11063 334 1
11082 334 1
11205 334 1
11213 334 1
11220 334 1
11342 334 1
11344 334 2
11389 334 3
11430 334 1
11573 334 1
11592 334 1
11597 334 2
11604 334 5
11618 334 2
11694 334 2
11735 334 1
11744 334 1
11745 334 1
11747 334 12
11748 334 1
11760 334 4
11765 334 1
11766 334 4
11785 334 1
11945 334 3
11952 334 1
11955 334 3
11956 334 1
11980 334 2
11987 334 1
12037 334 1
12058 334 1
12067 334 1
12078 334 1
12080 334 1
12082 334 1
12102 334 2
12145 334 2
12154 334 2
12170 334 1
12184 334 8
12185 334 1
12194 334 1
12199 334 3
12241 334 1
12302 334 2
12340 334 13
12409 334 1
12417 334 2
12418 334 1
12419 334 4
12420 334 2
12421 334 2
12425 334 2
12427 334 2
12430 334 2
12431 334 2
12432 334 25
12434 334 3
12435 334 2
12441 334 1
12453 334 1
12458 334 1
12486 334 1
12490 334 1
12539 334 3
12551 334 6
12567 334 2
12589 334 1
12603 334 1
12606 334 4
12611 334 1
12632 334 2
12645 334 4
12646 334 1
12648 334 4
12649 334 1
12650 334 28
12663 334 2
12670 334 1
12671 334 15
12684 334 2
12758 334 1
12759 334 2
12761 334 1
12790 334 1
12806 334 2
12848 334 1
12854 334 1
12866 334 2
12874 334 5
12888 334 9
12894 334 1
12919 334 2
12947 334 1
12965 334 6
12985 334 1
12986 334 1
12988 334 3
12991 334 1
12996 334 7
13002 334 1
13008 334 1
13018 334 1
13019 334 1
13032 334 1
13044 334 3
13064 334 2
13076 334 1
13104 334 1
13105 334 10
13106 334 33
13135 334 2
13138 334 2
13156 334 1
13187 334 1
13213 334 3
13257 334 1
13267 334 1
13272 334 3
13302 334 2
13306 334 1
13310 334 3
13325 334 1
13350 334 1
13355 334 13
13361 334 1
13362 334 3
13375 334 1
13380 334 2
13395 334 3
13397 334 1
13418 334 4
13461 334 1
13489 334 11
13513 334 1
13541 334 1
13593 334 1
13598 334 1
13620 334 2
13625 334 1
13645 334 1
13689 334 1
13721 334 1
13789 334 4
13810 334 1
13811 334 1
13828 334 1
13832 334 1
13867 334 1
13882 334 1
13898 334 3
13991 334 1
14024 334 1
14125 334 1
14147 334 3
14187 334 13
14189 334 1
14191 334 2
14193 334 4
14200 334 1
14201 334 2
14268 334 2
14295 334 7
14319 334 3
14320 334 11
14332 334 1
14336 334 3
14414 334 1
14479 334 2
14490 334 2
14512 334 1
14588 334 1
14608 334 1
14629 334 3
14643 334 1
14677 334 2
14696 334 1
14792 334 2
14963 334 4
14964 334 2
14965 334 4
15001 334 1
15004 334 2
15064 334 2
15158 334 3
15229 334 1
15232 334 1
15322 334 1
15342 334 1
15356 334 1
15399 334 2
15454 334 2
15532 334 1
15732 334 7
15733 334 1
15739 334 1
15745 334 1
15837 334 2
15946 334 1
15965 334 1
16072 334 2
16242 334 1
16246 334 2
16284 334 2
16296 334 1
16322 334 1
16331 334 1
16334 334 3
16375 334 3
16390 334 1
16401 334 1
16423 334 1
16439 334 1
16440 334 1
16441 334 1
16629 334 2
16653 334 1
16735 334 2
37 335 1
39 335 2
42 335 1
85 335 1
119 335 1
122 335 1
133 335 1
173 335 2
185 335 1
200 335 1
209 335 1
275 335 1
321 335 2
327 335 1
340 335 1
392 335 2
410 335 2
431 335 35
474 335 1
475 335 11
488 335 1
497 335 1
512 335 1
519 335 1
535 335 1
537 335 1
541 335 1
594 335 2
645 335 1
676 335 1
746 335 1
765 335 1
769 335 6
781 335 2
805 335 2
838 335 1
857 335 1
863 335 1
892 335 1
893 335 1
915 335 1
921 335 1
994 335 1
1020 335 1
1044 335 1
1098 335 1
1102 335 1
1105 335 1
1115 335 1
1147 335 1
1182 335 5
1190 335 1
1210 335 8
1211 335 14
1212 335 6
1243 335 1
1275 335 1
1290 335 1
1336 335 1
1367 335 1
1368 335 1
1385 335 1
1491 335 1
1495 335 1
1515 335 2
1516 335 2
1517 335 5
1518 335 1
1523 335 3
1539 335 2
1591 335 1
1595 335 1
1610 335 1
1611 335 2
1617 335 1
1631 335 1
1662 335 1
1663 335 9
1670 335 1
1674 335 1
1683 335 1
1745 335 9
1754 335 1
1806 335 2
1855 335 1
1874 335 1
1907 335 1
1908 335 1
1922 335 1
1983 335 1
2196 335 1
2200 335 1
2341 335 1
2352 335 1
2363 335 4
2516 335 1
2535 335 3
2551 335 1
2610 335 1
2625 335 1
2753 335 6
2754 335 5
2755 335 1
2784 335 2
2923 335 1
2998 335 1
3005 335 1
3139 335 1
3251 335 1
3330 335 1
3344 335 2
3371 335 1
3455 335 2
3515 335 1
3537 335 1
3654 335 1
3676 335 1
3865 335 1
3957 335 2
4008 335 1
4091 335 1
4190 335 6
4199 335 1
4280 335 1
4358 335 1
4422 335 1
4484 335 1
4567 335 1
4574 335 1
4590 335 1
4612 335 7
4669 335 1
4717 335 1
4988 335 1
5053 335 1
5108 335 1
5198 335 1
5225 335 1
5334 335 1
5348 335 2
5359 335 2
5671 335 1
5680 335 6
5681 335 12
5814 335 1
5941 335 1
6002 335 1
6082 335 2
6113 335 1
6148 335 1
6251 335 2
6379 335 1
6390 335 2
6482 335 1
6497 335 1
6507 335 1
6514 335 1
6672 335 1
6678 335 1
6680 335 3
6894 335 1
6906 335 1
6961 335 1
7128 335 1
7182 335 1
7192 335 2
7215 335 1
7218 335 1
7527 335 1
7551 335 1
7578 335 1
7614 335 1
7700 335 1
7730 335 2
7780 335 1
8022 335 1
8349 335 1
8371 335 1
8495 335 1
8526 335 1
8766 335 1
8877 335 1
9076 335 1
9092 335 1
9122 335 1
9135 335 1
9147 335 1
9177 335 1
9287 335 1
9288 335 1
9290 335 1
9311 335 1
9366 335 1
9369 335 1
9379 335 2
9425 335 2
9426 335 1
9457 335 1
9458 335 1
9537 335 1
9570 335 2
9573 335 3
9709 335 1
9741 335 1
9773 335 2
9779 335 1
9847 335 3
9848 335 1
9992 335 1
10007 335 1
10019 335 5
10054 335 1
10083 335 1
10135 335 1
10140 335 8
10342 335 2
10353 335 2
10369 335 2
10399 335 1
10428 335 1
10434 335 1
10458 335 1
10554 335 2
10590 335 2
10594 335 2
10663 335 1
10745 335 3
10784 335 1
10830 335 1
10832 335 1
10874 335 2
10912 335 3
10956 335 1
10975 335 1
11033 335 3
11069 335 1
11074 335 1
11076 335 1
11137 335 1
11276 335 1
11285 335 1
11344 335 1
11430 335 1
11592 335 1
11593 335 1
11597 335 2
11677 335 2
11728 335 1
11735 335 1
11743 335 2
11744 335 1
11747 335 20
11748 335 2
11760 335 1
11955 335 1
11980 335 1
11987 335 3
12067 335 1
12080 335 2
12102 335 1
12170 335 1
12184 335 4
12199 335 2
12246 335 2
12340 335 2
12417 335 1
12418 335 1
12420 335 1
12423 335 2
12425 335 1
12426 335 2
12431 335 3
12432 335 19
12435 335 2
12441 335 1
12539 335 1
12551 335 2
12553 335 1
12555 335 1
12567 335 1
12581 335 1
12586 335 2
12589 335 1
12603 335 3
12645 335 4
12648 335 4
12649 335 1
12650 335 12
12671 335 3
12791 335 1
12874 335 1
12888 335 8
12892 335 1
12893 335 1
12907 335 1
12947 335 1
12965 335 8
12975 335 2
12984 335 1
12985 335 1
12996 335 1
13000 335 1
13015 335 1
13077 335 1
13080 335 1
13100 335 1
13104 335 1
13105 335 5
13106 335 46
13213 335 3
13267 335 1
13272 335 8
13310 335 3
13311 335 1
13313 335 1
13355 335 4
13361 335 1
13362 335 1
13397 335 3
13418 335 1
13456 335 1
13463 335 1
13465 335 1
13481 335 2
13489 335 6
13513 335 1
13529 335 1
13541 335 2
13701 335 1
13789 335 1
13792 335 1
13810 335 1
13898 335 3
13915 335 1
13991 335 1
14107 335 1
14187 335 5
14193 335 1
14201 335 1
14268 335 2
14295 335 3
14320 335 3
14406 335 1
14479 335 1
14490 335 2
14510 335 2
14677 335 1
14776 335 6
14963 335 2
14965 335 3
14984 335 2
15076 335 1
15113 335 1
15114 335 1
15193 335 1
15205 335 1
15302 335 1
15322 335 1
15356 335 2
15454 335 2
15732 335 10
15733 335 1
15745 335 1
15965 335 1
16166 335 1
16228 335 2
16242 335 1
16284 335 1
16331 335 1
16334 335 1
16375 335 1
16381 335 1
16400 335 1
16423 335 1
16439 335 1
16440 335 1
4 336 2
8 336 1
28 336 1
37 336 27
85 336 1
87 336 1
89 336 3
150 336 9
155 336 1
169 336 1
173 336 2
189 336 30
199 336 5
200 336 2
209 336 1
212 336 1
213 336 1
220 336 1
227 336 1
233 336 1
234 336 1
239 336 3
251 336 2
256 336 2
258 336 4
265 336 3
268 336 1
287 336 6
312 336 1
321 336 1
325 336 1
328 336 1
332 336 1
338 336 1
392 336 2
394 336 2
428 336 2
429 336 2
431 336 51
440 336 2
461 336 2
472 336 3
475 336 7
511 336 1
512 336 1
516 336 1
523 336 1
525 336 1
537 336 1
541 336 1
563 336 2
589 336 2
594 336 1
602 336 1
613 336 2
621 336 1
623 336 1
645 336 2
655 336 2
675 336 1
677 336 1
694 336 1
717 336 1
761 336 1
764 336 1
765 336 1
769 336 16
770 336 1
777 336 1
779 336 1
805 336 1
818 336 1
826 336 1
838 336 1
851 336 3
854 336 1
857 336 2
861 336 1
865 336 2
866 336 1
871 336 1
892 336 1
893 336 5
898 336 1
902 336 1
908 336 5
909 336 1
916 336 2
917 336 1
921 336 2
924 336 2
937 336 1
981 336 1
986 336 2
991 336 1
1009 336 1
1012 336 1
1020 336 1
1023 336 2
1049 336 1
1062 336 1
1063 336 1
1080 336 1
1092 336 1
1097 336 1
1103 336 1
1109 336 1
1120 336 1
1134 336 1
1135 336 2
1149 336 2
1158 336 2
1169 336 1
1172 336 1
1182 336 1
1188 336 1
1190 336 1
1200 336 2
1210 336 17
1211 336 26
1212 336 4
1213 336 1
1231 336 1
1256 336 1
1257 336 1
1267 336 1
1290 336 4
1303 336 1
1306 336 1
1309 336 1
1322 336 3
1336 336 1
1347 336 1
1350 336 1
1352 336 1
1367 336 1
1368 336 1
1385 336 8
1426 336 2
1434 336 1
1447 336 1
1460 336 1
1463 336 4
1495 336 1
1516 336 5
1517 336 7
1518 336 2
1539 336 3
1552 336 1
1583 336 1
1587 336 1
1595 336 1
1607 336 1
1610 336 2
1611 336 3
1616 336 1
1617 336 1
1623 336 2
1630 336 2
1643 336 2
1654 336 2
1655 336 6
1662 336 2
1663 336 19
1668 336 1
1670 336 1
1673 336 2
1703 336 1
1705 336 1
1722 336 1
1731 336 1
1739 336 1
1741 336 2
1742 336 2
1745 336 14
1754 336 2
1769 336 1
1799 336 1
1807 336 1
1830 336 1
1832 336 2
1836 336 1
1838 336 2
1866 336 5
1874 336 3
1886 336 2
1887 336 1
1893 336 2
1922 336 2
1925 336 1
1955 336 1
1999 336 1
2039 336 2
2046 336 1
2053 336 1
2065 336 1
2200 336 5
2235 336 1
2282 336 1
2344 336 1
2354 336 1
2363 336 7
2370 336 1
2375 336 1
2391 336 1
2410 336 1
2449 336 1
2458 336 1
2461 336 3
2464 336 1
2482 336 1
2498 336 2
2501 336 1
2528 336 2
2535 336 1
2548 336 4
2564 336 1
2609 336 1
2641 336 1
2656 336 1
2752 336 2
2753 336 4
2754 336 4
2765 336 1
2767 336 1
2843 336 2
3106 336 1
3112 336 3
3114 336 1
3148 336 2
3164 336 1
3185 336 1
3208 336 1
3234 336 1
3236 336 1
3279 336 1
3296 336 1
3301 336 1
3344 336 3
3369 336 2
3455 336 1
3474 336 1
3533 336 1
3544 336 2
3553 336 1
3554 336 1
3558 336 1
3566 336 1
3586 336 14
3623 336 1
3676 336 1
3680 336 1
3738 336 1
3824 336 1
3843 336 1
3884 336 2
3888 336 1
3936 336 6
3942 336 1
3950 336 1
3976 336 1
4085 336 1
4093 336 1
4095 336 1
4113 336 1
4137 336 1
4190 336 2
4244 336 1
4249 336 2
4280 336 2
4328 336 1
4344 336 1
4347 336 1
4356 336 1
4357 336 1
4358 336 1
4362 336 1
4411 336 1
4432 336 1
4445 336 2
4474 336 1
4483 336 1
4486 336 1
4496 336 1
4579 336 1
4612 336 3
4726 336 1
4740 336 1
4751 336 1
4782 336 1
4789 336 1
4801 336 1
4825 336 1
4836 336 1
4932 336 1
4940 336 2
4946 336 1
4968 336 1
4988 336 1
5066 336 4
5118 336 1
5143 336 1
5147 336 1
5156 336 1
5225 336 3
5244 336 1
5256 336 3
5342 336 2
5343 336 1
5348 336 1
5359 336 1
5424 336 1
5462 336 1
5511 336 1
5519 336 1
5564 336 1
5565 336 1
5611 336 1
5635 336 2
5671 336 1
5680 336 6
5681 336 12
5699 336 1
5710 336 1
5728 336 3
5744 336 1
5764 336 1
5780 336 2
5833 336 1
5850 336 1
5896 336 2
5916 336 6
5919 336 1
5926 336 1
5966 336 1
5969 336 1
6002 336 2
6035 336 1
6082 336 2
6088 336 1
6141 336 1
6181 336 1
6184 336 1
6217 336 2
6251 336 1
6320 336 1
6468 336 2
6497 336 1
6519 336 1
6524 336 1
6550 336 1
6567 336 1
6580 336 1
6609 336 2
6619 336 1
6635 336 1
6686 336 6
6695 336 5
6713 336 1
6715 336 2
6720 336 1
6742 336 1
6764 336 1
6836 336 1
6870 336 1
6899 336 1
6935 336 2
6946 336 1
6961 336 2
6965 336 1
6982 336 1
7003 336 1
7068 336 1
7128 336 1
7161 336 1
7203 336 1
7243 336 1
7344 336 1
7369 336 1
7439 336 2
7445 336 1
7482 336 1
7487 336 1
7501 336 1
7527 336 85
7528 336 33
7552 336 1
7625 336 1
7650 336 2
7658 336 1
7780 336 1
7821 336 1
7858 336 2
7902 336 1
7903 336 1
7950 336 1
8035 336 9
8042 336 1
8131 336 1
8143 336 1
8174 336 1
8185 336 1
8189 336 1
8231 336 2
8253 336 2
8261 336 1
8283 336 3
8349 336 1
8377 336 7
8471 336 1
8511 336 1
8580 336 1
8653 336 1
8661 336 2
8670 336 4
8694 336 2
8710 336 1
8726 336 1
8766 336 5
8769 336 1
8771 336 2
8849 336 1
8856 336 1
8897 336 1
8929 336 1
8960 336 1
8963 336 1
9092 336 2
9094 336 1
9241 336 6
9265 336 1
9274 336 1
9402 336 1
9404 336 4
9457 336 3
9476 336 4
9477 336 1
9483 336 1
9499 336 1
9504 336 1
9514 336 1
9524 336 1
9536 336 2
9537 336 3
9540 336 1
9541 336 1
9546 336 1
9570 336 1
9571 336 2
9573 336 2
9574 336 1
9609 336 1
9703 336 1
9733 336 1
9773 336 1
9782 336 1
9847 336 11
9848 336 2
9855 336 3
9862 336 1
9899 336 1
9914 336 1
9954 336 4
9992 336 1
10001 336 8
10007 336 1
10019 336 1
10036 336 1
10041 336 1
10096 336 1
10135 336 1
10140 336 19
10160 336 1
10177 336 1
10264 336 1
10283 336 2
10342 336 1
10350 336 1
10385 336 1
10387 336 1
10396 336 1
10408 336 1
10461 336 1
10493 336 1
10554 336 3
10584 336 1
10625 336 1
10651 336 1
10663 336 8
10668 336 1
10721 336 1
10742 336 1
10745 336 5
10777 336 2
10778 336 1
10786 336 1
10791 336 1
10812 336 1
10832 336 1
10847 336 1
10874 336 1
10894 336 1
10912 336 2
10969 336 1
10970 336 3
10971 336 1
10984 336 1
11009 336 1
11033 336 1
11039 336 2
11046 336 3
11068 336 1
11069 336 1
11081 336 1
11082 336 1
11112 336 1
11129 336 1
11153 336 3
11205 336 4
11209 336 1
11213 336 1
11220 336 2
11263 336 1
11291 336 1
11342 336 1
11354 336 1
11373 336 1
11573 336 1
11592 336 1
11593 336 21
11597 336 2
11604 336 1
11618 336 4
11644 336 1
11728 336 2
11744 336 1
11747 336 54
11748 336 2
11760 336 2
11841 336 1
11868 336 1
11903 336 1
11960 336 1
11980 336 3
11987 336 7
12037 336 4
12048 336 1
12051 336 1
12065 336 3
12068 336 1
12083 336 3
12099 336 10
12114 336 1
12127 336 1
12130 336 1
12146 336 1
12154 336 2
12175 336 1
12178 336 2
12184 336 5
12185 336 127
12188 336 3
12193 336 8
12199 336 1
12206 336 1
12215 336 1
12236 336 1
12241 336 2
12246 336 2
12273 336 1
12277 336 1
12294 336 1
12340 336 1
12350 336 4
12416 336 1
12419 336 1
12420 336 1
12421 336 1
12423 336 2
12425 336 4
12426 336 8
12427 336 3
12430 336 2
12431 336 6
12432 336 22
12433 336 1
12441 336 1
12510 336 1
12551 336 1
12553 336 1
12582 336 1
12587 336 1
12603 336 1
12611 336 1
12616 336 1
12626 336 2
12645 336 1
12646 336 1
12648 336 2
12649 336 7
12650 336 25
12663 336 5
12668 336 1
12671 336 6
12672 336 1
12679 336 1
12719 336 1
12747 336 1
12759 336 9
12764 336 1
12767 336 1
12773 336 2
12788 336 1
12799 336 1
12800 336 2
12831 336 1
12837 336 1
12866 336 1
12874 336 3
12888 336 62
12896 336 1
12897 336 4
12899 336 1
12919 336 2
12923 336 2
12941 336 1
12947 336 1
12965 336 14
12975 336 4
12981 336 1
12996 336 16
13002 336 1
13015 336 1
13038 336 2
13044 336 1
13059 336 17
13062 336 1
13072 336 1
13076 336 2
13079 336 1
13094 336 1
13099 336 1
13101 336 1
13106 336 33
13135 336 2
13138 336 1
13142 336 1
13149 336 1
13188 336 1
13196 336 3
13213 336 1
13225 336 1
13241 336 2
13257 336 1
13267 336 6
13272 336 4
13302 336 1
13306 336 1
13310 336 1
13311 336 2
13313 336 2
13315 336 1
13325 336 1
13342 336 2
13355 336 6
13360 336 1
13365 336 1
13375 336 1
13418 336 2
13419 336 1
13435 336 1
13481 336 2
13489 336 1
13513 336 4
13539 336 8
13570 336 4
13602 336 4
13613 336 1
13620 336 1
13625 336 13
13645 336 2
13657 336 1
13659 336 1
13662 336 1
13696 336 1
13701 336 1
13779 336 1
13789 336 8
13792 336 1
13793 336 1
13809 336 3
13814 336 1
13829 336 1
13833 336 1
13897 336 1
13898 336 2
13974 336 1
13989 336 1
13991 336 1
14034 336 1
14035 336 1
14107 336 2
14110 336 1
14156 336 2
14168 336 5
14187 336 9
14190 336 6
14193 336 1
14200 336 3
14270 336 4
14295 336 16
14306 336 3
14319 336 6
14320 336 6
14332 336 2
14336 336 2
14349 336 3
14371 336 1
14412 336 2
14413 336 1
14434 336 1
14479 336 1
14605 336 1
14723 336 2
14776 336 3
14780 336 1
14833 336 2
14951 336 2
14963 336 1
15001 336 1
15004 336 1
15058 336 1
15076 336 2
15232 336 1
15233 336 1
15267 336 1
15329 336 1
15356 336 2
15443 336 1
15446 336 1
15450 336 1
15454 336 1
15537 336 1
15732 336 9
15798 336 1
15851 336 1
15965 336 1
16069 336 1
16082 336 1
16096 336 1
16100 336 1
16221 336 1
16235 336 3
16238 336 2
16239 336 1
16242 336 2
16251 336 2
16284 336 13
16322 336 3
16323 336 1
16324 336 1
16332 336 2
16334 336 1
16335 336 1
16336 336 1
16342 336 3
16375 336 1
16376 336 1
16381 336 4
16390 336 6
16399 336 1
16402 336 1
16439 336 1
16440 336 2
16466 336 2
16594 336 1
16735 336 11
15 337 1
85 337 1
96 337 1
125 337 1
154 337 1
164 337 5
199 337 3
200 337 1
206 337 1
211 337 1
227 337 1
232 337 1
258 337 1
287 337 1
307 337 1
340 337 2
392 337 1
394 337 1
428 337 3
429 337 1
431 337 76
475 337 14
498 337 1
563 337 1
594 337 2
674 337 1
755 337 1
761 337 3
765 337 1
769 337 17
788 337 1
830 337 1
838 337 1
851 337 1
857 337 1
865 337 1
873 337 1
883 337 4
924 337 2
942 337 1
1102 337 1
1120 337 1
1182 337 1
1210 337 17
1211 337 38
1212 337 13
1322 337 3
1385 337 1
1423 337 1
1471 337 1
1516 337 6
1517 337 10
1518 337 8
1554 337 1
1587 337 1
1598 337 1
1610 337 1
1635 337 1
1643 337 1
1662 337 2
1663 337 10
1674 337 2
1690 337 1
1703 337 1
1705 337 1
1742 337 2
1745 337 17
1791 337 2
1794 337 1
1796 337 1
1839 337 1
1855 337 1
1866 337 1
1888 337 1
1893 337 1
1944 337 1
1956 337 1
1975 337 1
2041 337 1
2043 337 1
2069 337 1
2074 337 1
2128 337 2
2196 337 1
2211 337 1
2243 337 1
2271 337 1
2331 337 1
2363 337 5
2383 337 1
2424 337 1
2494 337 2
2521 337 1
2525 337 1
2535 337 1
2625 337 2
2656 337 1
2745 337 1
2753 337 9
2754 337 13
2787 337 1
2882 337 1
2923 337 1
2967 337 1
3096 337 1
3106 337 1
3126 337 1
3180 337 1
3185 337 1
3256 337 1
3258 337 1
3344 337 1
3411 337 1
3454 337 1
3455 337 2
3463 337 1
3520 337 1
3568 337 1
3576 337 1
3654 337 1
3677 337 1
3714 337 1
3865 337 4
3875 337 1
3888 337 1
3941 337 1
3994 337 1
4067 337 1
4085 337 2
4089 337 1
4146 337 1
4156 337 1
4190 337 2
4321 337 1
4349 337 1
4358 337 1
4445 337 1
4557 337 1
4563 337 1
4612 337 4
4651 337 1
4692 337 1
4696 337 1
4740 337 3
4853 337 1
4875 337 4
4898 337 1
4940 337 1
4946 337 1
4968 337 1
4995 337 1
5053 337 1
5285 337 1
5299 337 1
5342 337 1
5359 337 1
5381 337 1
5680 337 10
5681 337 20
5728 337 1
5750 337 1
5764 337 1
5845 337 3
5888 337 1
5926 337 1
6035 337 1
6082 337 1
6088 337 1
6150 337 1
6164 337 1
6249 337 1
6498 337 1
6578 337 1
6680 337 2
6695 337 3
6719 337 1
6720 337 1
6764 337 1
6774 337 1
6859 337 1
6868 337 1
6982 337 2
6998 337 1
7003 337 1
7040 337 1
7060 337 2
7068 337 1
7192 337 1
7422 337 1
7528 337 1
7578 337 1
7726 337 1
7878 337 2
7903 337 2
7984 337 1
8036 337 1
8166 337 1
8259 337 2
8283 337 1
8290 337 2
8460 337 1
8520 337 1
8766 337 1
8788 337 1
8876 337 1
8963 337 1
9177 337 1
9287 337 1
9288 337 1
9372 337 1
9424 337 1
9463 337 1
9504 337 1
9510 337 1
9540 337 1
9541 337 1
9542 337 1
9551 337 1
9555 337 1
9571 337 1
9573 337 2
9574 337 4
9580 337 1
9622 337 1
9729 337 2
9773 337 4
9847 337 4
9848 337 1
9914 337 2
9975 337 1
9979 337 1
10002 337 1
10003 337 1
10007 337 2
10019 337 7
10135 337 1
10140 337 18
10317 337 1
10320 337 2
10342 337 3
10367 337 1
10451 337 1
10584 337 2
10590 337 4
10592 337 1
10637 337 1
10651 337 2
10663 337 2
10745 337 3
10778 337 1
10866 337 1
10873 337 1
10912 337 1
10949 337 1
10969 337 1
11033 337 1
11063 337 1
11220 337 2
11344 337 4
11573 337 5
11597 337 3
11604 337 1
11608 337 1
11627 337 1
11745 337 1
11747 337 6
11748 337 2
11760 337 3
11955 337 1
11985 337 1
12103 337 1
12143 337 1
12184 337 10
12185 337 1
12199 337 1
12241 337 1
12277 337 2
12307 337 1
12340 337 3
12348 337 1
12416 337 2
12417 337 1
12418 337 1
12419 337 1
12420 337 2
12421 337 1
12422 337 1
12423 337 1
12424 337 1
12425 337 2
12426 337 4
12427 337 4
12428 337 1
12430 337 1
12431 337 7
12432 337 25
12433 337 2
12434 337 2
12441 337 2
12458 337 1
12490 337 1
12551 337 3
12567 337 5
12581 337 1
12603 337 1
12606 337 3
12645 337 8
12646 337 1
12648 337 2
12650 337 47
12668 337 3
12671 337 3
12759 337 1
12764 337 1
12772 337 2
12775 337 1
12789 337 1
12791 337 1
12799 337 1
12806 337 1
12846 337 2
12874 337 1
12888 337 2
12893 337 1
12894 337 1
12907 337 2
12947 337 1
12965 337 21
12979 337 1
12996 337 3
13002 337 1
13019 337 1
13064 337 4
13104 337 2
13105 337 2
13106 337 59
13132 337 1
13156 337 1
13213 337 5
13267 337 5
13272 337 3
13306 337 2
13310 337 1
13313 337 1
13332 337 1
13333 337 1
13342 337 1
13355 337 7
13362 337 1
13397 337 1
13418 337 2
13435 337 1
13447 337 1
13461 337 1
13463 337 3
13481 337 2
13489 337 10
13512 337 2
13513 337 3
13533 337 1
13641 337 1
13645 337 1
13689 337 1
13696 337 1
13721 337 1
13789 337 2
13811 337 1
13814 337 2
13828 337 1
13829 337 1
13880 337 1
13897 337 1
13898 337 1
14034 337 1
14044 337 1
14107 337 3
14147 337 1
14168 337 1
14187 337 4
14189 337 1
14191 337 1
14193 337 1
14233 337 1
14274 337 1
14295 337 1
14319 337 13
14320 337 23
14332 337 1
14410 337 1
14414 337 1
14479 337 2
14490 337 2
14512 337 1
14513 337 2
14677 337 1
14712 337 1
14781 337 1
14963 337 3
14964 337 1
14965 337 4
15039 337 1
15129 337 1
15135 337 1
15253 337 2
15356 337 1
15446 337 1
15454 337 1
15589 337 1
15732 337 21
15733 337 1
15778 337 1
15837 337 1
16103 337 1
16112 337 3
16235 337 3
16239 337 1
16242 337 2
16324 337 1
16332 337 1
16334 337 1
16338 337 1
16341 337 1
16381 337 2
16401 337 1
16439 337 1
16677 337 1
16735 337 1
37 338 3
42 338 1
82 338 4
85 338 1
154 338 1
164 338 1
180 338 2
199 338 3
209 338 1
213 338 1
251 338 1
256 338 2
258 338 3
272 338 3
275 338 2
287 338 1
321 338 1
327 338 2
340 338 3
390 338 1
392 338 1
410 338 1
428 338 1
429 338 1
431 338 34
447 338 1
475 338 5
512 338 1
537 338 1
545 338 1
558 338 1
562 338 1
563 338 3
594 338 1
621 338 1
623 338 1
633 338 1
675 338 1
676 338 1
719 338 1
728 338 1
746 338 1
747 338 1
755 338 1
761 338 4
769 338 5
778 338 1
785 338 1
851 338 1
857 338 3
865 338 4
883 338 1
893 338 2
941 338 1
992 338 1
1020 338 2
1034 338 1
1076 338 1
1105 338 2
1124 338 1
1144 338 1
1158 338 1
1182 338 4
1210 338 16
1211 338 39
1212 338 3
1230 338 1
1232 338 1
1290 338 1
1303 338 1
1322 338 2
1365 338 1
1367 338 1
1385 338 2
1397 338 1
1402 338 1
1412 338 1
1487 338 1
1488 338 1
1491 338 1
1495 338 1
1516 338 3
1517 338 4
1518 338 2
1523 338 2
1535 338 1
1539 338 3
1630 338 1
1651 338 1
1655 338 1
1663 338 3
1688 338 1
1690 338 2
1712 338 3
1721 338 1
1739 338 1
1740 338 2
1745 338 10
1770 338 1
1789 338 1
1855 338 1
1874 338 1
1887 338 1
1893 338 34
1925 338 1
1931 338 1
1944 338 1
1999 338 1
2003 338 2
2005 338 1
2081 338 2
2172 338 1
2181 338 1
2212 338 1
2227 338 1
2263 338 1
2363 338 3
2415 338 1
2475 338 1
2482 338 2
2493 338 1
2620 338 1
2628 338 1
2738 338 1
2754 338 4
2931 338 1
2978 338 1
3126 338 1
3233 338 1
3234 338 1
3251 338 1
3344 338 2
3395 338 1
3413 338 1
3676 338 1
3721 338 1
3752 338 1
3753 338 1
3865 338 1
3875 338 3
3897 338 1
3909 338 2
3941 338 1
4091 338 1
4093 338 1
4140 338 1
4154 338 1
4190 338 64
4244 338 2
4289 338 1
4317 338 1
4338 338 2
4474 338 1
4497 338 1
4557 338 3
4567 338 1
4612 338 3
4800 338 1
4801 338 1
4875 338 2
4876 338 2
4919 338 1
4940 338 1
4968 338 1
4969 338 3
5050 338 2
5053 338 1
5114 338 1
5201 338 1
5225 338 1
5299 338 1
5334 338 1
5342 338 1
5381 338 1
5418 338 1
5483 338 1
5526 338 1
5558 338 1
5640 338 1
5680 338 2
5681 338 19
5728 338 1
5729 338 1
6082 338 2
6216 338 1
6251 338 2
6269 338 1
6344 338 1
6372 338 1
6515 338 1
6567 338 1
6680 338 3
6692 338 1
6695 338 6
6965 338 1
6982 338 1
7003 338 1
7060 338 1
7069 338 1
7081 338 1
7146 338 1
7192 338 1
7299 338 1
7300 338 1
7439 338 1
7692 338 1
7804 338 1
7807 338 1
7859 338 1
7944 338 1
8036 338 1
8047 338 1
8495 338 2
8642 338 1
8766 338 2
8809 338 1
8851 338 1
8876 338 1
8899 338 1
9009 338 1
9032 338 1
9071 338 2
9092 338 1
9136 338 1
9193 338 1
9265 338 1
9287 338 1
9290 338 1
9404 338 2
9476 338 1
9477 338 1
9516 338 1
9570 338 10
9571 338 10
9573 338 2
9670 338 1
9692 338 1
9703 338 1
9709 338 1
9773 338 5
9779 338 4
9847 338 3
9903 338 1
9992 338 2
10001 338 2
10007 338 3
10019 338 2
10054 338 1
10094 338 1
10113 338 1
10140 338 23
10279 338 1
10320 338 2
10335 338 1
10342 338 2
10353 338 1
10399 338 1
10424 338 1
10428 338 1
10434 338 1
10554 338 1
10584 338 1
10602 338 1
10625 338 1
10637 338 1
10663 338 1
10745 338 2
10753 338 1
10809 338 1
10813 338 1
10823 338 1
10873 338 2
10912 338 1
10928 338 1
10949 338 1
10957 338 1
10969 338 2
10980 338 1
10984 338 1
11033 338 3
11046 338 2
11076 338 1
11082 338 1
11210 338 1
11213 338 1
11291 338 1
11573 338 1
11604 338 1
11611 338 2
11650 338 1
11669 338 1
11677 338 1
11704 338 3
11744 338 1
11747 338 14
11759 338 1
11760 338 2
11765 338 1
11769 338 1
11903 338 1
11945 338 1
11980 338 2
11981 338 1
11987 338 3
12014 338 1
12067 338 1
12080 338 1
12130 338 1
12184 338 4
12191 338 1
12194 338 9
12199 338 1
12227 338 1
12294 338 1
12340 338 4
12348 338 3
12409 338 2
12410 338 1
12416 338 2
12418 338 1
12420 338 1
12421 338 1
12425 338 2
12426 338 2
12430 338 1
12431 338 3
12432 338 16
12433 338 2
12434 338 1
12453 338 1
12525 338 1
12551 338 5
12567 338 3
12581 338 2
12593 338 1
12603 338 1
12645 338 1
12646 338 1
12648 338 1
12650 338 16
12671 338 3
12719 338 1
12759 338 2
12790 338 1
12799 338 1
12831 338 1
12854 338 1
12874 338 2
12888 338 6
12892 338 1
12899 338 1
12907 338 1
12965 338 7
12975 338 2
12984 338 1
12996 338 4
13015 338 1
13019 338 2
13064 338 1
13089 338 1
13100 338 1
13106 338 28
13149 338 1
13156 338 1
13186 338 1
13213 338 5
13267 338 1
13272 338 7
13297 338 1
13302 338 1
13310 338 3
13313 338 2
13315 338 1
13319 338 2
13342 338 1
13355 338 8
13362 338 1
13365 338 2
13386 338 1
13397 338 2
13481 338 4
13489 338 13
13529 338 1
13542 338 1
13625 338 2
13701 338 1
13721 338 1
13789 338 5
13794 338 1
13818 338 1
13828 338 1
13957 338 1
14004 338 3
14024 338 1
14034 338 2
14154 338 1
14187 338 6
14191 338 1
14201 338 1
14268 338 1
14295 338 5
14306 338 2
14319 338 6
14320 338 10
14332 338 2
14336 338 1
14414 338 2
14479 338 2
14509 338 1
14512 338 1
14629 338 1
14643 338 1
14712 338 1
14717 338 1
14770 338 1
14776 338 1
14792 338 1
14963 338 1
14965 338 1
15000 338 1
15058 338 1
15075 338 1
15076 338 1
15113 338 1
15173 338 1
15454 338 2
15537 338 1
15732 338 10
15778 338 1
15965 338 1
16072 338 2
16082 338 1
16151 338 1
16186 338 2
16235 338 6
16242 338 1
16296 338 1
16323 338 1
16324 338 1
16332 338 1
16334 338 1
16337 338 1
16381 338 3
16401 338 1
16439 338 1
16444 338 1
16467 338 1
37 339 3
38 339 3
45 339 1
59 339 1
66 339 1
72 339 1
85 339 1
123 339 1
164 339 3
199 339 1
213 339 1
275 339 1
286 339 1
340 339 1
392 339 1
410 339 2
418 339 1
428 339 5
429 339 3
431 339 52
461 339 3
475 339 8
496 339 1
497 339 1
537 339 2
558 339 2
613 339 1
623 339 1
645 339 1
648 339 1
658 339 1
735 339 2
761 339 3
769 339 8
772 339 1
777 339 1
841 339 1
857 339 3
878 339 2
883 339 2
893 339 1
903 339 1
921 339 3
1136 339 1
1172 339 1
1182 339 8
1190 339 1
1210 339 17
1211 339 19
1212 339 3
1240 339 2
1241 339 1
1267 339 1
1290 339 1
1309 339 1
1367 339 1
1385 339 3
1397 339 1
1487 339 1
1515 339 4
1516 339 1
1517 339 6
1518 339 4
1523 339 1
1524 339 1
1528 339 2
1539 339 2
1553 339 1
1576 339 1
1610 339 2
1621 339 1
1623 339 3
1630 339 1
1643 339 2
1648 339 1
1663 339 9
1674 339 1
1712 339 1
1722 339 1
1724 339 1
1745 339 9
1783 339 1
1791 339 1
1803 339 1
1838 339 1
1855 339 1
1866 339 1
1874 339 2
1944 339 1
1974 339 2
1978 339 1
1999 339 2
2006 339 1
2081 339 1
2107 339 1
2117 339 1
2139 339 1
2168 339 1
2222 339 1
2227 339 1
2282 339 1
2320 339 1
2354 339 2
2363 339 7
2371 339 1
2467 339 1
2520 339 1
2569 339 2
2587 339 1
2622 339 1
2625 339 4
2665 339 1
2673 339 1
2753 339 8
2754 339 8
2755 339 1
2774 339 1
2804 339 1
2983 339 1
2989 339 1
3001 339 1
3138 339 2
3231 339 1
3234 339 1
3243 339 1
3256 339 1
3269 339 2
3299 339 1
3301 339 1
3340 339 1
3344 339 3
3369 339 1
3428 339 1
3487 339 1
3495 339 1
3535 339 1
3572 339 1
3630 339 1
3654 339 1
3791 339 1
3807 339 1
3865 339 2
3875 339 4
3903 339 1
3928 339 1
3942 339 1
3957 339 1
4085 339 1
4093 339 1
4129 339 1
4134 339 1
4146 339 1
4156 339 1
4190 339 4
4244 339 2
4301 339 1
4349 339 2
4357 339 1
4358 339 1
4368 339 1
4432 339 1
4440 339 1
4535 339 1
4557 339 1
4563 339 1
4612 339 5
4618 339 1
4669 339 1
4696 339 1
4740 339 1
4847 339 1
4889 339 1
4898 339 2
4915 339 1
4919 339 1
4946 339 3
4968 339 1
5042 339 1
5053 339 2
5201 339 1
5223 339 1
5274 339 1
5327 339 2
5334 339 1
5342 339 1
5343 339 1
5477 339 1
5519 339 1
5523 339 1
5574 339 1
5575 339 1
5680 339 6
5681 339 28
5707 339 1
5728 339 1
5738 339 1
5760 339 1
5802 339 1
5842 339 1
5845 339 3
5906 339 1
5975 339 1
6164 339 1
6218 339 1
6269 339 4
6332 339 1
6467 339 1
6482 339 1
6567 339 1
6600 339 1
6680 339 1
6695 339 5
6713 339 1
6812 339 1
6907 339 1
6961 339 1
6965 339 1
6992 339 1
7003 339 1
7023 339 1
7043 339 1
7128 339 2
7146 339 1
7291 339 1
7303 339 1
7351 339 1
7358 339 1
7398 339 1
7528 339 2
7569 339 1
7582 339 2
7583 339 1
7646 339 1
7755 339 1
7756 339 2
7780 339 1
7878 339 1
7950 339 1
7987 339 1
8030 339 2
8033 339 1
8131 339 1
8154 339 1
8168 339 1
8189 339 1
8377 339 2
8411 339 1
8495 339 2
8526 339 1
8580 339 1
8604 339 1
8664 339 1
8766 339 3
8769 339 2
8770 339 1
8809 339 2
8856 339 1
8935 339 1
8978 339 1
9009 339 1
9059 339 1
9224 339 2
9287 339 2
9297 339 1
9401 339 1
9404 339 1
9424 339 3
9425 339 1
9477 339 1
9497 339 1
9499 339 1
9514 339 1
9521 339 2
9539 339 1
9540 339 2
9623 339 1
9670 339 1
9730 339 3
9733 339 1
9773 339 2
9847 339 5
9848 339 3
9874 339 1
9899 339 1
9914 339 1
9954 339 3
10019 339 5
10089 339 4
10135 339 1
10140 339 23
10216 339 1
10320 339 1
10342 339 2
10353 339 5
10369 339 1
10388 339 1
10390 339 1
10428 339 1
10434 339 2
10554 339 7
10590 339 1
10637 339 1
10649 339 1
10651 339 1
10745 339 3
10827 339 1
10866 339 1
10874 339 1
10912 339 1
10947 339 1
10949 339 2
10969 339 1
11033 339 1
11068 339 1
11069 339 1
11182 339 1
11196 339 1
11213 339 2
11276 339 1
11342 339 2
11430 339 2
11560 339 1
11592 339 3
11597 339 7
11604 339 4
11608 339 1
11618 339 2
11645 339 1
11669 339 2
11735 339 2
11744 339 3
11747 339 4
11748 339 4
11760 339 3
11785 339 1
11899 339 1
11903 339 3
11955 339 1
11960 339 1
11980 339 5
11981 339 1
12012 339 1
12080 339 3
12102 339 1
12127 339 1
12154 339 1
12161 339 1
12184 339 7
12185 339 1
12199 339 4
12240 339 1
12241 339 1
12307 339 1
12340 339 2
12348 339 1
12409 339 1
12410 339 1
12415 339 1
12418 339 2
12419 339 3
12420 339 2
12421 339 1
12423 339 3
12425 339 3
12426 339 4
12427 339 4
12430 339 2
12431 339 2
12432 339 12
12433 339 1
12438 339 1
12539 339 2
12551 339 3
12603 339 1
12616 339 1
12645 339 1
12646 339 1
12647 339 1
12650 339 24
12670 339 1
12671 339 3
12710 339 1
12722 339 2
12755 339 1
12759 339 2
12760 339 1
12764 339 1
12772 339 1
12773 339 1
12866 339 1
12874 339 2
12888 339 4
12891 339 1
12907 339 1
12947 339 1
12965 339 9
12983 339 1
12984 339 2
12996 339 9
13000 339 1
13008 339 1
13009 339 1
13019 339 2
13064 339 2
13070 339 1
13077 339 2
13105 339 6
13106 339 55
13135 339 1
13137 339 1
13213 339 1
13272 339 6
13273 339 1
13302 339 2
13313 339 2
13342 339 1
13355 339 8
13365 339 1
13375 339 1
13380 339 1
13418 339 4
13420 339 1
13447 339 1
13463 339 1
13481 339 3
13489 339 10
13499 339 5
13513 339 1
13533 339 3
13598 339 1
13620 339 1
13641 339 2
13701 339 2
13789 339 1
13791 339 1
13810 339 2
13811 339 2
13814 339 1
13828 339 1
13898 339 2
13926 339 1
14004 339 4
14107 339 1
14187 339 13
14193 339 4
14200 339 1
14201 339 1
14268 339 1
14274 339 1
14295 339 5
14319 339 5
14320 339 10
14405 339 1
14406 339 1
14410 339 1
14413 339 2
14434 339 2
14479 339 1
14490 339 1
14512 339 2
14529 339 1
14629 339 1
14963 339 3
14965 339 2
15004 339 1
15059 339 1
15075 339 1
15076 339 1
15158 339 1
15174 339 1
15212 339 1
15234 339 1
15302 339 1
15342 339 4
15356 339 3
15454 339 2
15555 339 1
15732 339 18
15748 339 1
15837 339 2
15965 339 1
16072 339 2
16228 339 1
16235 339 1
16246 339 1
16284 339 1
16323 339 2
16324 339 1
16331 339 1
16332 339 1
16375 339 1
16381 339 3
16390 339 1
16440 339 1
16467 339 1
38 340 1
87 340 1
94 340 1
100 340 1
122 340 1
164 340 1
169 340 1
178 340 1
180 340 1
181 340 1
199 340 3
200 340 2
209 340 2
227 340 1
258 340 1
286 340 1
287 340 1
340 340 1
349 340 1
389 340 1
390 340 1
428 340 4
429 340 1
431 340 31
433 340 1
461 340 1
475 340 9
512 340 1
514 340 2
537 340 3
563 340 1
589 340 1
594 340 1
633 340 1
674 340 1
729 340 1
761 340 3
769 340 12
841 340 1
853 340 1
873 340 2
878 340 2
883 340 1
893 340 1
917 340 1
921 340 2
964 340 1
991 340 1
1031 340 1
1049 340 1
1064 340 1
1132 340 1
1136 340 1
1144 340 1
1174 340 1
1182 340 4
1208 340 1
1210 340 16
1211 340 29
1212 340 2
1230 340 1
1241 340 1
1303 340 1
1308 340 1
1322 340 2
1340 340 1
1359 340 1
1385 340 4
1418 340 1
1450 340 1
1454 340 1
1495 340 2
1515 340 1
1516 340 2
1517 340 12
1518 340 3
1539 340 5
1556 340 1
1597 340 2
1598 340 1
1606 340 1
1621 340 1
1635 340 1
1643 340 1
1655 340 1
1660 340 1
1663 340 13
1681 340 1
1689 340 1
1712 340 1
1724 340 1
1742 340 1
1745 340 6
1783 340 1
1796 340 1
1813 340 1
1855 340 1
1886 340 1
1893 340 5
1922 340 1
1944 340 2
1955 340 1
1989 340 1
2065 340 1
2128 340 1
2222 340 2
2227 340 1
2282 340 1
2332 340 1
2333 340 1
2363 340 12
2374 340 1
2391 340 1
2426 340 1
2535 340 3
2569 340 3
2620 340 2
2738 340 1
2753 340 9
2754 340 10
2877 340 1
3094 340 2
3112 340 2
3124 340 1
3126 340 1
3362 340 3
3413 340 1
3455 340 1
3475 340 1
3542 340 1
3738 340 1
3807 340 2
3908 340 1
3936 340 1
3988 340 1
4002 340 1
4052 340 1
4107 340 1
4156 340 1
4185 340 1
4189 340 3
4190 340 10
4217 340 1
4249 340 1
4281 340 2
4301 340 1
4319 340 3
4321 340 4
4474 340 2
4478 340 1
4484 340 1
4500 340 1
4563 340 1
4613 340 1
4618 340 1
4627 340 1
4629 340 1
4669 340 1
4723 340 1
4726 340 1
4740 340 1
4855 340 1
4898 340 1
4904 340 1
4919 340 1
4925 340 1
4940 340 1
4946 340 1
4968 340 2
4995 340 1
5048 340 1
5050 340 1
5053 340 3
5143 340 2
5170 340 1
5191 340 1
5225 340 2
5236 340 1
5334 340 1
5420 340 1
5574 340 2
5611 340 1
5677 340 1
5680 340 12
5681 340 21
5702 340 1
5707 340 1
5728 340 1
5815 340 1
5850 340 1
5916 340 1
6077 340 1
6082 340 1
6269 340 1
6295 340 1
6485 340 1
6547 340 1
6567 340 1
6680 340 2
6695 340 4
6725 340 1
6726 340 1
6812 340 3
6830 340 1
6861 340 1
6909 340 1
6961 340 1
6965 340 1
6982 340 1
6998 340 1
7003 340 1
7146 340 1
7247 340 1
7299 340 1
7303 340 1
7491 340 1
7501 340 2
7582 340 1
7720 340 1
7794 340 1
7857 340 1
7895 340 1
7914 340 1
7983 340 1
7987 340 1
7994 340 1
8202 340 1
8475 340 1
8766 340 2
8769 340 1
8770 340 1
8923 340 1
8952 340 1
9013 340 1
9032 340 1
9092 340 1
9136 340 1
9177 340 1
9265 340 1
9286 340 1
9287 340 1
9288 340 1
9289 340 1
9290 340 1
9401 340 1
9404 340 4
9457 340 1
9476 340 1
9477 340 1
9504 340 1
9510 340 1
9513 340 1
9518 340 1
9537 340 1
9539 340 1
9570 340 1
9571 340 2
9573 340 4
9574 340 2
9623 340 1
9729 340 1
9773 340 5
9779 340 3
9847 340 6
9914 340 4
9954 340 2
9956 340 1
9996 340 2
10003 340 1
10007 340 1
10019 340 4
10054 340 1
10140 340 29
10320 340 1
10342 340 3
10353 340 1
10369 340 1
10399 340 2
10554 340 3
10594 340 2
10637 340 1
10663 340 3
10670 340 1
10677 340 1
10745 340 1
10866 340 2
10873 340 1
10912 340 1
10969 340 1
10970 340 2
11033 340 2
11046 340 1
11069 340 1
11081 340 1
11153 340 1
11213 340 1
11220 340 2
11276 340 2
11592 340 1
11597 340 3
11604 340 2
11618 340 1
11669 340 1
11728 340 1
11744 340 1
11747 340 7
11760 340 5
11820 340 1
11903 340 1
11955 340 1
11956 340 2
12020 340 1
12037 340 1
12145 340 1
12154 340 1
12165 340 1
12178 340 1
12184 340 11
12194 340 1
12199 340 1
12236 340 1
12246 340 3
12277 340 2
12288 340 1
12340 340 7
12410 340 1
12420 340 1
12421 340 2
12425 340 1
12426 340 3
12427 340 1
12431 340 2
12432 340 17
12434 340 1
12441 340 1
12453 340 1
12539 340 1
12551 340 5
12567 340 2
12624 340 1
12645 340 4
12646 340 1
12647 340 2
12648 340 2
12650 340 15
12667 340 1
12670 340 1
12671 340 4
12710 340 1
12757 340 1
12772 340 1
12773 340 2
12789 340 1
12848 340 1
12874 340 3
12888 340 5
12947 340 1
12965 340 10
12996 340 2
13002 340 1
13009 340 1
13064 340 2
13105 340 6
13106 340 32
13130 340 1
13135 340 2
13136 340 1
13138 340 4
13149 340 4
13213 340 4
13225 340 1
13241 340 1
13267 340 2
13272 340 1
13310 340 2
13311 340 1
13313 340 2
13319 340 1
13355 340 7
13362 340 1
13365 340 2
13380 340 1
13397 340 2
13481 340 1
13489 340 3
13513 340 3
13529 340 2
13533 340 2
13569 340 1
13587 340 1
13590 340 1
13593 340 1
13603 340 1
13620 340 1
13625 340 1
13645 340 1
13696 340 1
13701 340 1
13789 340 2
13811 340 1
13926 340 1
13989 340 1
14033 340 1
14034 340 2
14066 340 1
14107 340 1
14187 340 14
14191 340 2
14193 340 2
14233 340 1
14295 340 11
14319 340 4
14320 340 7
14336 340 2
14410 340 2
14512 340 2
14513 340 4
14717 340 1
14741 340 1
14776 340 1
14788 340 1
14963 340 4
14965 340 3
15053 340 1
15076 340 1
15150 340 1
15158 340 1
15330 340 1
15399 340 2
15454 340 3
15732 340 8
15837 340 1
15856 340 1
16068 340 1
16103 340 2
16228 340 1
16234 340 1
16235 340 2
16242 340 1
16246 340 1
16254 340 1
16257 340 1
16264 340 2
16284 340 1
16331 340 1
16332 340 3
16381 340 1
16391 340 1
16400 340 2
16401 340 1
16423 340 1
16439 340 1
16467 340 1
15 341 2
37 341 2
54 341 2
59 341 1
164 341 3
179 341 1
180 341 1
206 341 1
209 341 1
211 341 1
223 341 1
229 341 1
234 341 1
246 341 1
251 341 1
275 341 1
287 341 1
390 341 1
410 341 1
428 341 1
429 341 1
431 341 51
475 341 14
537 341 3
541 341 1
542 341 2
551 341 1
563 341 1
594 341 1
602 341 1
623 341 1
675 341 1
676 341 1
760 341 1
761 341 3
769 341 35
779 341 1
865 341 3
873 341 1
878 341 1
892 341 2
903 341 1
916 341 1
993 341 1
1009 341 1
1036 341 2
1049 341 3
1064 341 1
1069 341 1
1134 341 1
1138 341 1
1147 341 1
1158 341 2
1161 341 1
1172 341 1
1182 341 4
1210 341 29
1211 341 41
1212 341 1
1250 341 1
1326 341 1
1385 341 1
1453 341 1
1487 341 2
1516 341 2
1517 341 5
1518 341 4
1521 341 1
1538 341 1
1539 341 3
1546 341 1
1597 341 1
1611 341 1
1617 341 1
1623 341 1
1660 341 1
1662 341 1
1663 341 10
1670 341 1
1674 341 1
1745 341 17
1803 341 2
1821 341 2
1824 341 1
1832 341 1
1838 341 1
1855 341 1
1874 341 1
1878 341 1
1893 341 1
1992 341 1
2074 341 1
2106 341 1
2133 341 1
2171 341 1
2267 341 1
2319 341 1
2354 341 1
2363 341 2
2387 341 1
2411 341 1
2494 341 1
2514 341 1
2535 341 2
2548 341 1
2573 341 1
2673 341 1
2745 341 1
2753 341 6
2754 341 12
2755 341 1
2777 341 1
2800 341 2
2862 341 1
3121 341 1
3139 341 2
3164 341 1
3198 341 1
3225 341 1
3279 341 2
3413 341 1
3455 341 1
3643 341 1
3712 341 1
3789 341 1
3865 341 1
3866 341 2
3908 341 1
3909 341 1
3928 341 1
3987 341 1
4024 341 1
4065 341 1
4093 341 1
4146 341 1
4148 341 1
4190 341 2
4240 341 1
4338 341 1
4349 341 1
4403 341 1
4535 341 1
4557 341 1
4563 341 1
4612 341 1
4740 341 1
4820 341 1
4840 341 1
4852 341 1
4862 341 1
4875 341 1
4919 341 1
4968 341 1
5046 341 1
5051 341 2
5225 341 1
5239 341 1
5292 341 1
5511 341 1
5676 341 2
5680 341 7
5681 341 34
5728 341 1
5735 341 1
5986 341 1
6046 341 1
6082 341 1
6113 341 1
6269 341 6
6383 341 1
6467 341 1
6498 341 1
6500 341 1
6567 341 1
6643 341 1
6680 341 3
6695 341 1
6812 341 1
6961 341 3
6965 341 1
7047 341 1
7112 341 1
7214 341 2
7220 341 1
7502 341 1
7528 341 1
7556 341 1
7582 341 1
7715 341 1
7736 341 1
7756 341 1
7780 341 2
7791 341 1
7878 341 1
7994 341 1
8089 341 1
8349 341 1
8358 341 1
8680 341 1
8756 341 1
8766 341 1
8828 341 1
8829 341 2
8866 341 1
8876 341 1
8951 341 1
9047 341 1
9135 341 1
9288 341 1
9297 341 4
9361 341 1
9372 341 2
9476 341 2
9510 341 1
9515 341 1
9521 341 1
9537 341 2
9541 341 1
9542 341 2
9573 341 2
9574 341 1
9637 341 1
9703 341 2
9761 341 1
9773 341 1
9780 341 1
9847 341 8
9954 341 2
9956 341 1
10003 341 1
10019 341 1
10100 341 1
10140 341 28
10177 341 1
10335 341 1
10342 341 1
10369 341 1
10390 341 1
10399 341 1
10428 341 2
10434 341 1
10493 341 2
10554 341 1
10555 341 1
10592 341 1
10594 341 1
10637 341 1
10745 341 1
10894 341 1
10912 341 1
10957 341 1
10969 341 2
10995 341 1
11077 341 1
11081 341 1
11268 341 1
11291 341 1
11344 341 2
11562 341 1
11597 341 2
11604 341 2
11618 341 2
11628 341 1
11677 341 1
11704 341 1
11735 341 1
11747 341 8
11748 341 2
11765 341 1
11766 341 1
11820 341 1
11903 341 1
11985 341 1
12089 341 1
12184 341 3
12185 341 2
12191 341 1
12244 341 1
12273 341 1
12417 341 2
12419 341 3
12420 341 1
12423 341 1
12425 341 3
12426 341 4
12428 341 2
12430 341 2
12431 341 3
12432 341 33
12434 341 1
12435 341 4
12458 341 1
12539 341 1
12551 341 2
12585 341 1
12611 341 1
12630 341 2
12645 341 6
12646 341 3
12648 341 3
12650 341 18
12671 341 3
12759 341 2
12772 341 1
12787 341 1
12789 341 2
12793 341 1
12800 341 1
12849 341 1
12874 341 1
12888 341 6
12893 341 1
12939 341 1
12941 341 1
12947 341 1
12965 341 10
12983 341 2
12996 341 1
13008 341 1
13015 341 1
13064 341 3
13080 341 1
13104 341 1
13105 341 2
13106 341 66
13187 341 1
13213 341 6
13221 341 2
13272 341 4
13302 341 1
13310 341 3
13311 341 1
13313 341 1
13333 341 1
13355 341 3
13364 341 1
13375 341 2
13386 341 1
13417 341 1
13463 341 1
13464 341 1
13481 341 2
13489 341 6
13513 341 1
13587 341 1
13602 341 2
13689 341 1
13721 341 2
13811 341 1
13814 341 1
13898 341 4
14004 341 1
14009 341 1
14107 341 2
14187 341 9
14191 341 1
14193 341 1
14200 341 4
14268 341 1
14295 341 2
14319 341 14
14320 341 11
14332 341 1
14410 341 1
14413 341 3
14479 341 1
14513 341 1
14656 341 1
14770 341 1
14776 341 1
14964 341 1
14965 341 8
15004 341 1
15075 341 2
15076 341 2
15114 341 2
15116 341 1
15133 341 1
15446 341 1
15555 341 1
15732 341 24
15837 341 2
15860 341 1
15953 341 1
16072 341 2
16223 341 1
16235 341 1
16242 341 2
16284 341 3
16332 341 3
16334 341 2
16381 341 1
16391 341 1
16401 341 2
16629 341 1
131 342 1
173 342 4
178 342 1
185 342 1
242 342 1
265 342 2
275 342 2
327 342 1
345 342 1
389 342 1
390 342 2
392 342 4
395 342 3
428 342 4
429 342 5
431 342 61
475 342 14
489 342 1
541 342 2
594 342 1
613 342 1
621 342 2
629 342 1
675 342 3
769 342 26
777 342 1
854 342 1
857 342 1
865 342 1
873 342 7
916 342 2
921 342 3
991 342 3
1049 342 2
1063 342 2
1064 342 2
1124 342 1
1130 342 1
1158 342 1
1182 342 7
1210 342 65
1211 342 114
1212 342 15
1306 342 1
1308 342 2
1309 342 1
1315 342 1
1350 342 1
1379 342 1
1385 342 1
1412 342 1
1495 342 1
1516 342 6
1517 342 11
1518 342 2
1537 342 1
1539 342 4
1559 342 1
1597 342 1
1643 342 2
1670 342 2
1687 342 1
1737 342 1
1745 342 20
1754 342 1
1771 342 2
1783 342 1
1796 342 1
1820 342 1
1830 342 1
1854 342 1
1874 342 2
1893 342 2
1972 342 1
1983 342 1
1999 342 3
2006 342 1
2070 342 1
2074 342 2
2107 342 1
2117 342 2
2121 342 1
2227 342 1
2228 342 1
2340 342 1
2348 342 1
2353 342 1
2535 342 1
2553 342 1
2753 342 7
2754 342 9
2755 342 1
2798 342 1
2877 342 1
2954 342 1
3299 342 1
3330 342 1
3439 342 1
3455 342 1
3489 342 1
3525 342 1
3533 342 1
3569 342 1
3654 342 1
3693 342 1
3909 342 1
3957 342 1
3976 342 1
4093 342 1
4143 342 2
4190 342 3
4301 342 1
4338 342 1
4344 342 1
4345 342 1
4362 342 3
4422 342 1
4440 342 1
4607 342 1
4610 342 1
4612 342 1
4696 342 1
4919 342 3
4963 342 1
4973 342 1
5050 342 1
5051 342 2
5053 342 4
5089 342 1
5187 342 1
5351 342 1
5381 342 2
5414 342 1
5462 342 1
5523 342 1
5526 342 1
5671 342 3
5680 342 12
5681 342 41
5760 342 1
5845 342 1
5926 342 1
6071 342 1
6082 342 3
6109 342 1
6144 342 1
6216 342 2
6269 342 8
6369 342 1
6379 342 1
6403 342 1
6468 342 1
6547 342 1
6713 342 2
6906 342 1
6907 342 1
6961 342 1
7058 342 1
7238 342 1
7582 342 3
7708 342 1
7736 342 1
7766 342 2
7780 342 3
7859 342 1
7972 342 1
7983 342 1
7994 342 2
8033 342 1
8060 342 1
8189 342 1
8303 342 1
8329 342 1
8377 342 1
8580 342 1
8755 342 1
8773 342 1
8797 342 1
8829 342 2
9092 342 2
9097 342 1
9136 342 1
9177 342 1
9287 342 2
9288 342 2
9289 342 2
9297 342 1
9372 342 3
9404 342 1
9425 342 3
9476 342 1
9570 342 2
9573 342 2
9574 342 3
9586 342 2
9670 342 1
9709 342 1
9782 342 1
9820 342 1
10003 342 1
10007 342 4
10019 342 5
10089 342 1
10135 342 2
10140 342 41
10320 342 1
10342 342 3
10369 342 1
10388 342 1
10390 342 1
10428 342 1
10494 342 1
10542 342 1
10554 342 3
10584 342 1
10594 342 1
10651 342 1
10663 342 1
10745 342 6
10873 342 1
10874 342 1
10980 342 1
11034 342 1
11069 342 1
11213 342 1
11344 342 1
11592 342 4
11604 342 3
11677 342 1
11728 342 3
11747 342 9
11765 342 1
11794 342 1
11868 342 1
11899 342 2
11903 342 1
12080 342 1
12111 342 1
12134 342 1
12184 342 4
12194 342 1
12199 342 1
12410 342 1
12417 342 1
12420 342 1
12425 342 5
12426 342 2
12427 342 1
12430 342 1
12431 342 11
12432 342 62
12567 342 2
12645 342 5
12646 342 3
12647 342 1
12648 342 3
12650 342 44
12757 342 1
12772 342 1
12786 342 1
12789 342 1
12790 342 2
12791 342 1
12844 342 1
12888 342 4
12893 342 1
12962 342 1
12965 342 33
12988 342 1
12991 342 3
13104 342 1
13105 342 1
13106 342 93
13149 342 1
13213 342 1
13225 342 1
13272 342 13
13302 342 2
13306 342 3
13310 342 1
13311 342 1
13355 342 19
13365 342 1
13372 342 1
13375 342 1
13447 342 1
13486 342 2
13489 342 11
13512 342 2
13513 342 4
13589 342 1
13591 342 1
13641 342 1
13811 342 1
13898 342 1
13991 342 4
14107 342 3
14187 342 6
14189 342 1
14193 342 3
14233 342 1
14319 342 7
14320 342 17
14413 342 3
14479 342 6
14702 342 1
14963 342 3
14965 342 3
15072 342 1
15129 342 1
15232 342 1
15732 342 27
15733 342 2
15747 342 2
15837 342 1
16224 342 1
16233 342 1
16239 342 1
16284 342 3
16331 342 2
16332 342 1
16334 342 2
16400 342 3
16591 342 1
16629 342 1
59 343 1
82 343 4
150 343 1
173 343 1
180 343 1
189 343 1
199 343 3
237 343 2
246 343 1
258 343 2
275 343 1
327 343 1
340 343 1
354 343 1
395 343 1
428 343 2
429 343 6
431 343 61
475 343 10
512 343 1
537 343 1
545 343 1
563 343 2
613 343 1
621 343 2
633 343 1
645 343 1
675 343 1
694 343 1
749 343 1
761 343 3
769 343 7
777 343 1
781 343 1
838 343 2
839 343 1
851 343 1
854 343 1
865 343 1
878 343 1
883 343 3
908 343 1
916 343 1
921 343 3
981 343 3
986 343 2
1062 343 2
1064 343 1
1082 343 3
1115 343 1
1137 343 1
1147 343 1
1149 343 2
1158 343 2
1172 343 3
1182 343 2
1210 343 40
1211 343 65
1212 343 10
1230 343 1
1289 343 1
1304 343 1
1322 343 1
1367 343 2
1385 343 2
1416 343 2
1420 343 1
1434 343 1
1445 343 1
1450 343 1
1487 343 1
1516 343 4
1517 343 8
1541 343 1
1595 343 1
1611 343 1
1616 343 1
1621 343 1
1643 343 1
1655 343 1
1660 343 1
1663 343 4
1745 343 8
1783 343 1
1874 343 5
1893 343 1
1954 343 1
1968 343 1
1999 343 1
2074 343 1
2081 343 2
2094 343 1
2103 343 1
2108 343 2
2174 343 1
2206 343 1
2329 343 1
2363 343 5
2377 343 1
2410 343 1
2447 343 1
2481 343 1
2535 343 2
2569 343 2
2583 343 1
2654 343 1
2673 343 1
2741 343 1
2753 343 3
2754 343 4
2800 343 1
2805 343 1
2931 343 1
2979 343 1
2998 343 1
3018 343 1
3066 343 1
3148 343 1
3280 343 1
3282 343 1
3344 343 1
3455 343 3
3458 343 1
3500 343 1
3654 343 1
3719 343 1
3738 343 1
3847 343 1
3866 343 1
3875 343 2
3888 343 1
3977 343 1
4095 343 1
4131 343 1
4153 343 1
4190 343 13
4301 343 2
4321 343 1
4358 343 1
4465 343 1
4474 343 1
4496 343 1
4535 343 1
4563 343 2
4611 343 1
4651 343 1
4696 343 1
4717 343 1
4847 343 1
4876 343 2
4889 343 1
4919 343 1
4940 343 1
4946 343 1
5051 343 2
5053 343 2
5198 343 1
5201 343 1
5239 343 1
5263 343 1
5381 343 2
5519 343 1
5523 343 1
5574 343 1
5575 343 1
5623 343 1
5671 343 1
5680 343 8
5681 343 23
5728 343 1
5755 343 1
5815 343 1
5830 343 1
6058 343 1
6082 343 4
6181 343 2
6251 343 1
6266 343 1
6269 343 4
6332 343 1
6391 343 1
6497 343 1
6518 343 1
6538 343 1
6567 343 1
6578 343 2
6600 343 1
6643 343 1
6664 343 1
6680 343 1
6682 343 1
6695 343 2
6713 343 1
6727 343 1
6920 343 1
6965 343 1
7003 343 2
7031 343 1
7047 343 1
7300 343 1
7412 343 1
7422 343 2
7528 343 1
7582 343 1
7583 343 1
7655 343 1
7696 343 1
7715 343 1
7749 343 1
7755 343 1
7766 343 1
7770 343 1
7878 343 1
8036 343 1
8076 343 1
8231 343 2
8349 343 2
8371 343 1
8388 343 1
8766 343 1
8773 343 1
8829 343 1
8878 343 1
9092 343 1
9122 343 1
9287 343 1
9288 343 2
9289 343 1
9297 343 1
9333 343 1
9371 343 1
9372 343 2
9404 343 1
9424 343 1
9457 343 1
9476 343 3
9504 343 1
9531 343 1
9542 343 1
9571 343 2
9573 343 3
9574 343 1
9703 343 1
9773 343 2
9779 343 4
9780 343 1
9787 343 2
9815 343 1
9847 343 2
9848 343 2
9954 343 1
10003 343 1
10007 343 2
10019 343 3
10055 343 1
10080 343 1
10140 343 31
10342 343 3
10428 343 3
10554 343 2
10586 343 1
10592 343 1
10637 343 1
10651 343 2
10745 343 2
10784 343 2
10874 343 1
10912 343 1
10949 343 1
11069 343 3
11111 343 2
11220 343 2
11573 343 1
11592 343 3
11597 343 2
11604 343 4
11618 343 1
11638 343 1
11677 343 1
11704 343 3
11735 343 1
11744 343 2
11747 343 7
11748 343 2
11765 343 2
11945 343 2
11960 343 1
11977 343 1
11991 343 1
12168 343 1
12178 343 1
12184 343 10
12185 343 2
12194 343 1
12236 343 1
12246 343 5
12281 343 1
12340 343 5
12408 343 1
12417 343 2
12419 343 2
12420 343 3
12422 343 1
12423 343 4
12425 343 2
12426 343 1
12430 343 3
12431 343 3
12432 343 38
12433 343 2
12441 343 1
12458 343 1
12539 343 1
12551 343 3
12567 343 3
12645 343 4
12646 343 2
12648 343 3
12649 343 1
12650 343 22
12659 343 1
12671 343 3
12679 343 1
12730 343 1
12764 343 5
12769 343 1
12790 343 2
12799 343 1
12806 343 1
12848 343 1
12854 343 1
12888 343 1
12892 343 1
12893 343 1
12894 343 1
12965 343 24
12975 343 1
12984 343 1
12986 343 1
12991 343 1
13015 343 3
13034 343 1
13064 343 1
13100 343 1
13105 343 2
13106 343 57
13135 343 1
13138 343 1
13156 343 2
13213 343 1
13272 343 2
13306 343 1
13309 343 1
13310 343 1
13311 343 1
13313 343 1
13315 343 1
13355 343 6
13365 343 1
13375 343 1
13418 343 1
13432 343 1
13481 343 1
13486 343 1
13489 343 9
13529 343 2
13620 343 1
13641 343 1
13659 343 1
13701 343 4
13789 343 1
13792 343 1
13810 343 1
13889 343 1
13898 343 1
13991 343 2
14034 343 1
14044 343 1
14107 343 1
14115 343 2
14147 343 1
14152 343 1
14187 343 16
14189 343 1
14191 343 2
14193 343 2
14200 343 2
14306 343 1
14319 343 6
14320 343 17
14336 343 1
14413 343 1
14479 343 1
14513 343 1
14677 343 1
14696 343 2
14770 343 1
14776 343 1
14900 343 1
14965 343 4
14984 343 1
15059 343 1
15075 343 1
15113 343 1
15172 343 1
15322 343 1
15454 343 1
15541 343 1
15555 343 2
15732 343 21
16200 343 1
16212 343 1
16233 343 1
16242 343 1
16246 343 1
16257 343 2
16264 343 1
16284 343 1
16332 343 1
16334 343 1
16338 343 1
16375 343 2
16381 343 3
16400 343 3
16401 343 2
16440 343 1
37 344 1
64 344 1
139 344 1
173 344 3
275 344 5
327 344 1
389 344 1
392 344 4
395 344 1
428 344 3
429 344 3
431 344 109
447 344 1
475 344 17
507 344 1
512 344 1
613 344 1
621 344 3
633 344 1
676 344 2
769 344 47
824 344 2
873 344 1
878 344 1
893 344 3
921 344 3
924 344 2
981 344 4
1009 344 2
1059 344 1
1062 344 4
1076 344 1
1101 344 1
1109 344 1
1158 344 1
1182 344 17
1210 344 82
1211 344 139
1212 344 14
1306 344 1
1324 344 2
1359 344 1
1367 344 2
1375 344 1
1434 344 2
1463 344 1
1495 344 1
1516 344 8
1517 344 17
1518 344 5
1524 344 1
1539 344 3
1643 344 3
1662 344 1
1663 344 1
1670 344 3
1674 344 1
1688 344 1
1745 344 30
1754 344 1
1783 344 3
1874 344 1
1886 344 2
1893 344 5
1925 344 1
1999 344 6
2117 344 2
2121 344 1
2135 344 1
2362 344 1
2564 344 1
2741 344 1
2753 344 8
2754 344 12
2877 344 1
2923 344 1
2978 344 1
2992 344 1
2998 344 1
3138 344 1
3185 344 1
3233 344 1
3234 344 1
3256 344 1
3258 344 1
3279 344 1
3282 344 1
3418 344 1
3498 344 1
3612 344 1
3759 344 1
3829 344 1
3866 344 2
3906 344 1
3988 344 2
3994 344 2
4002 344 1
4095 344 1
4190 344 22
4434 344 1
4484 344 1
4525 344 1
4563 344 1
4881 344 1
4898 344 3
4921 344 1
4963 344 1
5042 344 1
5170 344 1
5334 344 1
5375 344 1
5381 344 1
5418 344 1
5462 344 2
5524 344 1
5558 344 2
5668 344 2
5671 344 1
5680 344 15
5681 344 44
5682 344 2
5728 344 1
5934 344 1
6078 344 1
6082 344 3
6269 344 3
6632 344 1
6713 344 1
6765 344 1
6790 344 1
6961 344 2
6965 344 1
6969 344 1
6982 344 3
7186 344 2
7223 344 1
7300 344 1
7345 344 2
7368 344 1
7501 344 1
7580 344 1
7582 344 2
7633 344 1
7736 344 1
7780 344 2
7840 344 1
7950 344 1
7994 344 1
8131 344 1
8231 344 2
8259 344 1
8383 344 1
8434 344 1
8580 344 1
9092 344 1
9147 344 1
9177 344 1
9265 344 2
9287 344 1
9288 344 2
9291 344 1
9372 344 1
9404 344 3
9427 344 2
9457 344 1
9476 344 1
9497 344 1
9542 344 2
9571 344 1
9573 344 5
9574 344 5
9579 344 3
9637 344 1
9670 344 1
9722 344 1
9729 344 1
9730 344 1
9855 344 1
9899 344 1
9914 344 1
9925 344 1
10003 344 2
10007 344 3
10019 344 3
10135 344 2
10140 344 34
10342 344 3
10369 344 1
10388 344 1
10478 344 1
10554 344 2
10604 344 1
10637 344 1
10651 344 3
10663 344 1
10745 344 10
10857 344 1
10873 344 3
10957 344 1
11069 344 4
11213 344 1
11344 344 5
11389 344 2
11430 344 1
11573 344 2
11592 344 2
11604 344 3
11677 344 1
11735 344 2
11744 344 1
11747 344 10
11748 344 4
11766 344 1
11868 344 1
11903 344 1
12080 344 5
12103 344 1
12111 344 2
12170 344 1
12175 344 2
12184 344 9
12194 344 2
12277 344 1
12299 344 1
12417 344 2
12419 344 5
12420 344 1
12422 344 1
12423 344 1
12424 344 1
12425 344 8
12426 344 3
12427 344 4
12428 344 2
12430 344 1
12431 344 14
12432 344 69
12433 344 1
12567 344 2
12645 344 4
12646 344 1
12647 344 1
12648 344 2
12650 344 62
12665 344 1
12671 344 1
12712 344 1
12789 344 2
12790 344 1
12791 344 2
12800 344 2
12888 344 5
12893 344 1
12947 344 1
12965 344 28
13002 344 2
13009 344 1
13106 344 133
13132 344 1
13213 344 2
13272 344 6
13306 344 2
13310 344 4
13311 344 2
13355 344 8
13380 344 1
13418 344 1
13461 344 1
13481 344 1
13489 344 6
13512 344 1
13513 344 1
13587 344 1
13685 344 1
13789 344 1
13810 344 1
13828 344 1
13898 344 4
14097 344 1
14107 344 1
14187 344 19
14189 344 2
14191 344 2
14193 344 1
14200 344 2
14319 344 26
14320 344 22
14479 344 8
14512 344 1
14513 344 2
14696 344 1
14963 344 2
14965 344 5
15075 344 1
15085 344 2
15229 344 2
15732 344 21
15798 344 1
15837 344 3
16100 344 1
16112 344 1
16212 344 1
16284 344 4
16332 344 6
16375 344 3
16381 344 1
8 345 1
37 345 1
43 345 1
59 345 2
85 345 1
169 345 1
185 345 1
199 345 3
212 345 1
232 345 2
237 345 1
287 345 1
321 345 1
327 345 1
340 345 3
428 345 3
429 345 2
431 345 52
475 345 7
514 345 1
519 345 1
535 345 1
541 345 1
563 345 1
613 345 1
623 345 1
633 345 1
649 345 1
675 345 2
694 345 2
761 345 1
769 345 5
777 345 1
830 345 1
838 345 1
851 345 1
857 345 1
865 345 3
873 345 1
878 345 3
883 345 1
893 345 2
916 345 1
924 345 1
952 345 2
981 345 1
986 345 1
1006 345 1
1009 345 2
1023 345 1
1061 345 2
1082 345 1
1101 345 2
1105 345 1
1125 345 1
1132 345 1
1147 345 1
1158 345 3
1170 345 2
1182 345 2
1202 345 1
1210 345 24
1211 345 43
1212 345 9
1231 345 1
1256 345 1
1259 345 1
1290 345 1
1303 345 1
1309 345 1
1326 345 1
1330 345 1
1350 345 3
1363 345 1
1385 345 5
1397 345 1
1434 345 2
1495 345 1
1516 345 1
1517 345 8
1518 345 2
1539 345 5
1546 345 1
1611 345 2
1614 345 2
1622 345 1
1643 345 2
1644 345 1
1654 345 1
1659 345 1
1663 345 11
1678 345 1
1690 345 2
1742 345 2
1745 345 7
1755 345 1
1783 345 1
1843 345 1
1922 345 1
1989 345 1
2003 345 1
2008 345 1
2074 345 1
2139 345 1
2185 345 1
2199 345 1
2212 345 1
2220 345 1
2282 345 1
2361 345 1
2363 345 1
2370 345 1
2371 345 2
2517 345 2
2535 345 4
2539 345 1
2548 345 1
2641 345 1
2753 345 9
2754 345 6
2774 345 1
2805 345 1
3092 345 1
3093 345 1
3094 345 1
3118 345 1
3148 345 1
3251 345 1
3279 345 1
3455 345 1
3475 345 1
3520 345 1
3619 345 1
3643 345 1
3654 345 1
3714 345 2
3736 345 1
3875 345 1
4147 345 1
4190 345 1
4288 345 2
4289 345 1
4301 345 1
4359 345 2
4447 345 1
4484 345 1
4495 345 1
4511 345 1
4535 345 1
4557 345 2
4563 345 1
4612 345 4
4875 345 1
4889 345 1
4898 345 1
4919 345 1
4921 345 1
4940 345 1
4947 345 1
5050 345 2
5051 345 1
5143 345 1
5184 345 1
5242 345 2
5261 345 1
5381 345 1
5511 345 1
5558 345 1
5574 345 1
5617 345 1
5635 345 1
5671 345 1
5679 345 1
5680 345 2
5681 345 24
5847 345 1
5926 345 1
5986 345 1
6077 345 1
6082 345 1
6261 345 1
6269 345 4
6316 345 1
6497 345 4
6514 345 1
6530 345 1
6562 345 1
6638 345 1
6680 345 1
6695 345 3
6790 345 1
6810 345 1
6812 345 3
6857 345 1
6961 345 1
6965 345 1
6982 345 1
7047 345 1
7146 345 1
7190 345 3
7214 345 1
7247 345 1
7503 345 1
7552 345 1
7583 345 1
7766 345 1
7780 345 1
8259 345 1
8303 345 1
8349 345 2
8377 345 1
8511 345 1
8766 345 3
8816 345 2
8829 345 1
8849 345 1
8870 345 1
8912 345 1
9012 345 1
9098 345 1
9287 345 1
9288 345 2
9297 345 2
9373 345 1
9419 345 1
9424 345 1
9425 345 1
9477 345 2
9499 345 1
9510 345 2
9522 345 1
9537 345 1
9551 345 1
9573 345 5
9574 345 1
9670 345 1
9730 345 2
9773 345 4
9779 345 5
9847 345 3
9848 345 3
9849 345 1
9867 345 1
10007 345 1
10019 345 11
10036 345 1
10089 345 1
10135 345 1
10140 345 36
10240 345 1
10320 345 1
10335 345 1
10342 345 7
10353 345 1
10369 345 1
10399 345 1
10428 345 1
10434 345 1
10476 345 1
10554 345 3
10637 345 3
10651 345 1
10745 345 3
10853 345 1
10873 345 3
10874 345 1
10894 345 1
10957 345 1
10969 345 4
10977 345 1
10980 345 1
11006 345 1
11033 345 2
11046 345 2
11160 345 2
11182 345 1
11214 345 1
11219 345 1
11220 345 1
11430 345 1
11573 345 1
11592 345 3
11604 345 2
11618 345 1
11627 345 1
11731 345 1
11743 345 1
11744 345 1
11747 345 9
11748 345 1
11760 345 2
11765 345 2
11903 345 2
11955 345 2
11977 345 1
11980 345 1
11987 345 1
12005 345 1
12037 345 1
12080 345 2
12121 345 2
12134 345 2
12142 345 1
12161 345 1
12175 345 2
12178 345 2
12184 345 7
12185 345 1
12193 345 1
12199 345 1
12205 345 1
12240 345 1
12246 345 2
12273 345 1
12340 345 3
12418 345 2
12422 345 1
12423 345 1
12425 345 3
12426 345 5
12428 345 2
12430 345 2
12431 345 2
12432 345 24
12435 345 1
12441 345 3
12551 345 4
12581 345 3
12587 345 1
12645 345 3
12648 345 3
12650 345 23
12719 345 1
12764 345 2
12789 345 1
12854 345 1
12888 345 3
12947 345 1
12965 345 20
12975 345 2
12983 345 2
12996 345 6
13059 345 1
13064 345 1
13070 345 1
13100 345 1
13104 345 1
13105 345 3
13106 345 44
13132 345 1
13156 345 1
13187 345 2
13213 345 9
13262 345 1
13267 345 2
13272 345 3
13309 345 2
13332 345 1
13342 345 2
13355 345 11
13362 345 1
13365 345 4
13386 345 1
13415 345 1
13418 345 2
13456 345 2
13468 345 1
13470 345 1
13489 345 12
13513 345 2
13529 345 1
13533 345 1
13564 345 1
13587 345 1
13593 345 1
13721 345 1
13789 345 5
13790 345 1
13811 345 1
13898 345 1
13991 345 2
14004 345 3
14082 345 1
14147 345 1
14187 345 7
14193 345 4
14200 345 1
14295 345 3
14306 345 1
14319 345 8
14320 345 9
14336 345 1
14413 345 1
14414 345 1
14479 345 1
14512 345 1
14744 345 1
14776 345 1
14951 345 2
14963 345 1
14964 345 1
14971 345 1
15064 345 1
15153 345 1
15205 345 1
15212 345 1
15233 345 1
15356 345 2
15427 345 1
15732 345 15
16212 345 1
16219 345 2
16233 345 1
16257 345 2
16284 345 8
16325 345 2
16332 345 3
16334 345 1
16400 345 1
16401 345 1
16439 345 1
16440 345 1
16478 345 1
16511 345 1
34 346 1
37 346 1
38 346 1
39 346 2
54 346 5
64 346 2
72 346 1
75 346 1
82 346 1
85 346 3
96 346 1
152 346 1
164 346 1
173 346 3
186 346 1
199 346 3
209 346 1
212 346 1
213 346 1
234 346 1
243 346 1
246 346 1
256 346 1
259 346 1
265 346 1
275 346 4
287 346 1
327 346 3
337 346 1
340 346 2
359 346 1
389 346 1
390 346 2
392 346 3
421 346 1
428 346 7
429 346 12
431 346 167
461 346 3
475 346 33
502 346 1
512 346 2
516 346 1
521 346 1
537 346 3
541 346 5
545 346 1
558 346 1
571 346 1
594 346 2
613 346 1
621 346 3
633 346 5
645 346 2
663 346 2
665 346 1
674 346 1
675 346 4
676 346 5
709 346 1
761 346 4
765 346 1
766 346 2
769 346 27
777 346 1
778 346 1
785 346 1
805 346 1
824 346 1
826 346 1
830 346 1
838 346 2
841 346 1
857 346 2
865 346 3
893 346 4
916 346 2
921 346 10
924 346 3
957 346 1
981 346 4
991 346 2
992 346 1
993 346 1
994 346 2
1000 346 2
1009 346 1
1012 346 1
1029 346 1
1061 346 1
1062 346 1
1063 346 2
1064 346 2
1089 346 1
1096 346 1
1102 346 2
1109 346 1
1120 346 1
1130 346 1
1135 346 2
1138 346 1
1158 346 2
1172 346 1
1173 346 1
1174 346 2
1182 346 16
1190 346 1
1202 346 1
1205 346 1
1210 346 124
1211 346 227
1212 346 15
1225 346 1
1241 346 1
1248 346 1
1259 346 1
1293 346 1
1303 346 1
1307 346 1
1314 346 1
1322 346 1
1324 346 1
1340 346 1
1350 346 1
1385 346 3
1394 346 1
1399 346 1
1416 346 2
1419 346 1
1430 346 1
1432 346 1
1434 346 3
1473 346 1
1515 346 3
1516 346 13
1517 346 22
1518 346 1
1523 346 1
1535 346 1
1537 346 1
1539 346 3
1546 346 2
1606 346 2
1611 346 1
1616 346 2
1630 346 2
1634 346 1
1643 346 3
1644 346 1
1654 346 2
1655 346 2
1657 346 1
1662 346 3
1663 346 5
1674 346 5
1681 346 1
1690 346 1
1702 346 1
1714 346 1
1722 346 1
1741 346 1
1742 346 2
1745 346 42
1754 346 2
1783 346 2
1807 346 2
1809 346 2
1813 346 1
1825 346 2
1866 346 2
1872 346 1
1874 346 6
1887 346 1
1893 346 7
1922 346 1
1987 346 1
1999 346 4
2036 346 1
2068 346 1
2117 346 2
2121 346 3
2128 346 1
2134 346 1
2172 346 1
2183 346 1
2200 346 1
2212 346 1
2222 346 1
2286 346 1
2320 346 1
2353 346 1
2354 346 1
2361 346 1
2363 346 13
2387 346 2
2391 346 1
2399 346 1
2406 346 1
2422 346 1
2439 346 1
2460 346 1
2473 346 1
2525 346 1
2534 346 1
2583 346 1
2596 346 1
2610 346 1
2622 346 1
2625 346 1
2635 346 1
2656 346 4
2665 346 1
2753 346 13
2754 346 15
2755 346 4
2787 346 1
2800 346 1
2806 346 1
2899 346 1
2920 346 1
2923 346 4
2946 346 1
2947 346 1
2970 346 1
2979 346 1
2998 346 4
3000 346 1
3019 346 1
3092 346 2
3112 346 2
3124 346 1
3128 346 1
3138 346 1
3148 346 2
3192 346 1
3246 346 1
3256 346 1
3258 346 2
3279 346 2
3299 346 1
3309 346 1
3317 346 2
3332 346 1
3341 346 1
3344 346 1
3370 346 1
3374 346 2
3379 346 1
3418 346 1
3439 346 2
3455 346 7
3515 346 1
3520 346 1
3525 346 1
3555 346 1
3601 346 1
3654 346 1
3676 346 1
3681 346 1
3739 346 1
3791 346 2
3865 346 3
3866 346 2
3875 346 3
3939 346 1
3941 346 1
3954 346 1
3957 346 2
4024 346 1
4047 346 1
4085 346 2
4093 346 1
4095 346 1
4122 346 1
4129 346 1
4151 346 1
4154 346 1
4190 346 16
4239 346 1
4249 346 1
4268 346 1
4280 346 1
4317 346 1
4326 346 2
4336 346 1
4403 346 1
4434 346 1
4477 346 1
4482 346 1
4525 346 1
4551 346 1
4557 346 2
4563 346 1
4611 346 1
4612 346 7
4662 346 1
4696 346 2
4750 346 1
4820 346 1
4853 346 1
4876 346 3
4898 346 1
4907 346 4
4919 346 10
4920 346 1
4941 346 1
4963 346 2
4966 346 1
4968 346 1
4969 346 1
5005 346 1
5042 346 2
5053 346 2
5060 346 1
5083 346 1
5100 346 1
5188 346 1
5223 346 1
5225 346 1
5230 346 1
5299 346 1
5340 346 1
5381 346 1
5418 346 1
5519 346 2
5523 346 1
5526 346 2
5542 346 1
5551 346 1
5563 346 1
5629 346 1
5671 346 1
5680 346 21
5681 346 88
5692 346 1
5695 346 1
5699 346 1
5735 346 1
5736 346 1
5760 346 1
5829 346 1
5845 346 1
5847 346 2
5850 346 1
5869 346 1
5934 346 2
5944 346 1
5982 346 1
6078 346 1
6082 346 6
6109 346 1
6110 346 1
6148 346 1
6186 346 1
6216 346 5
6237 346 1
6249 346 1
6251 346 1
6269 346 6
6334 346 1
6355 346 1
6372 346 1
6386 346 1
6400 346 1
6467 346 1
6497 346 1
6498 346 1
6507 346 1
6538 346 1
6542 346 1
6547 346 1
6549 346 1
6577 346 1
6578 346 2
6632 346 1
6635 346 1
6643 346 1
6680 346 5
6692 346 1
6695 346 6
6713 346 1
6790 346 1
6812 346 2
6858 346 1
6876 346 2
6961 346 1
6965 346 2
6982 346 2
7003 346 1
7047 346 1
7060 346 1
7185 346 1
7192 346 1
7206 346 1
7299 346 1
7345 346 1
7369 346 1
7398 346 1
7421 346 1
7422 346 3
7469 346 1
7470 346 1
7490 346 1
7491 346 2
7527 346 2
7528 346 2
7580 346 2
7582 346 2
7720 346 1
7766 346 2
7780 346 8
7785 346 1
7813 346 1
7859 346 1
7878 346 1
8030 346 1
8033 346 1
8036 346 2
8038 346 1
8042 346 3
8064 346 1
8125 346 1
8131 346 1
8132 346 1
8166 346 1
8174 346 1
8194 346 1
8231 346 1
8257 346 1
8294 346 1
8349 346 1
8371 346 1
8438 346 1
8439 346 1
8554 346 1
8638 346 1
8736 346 1
8766 346 1
8769 346 1
8773 346 2
8829 346 2
8855 346 1
8865 346 1
8870 346 1
8962 346 1
8987 346 1
9000 346 1
9005 346 3
9032 346 1
9070 346 2
9071 346 1
9092 346 1
9136 346 2
9177 346 1
9265 346 2
9287 346 3
9288 346 2
9289 346 1
9290 346 1
9355 346 1
9369 346 1
9372 346 3
9401 346 1
9404 346 9
9424 346 1
9425 346 2
9476 346 3
9477 346 1
9504 346 1
9510 346 8
9518 346 1
9521 346 2
9537 346 1
9539 346 1
9542 346 2
9558 346 1
9570 346 2
9571 346 3
9573 346 7
9574 346 2
9579 346 1
9622 346 1
9670 346 4
9682 346 1
9683 346 1
9709 346 1
9722 346 2
9733 346 2
9773 346 3
9779 346 2
9780 346 1
9825 346 1
9847 346 3
9849 346 2
9855 346 1
9867 346 1
9874 346 2
9914 346 1
9925 346 3
9932 346 1
9943 346 1
9954 346 4
9961 346 1
9979 346 1
9992 346 1
9994 346 1
10003 346 7
10007 346 8
10019 346 14
10023 346 1
10047 346 1
10093 346 1
10131 346 1
10135 346 4
10140 346 87
10317 346 1
10319 346 1
10320 346 1
10342 346 11
10353 346 1
10367 346 1
10369 346 1
10428 346 2
10448 346 1
10484 346 1
10495 346 1
10524 346 1
10551 346 3
10554 346 9
10584 346 1
10586 346 1
10590 346 1
10637 346 4
10651 346 4
10672 346 1
10677 346 2
10745 346 13
10778 346 1
10784 346 1
10786 346 1
10809 346 1
10813 346 1
10866 346 1
10873 346 3
10935 346 1
10949 346 1
10957 346 1
10966 346 1
10984 346 1
11033 346 2
11049 346 1
11068 346 1
11069 346 5
11082 346 1
11156 346 1
11213 346 1
11344 346 1
11354 346 1
11430 346 1
11562 346 1
11573 346 4
11592 346 1
11597 346 4
11604 346 9
11608 346 1
11611 346 1
11616 346 1
11618 346 4
11677 346 2
11704 346 2
11705 346 1
11728 346 1
11735 346 1
11737 346 1
11744 346 3
11747 346 15
11748 346 5
11760 346 1
11762 346 1
11765 346 3
11766 346 1
11814 346 1
11977 346 1
12048 346 2
12057 346 1
12058 346 1
12080 346 6
12086 346 2
12102 346 1
12103 346 2
12114 346 4
12184 346 18
12185 346 2
12195 346 1
12199 346 3
12205 346 2
12241 346 1
12246 346 3
12277 346 1
12302 346 1
12340 346 2
12403 346 1
12408 346 2
12410 346 3
12411 346 1
12417 346 1
12419 346 5
12420 346 4
12421 346 1
12422 346 2
12423 346 6
12424 346 1
12425 346 12
12426 346 8
12427 346 4
12430 346 8
12431 346 9
12432 346 91
12435 346 3
12441 346 2
12551 346 2
12567 346 1
12606 346 1
12611 346 1
12630 346 1
12645 346 19
12646 346 3
12647 346 2
12648 346 6
12650 346 108
12671 346 15
12685 346 1
12704 346 1
12710 346 1
12759 346 1
12772 346 5
12773 346 1
12786 346 1
12787 346 2
12789 346 2
12790 346 1
12791 346 2
12800 346 1
12813 346 1
12830 346 1
12837 346 1
12861 346 1
12874 346 2
12888 346 5
12892 346 5
12913 346 1
12919 346 1
12947 346 1
12965 346 64
12980 346 2
12983 346 1
12988 346 1
12996 346 3
13009 346 1
13015 346 2
13019 346 1
13035 346 1
13042 346 1
13070 346 1
13104 346 1
13105 346 6
13106 346 154
13134 346 2
13135 346 1
13136 346 1
13137 346 2
13142 346 1
13156 346 2
13188 346 1
13196 346 1
13201 346 1
13209 346 1
13213 346 7
13221 346 1
13225 346 1
13227 346 1
13241 346 1
13260 346 1
13262 346 2
13272 346 32
13297 346 1
13302 346 4
13306 346 2
13309 346 1
13310 346 5
13311 346 2
13342 346 1
13355 346 41
13360 346 1
13362 346 1
13365 346 1
13375 346 1
13380 346 2
13386 346 1
13397 346 2
13418 346 5
13432 346 1
13461 346 2
13481 346 3
13486 346 1
13489 346 34
13512 346 2
13513 346 2
13536 346 1
13593 346 1
13600 346 1
13602 346 2
13641 346 2
13657 346 1
13696 346 1
13701 346 3
13789 346 3
13791 346 1
13792 346 2
13810 346 1
13828 346 1
13829 346 2
13882 346 2
13897 346 4
13898 346 7
13991 346 2
14004 346 1
14009 346 1
14034 346 3
14044 346 2
14107 346 2
14168 346 1
14187 346 19
14191 346 2
14193 346 4
14200 346 6
14295 346 2
14306 346 1
14319 346 18
14320 346 44
14336 346 1
14355 346 2
14410 346 4
14412 346 1
14413 346 10
14414 346 1
14442 346 1
14479 346 6
14510 346 1
14512 346 2
14514 346 1
14629 346 2
14677 346 2
14696 346 1
14717 346 1
14744 346 1
14776 346 2
14787 346 1
14852 346 1
14963 346 3
14964 346 3
14965 346 12
14988 346 1
15000 346 1
15064 346 1
15075 346 1
15113 346 1
15158 346 1
15193 346 1
15233 346 1
15302 346 1
15322 346 2
15356 346 1
15427 346 2
15454 346 1
15732 346 46
15778 346 2
15837 346 6
15965 346 1
15983 346 1
16072 346 1
16103 346 1
16200 346 1
16220 346 1
16233 346 1
16235 346 8
16242 346 1
16264 346 1
16282 346 2
16284 346 10
16294 346 1
16311 346 1
16321 346 1
16324 346 1
16331 346 2
16332 346 9
16333 346 2
16336 346 4
16337 346 1
16375 346 5
16391 346 1
16400 346 3
16423 346 1
16440 346 2
16591 346 1
16677 346 1
16734 346 1
44 347 1
50 347 1
55 347 2
61 347 1
64 347 1
119 347 1
122 347 2
153 347 1
155 347 1
164 347 3
165 347 1
169 347 1
173 347 2
180 347 1
185 347 1
186 347 1
199 347 3
200 347 2
209 347 1
211 347 1
213 347 1
229 347 2
237 347 1
256 347 1
258 347 1
268 347 1
275 347 1
287 347 1
312 347 1
321 347 1
325 347 1
327 347 3
340 347 3
392 347 1
410 347 1
428 347 5
429 347 4
431 347 78
461 347 2
475 347 7
502 347 1
514 347 1
517 347 2
537 347 1
541 347 1
563 347 1
594 347 4
613 347 2
633 347 1
645 347 1
649 347 1
663 347 1
671 347 1
674 347 2
675 347 2
694 347 2
720 347 1
757 347 1
761 347 2
765 347 1
769 347 12
781 347 1
826 347 1
857 347 3
878 347 1
883 347 3
892 347 1
902 347 1
903 347 1
921 347 1
924 347 1
951 347 1
981 347 1
1005 347 1
1006 347 1
1009 347 1
1020 347 1
1049 347 1
1089 347 1
1095 347 1
1102 347 1
1105 347 3
1144 347 1
1158 347 1
1172 347 1
1182 347 5
1190 347 1
1208 347 1
1210 347 29
1211 347 45
1212 347 9
1290 347 1
1309 347 1
1318 347 1
1322 347 1
1324 347 1
1326 347 1
1385 347 3
1460 347 1
1515 347 2
1516 347 5
1517 347 10
1518 347 3
1521 347 1
1528 347 3
1535 347 1
1539 347 3
1593 347 1
1595 347 2
1617 347 1
1623 347 1
1643 347 1
1662 347 1
1663 347 17
1687 347 1
1710 347 1
1745 347 10
1754 347 1
1756 347 1
1770 347 2
1783 347 1
1791 347 2
1796 347 1
1838 347 1
1854 347 1
1865 347 1
1874 347 1
1887 347 1
1944 347 1
1955 347 2
1959 347 1
1987 347 1
1989 347 1
1992 347 1
2041 347 1
2053 347 1
2115 347 1
2206 347 1
2222 347 1
2243 347 3
2332 347 1
2363 347 23
2414 347 1
2415 347 1
2424 347 1
2438 347 1
2475 347 1
2482 347 1
2484 347 1
2509 347 2
2548 347 1
2625 347 1
2655 347 1
2753 347 8
2754 347 26
2765 347 1
2782 347 1
2920 347 1
2992 347 1
3083 347 1
3102 347 1
3112 347 2
3114 347 1
3138 347 1
3198 347 1
3226 347 1
3256 347 1
3309 347 1
3340 347 1
3432 347 1
3455 347 1
3458 347 1
3525 347 1
3612 347 1
3641 347 1
3654 347 1
3676 347 3
3693 347 2
3733 347 1
3801 347 1
3817 347 1
3853 347 1
3866 347 2
3875 347 2
3897 347 1
3936 347 2
3984 347 3
4008 347 1
4026 347 1
4085 347 1
4095 347 3
4156 347 2
4190 347 3
4199 347 1
4246 347 1
4268 347 1
4321 347 1
4338 347 1
4358 347 1
4362 347 1
4408 347 1
4422 347 1
4432 347 1
4557 347 2
4610 347 1
4611 347 1
4612 347 7
4669 347 1
4733 347 1
4875 347 1
4876 347 1
4898 347 2
4912 347 1
4919 347 1
4968 347 2
4969 347 1
4995 347 3
5042 347 1
5053 347 3
5066 347 1
5072 347 1
5089 347 1
5143 347 2
5146 347 1
5191 347 1
5348 347 1
5381 347 2
5420 347 1
5479 347 1
5531 347 1
5574 347 1
5582 347 1
5640 347 1
5680 347 8
5681 347 27
5698 347 1
5728 347 2
5815 347 2
5842 347 1
5845 347 1
5919 347 2
5986 347 2
6044 347 2
6071 347 1
6082 347 2
6110 347 1
6113 347 1
6150 347 1
6216 347 1
6251 347 1
6264 347 1
6269 347 3
6332 347 1
6355 347 1
6482 347 1
6484 347 1
6497 347 1
6547 347 1
6600 347 1
6695 347 5
6726 347 1
6812 347 1
6834 347 1
6846 347 1
6906 347 1
6961 347 3
6965 347 1
7060 347 1
7069 347 1
7160 347 3
7215 347 1
7218 347 2
7299 347 1
7351 347 1
7369 347 1
7412 347 1
7556 347 1
7567 347 1
7582 347 2
7605 347 1
7688 347 1
7727 347 1
7782 347 1
7813 347 2
7861 347 1
7921 347 1
7983 347 2
7984 347 1
7994 347 1
8133 347 1
8186 347 1
8259 347 1
8349 347 2
8438 347 1
8484 347 1
8495 347 1
8552 347 1
8580 347 1
8589 347 1
8719 347 1
8742 347 1
8766 347 3
8809 347 2
8829 347 1
8856 347 1
8978 347 1
9013 347 1
9034 347 1
9049 347 2
9051 347 1
9068 347 1
9071 347 2
9092 347 1
9150 347 1
9161 347 1
9265 347 2
9287 347 3
9288 347 4
9289 347 1
9300 347 2
9357 347 1
9401 347 1
9424 347 1
9425 347 2
9457 347 2
9477 347 1
9499 347 2
9504 347 1
9506 347 1
9512 347 2
9536 347 1
9537 347 4
9540 347 1
9541 347 1
9573 347 6
9574 347 5
9575 347 1
9578 347 2
9637 347 1
9670 347 2
9709 347 1
9719 347 1
9729 347 1
9741 347 1
9773 347 1
9782 347 1
9847 347 6
9848 347 1
9903 347 1
9914 347 1
9954 347 1
9996 347 1
10001 347 1
10003 347 2
10007 347 1
10019 347 11
10080 347 1
10089 347 1
10135 347 1
10140 347 25
10160 347 1
10216 347 1
10320 347 2
10337 347 1
10342 347 4
10369 347 1
10380 347 1
10428 347 4
10449 347 1
10554 347 5
10590 347 1
10594 347 1
10625 347 1
10651 347 1
10745 347 4
10812 347 1
10832 347 1
10866 347 1
10873 347 1
10874 347 1
10923 347 1
10969 347 1
10984 347 1
11033 347 6
11069 347 2
11081 347 1
11091 347 1
11109 347 1
11187 347 1
11213 347 1
11220 347 1
11342 347 2
11344 347 2
11573 347 3
11597 347 7
11604 347 4
11611 347 1
11618 347 2
11735 347 1
11740 347 1
11744 347 3
11745 347 2
11747 347 13
11748 347 5
11760 347 3
11899 347 1
11955 347 1
12012 347 1
12037 347 2
12057 347 1
12075 347 1
12079 347 1
12080 347 1
12103 347 2
12184 347 3
12185 347 1
12199 347 1
12246 347 3
12294 347 1
12340 347 6
12348 347 1
12417 347 1
12418 347 1
12419 347 5
12421 347 2
12424 347 1
12425 347 1
12426 347 1
12430 347 1
12431 347 9
12432 347 28
12433 347 1
12435 347 1
12441 347 2
12458 347 1
12551 347 5
12567 347 2
12581 347 1
12586 347 1
12603 347 2
12609 347 1
12616 347 1
12639 347 1
12645 347 4
12646 347 5
12648 347 3
12649 347 1
12650 347 32
12667 347 1
12671 347 9
12679 347 3
12686 347 1
12712 347 2
12757 347 1
12759 347 2
12772 347 3
12786 347 1
12791 347 2
12848 347 1
12874 347 3
12888 347 3
12892 347 1
12939 347 1
12941 347 1
12947 347 1
12965 347 18
12975 347 1
12980 347 1
12983 347 1
12985 347 1
12988 347 1
12996 347 1
13002 347 1
13009 347 1
13019 347 1
13055 347 1
13064 347 1
13100 347 1
13105 347 4
13106 347 46
13135 347 1
13138 347 2
13141 347 1
13149 347 1
13186 347 1
13213 347 10
13257 347 1
13262 347 1
13267 347 1
13272 347 1
13302 347 1
13309 347 1
13310 347 5
13313 347 1
13355 347 6
13362 347 1
13365 347 1
13372 347 1
13397 347 2
13420 347 1
13456 347 1
13463 347 3
13470 347 1
13489 347 7
13512 347 2
13513 347 1
13533 347 1
13541 347 2
13564 347 1
13592 347 1
13598 347 1
13602 347 4
13625 347 1
13639 347 1
13641 347 1
13645 347 1
13689 347 1
13701 347 3
13789 347 3
13811 347 1
13814 347 1
13828 347 1
13856 347 1
13882 347 1
13897 347 1
13898 347 10
13996 347 1
14035 347 1
14044 347 2
14107 347 3
14147 347 4
14187 347 8
14191 347 1
14193 347 3
14200 347 2
14233 347 1
14268 347 3
14295 347 4
14306 347 2
14319 347 5
14320 347 10
14331 347 1
14366 347 1
14413 347 1
14434 347 1
14479 347 5
14512 347 2
14513 347 1
14620 347 3
14628 347 1
14629 347 1
14776 347 2
14963 347 1
14965 347 3
14999 347 2
15000 347 1
15001 347 1
15004 347 3
15053 347 1
15064 347 2
15075 347 1
15076 347 1
15130 347 1
15322 347 1
15399 347 1
15449 347 1
15454 347 1
15532 347 1
15732 347 25
15745 347 2
15837 347 2
16068 347 1
16072 347 1
16087 347 1
16100 347 1
16235 347 2
16246 347 2
16284 347 1
16312 347 1
16322 347 2
16332 347 1
16334 347 1
16381 347 4
16394 347 1
16400 347 2
16423 347 1
16439 347 1
16529 347 1
16591 347 1
16677 347 1
37 348 1
39 348 1
66 348 1
85 348 1
96 348 3
121 348 1
122 348 4
153 348 1
154 348 1
169 348 1
179 348 2
180 348 2
189 348 1
199 348 8
200 348 1
209 348 1
212 348 1
236 348 2
258 348 3
265 348 2
275 348 1
287 348 5
325 348 1
340 348 2
349 348 1
394 348 2
428 348 4
429 348 3
431 348 45
447 348 1
464 348 1
475 348 11
512 348 1
537 348 3
541 348 1
542 348 1
553 348 1
594 348 2
633 348 5
655 348 1
674 348 3
675 348 1
728 348 1
757 348 1
761 348 3
769 348 11
830 348 2
851 348 2
865 348 1
878 348 6
893 348 3
908 348 1
909 348 1
921 348 4
934 348 1
964 348 1
991 348 1
993 348 1
995 348 1
1036 348 1
1095 348 1
1102 348 2
1127 348 1
1147 348 1
1158 348 2
1182 348 7
1208 348 1
1210 348 16
1211 348 45
1212 348 1
1243 348 4
1289 348 1
1322 348 2
1385 348 6
1397 348 1
1495 348 1
1515 348 2
1516 348 2
1517 348 7
1523 348 1
1537 348 2
1539 348 6
1546 348 1
1597 348 1
1608 348 1
1610 348 1
1611 348 2
1616 348 1
1622 348 2
1623 348 1
1630 348 3
1643 348 1
1662 348 1
1663 348 10
1674 348 2
1690 348 1
1697 348 1
1741 348 1
1742 348 2
1745 348 8
1746 348 2
1769 348 1
1838 348 1
1866 348 1
1885 348 2
1893 348 1
1915 348 1
1944 348 3
2065 348 1
2081 348 1
2085 348 1
2122 348 1
2133 348 1
2147 348 1
2181 348 1
2185 348 2
2200 348 3
2246 348 1
2288 348 1
2363 348 7
2364 348 1
2454 348 1
2516 348 1
2525 348 1
2548 348 1
2554 348 1
2622 348 1
2673 348 1
2753 348 12
2754 348 13
2774 348 3
2861 348 2
2978 348 1
2983 348 1
2992 348 1
3020 348 1
3094 348 1
3106 348 1
3138 348 1
3196 348 2
3251 348 1
3269 348 1
3279 348 1
3299 348 1
3309 348 2
3344 348 2
3373 348 1
3403 348 1
3439 348 1
3454 348 1
3455 348 3
3475 348 1
3477 348 1
3612 348 1
3654 348 1
3733 348 1
3740 348 1
3741 348 1
3789 348 2
3791 348 1
3801 348 1
3865 348 2
3866 348 2
3875 348 1
3893 348 1
3909 348 4
3936 348 1
3942 348 1
3988 348 1
4067 348 1
4069 348 1
4086 348 1
4147 348 1
4154 348 2
4156 348 1
4187 348 1
4190 348 6
4357 348 1
4358 348 2
4434 348 3
4486 348 1
4612 348 7
4669 348 1
4696 348 2
4718 348 1
4875 348 2
4881 348 1
4898 348 1
4919 348 1
4921 348 1
4940 348 1
4968 348 1
4970 348 1
4971 348 1
5006 348 1
5042 348 1
5072 348 1
5143 348 2
5191 348 1
5201 348 1
5279 348 1
5342 348 1
5348 348 2
5354 348 1
5359 348 1
5381 348 2
5411 348 1
5418 348 1
5519 348 1
5526 348 1
5575 348 1
5680 348 7
5681 348 23
5698 348 1
5934 348 1
5986 348 1
6109 348 2
6251 348 1
6269 348 3
6468 348 1
6497 348 1
6499 348 1
6518 348 1
6567 348 1
6680 348 1
6695 348 3
6720 348 1
6790 348 1
6812 348 1
6935 348 1
6961 348 4
6965 348 2
6969 348 1
6973 348 1
6982 348 1
7029 348 1
7082 348 1
7209 348 2
7218 348 2
7223 348 1
7399 348 1
7421 348 1
7575 348 1
7580 348 1
7582 348 1
7727 348 1
7749 348 1
7778 348 1
7782 348 1
7794 348 1
7842 348 1
7857 348 1
7861 348 1
7916 348 1
7977 348 1
7994 348 1
8036 348 1
8174 348 1
8196 348 1
8202 348 1
8259 348 1
8283 348 3
8329 348 1
8522 348 1
8587 348 1
8766 348 3
8856 348 1
8877 348 1
8912 348 1
8935 348 1
9224 348 1
9265 348 1
9287 348 2
9289 348 2
9292 348 1
9297 348 1
9372 348 1
9404 348 1
9424 348 1
9427 348 2
9476 348 3
9504 348 1
9510 348 1
9516 348 1
9536 348 3
9540 348 1
9541 348 1
9542 348 2
9547 348 1
9558 348 1
9573 348 3
9574 348 1
9594 348 1
9670 348 1
9708 348 1
9733 348 3
9773 348 3
9779 348 3
9847 348 8
9848 348 3
9855 348 1
9859 348 2
9925 348 1
9954 348 2
10003 348 2
10019 348 4
10085 348 1
10135 348 1
10140 348 26
10153 348 1
10160 348 1
10177 348 1
10281 348 1
10324 348 1
10335 348 1
10342 348 8
10367 348 1
10369 348 1
10388 348 2
10390 348 1
10434 348 1
10448 348 1
10455 348 1
10493 348 1
10494 348 1
10554 348 3
10555 348 1
10590 348 1
10592 348 1
10594 348 2
10602 348 2
10605 348 1
10637 348 1
10651 348 1
10663 348 1
10668 348 1
10745 348 2
10786 348 1
10873 348 2
10949 348 2
10956 348 2
10969 348 3
11005 348 1
11006 348 1
11009 348 1
11033 348 4
11068 348 1
11069 348 2
11103 348 1
11156 348 1
11221 348 1
11278 348 1
11291 348 1
11314 348 1
11342 348 1
11344 348 1
11573 348 3
11592 348 1
11597 348 4
11604 348 7
11618 348 3
11669 348 1
11745 348 1
11747 348 20
11748 348 1
11765 348 1
11766 348 1
11903 348 4
11945 348 2
11980 348 2
11987 348 1
12037 348 1
12091 348 1
12102 348 2
12134 348 1
12135 348 1
12184 348 3
12185 348 1
12193 348 1
12307 348 1
12340 348 4
12409 348 2
12415 348 1
12417 348 1
12418 348 2
12419 348 1
12420 348 2
12421 348 1
12422 348 2
12423 348 1
12425 348 4
12426 348 6
12427 348 2
12431 348 2
12432 348 22
12542 348 1
12551 348 6
12567 348 2
12581 348 2
12645 348 8
12646 348 2
12648 348 4
12650 348 23
12663 348 1
12671 348 9
12744 348 1
12759 348 1
12787 348 1
12813 348 1
12854 348 1
12861 348 1
12888 348 9
12893 348 1
12947 348 1
12962 348 1
12965 348 14
12975 348 2
12983 348 1
12991 348 2
12996 348 5
13009 348 2
13019 348 1
13034 348 1
13044 348 1
13064 348 1
13079 348 1
13104 348 2
13105 348 3
13106 348 43
13132 348 1
13213 348 2
13225 348 1
13267 348 1
13272 348 3
13302 348 1
13309 348 1
13310 348 2
13313 348 2
13334 348 1
13342 348 2
13350 348 2
13355 348 5
13362 348 3
13365 348 2
13397 348 1
13418 348 2
13470 348 1
13481 348 1
13489 348 6
13513 348 2
13533 348 1
13625 348 1
13686 348 1
13701 348 1
13789 348 5
13790 348 1
13792 348 1
13811 348 1
13897 348 1
13898 348 1
13956 348 1
14004 348 4
14033 348 2
14107 348 1
14147 348 1
14187 348 2
14190 348 1
14191 348 1
14193 348 2
14197 348 1
14200 348 2
14201 348 1
14268 348 2
14277 348 1
14295 348 8
14319 348 2
14320 348 7
14332 348 1
14405 348 1
14410 348 1
14414 348 1
14434 348 1
14479 348 3
14490 348 1
14526 348 1
14712 348 1
14717 348 1
14737 348 1
14744 348 2
14769 348 1
14776 348 2
14792 348 1
14899 348 1
14963 348 3
14964 348 1
14965 348 1
15000 348 1
15004 348 1
15053 348 1
15075 348 2
15076 348 1
15085 348 1
15150 348 2
15158 348 2
15208 348 1
15232 348 1
15356 348 2
15732 348 10
15733 348 1
16068 348 1
16100 348 1
16151 348 1
16200 348 1
16212 348 1
16227 348 1
16235 348 4
16242 348 2
16246 348 1
16255 348 1
16257 348 2
16284 348 2
16291 348 1
16333 348 1
16334 348 1
16354 348 1
16381 348 4
16401 348 1
16439 348 2
16446 348 1
16466 348 1
16543 348 1
28 349 1
37 349 1
39 349 1
54 349 2
72 349 1
122 349 2
123 349 1
150 349 1
164 349 2
192 349 1
200 349 1
206 349 2
211 349 1
237 349 2
272 349 1
275 349 3
287 349 1
327 349 5
340 349 4
389 349 1
392 349 1
394 349 1
428 349 13
429 349 2
431 349 122
461 349 2
475 349 17
488 349 1
512 349 1
541 349 1
543 349 1
545 349 1
558 349 1
571 349 1
594 349 1
621 349 1
633 349 2
658 349 1
675 349 1
676 349 1
706 349 1
765 349 1
769 349 25
788 349 1
830 349 1
865 349 1
878 349 2
903 349 2
916 349 1
921 349 4
924 349 2
939 349 1
980 349 1
984 349 1
994 349 1
1006 349 1
1009 349 2
1020 349 1
1049 349 4
1082 349 1
1098 349 2
1105 349 1
1158 349 1
1168 349 1
1174 349 1
1182 349 11
1210 349 71
1211 349 79
1212 349 17
1303 349 3
1322 349 1
1336 349 1
1350 349 1
1367 349 2
1375 349 1
1385 349 2
1434 349 1
1487 349 1
1495 349 1
1515 349 1
1516 349 10
1517 349 17
1518 349 9
1528 349 3
1538 349 1
1539 349 5
1546 349 2
1583 349 2
1595 349 1
1607 349 1
1610 349 1
1616 349 1
1617 349 1
1643 349 7
1660 349 1
1662 349 2
1663 349 7
1670 349 1
1737 349 1
1745 349 24
1783 349 1
1791 349 3
1813 349 1
1824 349 1
1838 349 1
1854 349 1
1872 349 1
1874 349 1
1910 349 1
1925 349 1
1944 349 1
1948 349 1
1974 349 1
1999 349 1
2006 349 1
2041 349 1
2074 349 2
2138 349 1
2140 349 1
2212 349 1
2222 349 1
2246 349 1
2267 349 1
2286 349 1
2298 349 1
2300 349 1
2319 349 1
2320 349 1
2323 349 1
2363 349 2
2406 349 1
2410 349 1
2442 349 1
2620 349 2
2622 349 1
2628 349 2
2656 349 1
2750 349 1
2753 349 16
2754 349 14
2755 349 1
2860 349 1
2877 349 3
2931 349 1
3112 349 1
3114 349 2
3143 349 1
3279 349 2
3344 349 1
3362 349 2
3373 349 1
3374 349 2
3439 349 2
3479 349 1
3521 349 1
3643 349 1
3676 349 1
3805 349 2
3828 349 1
3853 349 2
3902 349 1
3903 349 1
3909 349 1
3936 349 1
3951 349 1
3957 349 6
4008 349 1
4085 349 1
4093 349 2
4095 349 1
4140 349 1
4143 349 1
4161 349 1
4190 349 2
4289 349 1
4301 349 1
4327 349 1
4338 349 1
4387 349 1
4403 349 1
4411 349 1
4434 349 1
4516 349 1
4557 349 2
4563 349 1
4612 349 2
4627 349 2
4689 349 1
4696 349 1
4740 349 2
4744 349 1
4875 349 1
4881 349 1
4898 349 1
4919 349 2
4949 349 1
4963 349 3
4966 349 1
4971 349 1
5066 349 1
5102 349 1
5188 349 1
5198 349 1
5340 349 1
5360 349 1
5369 349 1
5381 349 1
5519 349 2
5574 349 1
5680 349 18
5681 349 54
5728 349 3
5760 349 1
5784 349 1
5847 349 1
5888 349 1
5916 349 1
5941 349 1
6077 349 1
6080 349 1
6109 349 1
6112 349 1
6127 349 1
6157 349 1
6181 349 1
6216 349 2
6251 349 1
6261 349 1
6264 349 1
6269 349 5
6452 349 1
6497 349 1
6540 349 1
6567 349 1
6600 349 2
6680 349 1
6692 349 1
6695 349 2
6726 349 1
6774 349 1
6786 349 1
6790 349 1
6812 349 3
6876 349 1
6941 349 1
6948 349 1
6961 349 1
6965 349 3
6982 349 1
7003 349 1
7023 349 1
7024 349 1
7146 349 1
7190 349 1
7223 349 1
7290 349 1
7398 349 1
7421 349 1
7422 349 2
7425 349 1
7556 349 1
7572 349 1
7582 349 1
7646 349 1
7679 349 1
7720 349 1
7731 349 1
7755 349 1
7780 349 1
7796 349 1
7974 349 1
8196 349 1
8290 349 1
8378 349 2
8557 349 1
8566 349 1
8580 349 2
8719 349 1
8753 349 1
8766 349 4
8876 349 1
8976 349 1
9005 349 1
9075 349 1
9136 349 1
9177 349 3
9287 349 6
9288 349 4
9289 349 3
9355 349 2
9424 349 1
9430 349 1
9476 349 3
9477 349 1
9510 349 1
9515 349 1
9536 349 1
9537 349 1
9542 349 3
9573 349 3
9574 349 6
9586 349 1
9609 349 1
9622 349 1
9637 349 2
9670 349 2
9697 349 2
9729 349 2
9730 349 3
9733 349 1
9741 349 1
9742 349 1
9787 349 1
9813 349 2
9847 349 2
9848 349 1
9849 349 1
9874 349 1
9899 349 1
9914 349 1
9996 349 1
10003 349 4
10007 349 4
10019 349 5
10114 349 1
10135 349 3
10140 349 47
10225 349 1
10270 349 2
10342 349 7
10367 349 1
10369 349 1
10388 349 1
10428 349 1
10551 349 2
10554 349 5
10584 349 1
10586 349 1
10590 349 1
10594 349 2
10625 349 1
10637 349 5
10745 349 6
10784 349 2
10866 349 1
10874 349 1
10910 349 1
10967 349 1
11033 349 2
11046 349 2
11074 349 1
11137 349 1
11285 349 1
11342 349 2
11344 349 3
11592 349 5
11604 349 4
11608 349 1
11677 349 1
11704 349 1
11735 349 1
11747 349 7
11748 349 4
11766 349 1
11798 349 1
11820 349 1
11868 349 4
11903 349 1
11922 349 1
12057 349 1
12080 349 1
12144 349 1
12148 349 1
12184 349 8
12191 349 1
12194 349 1
12212 349 2
12225 349 1
12241 349 1
12277 349 1
12340 349 2
12409 349 1
12410 349 1
12411 349 1
12417 349 1
12418 349 1
12425 349 5
12426 349 3
12427 349 2
12428 349 2
12430 349 3
12432 349 42
12433 349 2
12441 349 1
12458 349 1
12483 349 1
12551 349 1
12567 349 3
12581 349 1
12603 349 2
12645 349 4
12646 349 4
12647 349 1
12648 349 8
12650 349 51
12671 349 4
12756 349 1
12757 349 1
12759 349 1
12764 349 1
12772 349 1
12786 349 1
12790 349 2
12844 349 1
12848 349 2
12861 349 1
12874 349 2
12888 349 9
12892 349 2
12893 349 1
12894 349 1
12907 349 1
12941 349 1
12965 349 29
12975 349 1
12980 349 2
12982 349 1
12985 349 1
12986 349 1
12988 349 1
12996 349 3
12998 349 2
13002 349 1
13009 349 1
13019 349 1
13055 349 1
13064 349 2
13080 349 1
13105 349 3
13106 349 71
13138 349 1
13149 349 1
13209 349 1
13213 349 4
13260 349 1
13262 349 1
13267 349 1
13272 349 8
13292 349 1
13310 349 3
13311 349 1
13355 349 15
13362 349 1
13395 349 1
13418 349 1
13461 349 1
13481 349 1
13489 349 12
13491 349 1
13512 349 1
13513 349 4
13598 349 1
13613 349 1
13641 349 1
13645 349 1
13789 349 2
13792 349 1
13810 349 1
13814 349 1
13829 349 2
13897 349 1
13898 349 4
13991 349 1
14004 349 2
14107 349 3
14147 349 1
14154 349 1
14166 349 1
14187 349 16
14191 349 1
14193 349 8
14200 349 2
14201 349 1
14233 349 1
14244 349 1
14268 349 3
14274 349 2
14295 349 2
14319 349 11
14320 349 17
14336 349 1
14413 349 1
14479 349 6
14490 349 1
14696 349 1
14963 349 1
14964 349 1
14965 349 2
15004 349 1
15059 349 1
15075 349 2
15076 349 3
15113 349 2
15232 349 1
15322 349 1
15555 349 1
15732 349 47
15733 349 2
15750 349 1
15837 349 5
15965 349 1
16072 349 3
16103 349 1
16105 349 1
16112 349 2
16163 349 1
16235 349 1
16284 349 2
16322 349 1
16325 349 1
16332 349 2
16334 349 2
16336 349 1
16375 349 2
16381 349 1
16400 349 2
16478 349 1
16591 349 1
16629 349 2
16653 349 1
8 350 1
28 350 1
37 350 3
38 350 2
85 350 1
122 350 1
164 350 2
180 350 4
196 350 2
200 350 2
206 350 1
229 350 1
233 350 1
256 350 1
258 350 2
265 350 2
287 350 3
325 350 1
340 350 2
347 350 1
428 350 2
431 350 41
447 350 1
461 350 2
475 350 16
502 350 1
512 350 1
516 350 1
537 350 2
545 350 1
563 350 1
571 350 2
594 350 2
676 350 1
755 350 1
761 350 5
765 350 2
769 350 22
830 350 1
851 350 1
857 350 1
865 350 2
878 350 3
883 350 1
911 350 1
921 350 5
1049 350 1
1085 350 1
1101 350 1
1115 350 1
1135 350 1
1158 350 1
1169 350 1
1182 350 4
1210 350 18
1211 350 25
1212 350 3
1213 350 1
1230 350 1
1243 350 1
1257 350 1
1309 350 1
1322 350 1
1326 350 1
1374 350 1
1385 350 2
1430 350 1
1437 350 1
1459 350 1
1467 350 1
1515 350 2
1517 350 12
1518 350 8
1539 350 1
1556 350 1
1610 350 1
1611 350 1
1643 350 2
1653 350 1
1654 350 1
1655 350 2
1662 350 8
1663 350 6
1668 350 1
1670 350 1
1742 350 1
1745 350 8
1756 350 1
1811 350 1
1812 350 1
1830 350 1
1855 350 1
1866 350 1
1874 350 2
1944 350 2
1977 350 1
1999 350 1
2043 350 1
2065 350 1
2074 350 2
2081 350 2
2176 350 1
2205 350 1
2243 350 1
2263 350 2
2298 350 2
2331 350 1
2363 350 7
2391 350 1
2482 350 2
2535 350 1
2628 350 2
2634 350 1
2664 350 1
2673 350 1
2753 350 13
2754 350 10
2931 350 1
3106 350 1
3222 350 1
3245 350 1
3256 350 2
3279 350 1
3411 350 1
3455 350 3
3576 350 1
3676 350 1
3853 350 1
3865 350 1
3908 350 1
3909 350 1
3936 350 1
3945 350 1
3984 350 1
3988 350 3
4063 350 1
4069 350 2
4091 350 2
4129 350 1
4146 350 1
4185 350 1
4190 350 1
4280 350 1
4321 350 1
4330 350 1
4344 350 1
4357 350 1
4361 350 1
4362 350 1
4434 350 1
4440 350 1
4563 350 1
4612 350 3
4627 350 1
4669 350 1
4740 350 2
4852 350 1
4889 350 1
4898 350 2
4912 350 1
5050 350 1
5051 350 2
5052 350 1
5053 350 1
5156 350 1
5274 350 1
5342 350 1
5359 350 2
5381 350 2
5511 350 2
5611 350 1
5680 350 3
5681 350 22
5682 350 1
5699 350 1
5728 350 2
5782 350 1
5842 350 2
5845 350 1
5847 350 1
5888 350 1
5934 350 2
5987 350 2
6082 350 1
6113 350 1
6152 350 1
6177 350 1
6186 350 1
6269 350 3
6378 350 1
6497 350 1
6499 350 1
6610 350 1
6639 350 1
6680 350 3
6727 350 1
6954 350 1
6990 350 2
7202 350 1
7303 350 1
7351 350 1
7486 350 1
7580 350 1
7583 350 1
7601 350 1
7615 350 1
7696 350 1
7756 350 1
7921 350 1
7983 350 1
8011 350 1
8036 350 1
8060 350 1
8231 350 2
8283 350 1
8319 350 1
8377 350 3
8462 350 1
8477 350 1
8520 350 1
8717 350 1
8766 350 1
8809 350 1
9009 350 1
9013 350 1
9092 350 1
9147 350 1
9190 350 1
9287 350 1
9288 350 1
9297 350 4
9401 350 2
9404 350 2
9419 350 1
9424 350 1
9426 350 1
9510 350 2
9513 350 1
9536 350 1
9537 350 1
9571 350 1
9573 350 4
9574 350 5
9773 350 2
9779 350 1
9787 350 1
9847 350 5
9848 350 2
9849 350 2
9855 350 1
9914 350 2
9992 350 1
10003 350 3
10007 350 3
10019 350 10
10023 350 1
10135 350 1
10140 350 19
10177 350 1
10279 350 1
10317 350 1
10320 350 2
10342 350 7
10387 350 1
10390 350 2
10399 350 1
10478 350 1
10554 350 2
10567 350 1
10584 350 1
10637 350 1
10663 350 1
10668 350 1
10745 350 3
10753 350 1
10847 350 1
10856 350 1
10873 350 1
10874 350 2
10969 350 2
11033 350 1
11041 350 1
11068 350 1
11111 350 1
11205 350 1
11338 350 1
11344 350 1
11573 350 3
11592 350 1
11597 350 1
11604 350 2
11618 350 3
11628 350 1
11677 350 1
11704 350 1
11744 350 3
11747 350 10
11748 350 1
11760 350 1
11960 350 1
11987 350 1
12014 350 1
12037 350 1
12080 350 3
12094 350 1
12114 350 1
12184 350 4
12185 350 1
12199 350 2
12246 350 1
12273 350 3
12340 350 3
12417 350 1
12419 350 2
12422 350 2
12425 350 5
12426 350 5
12427 350 2
12430 350 1
12431 350 1
12432 350 14
12434 350 2
12477 350 1
12551 350 9
12567 350 3
12585 350 1
12603 350 2
12616 350 2
12629 350 1
12645 350 2
12646 350 2
12648 350 4
12650 350 19
12663 350 1
12670 350 1
12671 350 4
12715 350 1
12759 350 1
12854 350 1
12861 350 1
12866 350 1
12888 350 4
12907 350 1
12947 350 1
12965 350 9
12975 350 1
12983 350 1
12984 350 1
12996 350 6
13002 350 1
13009 350 1
13064 350 3
13104 350 1
13105 350 4
13106 350 35
13187 350 1
13188 350 1
13213 350 2
13262 350 2
13267 350 1
13272 350 3
13310 350 3
13313 350 3
13315 350 2
13355 350 2
13361 350 1
13362 350 1
13365 350 1
13386 350 2
13463 350 1
13470 350 1
13489 350 4
13512 350 2
13513 350 2
13529 350 1
13541 350 2
13587 350 1
13598 350 2
13601 350 2
13614 350 1
13701 350 1
13789 350 1
13792 350 1
13868 350 1
13869 350 1
13897 350 1
13898 350 3
13989 350 1
14033 350 3
14069 350 1
14106 350 1
14107 350 1
14187 350 8
14193 350 1
14268 350 3
14295 350 2
14319 350 2
14320 350 6
14332 350 1
14336 350 2
14355 350 1
14397 350 1
14479 350 1
14677 350 1
14703 350 1
14723 350 2
14776 350 1
14792 350 1
14965 350 3
15076 350 1
15172 350 1
15280 350 1
15732 350 9
15762 350 1
16072 350 1
16219 350 1
16235 350 1
16284 350 2
16322 350 1
16324 350 2
16325 350 2
16376 350 1
16381 350 1
16440 350 3
16453 350 1
16511 350 1
16629 350 3
15 351 3
37 351 2
44 351 1
54 351 1
85 351 1
103 351 1
133 351 2
168 351 1
173 351 3
184 351 1
194 351 1
199 351 1
213 351 1
258 351 1
265 351 1
275 351 7
287 351 1
312 351 1
321 351 2
327 351 4
338 351 2
390 351 3
392 351 7
394 351 1
395 351 2
402 351 1
403 351 1
428 351 2
429 351 8
431 351 73
461 351 1
475 351 8
509 351 1
516 351 1
543 351 1
563 351 1
585 351 1
613 351 1
621 351 1
622 351 1
633 351 4
648 351 1
649 351 1
668 351 1
677 351 1
684 351 1
761 351 1
765 351 1
769 351 49
777 351 2
830 351 1
838 351 1
854 351 1
857 351 1
873 351 4
878 351 1
883 351 1
893 351 1
916 351 1
921 351 2
924 351 5
964 351 2
981 351 5
986 351 1
991 351 2
1049 351 1
1062 351 3
1063 351 2
1064 351 1
1076 351 1
1082 351 1
1089 351 1
1092 351 1
1101 351 2
1127 351 1
1147 351 2
1158 351 4
1182 351 20
1190 351 3
1194 351 1
1208 351 3
1210 351 64
1211 351 112
1212 351 19
1231 351 2
1247 351 1
1267 351 1
1285 351 1
1289 351 2
1290 351 1
1303 351 2
1307 351 1
1308 351 4
1309 351 1
1324 351 1
1350 351 1
1367 351 2
1375 351 1
1381 351 1
1385 351 2
1422 351 1
1423 351 1
1461 351 1
1463 351 1
1467 351 1
1495 351 1
1516 351 12
1517 351 13
1518 351 16
1524 351 1
1529 351 1
1537 351 1
1539 351 3
1546 351 1
1550 351 1
1552 351 1
1566 351 3
1610 351 1
1616 351 1
1630 351 2
1638 351 1
1643 351 3
1654 351 7
1660 351 2
1670 351 1
1674 351 5
1694 351 1
1709 351 1
1712 351 1
1715 351 1
1745 351 30
1754 351 1
1770 351 1
1783 351 5
1796 351 2
1807 351 1
1830 351 1
1839 351 1
1843 351 1
1850 351 1
1866 351 2
1874 351 6
1888 351 1
1895 351 2
1925 351 4
1954 351 1
1999 351 4
2006 351 1
2065 351 1
2107 351 2
2117 351 1
2121 351 2
2122 351 1
2125 351 2
2186 351 1
2217 351 2
2234 351 1
2267 351 1
2269 351 1
2286 351 1
2349 351 1
2353 351 2
2355 351 1
2363 351 1
2439 351 2
2479 351 1
2482 351 1
2494 351 1
2517 351 2
2537 351 1
2538 351 2
2548 351 1
2567 351 1
2569 351 1
2648 351 1
2649 351 1
2656 351 4
2665 351 2
2753 351 5
2754 351 15
2774 351 1
2782 351 1
2861 351 1
2877 351 1
2923 351 1
2931 351 1
2983 351 1
2990 351 1
2998 351 3
3050 351 1
3053 351 1
3092 351 1
3109 351 1
3121 351 1
3148 351 1
3225 351 1
3234 351 1
3279 351 1
3374 351 1
3379 351 1
3439 351 2
3454 351 1
3455 351 2
3520 351 1
3521 351 3
3525 351 1
3652 351 2
3654 351 3
3730 351 1
3791 351 1
3853 351 1
3865 351 1
3875 351 1
3884 351 1
3888 351 1
3893 351 1
3939 351 1
3940 351 1
3941 351 1
3957 351 1
3988 351 1
3994 351 2
4082 351 1
4137 351 1
4147 351 2
4162 351 1
4188 351 1
4190 351 4
4194 351 1
4241 351 1
4386 351 1
4403 351 2
4405 351 1
4477 351 1
4484 351 1
4563 351 2
4567 351 1
4579 351 1
4581 351 1
4612 351 2
4618 351 1
4626 351 1
4646 351 1
4689 351 1
4694 351 1
4733 351 1
4787 351 1
4813 351 1
4820 351 1
4837 351 1
4875 351 1
4898 351 1
4919 351 36
4920 351 1
4945 351 1
4963 351 2
5016 351 1
5042 351 2
5050 351 1
5065 351 1
5111 351 1
5146 351 1
5223 351 1
5225 351 1
5274 351 1
5300 351 1
5342 351 1
5359 351 3
5381 351 1
5393 351 1
5501 351 3
5519 351 1
5526 351 1
5574 351 1
5623 351 3
5671 351 2
5680 351 17
5681 351 65
5728 351 4
5736 351 2
5802 351 1
5803 351 1
5814 351 1
5833 351 1
5845 351 1
5847 351 1
5926 351 3
5934 351 2
5941 351 1
5970 351 1
6002 351 1
6044 351 1
6045 351 1
6058 351 1
6068 351 1
6077 351 2
6082 351 6
6109 351 1
6160 351 1
6203 351 1
6216 351 4
6261 351 1
6269 351 3
6308 351 1
6327 351 1
6348 351 2
6372 351 1
6391 351 1
6468 351 1
6482 351 1
6497 351 2
6499 351 1
6512 351 1
6540 351 1
6549 351 2
6567 351 1
6568 351 1
6632 351 1
6676 351 1
6713 351 3
6874 351 1
6954 351 1
6961 351 4
6982 351 2
6990 351 2
7003 351 2
7040 351 1
7052 351 1
7057 351 1
7182 351 1
7190 351 1
7220 351 1
7300 351 1
7303 351 1
7345 351 1
7357 351 1
7403 351 1
7422 351 1
7551 351 1
7580 351 1
7582 351 3
7731 351 1
7755 351 3
7766 351 1
7780 351 3
8011 351 3
8034 351 1
8050 351 1
8132 351 1
8146 351 1
8257 351 1
8259 351 5
8350 351 5
8371 351 1
8377 351 1
8378 351 1
8423 351 1
8424 351 1
8701 351 1
8766 351 1
8773 351 1
8828 351 1
8829 351 3
8951 351 2
8978 351 1
9033 351 1
9039 351 1
9045 351 2
9092 351 4
9095 351 2
9118 351 1
9122 351 1
9128 351 1
9136 351 1
9147 351 1
9255 351 1
9261 351 1
9263 351 1
9265 351 1
9287 351 3
9289 351 3
9372 351 1
9404 351 9
9411 351 1
9425 351 3
9427 351 1
9476 351 3
9508 351 1
9542 351 2
9547 351 1
9555 351 1
9573 351 13
9574 351 4
9622 351 1
9623 351 1
9637 351 1
9669 351 1
9681 351 1
9708 351 1
9712 351 1
9729 351 1
9732 351 1
9773 351 2
9847 351 2
9848 351 1
9851 351 1
9874 351 2
9914 351 1
9927 351 1
9953 351 1
9996 351 1
10003 351 2
10007 351 1
10019 351 4
10029 351 1
10083 351 1
10087 351 1
10089 351 1
10106 351 1
10135 351 3
10140 351 4
10160 351 1
10183 351 1
10245 351 1
10317 351 1
10320 351 3
10353 351 1
10369 351 4
10390 351 1
10407 351 1
10428 351 1
10434 351 1
10551 351 1
10554 351 1
10555 351 2
10584 351 2
10590 351 1
10637 351 7
10651 351 4
10663 351 1
10745 351 7
10866 351 2
10873 351 2
10874 351 1
10956 351 1
10967 351 1
10969 351 3
11069 351 2
11074 351 1
11137 351 1
11156 351 1
11177 351 1
11189 351 1
11196 351 1
11235 351 1
11344 351 4
11430 351 1
11573 351 5
11592 351 3
11593 351 1
11597 351 1
11604 351 14
11644 351 1
11704 351 4
11735 351 1
11747 351 8
11765 351 1
11766 351 5
11827 351 1
11903 351 1
11955 351 1
11969 351 1
12057 351 3
12066 351 1
12067 351 1
12080 351 4
12105 351 1
12114 351 2
12130 351 1
12183 351 1
12184 351 4
12185 351 3
12194 351 1
12340 351 2
12410 351 3
12419 351 1
12420 351 1
12422 351 1
12425 351 4
12426 351 3
12427 351 1
12428 351 1
12430 351 2
12431 351 12
12432 351 31
12434 351 1
12441 351 1
12458 351 1
12460 351 1
12477 351 1
12510 351 3
12539 351 6
12551 351 10
12556 351 1
12567 351 5
12645 351 6
12649 351 2
12650 351 61
12651 351 1
12671 351 1
12679 351 1
12684 351 1
12759 351 1
12767 351 1
12788 351 4
12789 351 1
12790 351 3
12791 351 3
12792 351 1
12813 351 1
12866 351 1
12874 351 4
12888 351 2
12893 351 2
12907 351 1
12965 351 33
12985 351 3
12986 351 1
12991 351 2
13009 351 2
13035 351 1
13038 351 1
13041 351 1
13060 351 1
13080 351 1
13105 351 1
13106 351 48
13135 351 1
13142 351 1
13149 351 1
13187 351 1
13213 351 1
13225 351 2
13227 351 1
13266 351 1
13272 351 4
13306 351 4
13310 351 1
13311 351 1
13313 351 1
13333 351 2
13355 351 19
13361 351 1
13365 351 1
13368 351 1
13372 351 1
13375 351 1
13395 351 1
13418 351 1
13447 351 1
13489 351 8
13593 351 1
13598 351 2
13607 351 1
13614 351 1
13620 351 1
13625 351 1
13662 351 1
13789 351 1
13790 351 1
13792 351 2
13898 351 2
13926 351 1
13991 351 1
14008 351 1
14034 351 1
14107 351 11
14152 351 1
14166 351 1
14187 351 15
14191 351 7
14193 351 2
14200 351 8
14233 351 1
14253 351 1
14274 351 1
14295 351 1
14319 351 11
14320 351 27
14413 351 1
14479 351 3
14512 351 2
14608 351 1
14677 351 1
14712 351 1
14744 351 1
14762 351 1
14964 351 1
14965 351 2
15085 351 1
15172 351 1
15177 351 1
15356 351 1
15386 351 1
15732 351 25
15733 351 1
15742 351 1
15965 351 1
16072 351 1
16165 351 2
16284 351 6
16294 351 1
16322 351 1
16331 351 4
16332 351 4
16333 351 3
16336 351 2
16348 351 1
16375 351 4
16381 351 2
16400 351 9
16439 351 1
5 352 1
34 352 1
38 352 1
46 352 1
54 352 1
72 352 1
85 352 1
119 352 1
123 352 1
153 352 1
164 352 1
180 352 1
196 352 1
199 352 5
212 352 3
227 352 1
245 352 1
246 352 2
251 352 1
258 352 2
265 352 1
272 352 1
286 352 1
287 352 1
340 352 2
349 352 1
395 352 1
428 352 3
431 352 25
447 352 1
475 352 11
537 352 4
543 352 1
571 352 1
591 352 1
594 352 2
633 352 2
638 352 1
761 352 1
769 352 3
818 352 1
830 352 3
857 352 2
878 352 1
883 352 4
903 352 1
917 352 1
921 352 2
1001 352 1
1006 352 1
1020 352 1
1039 352 1
1052 352 1
1085 352 1
1114 352 2
1127 352 1
1135 352 2
1147 352 1
1182 352 1
1190 352 2
1208 352 1
1210 352 11
1211 352 36
1212 352 3
1243 352 1
1303 352 3
1306 352 1
1322 352 2
1324 352 1
1351 352 2
1358 352 1
1385 352 2
1412 352 1
1450 352 1
1515 352 1
1516 352 2
1517 352 3
1521 352 1
1539 352 4
1546 352 1
1608 352 1
1610 352 1
1611 352 1
1614 352 1
1647 352 1
1657 352 1
1662 352 2
1663 352 11
1674 352 1
1681 352 2
1702 352 1
1738 352 1
1741 352 1
1742 352 2
1745 352 7
1754 352 1
1789 352 1
1807 352 1
1834 352 1
1866 352 1
1888 352 1
1893 352 1
1944 352 1
1997 352 1
1999 352 1
2003 352 1
2074 352 1
2079 352 1
2081 352 1
2120 352 1
2121 352 2
2147 352 1
2172 352 1
2185 352 1
2204 352 1
2214 352 1
2274 352 1
2289 352 1
2363 352 7
2369 352 1
2399 352 1
2475 352 1
2521 352 1
2554 352 1
2569 352 1
2587 352 1
2622 352 1
2641 352 1
2753 352 4
2754 352 2
2990 352 1
3111 352 1
3309 352 1
3373 352 1
3439 352 2
3458 352 1
3577 352 1
3676 352 1
3710 352 1
3789 352 1
3854 352 1
3865 352 1
3866 352 1
3888 352 1
3909 352 1
3936 352 1
3945 352 1
3957 352 1
4026 352 1
4048 352 1
4067 352 1
4085 352 4
4095 352 1
4128 352 1
4148 352 1
4190 352 3
4280 352 1
4321 352 2
4411 352 1
4434 352 1
4505 352 1
4612 352 4
4689 352 1
4807 352 1
4889 352 1
4898 352 1
4912 352 1
4915 352 1
4976 352 1
4995 352 1
5051 352 1
5334 352 1
5340 352 1
5342 352 2
5381 352 2
5635 352 1
5680 352 3
5681 352 11
5738 352 1
5845 352 1
5906 352 1
5919 352 1
5986 352 1
6196 352 1
6251 352 1
6269 352 3
6308 352 1
6316 352 1
6327 352 1
6499 352 1
6527 352 1
6567 352 2
6571 352 1
6578 352 2
6672 352 1
6680 352 2
6695 352 2
6726 352 1
6805 352 1
6830 352 1
6859 352 1
6863 352 1
6876 352 1
6907 352 1
6935 352 1
6961 352 1
7003 352 1
7027 352 1
7060 352 1
7128 352 1
7160 352 1
7192 352 2
7202 352 2
7209 352 1
7290 352 1
7578 352 1
7580 352 1
7582 352 1
7605 352 1
7716 352 1
7766 352 2
7780 352 1
7785 352 2
7861 352 1
7983 352 1
8049 352 1
8062 352 1
8190 352 1
8231 352 1
8522 352 1
8670 352 1
8711 352 1
8766 352 3
8769 352 1
8978 352 2
9092 352 1
9286 352 1
9290 352 1
9401 352 1
9404 352 1
9411 352 1
9424 352 2
9425 352 2
9503 352 1
9508 352 1
9510 352 1
9537 352 2
9540 352 1
9542 352 1
9558 352 1
9573 352 1
9574 352 2
9579 352 1
9674 352 1
9729 352 2
9730 352 1
9761 352 1
9773 352 4
9779 352 1
9847 352 2
9855 352 1
9869 352 1
9914 352 1
9979 352 1
10001 352 1
10019 352 2
10114 352 1
10140 352 8
10160 352 1
10320 352 1
10325 352 1
10342 352 2
10399 352 1
10428 352 1
10455 352 1
10554 352 1
10602 352 1
10637 352 1
10663 352 1
10745 352 5
10784 352 1
10956 352 2
10967 352 1
10980 352 1
11033 352 2
11046 352 1
11220 352 1
11234 352 1
11592 352 1
11597 352 7
11604 352 3
11611 352 1
11618 352 3
11677 352 1
11743 352 1
11744 352 2
11747 352 2
11748 352 1
11765 352 1
11955 352 1
11980 352 1
12014 352 1
12037 352 4
12067 352 1
12080 352 1
12086 352 1
12096 352 1
12145 352 1
12154 352 1
12175 352 1
12184 352 8
12185 352 2
12188 352 1
12244 352 1
12298 352 1
12340 352 1
12348 352 2
12415 352 1
12418 352 3
12419 352 1
12420 352 1
12423 352 2
12425 352 1
12426 352 7
12427 352 2
12430 352 1
12431 352 5
12432 352 14
12441 352 4
12551 352 4
12579 352 1
12581 352 3
12587 352 1
12603 352 1
12606 352 2
12645 352 1
12646 352 1
12648 352 2
12650 352 16
12668 352 2
12671 352 1
12676 352 1
12679 352 1
12710 352 1
12757 352 2
12759 352 2
12772 352 1
12854 352 1
12874 352 2
12888 352 7
12892 352 1
12899 352 1
12919 352 1
12965 352 15
12983 352 3
12986 352 1
12996 352 3
13009 352 1
13064 352 1
13070 352 1
13100 352 1
13105 352 4
13106 352 30
13213 352 4
13272 352 6
13365 352 1
13372 352 1
13395 352 1
13432 352 1
13461 352 1
13463 352 1
13481 352 3
13511 352 1
13513 352 1
13529 352 1
13533 352 2
13625 352 1
13637 352 1
13721 352 2
13789 352 2
13790 352 1
13814 352 1
13828 352 1
13882 352 1
13898 352 2
13989 352 1
14004 352 2
14187 352 4
14268 352 2
14295 352 3
14319 352 3
14320 352 4
14332 352 1
14336 352 1
14434 352 1
14479 352 1
14510 352 3
14511 352 1
14689 352 1
14744 352 1
14776 352 2
14963 352 1
14965 352 1
15004 352 1
15075 352 1
15076 352 1
15148 352 1
15232 352 1
15289 352 1
15454 352 1
15732 352 13
15733 352 1
16072 352 1
16200 352 1
16219 352 3
16223 352 1
16235 352 1
16323 352 1
16324 352 1
16332 352 1
16334 352 1
16381 352 1
16390 352 3
16400 352 1
16499 352 1
10 353 1
34 353 1
85 353 1
100 353 1
107 353 1
123 353 2
150 353 1
169 353 2
173 353 1
180 353 1
185 353 1
196 353 1
209 353 4
212 353 1
237 353 1
242 353 1
258 353 1
265 353 1
287 353 3
340 353 2
392 353 2
428 353 3
429 353 2
431 353 70
464 353 1
475 353 8
534 353 1
537 353 1
558 353 1
563 353 2
594 353 4
617 353 1
663 353 1
735 353 1
761 353 3
766 353 1
769 353 31
826 353 1
838 353 1
839 353 1
854 353 1
857 353 3
861 353 1
878 353 2
883 353 2
885 353 1
893 353 1
898 353 1
903 353 1
921 353 3
957 353 2
1006 353 1
1009 353 2
1021 353 1
1062 353 1
1064 353 1
1098 353 1
1101 353 1
1114 353 1
1120 353 2
1125 353 1
1135 353 1
1158 353 1
1182 353 8
1190 353 1
1194 353 1
1210 353 29
1211 353 59
1212 353 5
1256 353 2
1290 353 1
1303 353 2
1324 353 1
1374 353 1
1385 353 5
1434 353 1
1483 353 1
1516 353 1
1517 353 11
1518 353 9
1523 353 1
1528 353 1
1538 353 1
1539 353 1
1562 353 1
1610 353 2
1623 353 2
1626 353 1
1630 353 1
1643 353 2
1650 353 1
1655 353 1
1662 353 1
1663 353 7
1706 353 1
1731 353 1
1738 353 1
1745 353 12
1783 353 1
1791 353 2
1840 353 1
1860 353 1
1874 353 1
1893 353 1
1895 353 1
1922 353 1
1925 353 1
1942 353 1
1944 353 1
2003 353 1
2074 353 1
2117 353 1
2128 353 1
2170 353 1
2227 353 1
2363 353 9
2369 353 1
2371 353 1
2374 353 1
2437 353 2
2494 353 1
2520 353 1
2525 353 1
2649 353 1
2665 353 1
2738 353 1
2753 353 10
2754 353 10
2777 353 1
2875 353 1
2912 353 1
2931 353 1
2989 353 1
3231 353 1
3279 353 2
3344 353 2
3359 353 1
3362 353 2
3553 353 1
3577 353 1
3714 353 2
3789 353 1
3853 353 1
3865 353 1
3941 353 1
4081 353 1
4190 353 4
4280 353 1
4358 353 1
4440 353 1
4474 353 1
4486 353 1
4535 353 1
4557 353 1
4563 353 3
4655 353 1
4875 353 2
4935 353 1
4946 353 1
4968 353 2
4995 353 1
5051 353 1
5053 353 1
5239 353 1
5261 353 1
5274 353 1
5359 353 1
5375 353 1
5412 353 2
5519 353 1
5523 353 1
5526 353 1
5629 353 1
5635 353 1
5680 353 8
5681 353 28
5835 353 2
5842 353 1
5845 353 1
5847 353 1
5986 353 1
6082 353 1
6109 353 1
6150 353 2
6181 353 1
6279 353 1
6348 353 1
6355 353 1
6391 353 1
6401 353 1
6497 353 1
6499 353 1
6635 353 2
6680 353 1
6695 353 6
6713 353 1
6725 353 2
6726 353 2
6761 353 1
6839 353 1
6857 353 1
6859 353 1
6935 353 2
6946 353 1
6962 353 1
7024 353 2
7047 353 1
7129 353 1
7151 353 1
7182 353 1
7205 353 1
7303 353 1
7357 353 1
7421 353 1
7445 353 2
7557 353 1
7568 353 1
7583 353 1
7682 353 1
7684 353 1
7708 353 1
7773 353 1
7780 353 2
7902 353 1
7905 353 2
7956 353 1
7966 353 1
7967 353 1
7978 353 1
7983 353 1
7984 353 1
8035 353 1
8235 353 1
8257 353 1
8283 353 1
8349 353 1
8370 353 1
8375 353 1
8526 353 1
8644 353 1
8766 353 2
8773 353 1
8809 353 1
8828 353 1
8829 353 1
8877 353 1
8935 353 1
8951 353 1
9034 353 1
9067 353 1
9122 353 1
9287 353 2
9288 353 1
9292 353 1
9404 353 4
9424 353 1
9425 353 2
9512 353 2
9516 353 1
9537 353 1
9542 353 2
9570 353 2
9573 353 1
9574 353 1
9586 353 1
9625 353 1
9692 353 2
9709 353 1
9719 353 1
9729 353 2
9773 353 4
9780 353 1
9815 353 2
9845 353 1
9847 353 9
9849 353 1
9914 353 1
9925 353 1
9954 353 2
9987 353 1
9996 353 1
10003 353 1
10007 353 1
10019 353 4
10036 353 1
10054 353 1
10089 353 1
10140 353 16
10279 353 1
10283 353 1
10320 353 2
10342 353 10
10390 353 2
10397 353 2
10399 353 1
10419 353 1
10424 353 1
10434 353 1
10455 353 1
10551 353 1
10554 353 6
10555 353 2
10590 353 1
10592 353 1
10745 353 2
10800 353 1
10827 353 1
10857 353 1
10866 353 1
10873 353 2
10874 353 1
10966 353 1
10969 353 1
11009 353 1
11033 353 2
11068 353 1
11177 353 1
11188 353 1
11338 353 1
11342 353 1
11344 353 1
11389 353 2
11592 353 2
11597 353 2
11604 353 2
11618 353 2
11744 353 1
11747 353 9
11748 353 1
11760 353 7
11765 353 1
11766 353 1
11785 353 1
11903 353 1
11960 353 1
11977 353 1
11985 353 1
12037 353 3
12103 353 1
12145 353 1
12184 353 12
12199 353 4
12241 353 1
12273 353 1
12340 353 4
12410 353 1
12411 353 1
12415 353 2
12418 353 1
12419 353 8
12420 353 1
12421 353 1
12422 353 2
12423 353 1
12425 353 7
12426 353 5
12427 353 3
12430 353 3
12431 353 7
12432 353 24
12434 353 3
12441 353 2
12453 353 1
12458 353 1
12539 353 1
12548 353 1
12551 353 1
12557 353 1
12588 353 1
12593 353 1
12606 353 3
12607 353 1
12608 353 1
12611 353 1
12632 353 1
12645 353 8
12646 353 1
12647 353 1
12648 353 1
12650 353 27
12668 353 1
12671 353 1
12676 353 1
12715 353 1
12759 353 1
12772 353 1
12787 353 3
12799 353 1
12853 353 1
12888 353 2
12892 353 2
12919 353 1
12947 353 1
12965 353 23
12975 353 1
12979 353 1
12981 353 1
12986 353 1
12991 353 2
12996 353 3
13002 353 1
13008 353 1
13034 353 1
13060 353 1
13070 353 2
13104 353 1
13105 353 2
13106 353 43
13138 353 1
13141 353 1
13149 353 1
13209 353 1
13213 353 6
13260 353 1
13262 353 1
13267 353 1
13272 353 4
13309 353 1
13310 353 3
13315 353 1
13342 353 1
13355 353 13
13362 353 1
13397 353 3
13418 353 1
13456 353 1
13461 353 1
13486 353 2
13489 353 3
13513 353 2
13541 353 2
13542 353 1
13657 353 1
13701 353 1
13789 353 5
13790 353 1
13838 353 1
13897 353 2
13898 353 3
13959 353 1
13991 353 1
14004 353 2
14034 353 1
14106 353 1
14107 353 3
14147 353 2
14168 353 1
14187 353 7
14191 353 1
14193 353 3
14200 353 1
14201 353 1
14295 353 6
14319 353 14
14320 353 11
14332 353 2
14336 353 1
14412 353 1
14414 353 2
14436 353 1
14479 353 3
14512 353 3
14608 353 1
14629 353 2
14723 353 1
14776 353 1
14780 353 1
14900 353 1
14965 353 1
15001 353 1
15076 353 1
15085 353 2
15158 353 1
15253 353 1
15324 353 1
15356 353 2
15454 353 2
15537 353 1
15732 353 20
15733 353 1
16107 353 1
16208 353 1
16228 353 1
16242 353 3
16284 353 2
16322 353 2
16331 353 1
16390 353 2
16440 353 1
16629 353 3
37 354 2
39 354 3
72 354 1
73 354 1
75 354 1
80 354 1
94 354 1
153 354 1
173 354 4
180 354 1
189 354 1
199 354 1
272 354 1
275 354 2
287 354 1
312 354 1
325 354 1
337 354 1
340 354 1
342 354 1
349 354 1
392 354 1
394 354 2
395 354 2
428 354 2
429 354 3
431 354 42
475 354 16
497 354 2
512 354 1
516 354 1
519 354 1
537 354 1
542 354 1
553 354 1
613 354 1
619 354 1
633 354 1
676 354 1
719 354 1
761 354 1
769 354 10
788 354 1
827 354 1
838 354 1
883 354 1
893 354 1
916 354 2
921 354 4
924 354 2
949 354 1
1009 354 1
1023 354 1
1062 354 2
1064 354 2
1120 354 1
1144 354 1
1210 354 23
1211 354 46
1212 354 5
1238 354 1
1272 354 1
1289 354 1
1290 354 3
1303 354 2
1306 354 3
1307 354 1
1309 354 1
1326 354 1
1340 354 1
1350 354 3
1362 354 1
1385 354 2
1397 354 1
1402 354 1
1434 354 1
1465 354 1
1495 354 1
1515 354 2
1516 354 7
1517 354 13
1518 354 5
1523 354 1
1524 354 1
1539 354 1
1564 354 1
1616 354 2
1617 354 2
1651 354 1
1654 354 3
1663 354 4
1674 354 5
1731 354 1
1740 354 1
1742 354 1
1745 354 8
1754 354 1
1783 354 2
1803 354 1
1826 354 1
1829 354 2
1838 354 1
1874 354 1
1878 354 1
1893 354 5
1907 354 1
1922 354 1
1944 354 1
2041 354 1
2074 354 1
2263 354 1
2344 354 1
2363 354 7
2368 354 1
2553 354 1
2573 354 1
2634 354 1
2753 354 7
2754 354 6
2758 354 1
2877 354 1
2912 354 1
2923 354 1
2931 354 1
2946 354 1
2996 354 1
3009 354 1
3106 354 4
3112 354 1
3148 354 1
3196 354 1
3213 354 1
3234 354 1
3258 354 1
3279 354 1
3309 354 2
3330 354 1
3373 354 1
3374 354 1
3432 354 1
3528 354 1
3576 354 2
3582 354 1
3600 354 2
3853 354 1
3865 354 1
3866 354 2
3888 354 1
3928 354 1
3936 354 1
3939 354 1
3941 354 1
4066 354 1
4086 354 1
4095 354 1
4137 354 1
4190 354 13
4206 354 1
4285 354 1
4301 354 1
4321 354 2
4346 354 1
4358 354 1
4434 354 1
4612 354 4
4696 354 1
4718 354 1
4752 354 1
4794 354 1
4898 354 1
4919 354 1
4934 354 1
5083 354 2
5156 354 1
5223 354 2
5274 354 1
5342 354 2
5515 354 1
5523 354 1
5526 354 1
5635 354 1
5680 354 4
5681 354 17
5728 354 2
5732 354 1
5845 354 1
5888 354 1
5926 354 1
5969 354 1
5986 354 1
5987 354 1
6109 354 1
6143 354 1
6149 354 1
6269 354 1
6497 354 1
6499 354 1
6538 354 1
6567 354 1
6672 354 1
6713 354 1
6726 354 2
6812 354 2
6928 354 1
7003 354 1
7300 354 1
7314 354 1
7398 354 1
7412 354 1
7421 354 1
7445 354 1
7477 354 1
7552 354 1
7582 354 4
7590 354 1
7625 354 1
7731 354 1
7755 354 1
7780 354 1
7987 354 1
8033 354 1
8125 354 1
8188 354 1
8202 354 1
8377 354 1
8481 354 1
8520 354 1
8766 354 2
8849 354 3
8850 354 1
8856 354 1
8876 354 1
9119 354 1
9136 354 1
9177 354 1
9265 354 1
9289 354 1
9297 354 1
9336 354 2
9386 354 1
9404 354 2
9424 354 1
9425 354 1
9430 354 1
9476 354 2
9510 354 1
9570 354 1
9571 354 3
9573 354 7
9579 354 1
9637 354 1
9670 354 2
9757 354 1
9773 354 3
9787 354 1
9847 354 2
9848 354 2
10003 354 1
10007 354 2
10019 354 7
10036 354 1
10089 354 2
10140 354 24
10177 354 2
10342 354 3
10387 354 1
10390 354 1
10455 354 1
10476 354 1
10551 354 1
10594 354 1
10637 354 1
10651 354 2
10663 354 1
10745 354 3
10874 354 1
10943 354 1
10949 354 2
10957 354 1
11033 354 1
11069 354 1
11111 354 2
11153 354 1
11213 354 1
11220 354 1
11291 354 1
11344 354 1
11430 354 1
11592 354 1
11593 354 1
11597 354 1
11604 354 5
11611 354 1
11618 354 1
11737 354 1
11747 354 16
11748 354 1
11760 354 2
11765 354 2
11968 354 1
12005 354 1
12080 354 1
12169 354 1
12184 354 6
12185 354 2
12194 354 2
12199 354 1
12298 354 1
12340 354 2
12350 354 1
12424 354 1
12425 354 5
12426 354 3
12427 354 2
12430 354 1
12431 354 6
12432 354 23
12434 354 1
12441 354 2
12551 354 5
12603 354 2
12606 354 1
12645 354 5
12648 354 3
12649 354 2
12650 354 22
12663 354 1
12670 354 1
12671 354 4
12685 354 1
12730 354 1
12757 354 1
12787 354 1
12790 354 1
12791 354 1
12874 354 3
12888 354 12
12907 354 1
12908 354 1
12941 354 1
12947 354 1
12965 354 15
12983 354 1
12985 354 1
12986 354 1
12991 354 1
12996 354 1
13019 354 1
13064 354 1
13106 354 53
13131 354 1
13141 354 1
13149 354 1
13156 354 1
13213 354 3
13225 354 1
13262 354 1
13267 354 1
13272 354 5
13302 354 1
13310 354 3
13313 354 1
13325 354 1
13342 354 1
13350 354 1
13355 354 6
13362 354 1
13380 354 1
13397 354 1
13418 354 4
13420 354 1
13456 354 2
13461 354 1
13481 354 1
13489 354 3
13513 354 2
13536 354 2
13602 354 1
13685 354 1
13718 354 1
13721 354 1
13789 354 2
13814 354 1
13829 354 1
13897 354 1
13898 354 1
13944 354 1
13989 354 1
13991 354 1
14034 354 1
14107 354 1
14168 354 1
14187 354 10
14193 354 2
14200 354 2
14201 354 1
14244 354 1
14295 354 1
14306 354 1
14319 354 6
14320 354 7
14332 354 2
14336 354 1
14356 354 1
14412 354 1
14413 354 2
14479 354 1
14512 354 1
14696 354 1
14702 354 1
14776 354 4
14965 354 4
14988 354 2
14999 354 1
15076 354 2
15322 354 1
15356 354 1
15454 354 1
15502 354 1
15537 354 1
15732 354 7
15837 354 1
16072 354 2
16235 354 1
16284 354 1
16331 354 1
16332 354 1
16333 354 1
16338 354 1
16391 354 1
16400 354 2
16440 354 1
4 355 1
37 355 20
94 355 1
96 355 1
150 355 2
173 355 1
180 355 1
189 355 19
227 355 1
239 355 2
287 355 2
312 355 1
321 355 1
325 355 1
392 355 2
409 355 1
429 355 1
431 355 7
475 355 4
594 355 1
655 355 1
663 355 1
755 355 1
769 355 2
826 355 1
838 355 2
857 355 2
865 355 1
878 355 1
893 355 1
914 355 1
921 355 3
935 355 1
981 355 2
984 355 1
994 355 1
1009 355 1
1062 355 2
1085 355 2
1100 355 1
1101 355 1
1105 355 1
1114 355 1
1124 355 1
1127 355 1
1132 355 2
1138 355 1
1177 355 1
1182 355 1
1208 355 1
1210 355 7
1211 355 5
1212 355 1
1267 355 1
1290 355 1
1303 355 1
1306 355 1
1322 355 2
1353 355 1
1385 355 1
1397 355 1
1463 355 1
1516 355 2
1517 355 1
1518 355 1
1539 355 1
1630 355 1
1643 355 1
1654 355 1
1657 355 1
1660 355 1
1662 355 2
1663 355 4
1670 355 2
1673 355 1
1674 355 1
1678 355 1
1681 355 1
1690 355 1
1705 355 1
1731 355 1
1742 355 1
1745 355 5
1783 355 1
1807 355 1
1855 355 2
1866 355 2
1874 355 1
1888 355 2
1893 355 2
1931 355 2
1961 355 1
1977 355 1
1999 355 1
2117 355 1
2135 355 1
2200 355 1
2212 355 1
2217 355 1
2286 355 1
2322 355 1
2323 355 2
2354 355 1
2397 355 1
2424 355 1
2548 355 1
2625 355 1
2634 355 1
2641 355 2
2644 355 1
2656 355 2
2673 355 1
2752 355 2
2754 355 1
2767 355 1
2777 355 1
2788 355 1
2978 355 1
3256 355 1
3282 355 1
3309 355 1
3362 355 1
3439 355 2
3544 355 1
3586 355 6
3618 355 1
3676 355 1
3865 355 1
4063 355 1
4154 355 1
4190 355 5
4249 355 1
4280 355 3
4321 355 1
4456 355 1
4486 355 1
4584 355 1
4612 355 1
4696 355 1
4812 355 1
4820 355 1
4836 355 4
4876 355 1
4940 355 1
4948 355 1
4968 355 2
5066 355 2
5118 355 5
5164 355 1
5225 355 1
5575 355 1
5680 355 4
5681 355 10
5682 355 1
5710 355 3
5728 355 2
5760 355 2
5842 355 1
5919 355 1
5990 355 1
6014 355 1
6077 355 1
6082 355 2
6090 355 2
6102 355 1
6216 355 1
6249 355 1
6251 355 2
6269 355 1
6290 355 1
6405 355 1
6550 355 1
6619 355 1
6680 355 1
6682 355 1
6695 355 3
6713 355 1
6742 355 2
6830 355 1
6899 355 1
6961 355 1
7003 355 1
7047 355 1
7067 355 1
7439 355 1
7527 355 52
7528 355 26
7736 355 1
7780 355 1
7901 355 1
8035 355 3
8042 355 1
8100 355 1
8155 355 1
8259 355 1
8653 355 1
8670 355 8
8766 355 6
8769 355 1
8828 355 1
8865 355 1
8962 355 1
9225 355 1
9241 355 6
9265 355 1
9266 355 1
9280 355 1
9287 355 1
9457 355 1
9479 355 1
9504 355 1
9514 355 2
9538 355 1
9571 355 1
9573 355 1
9574 355 1
9579 355 1
9594 355 1
9703 355 1
9782 355 1
9825 355 1
9847 355 3
9848 355 1
9855 355 2
9870 355 1
9953 355 1
10001 355 4
10003 355 1
10089 355 1
10140 355 9
10224 355 1
10283 355 1
10317 355 1
10461 355 1
10594 355 1
10663 355 3
10787 355 1
10791 355 1
10813 355 1
10935 355 1
10969 355 1
10970 355 2
10971 355 1
11009 355 1
11033 355 1
11046 355 1
11087 355 1
11220 355 4
11278 355 3
11342 355 1
11344 355 1
11592 355 2
11593 355 29
11747 355 9
11748 355 1
11766 355 1
12048 355 1
12067 355 1
12086 355 1
12099 355 1
12113 355 1
12114 355 1
12130 355 1
12170 355 1
12184 355 1
12185 355 51
12188 355 2
12193 355 1
12194 355 1
12241 355 2
12410 355 1
12426 355 1
12427 355 1
12432 355 5
12458 355 2
12490 355 1
12510 355 1
12567 355 2
12608 355 1
12617 355 1
12624 355 1
12648 355 1
12649 355 5
12650 355 8
12672 355 1
12757 355 1
12758 355 2
12759 355 1
12762 355 1
12790 355 2
12831 355 1
12866 355 1
12888 355 34
12923 355 2
12965 355 5
12979 355 1
12983 355 1
12996 355 10
13002 355 1
13035 355 1
13059 355 14
13072 355 2
13106 355 4
13149 355 2
13213 355 1
13266 355 2
13267 355 1
13315 355 1
13355 355 3
13386 355 1
13415 355 1
13418 355 1
13530 355 1
13569 355 1
13570 355 1
13598 355 1
13602 355 1
13625 355 1
13662 355 1
13684 355 1
13789 355 2
13790 355 1
13793 355 1
13829 355 1
13974 355 1
14168 355 1
14187 355 1
14190 355 7
14219 355 1
14295 355 1
14306 355 1
14319 355 1
14320 355 3
14479 355 1
14723 355 1
15000 355 1
15001 355 1
15148 355 1
15539 355 1
15732 355 6
15744 355 1
15851 355 1
16072 355 1
16165 355 1
16166 355 1
16214 355 1
16228 355 1
16235 355 1
16238 355 1
16246 355 1
16284 355 2
16324 355 1
16332 355 3
16381 355 5
16401 355 1
16735 355 1
59 356 1
85 356 1
94 356 1
100 356 1
104 356 1
119 356 1
122 356 1
169 356 1
177 356 1
199 356 3
200 356 2
206 356 1
209 356 1
258 356 1
265 356 1
275 356 1
287 356 3
327 356 1
392 356 1
410 356 2
428 356 9
429 356 6
431 356 104
461 356 2
472 356 1
475 356 16
516 356 1
525 356 1
537 356 2
541 356 1
563 356 1
594 356 2
613 356 1
633 356 1
637 356 1
648 356 1
729 356 1
760 356 2
761 356 3
766 356 1
769 356 52
777 356 1
839 356 1
863 356 1
865 356 3
878 356 3
884 356 1
921 356 2
924 356 1
956 356 1
981 356 3
986 356 3
1006 356 1
1009 356 1
1061 356 2
1064 356 2
1098 356 1
1106 356 1
1114 356 1
1120 356 1
1132 356 1
1134 356 1
1147 356 1
1182 356 12
1200 356 1
1202 356 1
1210 356 44
1211 356 80
1212 356 18
1231 356 1
1236 356 1
1247 356 1
1256 356 1
1290 356 2
1303 356 1
1316 356 1
1326 356 1
1368 356 1
1374 356 1
1385 356 4
1448 356 2
1454 356 1
1462 356 1
1477 356 1
1491 356 2
1515 356 1
1516 356 6
1517 356 12
1518 356 5
1523 356 1
1538 356 1
1539 356 1
1610 356 2
1611 356 1
1623 356 1
1630 356 3
1631 356 1
1643 356 2
1655 356 1
1659 356 1
1663 356 9
1695 356 1
1722 356 1
1731 356 1
1742 356 1
1745 356 22
1769 356 1
1791 356 1
1792 356 1
1824 356 2
1866 356 1
1887 356 1
1893 356 1
1912 356 1
1922 356 1
1924 356 1
1944 356 1
1954 356 1
1974 356 1
1992 356 2
1999 356 2
2052 356 1
2074 356 1
2081 356 1
2117 356 2
2184 356 1
2189 356 1
2231 356 3
2269 356 1
2329 356 1
2361 356 1
2363 356 8
2373 356 1
2481 356 1
2486 356 1
2501 356 1
2525 356 1
2535 356 1
2537 356 1
2622 356 1
2625 356 1
2654 356 1
2665 356 1
2671 356 1
2744 356 1
2753 356 5
2754 356 16
2755 356 1
2800 356 1
2877 356 2
2920 356 1
2923 356 2
2947 356 1
2990 356 1
2998 356 1
3008 356 1
3198 356 1
3234 356 2
3317 356 1
3340 356 1
3344 356 3
3439 356 2
3455 356 1
3521 356 1
3608 356 1
3643 356 1
3654 356 1
3712 356 1
3714 356 1
3789 356 1
3853 356 2
3865 356 3
3866 356 1
3893 356 1
4071 356 1
4077 356 1
4095 356 1
4140 356 1
4190 356 3
4244 356 1
4321 356 2
4338 356 2
4351 356 1
4358 356 2
4382 356 1
4480 356 1
4510 356 1
4535 356 1
4557 356 2
4563 356 2
4574 356 1
4584 356 1
4612 356 5
4646 356 1
4650 356 1
4855 356 2
4876 356 1
4898 356 2
4912 356 1
4919 356 6
4940 356 1
4964 356 1
4975 356 2
4995 356 2
5011 356 1
5051 356 1
5084 356 1
5099 356 1
5191 356 1
5334 356 1
5348 356 1
5519 356 1
5534 356 1
5558 356 1
5574 356 1
5653 356 1
5671 356 1
5680 356 12
5681 356 49
5698 356 1
5835 356 1
5850 356 1
5888 356 1
5966 356 1
6002 356 1
6059 356 1
6071 356 1
6212 356 1
6216 356 1
6264 356 1
6269 356 3
6361 356 1
6372 356 1
6424 356 3
6468 356 2
6482 356 1
6499 356 1
6567 356 1
6571 356 1
6578 356 2
6638 356 1
6680 356 2
6682 356 1
6695 356 3
6713 356 1
6748 356 1
6758 356 1
6812 356 1
6899 356 1
6907 356 2
6920 356 1
6924 356 1
6935 356 1
6961 356 2
6965 356 1
6998 356 1
7003 356 3
7036 356 1
7047 356 1
7069 356 1
7146 356 1
7243 356 1
7422 356 1
7528 356 2
7582 356 3
7607 356 1
7609 356 1
7731 356 1
7736 356 3
7780 356 1
7878 356 1
7984 356 1
8036 356 1
8054 356 1
8154 356 1
8348 356 1
8495 356 1
8520 356 1
8530 356 1
8684 356 1
8766 356 3
8849 356 2
8877 356 1
8967 356 1
9009 356 1
9032 356 1
9057 356 1
9092 356 1
9147 356 2
9161 356 2
9177 356 1
9260 356 1
9288 356 5
9297 356 2
9404 356 1
9424 356 3
9476 356 3
9477 356 1
9499 356 1
9505 356 1
9536 356 1
9537 356 2
9573 356 4
9574 356 1
9670 356 1
9703 356 1
9730 356 2
9773 356 2
9779 356 2
9787 356 2
9802 356 1
9847 356 8
9848 356 1
9855 356 1
9925 356 2
9954 356 1
9996 356 1
10003 356 5
10007 356 3
10019 356 11
10085 356 1
10094 356 1
10140 356 41
10177 356 1
10283 356 1
10320 356 1
10342 356 1
10369 356 1
10493 356 2
10554 356 2
10637 356 1
10651 356 2
10663 356 1
10680 356 1
10742 356 1
10745 356 4
10847 356 1
10857 356 2
10874 356 2
10947 356 1
10956 356 1
10967 356 1
10969 356 2
10980 356 1
11046 356 1
11063 356 1
11069 356 1
11144 356 1
11182 356 1
11196 356 1
11220 356 1
11291 356 2
11342 356 1
11573 356 2
11592 356 1
11604 356 3
11677 356 2
11735 356 2
11743 356 1
11744 356 2
11745 356 1
11747 356 6
11748 356 2
11760 356 3
11935 356 1
11945 356 2
11960 356 1
11987 356 1
12043 356 1
12080 356 3
12094 356 1
12130 356 1
12154 356 1
12161 356 1
12178 356 1
12184 356 8
12199 356 3
12205 356 1
12241 356 1
12246 356 2
12302 356 1
12340 356 4
12409 356 3
12415 356 2
12416 356 1
12417 356 2
12419 356 6
12420 356 1
12422 356 2
12423 356 2
12425 356 9
12426 356 5
12427 356 5
12431 356 13
12432 356 28
12433 356 2
12434 356 2
12441 356 8
12458 356 1
12539 356 1
12542 356 1
12551 356 5
12606 356 2
12645 356 5
12646 356 1
12647 356 1
12648 356 4
12650 356 46
12671 356 2
12730 356 1
12759 356 1
12772 356 2
12848 356 2
12861 356 1
12874 356 1
12888 356 1
12892 356 2
12893 356 2
12894 356 1
12947 356 2
12962 356 1
12965 356 39
12975 356 2
12991 356 1
12996 356 4
13002 356 3
13019 356 2
13064 356 2
13100 356 1
13104 356 1
13105 356 5
13106 356 98
13138 356 1
13142 356 1
13149 356 1
13187 356 1
13213 356 6
13262 356 2
13267 356 4
13272 356 7
13273 356 1
13302 356 4
13306 356 1
13309 356 1
13310 356 1
13313 356 2
13342 356 2
13349 356 1
13350 356 2
13355 356 23
13362 356 1
13365 356 1
13375 356 1
13386 356 1
13420 356 1
13456 356 1
13470 356 1
13481 356 1
13489 356 16
13493 356 1
13513 356 3
13541 356 1
13575 356 1
13602 356 3
13620 356 1
13625 356 2
13645 356 1
13789 356 7
13790 356 1
13794 356 1
13809 356 1
13810 356 1
13828 356 3
13893 356 1
13898 356 1
14009 356 2
14034 356 2
14082 356 1
14107 356 1
14147 356 3
14154 356 1
14187 356 7
14189 356 1
14191 356 1
14193 356 2
14200 356 3
14201 356 1
14233 356 1
14295 356 6
14319 356 20
14320 356 26
14336 356 1
14414 356 1
14479 356 3
14490 356 1
14620 356 1
14629 356 2
14712 356 1
14744 356 1
14762 356 1
14776 356 1
14899 356 1
14963 356 1
14964 356 1
14965 356 2
15064 356 1
15208 356 1
15267 356 1
15321 356 1
15330 356 1
15342 356 1
15399 356 1
15427 356 1
15454 356 2
15537 356 1
15621 356 1
15732 356 31
15733 356 1
15837 356 1
15860 356 1
15933 356 1
16072 356 1
16103 356 1
16105 356 1
16228 356 1
16235 356 3
16238 356 1
16239 356 1
16242 356 1
16257 356 1
16284 356 2
16287 356 1
16310 356 1
16323 356 1
16331 356 2
16342 356 2
16390 356 1
16400 356 1
16401 356 3
16629 356 1
15 357 1
37 357 2
38 357 1
39 357 2
45 357 1
54 357 4
82 357 3
85 357 1
87 357 1
96 357 1
101 357 1
102 357 1
173 357 1
179 357 4
180 357 1
185 357 1
199 357 6
209 357 1
227 357 1
229 357 1
233 357 1
244 357 1
275 357 5
349 357 1
392 357 1
429 357 3
431 357 37
475 357 10
502 357 1
516 357 2
535 357 2
537 357 3
541 357 1
553 357 2
563 357 1
571 357 1
589 357 1
594 357 3
614 357 1
658 357 1
674 357 2
709 357 1
761 357 1
769 357 8
777 357 1
798 357 1
851 357 1
865 357 3
878 357 5
883 357 1
893 357 1
908 357 1
917 357 1
921 357 3
986 357 1
1009 357 2
1020 357 1
1061 357 1
1094 357 1
1101 357 1
1135 357 1
1136 357 1
1158 357 1
1178 357 1
1182 357 6
1210 357 18
1211 357 34
1212 357 5
1303 357 1
1308 357 1
1322 357 2
1326 357 1
1350 357 1
1385 357 2
1434 357 1
1453 357 1
1516 357 2
1517 357 6
1518 357 4
1521 357 1
1522 357 1
1523 357 1
1524 357 1
1528 357 1
1539 357 4
1546 357 1
1571 357 1
1611 357 1
1621 357 1
1630 357 1
1663 357 8
1674 357 2
1712 357 1
1724 357 1
1738 357 1
1740 357 1
1742 357 1
1745 357 6
1783 357 1
1838 357 1
1986 357 2
2006 357 1
2008 357 1
2121 357 3
2141 357 1
2165 357 1
2212 357 1
2222 357 2
2231 357 1
2263 357 1
2320 357 1
2353 357 2
2363 357 9
2371 357 1
2494 357 1
2517 357 1
2525 357 1
2535 357 2
2551 357 1
2569 357 1
2610 357 1
2656 357 1
2753 357 7
2754 357 2
2791 357 1
2989 357 1
3012 357 1
3078 357 1
3083 357 1
3112 357 1
3126 357 1
3164 357 1
3180 357 1
3243 357 1
3250 357 1
3373 357 1
3411 357 2
3454 357 1
3520 357 1
3521 357 1
3630 357 2
3654 357 1
3676 357 1
3714 357 1
3767 357 1
3865 357 1
3866 357 2
3936 357 1
4010 357 1
4067 357 1
4085 357 2
4140 357 1
4186 357 1
4190 357 1
4280 357 1
4289 357 1
4293 357 1
4321 357 1
4349 357 2
4557 357 3
4612 357 1
4618 357 1
4779 357 1
4853 357 1
4875 357 1
4889 357 2
4915 357 2
4919 357 5
4960 357 1
4988 357 1
4995 357 2
5050 357 1
5051 357 4
5053 357 5
5100 357 1
5143 357 1
5146 357 1
5225 357 1
5243 357 1
5285 357 1
5334 357 2
5511 357 1
5586 357 1
5680 357 7
5681 357 32
5682 357 1
5698 357 1
5916 357 1
5926 357 1
5986 357 1
6077 357 1
6082 357 3
6269 357 3
6272 357 1
6316 357 1
6326 357 1
6549 357 1
6578 357 1
6680 357 1
6682 357 1
6695 357 3
6801 357 1
6812 357 3
6935 357 2
6961 357 1
7399 357 2
7477 357 3
7528 357 2
7582 357 4
7655 357 1
7658 357 2
7736 357 2
7756 357 1
7780 357 2
7859 357 1
7878 357 1
7984 357 1
7994 357 2
8030 357 1
8053 357 1
8377 357 1
8378 357 1
8766 357 1
8773 357 1
8828 357 1
9070 357 1
9147 357 1
9177 357 2
9265 357 1
9287 357 2
9379 357 2
9404 357 1
9424 357 1
9425 357 1
9458 357 1
9477 357 1
9510 357 1
9512 357 1
9516 357 1
9537 357 1
9570 357 2
9573 357 2
9613 357 2
9703 357 1
9711 357 1
9729 357 1
9773 357 4
9779 357 1
9847 357 2
9848 357 3
9859 357 1
9899 357 1
9914 357 1
10003 357 1
10007 357 2
10019 357 5
10023 357 1
10135 357 1
10140 357 16
10279 357 1
10320 357 2
10325 357 1
10342 357 2
10369 357 1
10385 357 1
10390 357 1
10399 357 1
10554 357 2
10586 357 2
10594 357 2
10602 357 2
10605 357 1
10637 357 2
10668 357 1
10745 357 3
10758 357 1
10791 357 1
10873 357 1
10874 357 1
10894 357 1
10957 357 1
10984 357 1
11033 357 1
11046 357 3
11077 357 2
11220 357 1
11373 357 1
11573 357 3
11592 357 1
11604 357 3
11618 357 2
11742 357 1
11747 357 10
11955 357 2
11980 357 1
11985 357 2
12037 357 1
12112 357 1
12130 357 1
12184 357 7
12191 357 1
12199 357 4
12240 357 1
12241 357 1
12273 357 1
12340 357 1
12348 357 1
12409 357 1
12410 357 1
12411 357 1
12419 357 2
12421 357 1
12422 357 1
12423 357 1
12425 357 1
12426 357 3
12427 357 1
12428 357 1
12431 357 6
12432 357 12
12453 357 1
12551 357 3
12553 357 1
12567 357 3
12603 357 2
12606 357 1
12645 357 4
12646 357 1
12648 357 3
12650 357 9
12660 357 1
12663 357 1
12667 357 1
12668 357 1
12671 357 6
12679 357 1
12759 357 1
12772 357 1
12791 357 1
12799 357 2
12848 357 1
12861 357 2
12866 357 1
12888 357 8
12909 357 1
12962 357 1
12965 357 16
12983 357 3
12986 357 1
12996 357 7
13000 357 1
13009 357 2
13064 357 1
13077 357 1
13079 357 1
13080 357 1
13104 357 1
13105 357 1
13106 357 42
13122 357 1
13142 357 1
13187 357 1
13213 357 3
13257 357 1
13262 357 2
13267 357 1
13342 357 2
13355 357 2
13362 357 1
13365 357 1
13395 357 1
13418 357 1
13456 357 1
13461 357 1
13470 357 1
13481 357 6
13489 357 3
13499 357 1
13512 357 1
13513 357 1
13541 357 1
13593 357 1
13598 357 1
13623 357 1
13625 357 1
13697 357 1
13721 357 1
13789 357 3
13811 357 1
13828 357 2
13897 357 1
13996 357 1
14035 357 1
14107 357 3
14147 357 3
14187 357 7
14193 357 1
14201 357 2
14233 357 1
14274 357 1
14295 357 4
14319 357 7
14320 357 11
14332 357 1
14336 357 2
14436 357 1
14479 357 5
14696 357 1
14787 357 2
14792 357 1
14900 357 2
14963 357 1
14965 357 2
15004 357 1
15076 357 3
15324 357 1
15454 357 1
15473 357 1
15714 357 1
15732 357 18
15946 357 2
15984 357 1
16051 357 1
16104 357 1
16223 357 1
16242 357 1
16257 357 1
16284 357 3
16296 357 1
16332 357 2
16334 357 1
16399 357 1
16466 357 1
28 358 1
37 358 2
38 358 1
72 358 1
85 358 1
87 358 2
94 358 1
100 358 1
102 358 1
150 358 1
152 358 1
169 358 1
173 358 1
199 358 3
206 358 1
209 358 1
211 358 1
258 358 3
287 358 1
307 358 1
340 358 2
395 358 2
428 358 1
431 358 41
447 358 1
475 358 7
512 358 3
516 358 1
535 358 1
563 358 1
571 358 1
589 358 2
594 358 3
623 358 1
626 358 1
633 358 1
655 358 1
671 358 1
672 358 1
761 358 4
765 358 1
769 358 6
830 358 1
838 358 2
841 358 1
851 358 1
865 358 1
878 358 1
883 358 3
902 358 1
921 358 1
951 358 1
993 358 1
1006 358 1
1061 358 1
1063 358 1
1082 358 1
1109 358 1
1132 358 1
1135 358 1
1141 358 1
1169 358 1
1172 358 1
1202 358 2
1210 358 15
1211 358 26
1212 358 3
1303 358 2
1326 358 3
1362 358 1
1385 358 3
1418 358 1
1446 358 1
1477 358 1
1487 358 2
1513 358 1
1516 358 4
1517 358 7
1539 358 7
1546 358 1
1597 358 1
1611 358 1
1616 358 1
1623 358 1
1635 358 1
1643 358 1
1663 358 12
1680 358 1
1724 358 1
1742 358 1
1745 358 7
1769 358 1
1783 358 1
1791 358 2
1824 358 1
1840 358 1
1855 358 1
1944 358 1
1968 358 1
2003 358 1
2065 358 1
2079 358 1
2085 358 2
2106 358 1
2121 358 1
2222 358 1
2295 358 1
2298 358 1
2363 358 8
2373 358 1
2387 358 1
2437 358 1
2481 358 1
2482 358 1
2517 358 1
2548 358 1
2625 358 1
2633 358 1
2665 358 1
2753 358 5
2765 358 1
2774 358 1
2805 358 1
2886 358 1
2923 358 1
2989 358 1
3083 358 1
3112 358 1
3126 358 1
3128 358 1
3216 358 1
3251 358 1
3256 358 1
3260 358 1
3283 358 1
3309 358 3
3371 358 1
3477 358 3
3479 358 1
3533 358 1
3553 358 1
3791 358 2
3868 358 1
3888 358 1
3909 358 2
3936 358 1
3939 358 1
3941 358 1
3957 358 1
3988 358 1
4008 358 4
4069 358 1
4188 358 1
4190 358 1
4280 358 2
4281 358 1
4289 358 1
4321 358 2
4346 358 1
4467 358 1
4484 358 1
4557 358 1
4567 358 1
4598 358 1
4612 358 5
4618 358 1
4646 358 1
4740 358 1
4850 358 1
4882 358 1
4889 358 2
4898 358 2
4919 358 2
4946 358 1
4963 358 1
4968 358 4
4995 358 1
5050 358 3
5051 358 1
5053 358 2
5072 358 2
5083 358 1
5139 358 1
5198 358 1
5223 358 1
5359 358 1
5494 358 1
5526 358 1
5558 358 1
5617 358 1
5680 358 3
5681 358 17
5698 358 1
5842 358 1
5845 358 1
5888 358 1
5944 358 1
5986 358 1
5987 358 1
6002 358 1
6040 358 1
6082 358 2
6150 358 1
6160 358 1
6197 358 1
6249 358 1
6269 358 1
6311 358 1
6316 358 1
6547 358 2
6549 358 1
6567 358 1
6636 358 1
6695 358 5
6715 358 1
6857 358 1
6876 358 1
6891 358 1
6906 358 1
6907 358 1
6961 358 4
6965 358 1
7060 358 2
7082 358 1
7230 358 1
7243 358 1
7398 358 1
7401 358 2
7421 358 1
7422 358 1
7440 358 1
7522 358 1
7527 358 1
7582 358 1
7780 358 1
7782 358 1
7859 358 1
7861 358 1
7951 358 1
7984 358 2
8000 358 1
8053 358 1
8132 358 1
8202 358 1
8260 358 1
8349 358 1
8377 358 1
8625 358 1
8718 358 1
8766 358 4
8829 358 1
8876 358 1
8960 358 1
9122 358 1
9148 358 1
9224 358 1
9265 358 2
9287 358 2
9297 358 3
9315 358 1
9404 358 3
9424 358 1
9425 358 3
9451 358 1
9457 358 1
9477 358 1
9482 358 1
9514 358 1
9537 358 6
9538 358 2
9539 358 2
9573 358 3
9578 358 1
9594 358 1
9670 358 1
9722 358 1
9733 358 1
9773 358 6
9779 358 2
9847 358 2
9848 358 2
9849 358 1
9869 358 1
9870 358 1
9954 358 1
9979 358 1
9996 358 1
10019 358 10
10135 358 4
10140 358 24
10160 358 1
10320 358 3
10342 358 5
10353 358 1
10369 358 1
10387 358 1
10434 358 1
10554 358 7
10555 358 1
10584 358 1
10590 358 1
10625 358 1
10637 358 1
10745 358 2
10969 358 3
11033 358 2
11144 358 1
11202 358 1
11220 358 1
11234 358 2
11285 358 1
11291 358 2
11342 358 1
11597 358 4
11604 358 3
11735 358 1
11744 358 2
11747 358 10
11748 358 2
11759 358 1
11765 358 1
11766 358 1
11864 358 1
11945 358 1
11960 358 1
12037 358 3
12057 358 1
12100 358 1
12102 358 1
12121 358 1
12130 358 2
12161 358 2
12184 358 10
12185 358 3
12199 358 4
12240 358 1
12241 358 1
12246 358 1
12273 358 1
12277 358 2
12340 358 1
12409 358 3
12411 358 1
12417 358 1
12420 358 1
12422 358 1
12425 358 4
12426 358 2
12427 358 3
12431 358 1
12432 358 16
12435 358 1
12441 358 2
12525 358 1
12539 358 5
12542 358 1
12548 358 1
12551 358 1
12567 358 1
12581 358 2
12603 358 1
12606 358 2
12608 358 2
12616 358 2
12645 358 3
12648 358 3
12650 358 19
12663 358 1
12671 358 4
12679 358 1
12684 358 1
12719 358 1
12757 358 2
12759 358 3
12799 358 1
12848 358 1
12854 358 2
12866 358 1
12874 358 2
12892 358 3
12896 358 1
12923 358 2
12939 358 1
12947 358 2
12965 358 12
12975 358 1
12983 358 3
12984 358 1
12986 358 1
12991 358 3
12996 358 5
13064 358 1
13105 358 4
13106 358 36
13122 358 1
13135 358 1
13138 358 2
13156 358 1
13201 358 1
13213 358 7
13225 358 1
13272 358 5
13302 358 1
13309 358 1
13311 358 1
13313 358 2
13342 358 1
13355 358 4
13418 358 2
13456 358 1
13463 358 2
13481 358 3
13489 358 6
13512 358 1
13513 358 2
13593 358 2
13602 358 1
13625 358 1
13641 358 1
13686 358 1
13721 358 1
13789 358 1
13790 358 1
13828 358 2
13897 358 1
14004 358 1
14026 358 1
14107 358 1
14187 358 14
14189 358 1
14191 358 1
14193 358 1
14268 358 2
14295 358 1
14319 358 6
14320 358 7
14479 358 5
14490 358 1
14502 358 1
14514 358 1
14629 358 1
14710 358 1
14776 358 2
14792 358 1
14965 358 3
14999 358 2
15000 358 1
15076 358 2
15113 358 2
15158 358 1
15280 358 1
15342 358 1
15356 358 3
15454 358 1
15732 358 5
15733 358 1
15747 358 1
15813 358 1
15837 358 1
16067 358 1
16072 358 1
16098 358 1
16199 358 2
16212 358 1
16233 358 1
16235 358 2
16242 358 1
16284 358 1
16321 358 3
16324 358 1
16325 358 1
16333 358 1
16335 358 1
16381 358 2
16394 358 1
16439 358 1
16440 358 1
16629 358 1
16664 358 1
37 359 1
85 359 2
94 359 1
96 359 1
119 359 1
122 359 1
150 359 1
164 359 2
180 359 2
196 359 2
199 359 3
209 359 2
213 359 1
258 359 1
272 359 1
287 359 2
321 359 3
340 359 1
392 359 1
428 359 2
429 359 3
431 359 47
475 359 9
511 359 1
512 359 1
537 359 3
541 359 1
563 359 1
564 359 1
594 359 3
613 359 1
621 359 1
633 359 1
648 359 2
676 359 1
677 359 1
716 359 1
761 359 1
769 359 10
788 359 1
830 359 1
838 359 2
865 359 1
878 359 3
883 359 2
893 359 1
1038 359 1
1089 359 1
1114 359 1
1125 359 1
1135 359 1
1182 359 3
1210 359 20
1211 359 31
1212 359 6
1243 359 1
1289 359 1
1290 359 3
1303 359 2
1363 359 1
1367 359 3
1385 359 6
1516 359 3
1517 359 8
1518 359 10
1522 359 1
1523 359 1
1539 359 1
1546 359 1
1610 359 2
1611 359 1
1614 359 1
1623 359 1
1630 359 1
1631 359 1
1643 359 1
1663 359 4
1670 359 1
1712 359 1
1740 359 1
1742 359 1
1745 359 5
1796 359 1
1803 359 1
1811 359 1
1816 359 1
1895 359 1
1925 359 1
1944 359 1
1999 359 2
2134 359 1
2204 359 1
2263 359 1
2282 359 1
2330 359 1
2335 359 2
2363 359 9
2377 359 1
2473 359 1
2509 359 1
2528 359 1
2625 359 1
2635 359 1
2650 359 1
2738 359 1
2753 359 14
2754 359 4
2774 359 1
2793 359 1
2989 359 1
3072 359 1
3112 359 1
3139 359 1
3148 359 1
3234 359 1
3279 359 1
3303 359 1
3344 359 1
3374 359 2
3654 359 2
3822 359 1
3828 359 1
3865 359 1
3866 359 1
3875 359 3
3897 359 1
3909 359 1
3922 359 1
3942 359 1
4002 359 1
4008 359 1
4077 359 1
4085 359 2
4140 359 1
4146 359 2
4190 359 10
4238 359 1
4280 359 2
4321 359 1
4432 359 1
4466 359 1
4474 359 2
4513 359 1
4557 359 1
4563 359 2
4669 359 1
4884 359 2
4921 359 1
5042 359 1
5053 359 1
5119 359 1
5143 359 1
5146 359 1
5201 359 1
5225 359 1
5256 359 1
5359 359 2
5364 359 1
5381 359 1
5526 359 1
5563 359 1
5635 359 2
5680 359 8
5681 359 22
5707 359 1
5728 359 1
5744 359 1
5845 359 1
5906 359 1
5966 359 1
5986 359 1
6082 359 4
6150 359 1
6438 359 1
6471 359 1
6567 359 2
6568 359 1
6571 359 1
6615 359 1
6632 359 1
6680 359 2
6695 359 6
6715 359 1
6857 359 1
6864 359 1
6883 359 1
6954 359 1
6965 359 1
7060 359 1
7128 359 1
7146 359 1
7215 359 2
7221 359 1
7399 359 2
7486 359 1
7512 359 1
7564 359 2
7567 359 1
7582 359 1
7583 359 2
7631 359 1
7883 359 1
7994 359 1
8036 359 2
8529 359 1
8684 359 1
8829 359 1
8998 359 1
9005 359 1
9013 359 1
9014 359 1
9168 359 1
9241 359 3
9287 359 6
9288 359 1
9292 359 1
9355 359 1
9357 359 1
9424 359 1
9425 359 1
9504 359 1
9507 359 1
9510 359 3
9515 359 2
9542 359 1
9573 359 1
9574 359 1
9579 359 1
9670 359 1
9674 359 1
9703 359 1
9730 359 1
9733 359 1
9773 359 1
9779 359 3
9825 359 2
9847 359 4
9848 359 2
9855 359 1
9914 359 2
10001 359 1
10019 359 3
10054 359 1
10135 359 1
10140 359 12
10320 359 1
10342 359 3
10369 359 1
10390 359 3
10428 359 2
10434 359 1
10445 359 1
10451 359 2
10554 359 8
10637 359 4
10745 359 2
10819 359 2
11033 359 2
11090 359 2
11153 359 1
11236 359 1
11344 359 1
11573 359 1
11592 359 2
11597 359 1
11604 359 4
11618 359 1
11628 359 1
11677 359 1
11704 359 1
11735 359 1
11740 359 1
11747 359 13
11748 359 4
11760 359 3
11785 359 1
11794 359 1
11868 359 1
11960 359 1
11980 359 1
12080 359 1
12083 359 1
12085 359 1
12184 359 4
12185 359 2
12199 359 2
12244 359 1
12298 359 1
12307 359 1
12340 359 4
12409 359 1
12416 359 1
12419 359 1
12420 359 1
12422 359 1
12423 359 1
12425 359 8
12431 359 6
12432 359 14
12433 359 1
12434 359 1
12441 359 5
12551 359 5
12567 359 3
12586 359 1
12603 359 2
12608 359 1
12624 359 1
12645 359 1
12646 359 2
12648 359 3
12649 359 3
12650 359 16
12663 359 1
12671 359 11
12679 359 1
12684 359 1
12685 359 1
12759 359 3
12773 359 1
12788 359 1
12791 359 1
12848 359 3
12866 359 1
12874 359 1
12888 359 4
12892 359 1
12894 359 1
12896 359 1
12907 359 1
12947 359 1
12965 359 9
12984 359 2
12986 359 1
12996 359 2
13019 359 2
13055 359 1
13059 359 1
13064 359 1
13077 359 1
13100 359 1
13104 359 1
13105 359 3
13106 359 29
13123 359 1
13149 359 2
13196 359 1
13213 359 4
13267 359 1
13272 359 5
13313 359 1
13314 359 1
13319 359 1
13342 359 2
13355 359 3
13362 359 2
13397 359 1
13415 359 2
13418 359 1
13420 359 3
13434 359 1
13456 359 1
13465 359 1
13481 359 2
13489 359 4
13499 359 1
13513 359 1
13529 359 1
13625 359 1
13645 359 1
13696 359 1
13703 359 1
13721 359 1
13789 359 5
13811 359 1
13897 359 1
13931 359 1
14044 359 1
14056 359 1
14107 359 2
14147 359 1
14187 359 3
14193 359 1
14233 359 1
14268 359 3
14295 359 1
14306 359 1
14319 359 4
14320 359 7
14332 359 1
14412 359 1
14413 359 1
14414 359 3
14479 359 2
14488 359 1
14629 359 2
14677 359 1
14717 359 1
14776 359 1
14963 359 3
14965 359 3
15001 359 1
15053 359 1
15076 359 2
15158 359 2
15342 359 1
15356 359 1
15537 359 2
15732 359 6
15791 359 1
15837 359 1
16072 359 1
16103 359 1
16147 359 1
16163 359 2
16219 359 1
16233 359 1
16235 359 1
16257 359 2
16284 359 5
16322 359 2
16331 359 1
16332 359 1
16333 359 1
16381 359 3
16400 359 1
16511 359 1
16629 359 1
28 360 2
37 360 1
38 360 1
82 360 1
85 360 1
122 360 1
168 360 3
169 360 2
173 360 3
177 360 1
180 360 2
186 360 1
199 360 3
209 360 1
213 360 2
236 360 1
258 360 1
265 360 1
272 360 1
275 360 1
287 360 2
340 360 1
410 360 2
431 360 40
475 360 9
488 360 1
507 360 1
512 360 1
516 360 1
535 360 1
537 360 1
558 360 1
563 360 2
564 360 1
594 360 5
633 360 1
674 360 1
676 360 1
761 360 3
765 360 1
769 360 8
788 360 1
846 360 1
854 360 1
857 360 2
872 360 1
878 360 1
892 360 1
921 360 2
993 360 2
1009 360 1
1031 360 1
1085 360 1
1109 360 1
1132 360 1
1135 360 1
1161 360 1
1177 360 1
1182 360 6
1190 360 1
1210 360 23
1211 360 35
1212 360 3
1247 360 1
1303 360 2
1304 360 1
1307 360 1
1320 360 1
1385 360 5
1397 360 1
1412 360 1
1517 360 3
1518 360 1
1522 360 1
1550 360 1
1610 360 1
1611 360 2
1647 360 1
1655 360 2
1660 360 1
1663 360 7
1687 360 1
1745 360 15
1803 360 1
1815 360 1
1866 360 1
1872 360 1
1942 360 1
1944 360 1
1975 360 1
2003 360 1
2074 360 1
2121 360 1
2128 360 2
2211 360 1
2220 360 2
2222 360 1
2243 360 1
2323 360 2
2371 360 1
2373 360 1
2391 360 2
2406 360 1
2430 360 1
2441 360 1
2454 360 1
2494 360 1
2514 360 2
2535 360 1
2537 360 1
2548 360 1
2656 360 1
2745 360 1
2753 360 2
2754 360 5
2931 360 1
3000 360 1
3018 360 1
3148 360 1
3238 360 1
3246 360 1
3279 360 2
3309 360 1
3330 360 1
3344 360 1
```
