## Supplementary material for "Single-nucleus transcriptomes reveal functional and evolutionary properties of cell types in the Drosophila accessory gland": Dataset S10: matrix.mtx (part 3 of 9)

```
3455 360 3
3582 360 1
3586 360 1
3600 360 1
3676 360 1
3719 360 1
3789 360 1
3865 360 2
3912 360 1
3988 360 1
4002 360 1
4069 360 1
4085 360 2
4190 360 1
4200 360 1
4280 360 1
4358 360 1
4898 360 1
4915 360 1
4963 360 1
4995 360 1
5042 360 1
5049 360 1
5051 360 2
5052 360 1
5053 360 2
5083 360 1
5236 360 1
5295 360 1
5454 360 1
5575 360 1
5635 360 2
5680 360 7
5681 360 20
5707 360 1
5744 360 1
5934 360 1
6113 360 1
6150 360 1
6251 360 1
6269 360 2
6296 360 1
6452 360 1
6500 360 1
6547 360 1
6567 360 2
6680 360 1
6695 360 2
6726 360 1
6812 360 2
6954 360 1
7227 360 1
7398 360 1
7422 360 1
7439 360 1
7475 360 1
7556 360 2
7580 360 1
7766 360 1
7774 360 1
7878 360 2
7915 360 1
7994 360 1
8030 360 1
8261 360 1
8303 360 1
8377 360 1
8411 360 1
8766 360 1
8769 360 1
8770 360 1
9094 360 1
9233 360 1
9265 360 1
9287 360 1
9288 360 2
9300 360 1
9355 360 1
9399 360 1
9401 360 1
9423 360 1
9430 360 1
9521 360 1
9522 360 1
9573 360 1
9579 360 1
9671 360 1
9674 360 1
9741 360 1
9773 360 4
9779 360 1
9847 360 4
9848 360 1
9849 360 1
9899 360 2
10003 360 1
10007 360 1
10019 360 4
10135 360 1
10140 360 8
10216 360 1
10279 360 1
10342 360 2
10353 360 1
10449 360 1
10458 360 1
10554 360 5
10625 360 1
10637 360 1
10745 360 4
10784 360 2
11033 360 2
11046 360 1
11291 360 1
11342 360 1
11573 360 1
11597 360 1
11604 360 1
11628 360 1
11747 360 6
11748 360 1
11760 360 3
11903 360 1
11949 360 1
11955 360 2
12014 360 1
12037 360 1
12057 360 2
12086 360 3
12114 360 1
12160 360 1
12184 360 4
12277 360 2
12288 360 1
12340 360 5
12348 360 1
12418 360 1
12419 360 1
12422 360 1
12423 360 2
12424 360 1
12425 360 2
12426 360 5
12427 360 1
12431 360 6
12432 360 16
12434 360 2
12567 360 2
12581 360 1
12590 360 1
12603 360 2
12606 360 1
12645 360 4
12650 360 23
12671 360 3
12679 360 1
12755 360 1
12759 360 3
12800 360 2
12861 360 1
12874 360 1
12888 360 8
12892 360 2
12919 360 2
12965 360 10
12984 360 1
12996 360 7
13002 360 3
13008 360 1
13009 360 1
13019 360 1
13064 360 1
13077 360 1
13079 360 1
13105 360 2
13106 360 30
13187 360 1
13213 360 6
13225 360 2
13241 360 2
13267 360 1
13272 360 7
13302 360 1
13310 360 4
13355 360 9
13375 360 1
13397 360 2
13398 360 1
13418 360 2
13468 360 1
13481 360 1
13489 360 5
13533 360 1
13613 360 1
13625 360 2
13657 360 1
13721 360 1
13789 360 1
13809 360 2
13810 360 1
13811 360 1
13829 360 1
13898 360 2
14034 360 1
14107 360 2
14147 360 1
14187 360 17
14189 360 1
14191 360 1
14193 360 1
14197 360 1
14268 360 2
14295 360 9
14306 360 1
14319 360 4
14320 360 8
14332 360 2
14412 360 1
14413 360 2
14436 360 1
14510 360 1
14512 360 2
14513 360 1
14620 360 1
14629 360 1
14717 360 1
14776 360 1
14833 360 1
14965 360 1
15076 360 1
15148 360 1
15158 360 1
15342 360 1
15356 360 1
15454 360 2
15537 360 1
15541 360 1
15621 360 1
15732 360 8
15750 360 2
15837 360 1
16068 360 1
16072 360 1
16103 360 1
16107 360 2
16212 360 1
16235 360 2
16242 360 2
16257 360 1
16284 360 1
16322 360 1
16333 360 1
16375 360 1
16381 360 1
16400 360 1
16439 360 1
16440 360 2
37 361 7
38 361 1
80 361 1
85 361 1
94 361 1
122 361 1
153 361 1
164 361 1
173 361 3
179 361 4
199 361 2
200 361 2
227 361 1
258 361 1
259 361 1
275 361 1
287 361 2
325 361 1
327 361 2
340 361 2
390 361 1
428 361 1
431 361 50
472 361 2
475 361 7
498 361 1
537 361 1
594 361 1
633 361 2
649 361 1
675 361 1
761 361 2
769 361 26
851 361 1
857 361 1
878 361 1
883 361 2
986 361 1
993 361 1
1031 361 1
1064 361 1
1120 361 1
1138 361 1
1144 361 1
1177 361 2
1182 361 3
1208 361 1
1210 361 20
1211 361 27
1212 361 5
1243 361 3
1246 361 1
1266 361 2
1290 361 1
1303 361 1
1306 361 1
1381 361 1
1385 361 1
1412 361 1
1487 361 2
1516 361 3
1517 361 3
1518 361 4
1523 361 1
1537 361 1
1598 361 1
1610 361 1
1611 361 1
1623 361 1
1654 361 1
1662 361 2
1663 361 7
1740 361 1
1742 361 1
1745 361 11
1771 361 1
1783 361 1
1796 361 1
1803 361 2
1807 361 1
1829 361 1
1855 361 1
1874 361 1
1893 361 1
1999 361 1
2003 361 1
2069 361 1
2070 361 1
2087 361 1
2108 361 1
2121 361 3
2199 361 1
2227 361 1
2363 361 9
2481 361 1
2494 361 1
2525 361 1
2528 361 1
2535 361 1
2753 361 1
2754 361 3
2929 361 1
2931 361 1
2994 361 1
2998 361 1
3256 361 1
3317 361 1
3344 361 1
3559 361 1
3654 361 1
3672 361 1
3676 361 1
3693 361 1
3714 361 1
3828 361 1
3865 361 2
3909 361 3
3936 361 3
3957 361 1
3965 361 1
3988 361 1
4069 361 1
4190 361 8
4321 361 3
4468 361 1
4557 361 1
4563 361 1
4567 361 1
4612 361 2
4689 361 1
4875 361 1
4898 361 1
5051 361 1
5225 361 1
5256 361 1
5412 361 1
5680 361 10
5681 361 16
5845 361 1
5888 361 1
5926 361 1
6045 361 1
6082 361 1
6127 361 1
6138 361 1
6216 361 1
6269 361 3
6484 361 1
6567 361 1
6680 361 2
6812 361 1
6857 361 1
6961 361 1
7047 361 1
7192 361 1
7281 361 1
7345 361 1
7357 361 1
7358 361 1
7399 361 2
7527 361 1
7528 361 1
7578 361 1
7582 361 1
7583 361 1
7626 361 1
7659 361 1
7755 361 1
7780 361 1
7947 361 3
7976 361 1
8349 361 1
8434 361 1
8866 361 1
8876 361 1
8987 361 2
9005 361 1
9009 361 1
9092 361 1
9287 361 1
9288 361 1
9289 361 1
9401 361 1
9404 361 4
9424 361 2
9476 361 1
9477 361 2
9504 361 1
9510 361 1
9521 361 1
9570 361 1
9573 361 3
9574 361 2
9692 361 1
9773 361 3
9847 361 2
9855 361 1
9867 361 1
9914 361 1
10001 361 1
10002 361 1
10003 361 1
10007 361 2
10019 361 1
10049 361 1
10083 361 1
10109 361 1
10140 361 8
10216 361 1
10342 361 1
10369 361 1
10390 361 2
10554 361 3
10584 361 1
10594 361 2
10677 361 1
10967 361 1
10977 361 1
11033 361 1
11063 361 1
11068 361 1
11069 361 1
11220 361 2
11342 361 2
11344 361 1
11389 361 2
11592 361 2
11597 361 1
11618 361 1
11704 361 1
11747 361 30
11748 361 1
11760 361 2
11922 361 1
11956 361 1
11965 361 1
11977 361 1
11980 361 1
11987 361 1
12080 361 2
12094 361 1
12121 361 1
12130 361 1
12184 361 5
12185 361 2
12191 361 1
12246 361 1
12340 361 9
12348 361 1
12410 361 1
12419 361 2
12420 361 1
12421 361 1
12425 361 2
12426 361 4
12430 361 2
12431 361 4
12432 361 24
12434 361 1
12435 361 2
12441 361 2
12551 361 1
12581 361 1
12608 361 1
12610 361 2
12645 361 4
12646 361 1
12648 361 3
12650 361 23
12671 361 1
12757 361 1
12759 361 1
12772 361 1
12874 361 2
12888 361 21
12892 361 2
12897 361 1
12921 361 1
12965 361 11
12991 361 1
12996 361 1
13015 361 1
13105 361 2
13106 361 31
13138 361 1
13149 361 1
13156 361 1
13213 361 7
13225 361 1
13267 361 1
13302 361 1
13306 361 1
13310 361 1
13311 361 1
13313 361 1
13355 361 4
13360 361 1
13386 361 1
13415 361 1
13418 361 1
13463 361 2
13481 361 2
13489 361 7
13512 361 1
13529 361 1
13536 361 1
13593 361 1
13602 361 1
13625 361 1
13789 361 1
13794 361 1
13811 361 1
13828 361 1
13829 361 1
13898 361 1
14033 361 1
14107 361 2
14168 361 1
14187 361 4
14193 361 1
14201 361 1
14233 361 1
14253 361 1
14274 361 1
14319 361 8
14320 361 7
14347 361 1
14436 361 1
14479 361 3
14629 361 2
14744 361 1
14762 361 1
14963 361 1
15053 361 1
15280 361 1
15555 361 1
15732 361 18
16202 361 1
16235 361 2
16246 361 1
16287 361 1
16322 361 2
16323 361 1
16324 361 2
16325 361 1
16375 361 1
16390 361 1
16391 361 1
16394 361 1
16397 361 1
16440 361 3
16629 361 1
28 362 1
37 362 1
54 362 1
85 362 1
164 362 1
173 362 2
180 362 4
181 362 1
196 362 1
206 362 1
251 362 2
286 362 1
287 362 1
312 362 1
350 362 1
361 362 1
389 362 1
410 362 2
428 362 5
429 362 2
431 362 49
447 362 2
461 362 1
475 362 8
512 362 1
535 362 1
537 362 2
553 362 1
558 362 2
594 362 3
613 362 1
621 362 2
633 362 1
638 362 1
675 362 2
694 362 1
719 362 1
761 362 6
769 362 28
827 362 2
838 362 2
868 362 1
874 362 1
878 362 3
883 362 1
893 362 1
917 362 1
921 362 2
942 362 1
1082 362 1
1101 362 1
1130 362 1
1134 362 2
1147 362 1
1158 362 2
1182 362 7
1190 362 1
1210 362 17
1211 362 28
1212 362 10
1253 362 1
1257 362 1
1285 362 1
1303 362 1
1307 362 1
1308 362 1
1322 362 1
1324 362 1
1336 362 1
1351 362 1
1385 362 3
1516 362 6
1517 362 7
1518 362 9
1521 362 2
1522 362 1
1537 362 1
1539 362 2
1546 362 1
1595 362 1
1610 362 1
1648 362 1
1663 362 4
1681 362 1
1690 362 1
1731 362 1
1738 362 1
1742 362 2
1745 362 8
1758 362 1
1791 362 2
1796 362 1
1838 362 2
1866 362 2
1874 362 2
1886 362 1
1955 362 1
1956 362 1
1992 362 1
2074 362 1
2171 362 1
2212 362 1
2222 362 1
2246 362 1
2306 362 2
2313 362 1
2329 362 1
2363 362 9
2481 362 1
2535 362 1
2620 362 1
2622 362 1
2738 362 1
2753 362 10
2754 362 12
2783 362 1
2856 362 1
2877 362 2
2947 362 1
2967 362 1
2989 362 2
3005 362 1
3092 362 1
3106 362 2
3171 362 1
3198 362 1
3216 362 1
3238 362 1
3279 362 1
3344 362 1
3359 362 1
3418 362 1
3515 362 2
3576 362 1
3577 362 1
3586 362 1
3613 362 1
3617 362 1
3789 362 1
3853 362 1
3865 362 1
3875 362 1
3909 362 2
3939 362 1
3957 362 2
3976 362 1
4006 362 2
4085 362 1
4091 362 1
4093 362 1
4140 362 2
4190 362 3
4249 362 1
4268 362 1
4280 362 1
4337 362 1
4478 362 1
4505 362 1
4529 362 1
4579 362 1
4612 362 1
4618 362 1
4740 362 1
4842 362 1
4852 362 1
4875 362 2
4898 362 1
4968 362 2
5051 362 1
5053 362 3
5084 362 1
5239 362 1
5342 362 2
5359 362 1
5381 362 1
5483 362 1
5680 362 1
5681 362 37
5728 362 1
5850 362 2
6006 362 1
6071 362 1
6082 362 2
6090 362 1
6216 362 1
6252 362 1
6269 362 1
6344 362 2
6567 362 3
6600 362 1
6638 362 2
6672 362 1
6680 362 3
6695 362 1
6725 362 1
6726 362 1
6812 362 1
6857 362 2
6876 362 1
6935 362 1
6961 362 2
6965 362 1
7003 362 2
7060 362 1
7182 362 1
7281 362 1
7291 362 2
7445 362 2
7582 362 1
7660 362 1
7720 362 1
7983 362 1
8011 362 1
8035 362 1
8053 362 1
8148 362 1
8184 362 1
8429 362 1
8580 362 1
8725 362 1
8731 362 1
8829 362 1
8978 362 2
9005 362 1
9177 362 1
9265 362 1
9287 362 2
9288 362 1
9411 362 1
9424 362 1
9426 362 1
9457 362 1
9476 362 2
9510 362 1
9514 362 1
9530 362 1
9540 362 1
9556 362 1
9573 362 1
9574 362 5
9741 362 1
9773 362 2
9847 362 4
9848 362 1
9914 362 1
10001 362 2
10003 362 1
10007 362 1
10019 362 10
10054 362 1
10080 362 1
10140 362 14
10160 362 1
10320 362 1
10342 362 1
10353 362 1
10369 362 2
10434 362 1
10551 362 1
10554 362 3
10584 362 2
10594 362 2
10651 362 2
10663 362 2
10668 362 1
10745 362 1
10847 362 1
10873 362 3
10947 362 2
10957 362 1
11033 362 5
11069 362 1
11082 362 1
11165 362 2
11205 362 1
11220 362 1
11276 362 1
11354 362 1
11573 362 2
11592 362 1
11597 362 1
11604 362 2
11618 362 2
11735 362 2
11742 362 1
11747 362 11
11748 362 2
11760 362 5
11952 362 1
11980 362 2
11987 362 3
12037 362 1
12113 362 1
12121 362 1
12146 362 1
12160 362 1
12184 362 6
12199 362 3
12236 362 1
12246 362 2
12298 362 1
12339 362 1
12340 362 6
12351 362 1
12410 362 1
12417 362 1
12418 362 1
12423 362 1
12424 362 1
12425 362 3
12427 362 2
12430 362 1
12431 362 3
12432 362 16
12433 362 2
12434 362 2
12435 362 1
12441 362 3
12587 362 1
12603 362 1
12611 362 1
12645 362 4
12648 362 3
12650 362 21
12663 362 2
12679 362 3
12684 362 1
12755 362 1
12759 362 2
12772 362 2
12788 362 1
12799 362 1
12874 362 1
12888 362 4
12947 362 1
12965 362 6
12975 362 1
12980 362 1
12996 362 5
13008 362 1
13009 362 2
13019 362 1
13076 362 1
13077 362 1
13080 362 1
13104 362 1
13105 362 2
13106 362 41
13124 362 1
13138 362 1
13156 362 1
13213 362 6
13267 362 2
13272 362 3
13273 362 1
13297 362 2
13313 362 2
13319 362 1
13332 362 1
13335 362 1
13350 362 1
13355 362 9
13362 362 1
13372 362 1
13375 362 2
13463 362 1
13472 362 1
13489 362 4
13508 362 1
13513 362 2
13583 362 1
13593 362 2
13602 362 2
13620 362 1
13645 362 1
13696 362 2
13721 362 1
13789 362 2
13792 362 2
13828 362 1
13898 362 6
13991 362 2
14004 362 2
14107 362 1
14187 362 2
14189 362 1
14193 362 3
14201 362 1
14233 362 1
14253 362 1
14268 362 1
14274 362 1
14295 362 1
14319 362 4
14320 362 8
14332 362 1
14336 362 2
14410 362 1
14413 362 1
14479 362 1
14490 362 1
14696 362 1
14723 362 1
14963 362 1
14964 362 2
14984 362 1
15172 362 1
15330 362 1
15356 362 1
15732 362 11
15777 362 1
15980 362 1
16068 362 1
16072 362 1
16103 362 1
16234 362 1
16284 362 1
16322 362 1
16336 362 1
16338 362 1
16400 362 1
16439 362 1
16629 362 2
16653 362 1
10 363 1
37 363 1
39 363 2
119 363 1
122 363 1
168 363 1
173 363 1
200 363 1
213 363 2
229 363 1
239 363 1
258 363 1
275 363 2
349 363 1
390 363 1
392 363 3
394 363 1
395 363 1
410 363 2
428 363 3
429 363 1
431 363 76
461 363 1
475 363 24
514 363 1
541 363 2
545 363 1
594 363 1
613 363 1
621 363 3
631 363 1
633 363 3
676 363 1
769 363 37
777 363 1
824 363 1
873 363 2
892 363 1
921 363 2
981 363 1
991 363 1
1002 363 1
1009 363 2
1010 363 1
1020 363 1
1061 363 1
1063 363 1
1082 363 1
1085 363 1
1101 363 1
1105 363 1
1109 363 1
1147 363 2
1158 363 2
1182 363 13
1190 363 1
1207 363 1
1210 363 85
1211 363 117
1212 363 11
1290 363 1
1306 363 2
1308 363 1
1309 363 2
1310 363 1
1324 363 1
1367 363 1
1374 363 1
1379 363 1
1385 363 1
1434 363 1
1477 363 1
1515 363 2
1516 363 5
1517 363 9
1518 363 1
1528 363 2
1529 363 1
1539 363 1
1545 363 1
1610 363 1
1616 363 1
1643 363 3
1654 363 3
1657 363 1
1662 363 10
1663 363 1
1674 363 1
1724 363 1
1745 363 18
1754 363 3
1756 363 1
1783 363 1
1812 363 1
1840 363 1
1874 363 2
1907 363 1
2019 363 1
2026 363 1
2078 363 1
2222 363 1
2320 363 1
2437 363 1
2635 363 1
2660 363 1
2753 363 1
2754 363 6
2805 363 1
2923 363 1
2931 363 1
2989 363 1
3144 363 1
3148 363 2
3225 363 2
3234 363 2
3258 363 1
3309 363 1
3337 363 1
3413 363 1
3439 363 1
3455 363 7
3670 363 1
3865 363 1
3957 363 1
4068 363 1
4093 363 1
4190 363 4
4206 363 1
4249 363 1
4338 363 1
4377 363 1
4388 363 1
4403 363 1
4566 363 1
4688 363 1
4763 363 1
4875 363 1
4898 363 3
4963 363 3
5042 363 1
5082 363 1
5163 363 1
5341 363 1
5373 363 1
5381 363 4
5671 363 4
5680 363 12
5681 363 43
5728 363 2
5736 363 2
5744 363 2
5941 363 1
6008 363 1
6082 363 1
6152 363 1
6154 363 1
6216 363 2
6609 363 1
6713 363 1
6935 363 1
6961 363 2
6982 363 1
7003 363 2
7030 363 1
7160 363 1
7303 363 1
7351 363 1
7422 363 1
7470 363 1
7552 363 1
7726 363 1
7755 363 1
7766 363 2
7780 363 1
7994 363 1
8011 363 3
8081 363 1
8245 363 3
8303 363 1
8371 363 1
8388 363 1
8642 363 1
8809 363 1
8828 363 1
8831 363 1
9009 363 1
9036 363 1
9074 363 1
9092 363 1
9122 363 1
9136 363 1
9265 363 3
9287 363 1
9288 363 2
9289 363 1
9372 363 2
9404 363 1
9476 363 1
9537 363 1
9542 363 1
9573 363 1
9574 363 1
9729 363 2
9820 363 1
9863 363 2
9933 363 1
10003 363 2
10007 363 1
10019 363 3
10054 363 1
10089 363 2
10140 363 25
10320 363 1
10342 363 4
10388 363 1
10428 363 2
10437 363 1
10551 363 1
10554 363 2
10555 363 2
10590 363 1
10637 363 4
10651 363 1
10663 363 1
10745 363 7
10935 363 1
10956 363 1
11050 363 1
11063 363 1
11069 363 1
11112 363 1
11213 363 1
11341 363 1
11344 363 3
11354 363 1
11573 363 2
11592 363 1
11593 363 1
11597 363 1
11604 363 2
11677 363 3
11704 363 1
11728 363 1
11744 363 1
11747 363 9
11760 363 1
11868 363 1
11899 363 1
11980 363 1
12057 363 1
12080 363 1
12111 363 1
12184 363 4
12185 363 2
12199 363 3
12340 363 1
12415 363 1
12417 363 2
12419 363 3
12420 363 1
12423 363 2
12425 363 2
12427 363 1
12430 363 1
12431 363 12
12432 363 46
12434 363 3
12441 363 1
12490 363 1
12551 363 1
12567 363 1
12585 363 1
12603 363 1
12608 363 1
12645 363 7
12646 363 2
12648 363 3
12650 363 65
12671 363 1
12787 363 1
12790 363 1
12866 363 1
12888 363 4
12892 363 2
12897 363 1
12909 363 1
12939 363 1
12965 363 43
12969 363 1
12975 363 2
12988 363 1
12996 363 1
13002 363 1
13018 363 1
13106 363 100
13134 363 1
13138 363 1
13149 363 2
13213 363 3
13272 363 7
13302 363 1
13306 363 3
13310 363 2
13311 363 1
13355 363 16
13418 363 1
13447 363 1
13489 363 8
13513 363 2
13530 363 1
13532 363 1
13583 363 1
13701 363 1
13721 363 1
13814 363 1
13898 363 3
13991 363 1
14035 363 1
14044 363 1
14107 363 1
14187 363 17
14189 363 1
14191 363 3
14193 363 6
14200 363 1
14244 363 1
14319 363 16
14320 363 18
14412 363 2
14413 363 5
14479 363 3
14513 363 2
14696 363 1
14723 363 1
14762 363 1
14856 363 1
14963 363 2
14965 363 2
15233 363 3
15267 363 1
15714 363 1
15732 363 18
15759 363 1
16112 363 1
16246 363 1
16282 363 1
16284 363 2
16296 363 1
16332 363 2
16333 363 1
16334 363 1
16336 363 1
16375 363 1
16400 363 2
16423 363 1
5 364 2
38 364 2
39 364 1
42 364 1
96 364 1
200 364 3
206 364 1
209 364 2
237 364 2
246 364 1
258 364 2
275 364 1
286 364 1
327 364 1
340 364 2
342 364 1
428 364 3
431 364 24
447 364 1
475 364 5
496 364 1
512 364 1
535 364 2
543 364 1
571 364 1
588 364 1
591 364 1
594 364 1
629 364 1
633 364 3
675 364 1
694 364 1
761 364 2
769 364 20
782 364 1
788 364 1
790 364 1
805 364 1
830 364 1
851 364 1
857 364 2
865 364 3
878 364 2
915 364 1
921 364 2
939 364 1
993 364 1
994 364 1
1000 364 1
1006 364 1
1009 364 1
1049 364 1
1062 364 1
1086 364 1
1102 364 1
1114 364 1
1116 364 1
1124 364 1
1130 364 1
1132 364 1
1158 364 1
1177 364 1
1182 364 12
1210 364 14
1211 364 28
1212 364 3
1230 364 1
1247 364 1
1303 364 2
1326 364 1
1385 364 2
1399 364 1
1430 364 1
1487 364 3
1515 364 3
1516 364 1
1517 364 8
1518 364 3
1524 364 2
1539 364 3
1594 364 1
1597 364 1
1610 364 4
1623 364 1
1647 364 1
1654 364 1
1663 364 8
1674 364 2
1681 364 1
1731 364 1
1742 364 2
1745 364 5
1769 364 1
1807 364 1
1874 364 2
1876 364 1
1997 364 1
2003 364 1
2074 364 1
2081 364 3
2085 364 1
2117 364 1
2200 364 1
2243 364 1
2330 364 1
2353 364 2
2363 364 4
2371 364 1
2391 364 1
2414 364 1
2437 364 1
2445 364 1
2501 364 1
2517 364 1
2519 364 2
2523 364 1
2609 364 1
2753 364 8
2754 364 11
2792 364 1
2832 364 1
2861 364 2
2875 364 1
2931 364 1
3094 364 1
3139 364 1
3234 364 1
3258 364 1
3344 364 2
3373 364 1
3374 364 1
3479 364 1
3654 364 1
3865 364 1
3875 364 1
3909 364 3
3936 364 1
3941 364 1
3957 364 2
3988 364 2
4002 364 1
4006 364 2
4008 364 1
4042 364 1
4070 364 1
4085 364 1
4147 364 1
4148 364 1
4185 364 1
4190 364 2
4249 364 1
4362 364 1
4411 364 1
4474 364 1
4557 364 3
4567 364 1
4581 364 1
4612 364 5
4651 364 1
4740 364 1
4829 364 1
4842 364 2
4875 364 1
4898 364 1
4912 364 1
4919 364 1
4932 364 1
4963 364 1
5053 364 4
5083 364 1
5146 364 1
5263 364 2
5334 364 1
5342 364 1
5381 364 1
5390 364 1
5523 364 1
5574 364 1
5635 364 1
5680 364 3
5681 364 34
5686 364 2
5728 364 1
5738 364 1
5850 364 1
5926 364 1
5986 364 1
6082 364 1
6099 364 1
6269 364 6
6389 364 1
6401 364 1
6404 364 1
6482 364 1
6497 364 1
6638 364 1
6680 364 1
6688 364 1
6695 364 3
6725 364 1
6790 364 1
6812 364 1
6859 364 1
6861 364 1
6935 364 1
6946 364 1
6961 364 1
7003 364 1
7032 364 1
7081 364 1
7132 364 1
7202 364 1
7214 364 1
7237 364 1
7300 364 1
7370 364 1
7399 364 1
7421 364 1
7731 364 1
7895 364 1
7979 364 1
8035 364 1
8036 364 4
8042 364 2
8091 364 1
8126 364 1
8131 364 1
8176 364 2
8189 364 1
8274 364 1
8283 364 1
8349 364 1
8377 364 1
8385 364 1
8495 364 1
8540 364 1
8642 364 1
8712 364 1
8717 364 1
8758 364 1
8766 364 4
8809 364 1
9034 364 1
9095 364 1
9130 364 1
9136 364 1
9147 364 1
9168 364 1
9193 364 1
9201 364 1
9265 364 3
9288 364 1
9299 364 1
9300 364 1
9355 364 1
9372 364 1
9424 364 1
9482 364 1
9514 364 1
9540 364 2
9573 364 1
9574 364 1
9578 364 1
9667 364 1
9674 364 2
9730 364 1
9773 364 5
9779 364 1
9847 364 8
9848 364 1
9849 364 2
9855 364 2
9914 364 2
9984 364 1
10003 364 2
10007 364 1
10019 364 2
10027 364 1
10054 364 1
10140 364 12
10177 364 1
10270 364 2
10320 364 1
10342 364 1
10353 364 1
10369 364 2
10554 364 6
10586 364 1
10594 364 1
10603 364 1
10625 364 1
10663 364 1
10745 364 3
10788 364 1
10912 364 1
10921 364 1
10956 364 1
10967 364 1
10970 364 1
11033 364 4
11039 364 1
11117 364 1
11236 364 1
11285 364 1
11344 364 4
11351 364 1
11592 364 1
11597 364 1
11604 364 5
11618 364 1
11744 364 2
11747 364 9
11748 364 3
11760 364 2
11785 364 2
11786 364 1
11820 364 1
11864 364 1
11903 364 1
11955 364 1
11980 364 3
11985 364 2
12037 364 1
12058 364 1
12130 364 1
12154 364 1
12184 364 8
12185 364 1
12241 364 1
12307 364 1
12340 364 6
12411 364 1
12417 364 1
12420 364 2
12422 364 2
12423 364 2
12425 364 6
12426 364 1
12430 364 1
12431 364 1
12432 364 11
12435 364 1
12441 364 2
12458 364 1
12539 364 1
12551 364 5
12581 364 2
12603 364 2
12624 364 1
12645 364 3
12648 364 1
12650 364 17
12663 364 2
12671 364 2
12759 364 4
12800 364 1
12848 364 1
12861 364 1
12866 364 1
12874 364 1
12888 364 2
12892 364 1
12965 364 6
12975 364 2
12983 364 2
12984 364 1
12996 364 6
13002 364 1
13015 364 1
13044 364 2
13064 364 1
13070 364 2
13104 364 1
13105 364 1
13106 364 33
13134 364 1
13138 364 2
13149 364 1
13188 364 1
13213 364 4
13272 364 3
13292 364 1
13310 364 1
13313 364 2
13355 364 10
13365 364 1
13397 364 1
13418 364 3
13435 364 1
13456 364 1
13489 364 3
13513 364 1
13598 364 1
13601 364 1
13602 364 1
13625 364 1
13639 364 1
13721 364 2
13789 364 1
13792 364 1
13810 364 1
13814 364 2
13828 364 1
13897 364 1
13898 364 1
14004 364 1
14033 364 1
14107 364 3
14110 364 1
14147 364 1
14187 364 7
14191 364 1
14193 364 2
14197 364 1
14200 364 2
14201 364 3
14277 364 1
14295 364 4
14319 364 3
14320 364 8
14332 364 2
14336 364 2
14371 364 1
14413 364 1
14436 364 1
14479 364 1
14513 364 2
14629 364 1
14643 364 2
14677 364 2
14717 364 2
14833 364 1
14951 364 1
14963 364 1
14965 364 1
15001 364 2
15031 364 1
15076 364 1
15158 364 1
15454 364 2
15732 364 6
15745 364 1
15813 364 1
16068 364 2
16072 364 2
16103 364 1
16223 364 2
16242 364 1
16284 364 2
16321 364 1
16322 364 3
16323 364 1
16331 364 2
16332 364 2
16333 364 1
16338 364 1
16342 364 1
16375 364 1
16381 364 7
16382 364 1
16390 364 1
16391 364 1
16400 364 1
16440 364 1
16643 364 1
15 365 1
28 365 3
37 365 5
39 365 2
54 365 3
64 365 1
77 365 1
82 365 2
87 365 4
133 365 1
150 365 1
165 365 1
173 365 1
179 365 2
180 365 1
185 365 2
189 365 2
197 365 1
200 365 1
211 365 1
232 365 1
244 365 1
253 365 1
256 365 2
265 365 2
275 365 2
287 365 2
342 365 1
355 365 1
389 365 5
390 365 3
392 365 3
394 365 1
395 365 1
415 365 1
423 365 1
428 365 15
429 365 12
431 365 407
475 365 71
507 365 1
524 365 1
541 365 1
545 365 5
594 365 2
613 365 1
621 365 2
633 365 1
638 365 2
645 365 1
649 365 1
653 365 1
658 365 1
663 365 1
665 365 1
672 365 1
675 365 4
676 365 3
694 365 2
709 365 1
728 365 1
747 365 1
757 365 1
765 365 4
769 365 108
777 365 3
778 365 1
826 365 2
830 365 1
838 365 1
857 365 3
865 365 1
873 365 2
886 365 1
901 365 1
903 365 1
914 365 1
921 365 16
924 365 2
933 365 1
942 365 1
951 365 1
1000 365 1
1001 365 1
1009 365 1
1010 365 1
1023 365 5
1036 365 1
1044 365 1
1054 365 1
1061 365 2
1063 365 6
1064 365 1
1076 365 1
1082 365 3
1096 365 2
1101 365 1
1122 365 1
1126 365 1
1134 365 2
1135 365 1
1138 365 1
1147 365 4
1170 365 1
1174 365 1
1182 365 20
1187 365 1
1190 365 1
1196 365 1
1208 365 4
1210 365 236
1211 365 416
1212 365 73
1233 365 3
1243 365 1
1267 365 1
1285 365 1
1289 365 3
1290 365 2
1293 365 1
1303 365 1
1322 365 2
1330 365 1
1350 365 2
1367 365 2
1368 365 1
1374 365 1
1385 365 4
1393 365 1
1395 365 1
1397 365 1
1434 365 1
1491 365 1
1495 365 3
1515 365 3
1516 365 44
1517 365 62
1518 365 12
1528 365 3
1539 365 3
1544 365 1
1577 365 1
1597 365 2
1606 365 2
1608 365 2
1616 365 1
1625 365 3
1643 365 4
1647 365 1
1650 365 1
1654 365 3
1655 365 3
1657 365 2
1660 365 2
1662 365 1
1670 365 1
1674 365 4
1688 365 1
1689 365 1
1690 365 1
1694 365 1
1712 365 1
1742 365 2
1745 365 68
1756 365 2
1774 365 1
1796 365 1
1812 365 1
1826 365 1
1830 365 1
1874 365 7
1878 365 1
1886 365 1
1893 365 3
1957 365 1
1968 365 1
1984 365 1
1992 365 1
1999 365 6
2030 365 1
2041 365 1
2074 365 1
2083 365 2
2106 365 1
2107 365 1
2117 365 4
2121 365 1
2191 365 1
2204 365 1
2240 365 1
2286 365 1
2289 365 1
2341 365 1
2348 365 1
2363 365 1
2371 365 3
2377 365 1
2387 365 1
2391 365 2
2410 365 1
2424 365 1
2451 365 1
2456 365 1
2459 365 1
2486 365 2
2494 365 1
2500 365 1
2516 365 1
2564 365 1
2568 365 1
2569 365 1
2610 365 1
2615 365 1
2640 365 1
2649 365 1
2656 365 2
2719 365 1
2730 365 1
2753 365 24
2754 365 25
2771 365 1
2772 365 1
2800 365 3
2806 365 1
2877 365 4
2923 365 5
2946 365 2
2954 365 1
3106 365 1
3111 365 1
3148 365 3
3225 365 1
3233 365 1
3234 365 2
3241 365 1
3263 365 1
3269 365 1
3279 365 2
3343 365 1
3344 365 2
3374 365 1
3418 365 1
3432 365 3
3439 365 3
3455 365 2
3456 365 1
3521 365 1
3586 365 1
3601 365 1
3612 365 1
3654 365 1
3674 365 1
3730 365 1
3752 365 1
3769 365 1
3803 365 1
3817 365 2
3838 365 1
3865 365 1
3866 365 2
3875 365 3
3903 365 1
3906 365 1
3939 365 1
3941 365 1
3984 365 1
4006 365 2
4029 365 1
4067 365 1
4095 365 2
4111 365 1
4121 365 1
4130 365 1
4154 365 1
4190 365 10
4244 365 1
4249 365 1
4289 365 1
4317 365 1
4338 365 5
4345 365 1
4362 365 1
4445 365 2
4460 365 1
4476 365 1
4484 365 1
4486 365 1
4494 365 1
4513 365 1
4535 365 2
4563 365 6
4610 365 1
4612 365 13
4618 365 2
4651 365 1
4669 365 1
4692 365 1
4696 365 4
4740 365 1
4787 365 1
4875 365 1
4876 365 1
4898 365 4
4919 365 4
4963 365 1
4978 365 1
5009 365 1
5018 365 1
5042 365 1
5050 365 2
5053 365 8
5156 365 1
5158 365 1
5167 365 1
5201 365 1
5213 365 1
5263 365 1
5273 365 1
5292 365 1
5334 365 3
5338 365 1
5352 365 1
5359 365 1
5381 365 5
5393 365 1
5523 365 1
5574 365 1
5635 365 2
5671 365 4
5680 365 43
5681 365 181
5698 365 1
5719 365 1
5728 365 4
5732 365 1
5736 365 1
5739 365 1
5755 365 1
5833 365 2
5845 365 3
5847 365 1
5916 365 1
5926 365 1
5944 365 1
6002 365 1
6058 365 1
6082 365 11
6109 365 2
6127 365 1
6138 365 1
6171 365 1
6181 365 1
6216 365 3
6251 365 3
6261 365 3
6269 365 8
6296 365 1
6372 365 1
6382 365 1
6392 365 1
6420 365 1
6423 365 1
6453 365 1
6468 365 1
6497 365 4
6499 365 1
6549 365 2
6571 365 1
6577 365 1
6615 365 1
6638 365 1
6680 365 1
6713 365 1
6726 365 1
6790 365 1
6812 365 2
6883 365 1
6928 365 1
6954 365 1
6961 365 4
6965 365 1
6969 365 1
6973 365 2
7003 365 3
7031 365 1
7047 365 1
7058 365 1
7128 365 2
7192 365 1
7303 365 2
7345 365 2
7351 365 1
7398 365 1
7399 365 2
7401 365 1
7421 365 1
7422 365 5
7528 365 1
7529 365 1
7578 365 1
7580 365 1
7582 365 5
7662 365 1
7682 365 1
7688 365 1
7731 365 1
7736 365 1
7755 365 1
7756 365 1
7766 365 1
7780 365 4
7791 365 2
7878 365 1
7983 365 2
7987 365 1
7994 365 5
8011 365 1
8016 365 1
8022 365 1
8033 365 1
8036 365 2
8042 365 1
8051 365 1
8053 365 1
8132 365 1
8143 365 1
8217 365 1
8231 365 1
8259 365 4
8303 365 2
8329 365 1
8350 365 1
8377 365 1
8484 365 1
8554 365 1
8580 365 4
8670 365 5
8717 365 1
8755 365 1
8766 365 1
8778 365 2
8805 365 1
8829 365 2
8849 365 2
8960 365 1
8978 365 1
9005 365 2
9032 365 1
9067 365 1
9070 365 3
9092 365 5
9098 365 1
9136 365 1
9161 365 3
9263 365 1
9265 365 5
9287 365 5
9288 365 4
9289 365 1
9313 365 2
9372 365 3
9378 365 1
9386 365 1
9388 365 1
9404 365 2
9424 365 1
9457 365 2
9476 365 4
9477 365 3
9508 365 1
9510 365 2
9522 365 1
9536 365 1
9537 365 2
9538 365 1
9542 365 3
9567 365 1
9573 365 10
9574 365 6
9594 365 1
9670 365 1
9703 365 1
9722 365 1
9729 365 4
9730 365 1
9733 365 2
9741 365 1
9773 365 2
9780 365 1
9787 365 1
9805 365 1
9825 365 1
9847 365 5
9848 365 5
9862 365 1
9869 365 1
9874 365 1
10002 365 2
10003 365 5
10007 365 12
10019 365 14
10023 365 1
10040 365 1
10049 365 1
10089 365 4
10135 365 2
10140 365 141
10160 365 1
10189 365 1
10317 365 2
10320 365 4
10335 365 1
10342 365 4
10369 365 3
10408 365 1
10428 365 7
10493 365 2
10554 365 7
10555 365 1
10584 365 1
10590 365 2
10594 365 1
10602 365 1
10637 365 3
10651 365 7
10663 365 3
10706 365 1
10745 365 15
10774 365 1
10786 365 1
10813 365 1
10866 365 1
10873 365 1
10874 365 2
10957 365 3
10969 365 1
10970 365 5
10982 365 1
10984 365 1
11033 365 1
11069 365 2
11074 365 1
11087 365 1
11187 365 1
11213 365 2
11342 365 3
11344 365 5
11430 365 2
11573 365 5
11592 365 1
11593 365 2
11597 365 1
11604 365 14
11627 365 1
11644 365 1
11661 365 1
11677 365 2
11704 365 3
11728 365 1
11735 365 1
11744 365 1
11747 365 35
11748 365 8
11765 365 3
11781 365 1
11903 365 4
11933 365 1
11987 365 1
12005 365 2
12014 365 1
12045 365 1
12048 365 1
12057 365 2
12080 365 8
12091 365 1
12099 365 2
12103 365 1
12114 365 1
12130 365 1
12132 365 1
12161 365 1
12170 365 2
12184 365 35
12205 365 1
12246 365 1
12273 365 2
12277 365 3
12294 365 1
12410 365 7
12415 365 2
12416 365 1
12417 365 6
12418 365 2
12419 365 9
12420 365 8
12421 365 1
12422 365 2
12423 365 3
12424 365 2
12425 365 14
12426 365 14
12427 365 6
12428 365 4
12430 365 5
12431 365 36
12432 365 162
12433 365 3
12441 365 3
12497 365 1
12539 365 1
12551 365 2
12581 365 1
12587 365 1
12589 365 1
12603 365 1
12645 365 22
12646 365 8
12648 365 7
12649 365 1
12650 365 207
12671 365 3
12673 365 2
12759 365 2
12761 365 1
12764 365 1
12787 365 3
12788 365 1
12790 365 3
12791 365 1
12799 365 1
12866 365 1
12874 365 1
12888 365 21
12892 365 3
12907 365 2
12935 365 1
12940 365 2
12941 365 2
12947 365 8
12962 365 1
12965 365 120
12975 365 2
12980 365 1
12988 365 1
12991 365 2
12996 365 16
13008 365 2
13009 365 1
13015 365 2
13032 365 1
13035 365 2
13070 365 4
13077 365 1
13080 365 4
13089 365 1
13104 365 2
13106 365 467
13134 365 1
13135 365 2
13138 365 1
13139 365 1
13149 365 8
13156 365 2
13213 365 13
13221 365 1
13225 365 1
13228 365 1
13241 365 1
13262 365 1
13272 365 31
13302 365 7
13306 365 7
13310 365 20
13311 365 3
13313 365 1
13315 365 1
13325 365 2
13334 365 1
13355 365 42
13360 365 1
13361 365 1
13362 365 2
13372 365 1
13375 365 4
13417 365 1
13418 365 4
13419 365 1
13447 365 1
13489 365 34
13495 365 1
13512 365 7
13513 365 2
13544 365 1
13566 365 1
13570 365 1
13587 365 4
13593 365 5
13598 365 1
13600 365 1
13602 365 1
13625 365 4
13641 365 6
13696 365 2
13697 365 1
13718 365 1
13721 365 3
13790 365 2
13814 365 2
13829 365 3
13897 365 2
13898 365 9
13991 365 4
14004 365 1
14044 365 1
14056 365 1
14102 365 1
14107 365 8
14154 365 1
14187 365 16
14189 365 3
14193 365 14
14200 365 2
14233 365 7
14253 365 1
14295 365 2
14319 365 58
14320 365 90
14336 365 1
14371 365 1
14410 365 1
14412 365 1
14413 365 4
14479 365 18
14490 365 2
14510 365 5
14513 365 7
14627 365 1
14654 365 1
14696 365 2
14712 365 1
14762 365 1
14963 365 3
14964 365 1
14965 365 12
14971 365 1
15000 365 1
15058 365 1
15075 365 1
15129 365 1
15136 365 1
15179 365 2
15229 365 1
15321 365 1
15399 365 1
15446 365 2
15676 365 1
15732 365 146
15733 365 2
15748 365 1
15778 365 3
15837 365 2
15942 365 1
16100 365 1
16200 365 1
16212 365 4
16228 365 5
16235 365 3
16239 365 1
16242 365 1
16284 365 11
16322 365 1
16324 365 1
16325 365 1
16331 365 1
16332 365 8
16333 365 4
16336 365 3
16375 365 2
16400 365 3
16401 365 4
16439 365 3
16511 365 1
16677 365 1
10 366 1
38 366 1
66 366 1
72 366 1
75 366 1
96 366 2
122 366 1
125 366 1
133 366 1
153 366 1
164 366 1
168 366 1
173 366 1
179 366 1
180 366 2
185 366 1
199 366 2
200 366 3
209 366 1
229 366 1
287 366 2
321 366 3
358 366 1
390 366 1
392 366 2
428 366 3
429 366 1
431 366 71
461 366 1
474 366 1
475 366 6
517 366 1
519 366 1
553 366 1
558 366 1
563 366 1
571 366 1
632 366 1
633 366 1
674 366 1
676 366 2
694 366 2
716 366 1
749 366 1
761 366 1
765 366 1
769 366 23
805 366 1
851 366 1
854 366 1
857 366 1
884 366 1
908 366 1
921 366 2
981 366 2
986 366 1
1001 366 1
1009 366 1
1023 366 3
1061 366 1
1062 366 1
1089 366 1
1105 366 1
1135 366 1
1149 366 1
1158 366 1
1177 366 1
1182 366 12
1210 366 22
1211 366 40
1212 366 8
1225 366 1
1234 366 1
1240 366 1
1243 366 1
1303 366 1
1316 366 1
1326 366 1
1329 366 1
1358 366 1
1381 366 1
1385 366 3
1412 366 1
1448 366 1
1515 366 1
1516 366 4
1517 366 8
1518 366 7
1521 366 1
1553 366 1
1592 366 1
1597 366 1
1610 366 4
1623 366 1
1630 366 1
1643 366 1
1660 366 1
1662 366 2
1663 366 5
1681 366 1
1705 366 2
1712 366 2
1745 366 9
1769 366 2
1771 366 1
1783 366 1
1791 366 2
1809 366 1
1855 366 1
1879 366 1
1888 366 1
1954 366 1
2085 366 1
2205 366 1
2227 366 1
2243 366 1
2271 366 1
2298 366 1
2363 366 6
2371 366 1
2374 366 1
2509 366 1
2521 366 1
2628 366 1
2641 366 1
2745 366 1
2753 366 11
2754 366 17
2755 366 1
2877 366 1
2923 366 1
3105 366 1
3124 366 1
3138 366 1
3233 366 1
3256 366 1
3279 366 1
3309 366 2
3369 366 1
3439 366 1
3448 366 1
3455 366 1
3493 366 1
3676 366 2
3712 366 2
3714 366 2
3789 366 1
3865 366 1
3963 366 1
3965 366 1
4029 366 1
4062 366 1
4069 366 1
4095 366 2
4190 366 3
4280 366 1
4301 366 1
4336 366 1
4357 366 1
4406 366 1
4466 366 1
4513 366 1
4557 366 1
4563 366 2
4612 366 3
4669 366 1
4717 366 1
4744 366 1
4875 366 2
4884 366 1
4889 366 1
4919 366 1
4975 366 1
5050 366 1
5112 366 1
5143 366 1
5341 366 1
5343 366 2
5429 366 1
5671 366 1
5680 366 8
5681 366 30
5707 366 1
5723 366 1
5728 366 2
5738 366 1
5835 366 1
5845 366 2
5847 366 1
5888 366 1
5906 366 1
5913 366 1
5916 366 2
6077 366 1
6261 366 1
6269 366 1
6327 366 1
6348 366 2
6567 366 2
6672 366 1
6680 366 7
6695 366 3
6713 366 1
6954 366 1
6961 366 2
6965 366 2
7003 366 1
7023 366 1
7128 366 1
7202 366 1
7230 366 1
7282 366 1
7303 366 1
7345 366 1
7382 366 1
7399 366 1
7422 366 1
7483 366 1
7500 366 1
7551 366 1
7582 366 1
7583 366 1
7727 366 1
7755 366 1
7766 366 1
7983 366 1
7984 366 1
8011 366 1
8036 366 1
8042 366 1
8132 366 2
8259 366 1
8283 366 1
8347 366 1
8349 366 3
8350 366 1
8371 366 2
8495 366 1
8511 366 1
8520 366 1
8766 366 1
8831 366 1
8862 366 1
8923 366 2
9032 366 1
9035 366 1
9136 366 1
9265 366 2
9288 366 2
9311 366 1
9355 366 1
9358 366 1
9404 366 1
9424 366 2
9476 366 1
9504 366 1
9537 366 4
9573 366 1
9574 366 2
9637 366 1
9708 366 1
9729 366 1
9730 366 1
9733 366 1
9773 366 3
9779 366 2
9847 366 3
9848 366 3
9855 366 1
9870 366 1
9914 366 2
9927 366 1
10003 366 2
10007 366 2
10019 366 5
10089 366 1
10120 366 1
10140 366 14
10388 366 2
10428 366 1
10462 366 1
10524 366 1
10554 366 3
10590 366 1
10594 366 1
10651 366 1
10658 366 1
10668 366 2
10742 366 1
10745 366 4
10784 366 1
10827 366 1
10847 366 1
10912 366 1
10943 366 1
10969 366 2
11033 366 4
11129 366 1
11205 366 1
11213 366 1
11238 366 1
11341 366 1
11342 366 1
11344 366 4
11573 366 1
11592 366 1
11593 366 1
11597 366 4
11604 366 5
11611 366 1
11618 366 2
11669 366 1
11704 366 1
11735 366 2
11744 366 1
11747 366 9
11748 366 2
11760 366 3
11785 366 2
11903 366 2
12012 366 1
12068 366 1
12080 366 1
12083 366 2
12184 366 9
12185 366 1
12199 366 1
12234 366 1
12241 366 1
12246 366 2
12348 366 2
12418 366 2
12419 366 1
12420 366 1
12421 366 1
12424 366 1
12425 366 4
12426 366 3
12427 366 3
12431 366 2
12432 366 19
12433 366 2
12434 366 2
12435 366 2
12510 366 1
12535 366 1
12551 366 3
12567 366 3
12581 366 1
12603 366 2
12606 366 1
12616 366 1
12632 366 1
12645 366 8
12646 366 3
12647 366 1
12648 366 1
12650 366 24
12663 366 2
12670 366 1
12671 366 2
12679 366 1
12684 366 1
12725 366 1
12759 366 3
12787 366 1
12789 366 1
12800 366 1
12848 366 1
12856 366 1
12874 366 1
12888 366 3
12892 366 1
12895 366 1
12919 366 1
12947 366 1
12965 366 15
12975 366 2
12996 366 4
13002 366 1
13009 366 2
13041 366 1
13044 366 1
13060 366 1
13105 366 5
13106 366 42
13142 366 1
13149 366 2
13156 366 3
13187 366 2
13213 366 4
13225 366 1
13241 366 2
13272 366 4
13297 366 1
13302 366 1
13306 366 1
13310 366 1
13342 366 1
13350 366 1
13355 366 12
13365 366 1
13372 366 1
13397 366 1
13418 366 1
13456 366 3
13461 366 1
13464 366 2
13489 366 4
13513 366 3
13541 366 2
13544 366 1
13587 366 1
13593 366 2
13602 366 1
13641 366 2
13657 366 1
13662 366 2
13696 366 1
13701 366 1
13721 366 1
13789 366 1
13790 366 2
13829 366 2
13846 366 1
13856 366 1
13868 366 1
13882 366 1
13898 366 3
14004 366 1
14033 366 2
14044 366 1
14107 366 1
14147 366 1
14187 366 11
14189 366 2
14191 366 3
14200 366 3
14288 366 1
14295 366 8
14319 366 6
14320 366 13
14332 366 3
14366 366 1
14405 366 1
14434 366 1
14479 366 1
14510 366 1
14513 366 1
14608 366 1
14712 366 1
14741 366 1
14744 366 2
14776 366 4
14963 366 1
14965 366 2
15000 366 1
15058 366 1
15076 366 1
15148 366 1
15253 366 1
15427 366 1
15446 366 1
15454 366 1
15537 366 1
15714 366 1
15732 366 9
15733 366 1
15745 366 1
15778 366 1
15837 366 1
15860 366 1
16072 366 1
16112 366 1
16219 366 1
16234 366 1
16235 366 4
16242 366 1
16257 366 1
16284 366 2
16330 366 1
16331 366 3
16332 366 1
16375 366 1
16390 366 2
16439 366 1
16467 366 1
16511 366 1
16673 366 1
28 367 1
37 367 1
54 367 1
59 367 1
61 367 1
122 367 2
164 367 2
169 367 1
180 367 4
181 367 1
199 367 6
200 367 1
209 367 1
258 367 3
275 367 1
312 367 1
321 367 1
325 367 2
327 367 2
354 367 2
390 367 1
392 367 2
395 367 1
428 367 5
429 367 3
431 367 46
475 367 12
496 367 1
498 367 1
512 367 1
519 367 1
541 367 1
578 367 1
633 367 2
666 367 1
674 367 1
675 367 1
676 367 2
735 367 1
761 367 1
769 367 19
805 367 1
851 367 2
857 367 1
865 367 2
873 367 1
874 367 1
878 367 2
883 367 2
893 367 1
897 367 1
921 367 3
1006 367 1
1020 367 1
1037 367 1
1066 367 1
1105 367 1
1123 367 2
1135 367 1
1158 367 3
1182 367 6
1190 367 1
1194 367 1
1210 367 24
1211 367 44
1212 367 4
1230 367 1
1243 367 2
1267 367 2
1290 367 1
1303 367 2
1308 367 1
1322 367 1
1324 367 1
1326 367 1
1336 367 1
1347 367 1
1367 367 1
1385 367 4
1395 367 2
1446 367 1
1448 367 1
1495 367 1
1515 367 1
1516 367 5
1517 367 9
1518 367 3
1521 367 1
1528 367 1
1539 367 2
1546 367 1
1576 367 1
1594 367 1
1598 367 2
1610 367 3
1611 367 2
1630 367 2
1643 367 2
1654 367 1
1662 367 1
1663 367 10
1681 367 1
1690 367 1
1702 367 1
1742 367 1
1745 367 15
1754 367 1
1791 367 1
1818 367 1
1838 367 2
1854 367 1
1855 367 1
1874 367 1
1893 367 1
1924 367 2
1944 367 1
1997 367 1
1999 367 1
2003 367 1
2065 367 1
2081 367 1
2185 367 1
2212 367 1
2263 367 1
2298 367 3
2306 367 1
2363 367 6
2461 367 1
2517 367 1
2622 367 1
2628 367 1
2635 367 1
2745 367 1
2753 367 14
2754 367 11
2832 367 1
2843 367 1
2875 367 1
2877 367 2
2931 367 2
2947 367 1
2978 367 1
2979 367 1
3063 367 2
3094 367 1
3096 367 1
3148 367 1
3225 367 1
3251 367 1
3279 367 2
3296 367 1
3344 367 2
3369 367 1
3374 367 1
3413 367 1
3439 367 1
3454 367 1
3533 367 1
3543 367 1
3662 367 1
3676 367 1
3712 367 1
3719 367 1
3824 367 1
3865 367 2
3875 367 1
3884 367 1
3907 367 1
3909 367 1
3939 367 1
3994 367 1
4029 367 1
4085 367 2
4095 367 1
4146 367 1
4148 367 1
4190 367 2
4235 367 1
4281 367 1
4358 367 1
4434 367 2
4474 367 1
4563 367 1
4612 367 1
4618 367 1
4627 367 1
4740 367 1
4912 367 1
4919 367 2
4963 367 1
4968 367 1
4995 367 1
5051 367 1
5053 367 2
5066 367 1
5170 367 1
5198 367 1
5225 367 1
5274 367 1
5375 367 2
5519 367 2
5586 367 1
5671 367 2
5677 367 1
5680 367 6
5681 367 25
5728 367 2
5764 367 1
5835 367 1
5888 367 2
5919 367 1
6004 367 1
6071 367 1
6082 367 2
6269 367 4
6344 367 2
6389 367 1
6497 367 1
6498 367 1
6538 367 2
6567 367 5
6571 367 2
6635 367 1
6680 367 1
6690 367 1
6695 367 5
6713 367 1
6725 367 1
6812 367 2
6961 367 1
7128 367 1
7182 367 1
7202 367 1
7398 367 3
7399 367 1
7528 367 1
7557 367 1
7578 367 1
7582 367 1
7583 367 1
7696 367 1
7780 367 1
7859 367 1
7994 367 1
8030 367 1
8186 367 1
8196 367 1
8231 367 1
8349 367 1
8388 367 1
8495 367 1
8580 367 1
8743 367 1
8766 367 1
9039 367 2
9092 367 1
9136 367 3
9147 367 1
9224 367 1
9235 367 1
9241 367 1
9265 367 1
9287 367 1
9288 367 1
9371 367 1
9419 367 1
9476 367 1
9514 367 1
9516 367 1
9521 367 1
9522 367 1
9537 367 2
9573 367 5
9574 367 1
9669 367 1
9671 367 1
9692 367 1
9729 367 1
9773 367 7
9779 367 2
9780 367 1
9847 367 5
9855 367 1
9870 367 1
9874 367 1
9914 367 1
9954 367 1
9979 367 1
9996 367 1
10003 367 1
10007 367 2
10019 367 9
10135 367 1
10140 367 27
10320 367 1
10342 367 3
10353 367 1
10369 367 1
10388 367 3
10428 367 2
10493 367 1
10554 367 4
10555 367 1
10584 367 1
10637 367 1
10651 367 1
10676 367 1
10949 367 1
10957 367 1
10969 367 2
10992 367 1
11033 367 2
11046 367 1
11069 367 1
11077 367 1
11112 367 1
11153 367 1
11213 367 1
11276 367 1
11573 367 2
11592 367 2
11593 367 1
11597 367 2
11604 367 1
11618 367 2
11669 367 1
11736 367 1
11747 367 17
11748 367 4
11760 367 2
11785 367 1
11898 367 1
11922 367 2
11945 367 1
12037 367 1
12080 367 1
12102 367 1
12166 367 1
12169 367 1
12184 367 6
12185 367 1
12199 367 1
12205 367 1
12246 367 3
12273 367 1
12277 367 3
12340 367 6
12417 367 2
12418 367 1
12419 367 3
12421 367 1
12423 367 2
12425 367 3
12426 367 7
12427 367 1
12430 367 4
12431 367 4
12432 367 19
12434 367 2
12435 367 1
12441 367 2
12458 367 1
12567 367 2
12581 367 4
12593 367 1
12606 367 1
12642 367 1
12645 367 6
12646 367 1
12648 367 2
12650 367 21
12671 367 1
12715 367 1
12755 367 2
12759 367 2
12772 367 1
12839 367 1
12874 367 3
12888 367 5
12892 367 2
12913 367 1
12940 367 1
12947 367 1
12965 367 13
12979 367 1
12984 367 2
12996 367 11
13002 367 1
13009 367 1
13064 367 2
13070 367 1
13077 367 1
13100 367 2
13104 367 2
13105 367 5
13106 367 46
13141 367 1
13149 367 2
13213 367 3
13227 367 1
13267 367 1
13272 367 2
13310 367 3
13313 367 1
13342 367 3
13350 367 1
13355 367 3
13365 367 2
13397 367 2
13418 367 1
13432 367 1
13456 367 2
13465 367 1
13481 367 3
13486 367 1
13489 367 5
13513 367 2
13533 367 2
13598 367 1
13602 367 3
13671 367 1
13697 367 1
13721 367 1
13789 367 10
13811 367 1
13829 367 1
13868 367 1
13882 367 1
13897 367 1
13926 367 1
13949 367 1
14004 367 2
14033 367 2
14107 367 2
14147 367 4
14187 367 14
14189 367 2
14193 367 2
14200 367 2
14269 367 1
14295 367 6
14306 367 1
14319 367 4
14320 367 8
14332 367 2
14336 367 1
14413 367 1
14479 367 3
14508 367 1
14529 367 1
14696 367 1
14717 367 1
14965 367 2
15004 367 2
15210 367 1
15280 367 1
15302 367 1
15342 367 1
15356 367 1
15414 367 1
15732 367 13
15946 367 2
16105 367 2
16219 367 1
16235 367 1
16242 367 1
16284 367 6
16296 367 1
16322 367 1
16332 367 3
16342 367 1
16381 367 1
16439 367 1
16444 367 1
43 368 1
85 368 1
119 368 1
122 368 1
164 368 1
173 368 1
206 368 1
209 368 1
213 368 1
229 368 2
258 368 1
275 368 2
286 368 1
312 368 1
327 368 1
340 368 1
381 368 1
410 368 1
428 368 4
429 368 1
431 368 61
475 368 9
514 368 1
537 368 1
541 368 1
563 368 3
571 368 1
594 368 2
613 368 1
633 368 1
639 368 1
664 368 1
735 368 2
761 368 1
769 368 16
797 368 1
830 368 1
839 368 1
857 368 1
865 368 2
883 368 1
921 368 2
939 368 1
1036 368 1
1049 368 1
1062 368 1
1064 368 1
1102 368 1
1105 368 1
1158 368 1
1169 368 1
1182 368 5
1194 368 1
1202 368 1
1210 368 22
1211 368 36
1212 368 7
1322 368 3
1381 368 1
1385 368 2
1443 368 1
1448 368 1
1487 368 1
1515 368 1
1516 368 3
1517 368 4
1518 368 6
1523 368 1
1539 368 1
1554 368 1
1564 368 1
1587 368 1
1610 368 2
1611 368 1
1623 368 1
1626 368 2
1663 368 8
1674 368 1
1712 368 1
1722 368 1
1738 368 3
1742 368 3
1745 368 13
1855 368 1
1874 368 2
1925 368 1
1944 368 2
1975 368 1
1999 368 4
2170 368 1
2200 368 2
2214 368 1
2243 368 3
2320 368 1
2363 368 7
2572 368 1
2665 368 1
2745 368 1
2753 368 8
2754 368 10
2755 368 1
2774 368 1
2777 368 1
2920 368 1
2946 368 1
2983 368 1
3037 368 1
3038 368 1
3123 368 1
3138 368 1
3148 368 1
3164 368 1
3225 368 1
3279 368 1
3282 368 1
3301 368 1
3344 368 2
3349 368 1
3418 368 1
3429 368 1
3521 368 2
3604 368 1
3628 368 1
3676 368 1
3865 368 2
3909 368 1
3957 368 1
4024 368 1
4069 368 1
4085 368 2
4095 368 1
4156 368 1
4190 368 1
4244 368 2
4281 368 2
4349 368 1
4474 368 1
4567 368 1
4612 368 2
4740 368 1
4779 368 1
4875 368 2
4966 368 1
4995 368 1
5050 368 2
5051 368 2
5143 368 1
5191 368 1
5197 368 1
5225 368 1
5348 368 1
5462 368 1
5483 368 1
5523 368 1
5677 368 1
5680 368 3
5681 368 30
5699 368 1
5728 368 2
5845 368 1
5919 368 1
6082 368 1
6155 368 1
6216 368 2
6251 368 1
6261 368 1
6269 368 3
6355 368 1
6382 368 1
6482 368 2
6567 368 2
6578 368 3
6638 368 1
6680 368 3
6695 368 1
6715 368 1
6812 368 1
6857 368 1
6883 368 1
6909 368 1
6935 368 2
6965 368 2
7000 368 1
7182 368 1
7345 368 1
7357 368 1
7412 368 1
7422 368 2
7510 368 1
7528 368 1
7530 368 1
7607 368 1
7716 368 1
7772 368 1
7780 368 2
7883 368 1
7966 368 1
7994 368 1
8033 368 1
8142 368 1
8155 368 1
8196 368 1
8259 368 3
8283 368 1
8309 368 1
8377 368 1
8436 368 1
8829 368 2
8856 368 1
8878 368 1
9147 368 1
9287 368 4
9355 368 1
9373 368 1
9388 368 1
9389 368 1
9424 368 1
9425 368 1
9457 368 2
9458 368 1
9463 368 1
9502 368 1
9504 368 1
9516 368 1
9537 368 3
9573 368 1
9574 368 2
9637 368 1
9703 368 2
9729 368 1
9730 368 2
9773 368 3
9847 368 5
9849 368 1
9855 368 1
10001 368 5
10003 368 1
10007 368 2
10019 368 4
10054 368 1
10089 368 1
10135 368 1
10140 368 26
10177 368 2
10320 368 3
10342 368 1
10353 368 1
10388 368 1
10399 368 1
10542 368 1
10554 368 9
10555 368 1
10564 368 1
10584 368 1
10637 368 1
10668 368 1
10745 368 4
10784 368 1
10874 368 1
10912 368 1
10943 368 1
10956 368 2
10957 368 1
10969 368 1
11006 368 1
11033 368 3
11046 368 1
11081 368 1
11129 368 1
11188 368 1
11205 368 1
11220 368 1
11291 368 1
11344 368 1
11548 368 1
11573 368 1
11592 368 1
11597 368 4
11604 368 5
11735 368 3
11747 368 9
11748 368 1
11903 368 1
11935 368 1
11945 368 1
12048 368 1
12086 368 1
12094 368 1
12111 368 1
12184 368 7
12185 368 1
12199 368 2
12240 368 1
12277 368 1
12340 368 1
12415 368 1
12419 368 4
12421 368 1
12425 368 4
12426 368 2
12427 368 2
12430 368 1
12431 368 9
12432 368 22
12434 368 2
12435 368 1
12441 368 1
12442 368 1
12453 368 1
12551 368 2
12586 368 1
12603 368 4
12606 368 1
12611 368 1
12645 368 2
12646 368 1
12648 368 3
12649 368 1
12650 368 20
12671 368 4
12719 368 1
12724 368 1
12759 368 2
12764 368 1
12772 368 1
12799 368 1
12800 368 1
12848 368 1
12874 368 2
12888 368 2
12891 368 2
12899 368 1
12907 368 1
12913 368 2
12965 368 7
12983 368 2
12986 368 1
12988 368 2
13009 368 1
13064 368 1
13104 368 1
13105 368 3
13106 368 37
13132 368 2
13138 368 1
13187 368 1
13213 368 4
13272 368 6
13310 368 2
13355 368 3
13361 368 1
13365 368 1
13375 368 2
13395 368 1
13418 368 1
13433 368 1
13447 368 1
13463 368 3
13464 368 1
13489 368 3
13539 368 1
13625 368 2
13641 368 2
13645 368 1
13689 368 1
13789 368 3
13792 368 1
13829 368 2
13898 368 2
13944 368 1
14033 368 1
14147 368 1
14156 368 2
14187 368 14
14189 368 2
14191 368 3
14193 368 2
14200 368 1
14226 368 1
14233 368 2
14268 368 1
14295 368 4
14306 368 2
14319 368 2
14320 368 7
14332 368 2
14336 368 1
14434 368 2
14479 368 1
14490 368 2
14513 368 1
14620 368 1
14643 368 3
14964 368 1
14965 368 6
14971 368 1
14999 368 1
15049 368 1
15053 368 1
15075 368 1
15128 368 1
15150 368 1
15280 368 1
15427 368 1
15621 368 1
15732 368 11
15747 368 1
16067 368 1
16072 368 1
16100 368 1
16242 368 1
16257 368 2
16284 368 2
16287 368 1
16323 368 1
16333 368 1
16334 368 1
16401 368 1
16440 368 1
16445 368 1
16629 368 3
8 369 1
28 369 1
37 369 4
50 369 1
85 369 1
100 369 1
169 369 2
177 369 1
180 369 2
199 369 2
229 369 1
251 369 1
258 369 1
272 369 1
321 369 1
327 369 2
340 369 3
354 369 1
390 369 2
420 369 2
428 369 1
429 369 1
431 369 23
447 369 1
475 369 10
512 369 1
516 369 1
537 369 1
564 369 1
594 369 5
613 369 2
621 369 2
632 369 1
648 369 2
663 369 1
681 369 1
761 369 2
769 369 5
788 369 1
824 369 1
830 369 2
838 369 2
857 369 1
872 369 1
877 369 1
878 369 1
883 369 1
898 369 1
901 369 1
902 369 1
903 369 1
916 369 1
921 369 1
924 369 3
986 369 1
991 369 1
1006 369 1
1023 369 2
1034 369 1
1062 369 1
1063 369 1
1101 369 1
1114 369 1
1115 369 1
1127 369 1
1132 369 1
1182 369 3
1210 369 10
1211 369 9
1247 369 1
1285 369 1
1303 369 2
1309 369 1
1326 369 1
1330 369 1
1385 369 3
1487 369 2
1488 369 1
1512 369 2
1516 369 3
1517 369 7
1523 369 1
1539 369 3
1617 369 1
1623 369 2
1630 369 1
1643 369 2
1662 369 2
1663 369 13
1670 369 1
1690 369 1
1712 369 2
1731 369 2
1742 369 3
1745 369 1
1783 369 1
1839 369 1
1853 369 1
1866 369 2
1893 369 2
1908 369 1
1944 369 1
1997 369 1
2065 369 1
2069 369 1
2081 369 2
2147 369 1
2172 369 1
2200 369 1
2222 369 1
2229 369 1
2353 369 1
2363 369 7
2437 369 1
2460 369 1
2548 369 1
2622 369 1
2753 369 4
2754 369 6
2755 369 1
2771 369 1
2806 369 1
2978 369 1
2986 369 1
3094 369 1
3112 369 1
3124 369 1
3209 369 1
3216 369 1
3234 369 1
3309 369 2
3362 369 1
3373 369 1
3418 369 1
3433 369 1
3454 369 1
3458 369 1
3612 369 1
3654 369 2
3676 369 1
3714 369 3
3727 369 1
3789 369 1
3807 369 1
3853 369 1
3866 369 1
3875 369 1
3936 369 1
4043 369 1
4085 369 2
4113 369 1
4122 369 1
4140 369 1
4156 369 1
4159 369 1
4188 369 1
4190 369 7
4280 369 1
4289 369 1
4321 369 1
4349 369 1
4434 369 1
4474 369 1
4497 369 1
4612 369 2
4740 369 1
4777 369 1
4820 369 1
4876 369 1
4881 369 1
4919 369 2
5050 369 1
5051 369 1
5083 369 1
5188 369 1
5198 369 1
5201 369 1
5342 369 1
5359 369 1
5477 369 1
5519 369 1
5635 369 1
5679 369 1
5680 369 8
5681 369 15
5682 369 1
5728 369 1
5829 369 1
5830 369 1
5842 369 1
5986 369 1
6003 369 1
6029 369 1
6056 369 1
6082 369 1
6090 369 1
6208 369 1
6269 369 5
6290 369 1
6316 369 1
6499 369 3
6600 369 1
6635 369 1
6695 369 1
6722 369 1
6725 369 1
6857 369 2
6866 369 1
6907 369 1
6935 369 2
6961 369 1
6976 369 1
7163 369 1
7214 369 1
7276 369 1
7372 369 1
7399 369 1
7412 369 1
7439 369 1
7583 369 1
7776 369 1
7859 369 1
7962 369 1
7994 369 1
8020 369 1
8033 369 1
8154 369 1
8245 369 1
8259 369 1
8261 369 2
8766 369 2
8829 369 1
8849 369 1
8877 369 1
9035 369 1
9055 369 1
9092 369 1
9120 369 1
9136 369 1
9173 369 2
9246 369 1
9287 369 3
9288 369 1
9289 369 2
9290 369 1
9299 369 2
9355 369 1
9401 369 1
9476 369 1
9537 369 3
9570 369 1
9573 369 4
9579 369 1
9613 369 1
9637 369 1
9670 369 1
9674 369 1
9733 369 4
9741 369 1
9773 369 2
9847 369 3
9848 369 1
9929 369 1
9954 369 1
9992 369 1
9998 369 1
10007 369 1
10019 369 3
10023 369 1
10048 369 1
10054 369 1
10089 369 1
10113 369 1
10135 369 1
10140 369 6
10342 369 2
10554 369 4
10555 369 1
10592 369 1
10594 369 1
10625 369 2
10745 369 1
10847 369 2
10874 369 1
10947 369 1
10949 369 1
10969 369 1
10982 369 1
11005 369 1
11033 369 2
11069 369 1
11213 369 1
11342 369 1
11728 369 2
11744 369 2
11747 369 14
11945 369 1
11955 369 2
11980 369 1
11985 369 2
12005 369 1
12102 369 1
12144 369 1
12184 369 5
12188 369 1
12199 369 2
12240 369 1
12246 369 2
12273 369 1
12277 369 1
12294 369 1
12340 369 2
12417 369 1
12418 369 1
12422 369 1
12425 369 1
12426 369 2
12430 369 1
12431 369 2
12432 369 15
12433 369 1
12441 369 2
12542 369 1
12581 369 2
12603 369 1
12606 369 1
12616 369 1
12645 369 1
12646 369 2
12648 369 1
12650 369 9
12671 369 6
12759 369 1
12769 369 1
12786 369 2
12874 369 3
12888 369 1
12892 369 1
12940 369 1
12965 369 8
12985 369 2
12996 369 6
13002 369 1
13101 369 1
13104 369 1
13105 369 4
13106 369 13
13138 369 1
13186 369 1
13187 369 2
13213 369 2
13241 369 1
13272 369 3
13302 369 1
13315 369 1
13355 369 5
13362 369 2
13418 369 2
13456 369 1
13481 369 1
13489 369 4
13529 369 1
13533 369 1
13602 369 2
13645 369 2
13684 369 1
13697 369 1
13701 369 1
13721 369 3
13789 369 1
13811 369 1
14033 369 1
14034 369 3
14147 369 1
14187 369 7
14189 369 1
14193 369 1
14201 369 1
14295 369 2
14306 369 1
14319 369 1
14320 369 4
14332 369 1
14336 369 1
14696 369 1
14776 369 3
14900 369 2
14963 369 2
14964 369 1
14965 369 1
15001 369 2
15004 369 1
15158 369 1
15205 369 1
15454 369 1
15732 369 4
15837 369 3
16067 369 1
16072 369 3
16103 369 3
16104 369 1
16219 369 1
16235 369 1
16246 369 1
16282 369 1
16375 369 1
16381 369 1
16401 369 2
16439 369 1
16440 369 1
16529 369 1
16591 369 2
37 370 3
85 370 1
87 370 1
164 370 1
168 370 1
180 370 3
186 370 1
196 370 1
209 370 1
229 370 1
233 370 1
251 370 1
265 370 1
272 370 1
275 370 1
287 370 3
312 370 1
321 370 2
327 370 1
340 370 5
392 370 2
428 370 3
429 370 1
431 370 49
461 370 1
475 370 8
541 370 2
594 370 2
633 370 1
649 370 2
675 370 2
716 370 2
761 370 1
765 370 1
769 370 6
770 370 1
788 370 1
830 370 1
851 370 1
857 370 1
878 370 1
893 370 1
902 370 1
921 370 2
926 370 1
1000 370 1
1080 370 1
1114 370 2
1127 370 1
1132 370 1
1149 370 1
1182 370 6
1210 370 18
1211 370 27
1212 370 5
1246 370 1
1290 370 2
1303 370 1
1314 370 1
1326 370 1
1385 370 1
1512 370 1
1515 370 1
1516 370 2
1517 370 7
1518 370 3
1524 370 1
1593 370 3
1610 370 1
1611 370 1
1625 370 1
1654 370 1
1662 370 1
1663 370 7
1670 370 1
1674 370 3
1690 370 1
1695 370 1
1705 370 1
1710 370 1
1740 370 1
1742 370 1
1745 370 3
1807 370 1
1821 370 1
1829 370 2
1838 370 1
1866 370 2
1893 370 1
1999 370 2
2070 370 1
2074 370 1
2133 370 1
2146 370 1
2166 370 1
2200 370 1
2243 370 1
2306 370 1
2353 370 1
2363 370 9
2370 370 1
2371 370 1
2391 370 1
2392 370 1
2467 370 1
2501 370 1
2525 370 3
2539 370 1
2551 370 1
2554 370 1
2610 370 1
2628 370 1
2665 370 2
2745 370 1
2753 370 4
2754 370 7
2946 370 1
2989 370 1
3089 370 1
3279 370 2
3337 370 1
3340 370 2
3344 370 3
3372 370 2
3373 370 1
3521 370 2
3600 370 2
3608 370 1
3790 370 1
3865 370 1
3875 370 1
3888 370 1
3909 370 2
3957 370 1
4069 370 1
4083 370 1
4093 370 1
4156 370 1
4185 370 1
4190 370 2
4280 370 1
4321 370 1
4358 370 1
4409 370 1
4434 370 1
4466 370 1
4474 370 1
4535 370 1
4612 370 3
4668 370 1
4694 370 1
4801 370 1
4842 370 1
4893 370 1
4919 370 3
4963 370 2
4995 370 1
5019 370 1
5053 370 1
5096 370 1
5155 370 1
5348 370 1
5359 370 2
5375 370 1
5677 370 1
5680 370 4
5681 370 25
5699 370 2
5815 370 1
5829 370 1
5906 370 1
5970 370 1
5986 370 1
6012 370 1
6078 370 1
6082 370 2
6216 370 1
6269 370 2
6280 370 1
6320 370 1
6344 370 1
6497 370 1
6567 370 1
6680 370 3
6695 370 5
6854 370 1
6961 370 1
6965 370 1
6996 370 1
6998 370 1
7003 370 2
7036 370 1
7047 370 1
7081 370 1
7086 370 1
7125 370 1
7146 370 1
7190 370 1
7218 370 1
7372 370 1
7399 370 1
7412 370 1
7422 370 2
7572 370 2
7582 370 6
7627 370 1
7726 370 1
7736 370 1
7753 370 1
7842 370 2
7882 370 1
8033 370 1
8035 370 1
8132 370 1
8260 370 1
8261 370 1
8282 370 1
8283 370 1
8377 370 2
8421 370 1
8766 370 2
8769 370 1
8809 370 1
8876 370 1
8964 370 1
8988 370 1
9005 370 1
9034 370 2
9288 370 1
9289 370 1
9424 370 2
9458 370 1
9497 370 1
9499 370 1
9536 370 2
9573 370 3
9574 370 1
9575 370 1
9578 370 1
9637 370 1
9670 370 1
9730 370 1
9733 370 1
9773 370 3
9779 370 1
9847 370 5
9848 370 1
9855 370 1
9859 370 1
9914 370 1
9954 370 2
10001 370 1
10003 370 2
10007 370 2
10019 370 5
10109 370 1
10140 370 36
10320 370 1
10342 370 4
10399 370 2
10428 370 1
10494 370 1
10554 370 4
10594 370 1
10668 370 1
10672 370 2
10745 370 1
10791 370 1
10847 370 1
10892 370 1
10956 370 1
10969 370 2
11009 370 1
11069 370 2
11074 370 1
11122 370 1
11220 370 3
11276 370 1
11341 370 1
11342 370 3
11344 370 1
11373 370 1
11389 370 1
11573 370 1
11597 370 4
11604 370 1
11656 370 2
11669 370 1
11704 370 1
11744 370 1
11747 370 6
11748 370 2
11760 370 1
11785 370 1
11903 370 1
11980 370 1
11985 370 2
11986 370 1
11987 370 1
12080 370 1
12103 370 1
12184 370 4
12199 370 3
12212 370 1
12241 370 2
12246 370 2
12277 370 1
12294 370 1
12307 370 1
12340 370 3
12348 370 1
12351 370 1
12401 370 1
12417 370 1
12418 370 2
12419 370 1
12422 370 1
12423 370 1
12425 370 1
12426 370 1
12431 370 3
12432 370 14
12434 370 1
12435 370 2
12441 370 2
12453 370 1
12488 370 1
12510 370 1
12551 370 6
12553 370 1
12567 370 1
12581 370 3
12603 370 1
12606 370 1
12632 370 1
12645 370 3
12648 370 3
12650 370 20
12671 370 1
12730 370 1
12772 370 2
12773 370 2
12789 370 1
12791 370 1
12792 370 1
12866 370 1
12888 370 9
12892 370 1
12941 370 1
12962 370 1
12965 370 9
12979 370 1
12996 370 7
12998 370 1
13000 370 1
13019 370 1
13035 370 1
13041 370 1
13064 370 2
13104 370 1
13105 370 2
13106 370 31
13136 370 1
13138 370 1
13187 370 1
13213 370 2
13225 370 2
13241 370 1
13267 370 2
13272 370 6
13297 370 1
13306 370 1
13311 370 1
13332 370 1
13350 370 1
13355 370 1
13365 370 1
13397 370 1
13456 370 1
13461 370 2
13489 370 6
13513 370 1
13541 370 2
13602 370 4
13697 370 1
13721 370 1
13789 370 6
13792 370 1
13864 370 1
13898 370 3
13991 370 1
14004 370 3
14058 370 1
14187 370 9
14193 370 1
14201 370 1
14295 370 3
14306 370 1
14319 370 5
14320 370 9
14332 370 1
14336 370 1
14413 370 1
14434 370 2
14479 370 6
14702 370 1
14951 370 1
14963 370 1
14964 370 1
14965 370 2
15004 370 3
15075 370 1
15076 370 2
15179 370 1
15229 370 1
15427 370 1
15454 370 1
15732 370 13
15735 370 1
15791 370 1
15837 370 1
16068 370 1
16163 370 1
16233 370 1
16235 370 2
16322 370 2
16325 370 1
16332 370 1
16336 370 1
16381 370 1
16391 370 1
28 371 1
37 371 1
66 371 1
75 371 1
87 371 1
122 371 1
153 371 1
164 371 1
181 371 1
196 371 1
199 371 1
200 371 1
209 371 1
227 371 1
246 371 2
256 371 1
258 371 2
275 371 1
286 371 4
287 371 1
325 371 1
340 371 1
349 371 1
351 371 1
395 371 1
421 371 1
428 371 4
429 371 1
431 371 21
461 371 1
475 371 9
514 371 1
519 371 1
535 371 1
563 371 1
571 371 2
613 371 4
621 371 1
644 371 1
663 371 1
676 371 1
747 371 1
769 371 7
830 371 1
838 371 1
851 371 1
865 371 1
878 371 1
883 371 1
893 371 1
902 371 2
1006 371 1
1102 371 1
1105 371 1
1108 371 1
1125 371 1
1135 371 1
1182 371 5
1210 371 15
1211 371 17
1212 371 4
1213 371 2
1307 371 1
1385 371 5
1395 371 1
1488 371 1
1515 371 1
1516 371 2
1517 371 5
1518 371 2
1523 371 2
1524 371 1
1539 371 2
1611 371 2
1625 371 2
1630 371 2
1643 371 3
1662 371 1
1663 371 8
1690 371 2
1740 371 1
1742 371 3
1745 371 5
1769 371 1
1789 371 1
1791 371 1
1807 371 1
1853 371 1
1893 371 1
1925 371 2
1936 371 1
1999 371 1
2068 371 1
2074 371 1
2081 371 1
2085 371 1
2133 371 1
2172 371 1
2181 371 1
2185 371 1
2240 371 1
2349 371 2
2363 371 5
2387 371 1
2437 371 1
2445 371 1
2467 371 1
2475 371 1
2518 371 1
2523 371 1
2610 371 1
2632 371 1
2753 371 10
2754 371 10
2755 371 2
2765 371 1
2774 371 1
2832 371 1
2861 371 1
2931 371 1
2977 371 1
2978 371 1
2979 371 1
3106 371 2
3124 371 1
3139 371 1
3279 371 1
3317 371 1
3343 371 2
3344 371 2
3612 371 1
3655 371 1
3676 371 2
3714 371 1
3719 371 1
3752 371 1
3853 371 1
3865 371 2
3866 371 1
3870 371 1
3888 371 1
3936 371 1
4085 371 1
4095 371 1
4140 371 3
4156 371 1
4190 371 7
4199 371 1
4240 371 1
4244 371 1
4280 371 1
4349 371 1
4358 371 2
4362 371 1
4432 371 1
4474 371 1
4563 371 2
4612 371 5
4650 371 1
4855 371 1
4920 371 1
4969 371 1
5051 371 1
5066 371 1
5187 371 1
5216 371 1
5285 371 1
5334 371 1
5342 371 1
5359 371 1
5369 371 1
5381 371 2
5427 371 1
5519 371 1
5635 371 1
5671 371 1
5680 371 3
5681 371 19
5698 371 1
5707 371 1
5842 371 1
5845 371 3
5888 371 1
5906 371 1
5919 371 1
5944 371 1
6014 371 1
6082 371 3
6090 371 1
6186 371 1
6208 371 1
6237 371 1
6383 371 1
6497 371 1
6499 371 1
6531 371 1
6567 371 2
6680 371 2
6682 371 1
6695 371 4
6954 371 1
6965 371 2
7163 371 1
7215 371 1
7358 371 1
7582 371 1
7583 371 1
7710 371 1
7878 371 1
7994 371 1
8022 371 1
8036 371 2
8231 371 1
8347 371 1
8349 371 1
8377 371 1
8434 371 1
8520 371 1
8766 371 3
9005 371 1
9009 371 1
9092 371 1
9190 371 1
9252 371 1
9287 371 1
9373 371 2
9404 371 1
9510 371 1
9515 371 1
9537 371 4
9542 371 2
9571 371 1
9573 371 2
9574 371 1
9575 371 1
9703 371 1
9730 371 1
9773 371 2
9779 371 1
9847 371 3
9848 371 6
9849 371 2
9855 371 1
9867 371 1
9870 371 1
9914 371 2
9954 371 1
9956 371 1
9979 371 1
10007 371 4
10019 371 2
10037 371 1
10054 371 1
10085 371 1
10135 371 1
10140 371 13
10279 371 1
10320 371 1
10324 371 1
10342 371 2
10387 371 2
10390 371 1
10408 371 1
10434 371 1
10440 371 1
10554 371 5
10555 371 1
10590 371 2
10594 371 1
10637 371 3
10651 371 2
10658 371 2
10745 371 5
10832 371 1
10847 371 1
10928 371 1
10949 371 1
10968 371 1
11033 371 3
11081 371 1
11082 371 1
11129 371 1
11177 371 1
11220 371 1
11276 371 1
11344 371 1
11597 371 2
11604 371 1
11704 371 1
11747 371 9
11748 371 1
11760 371 3
11765 371 1
11899 371 1
11903 371 1
11985 371 2
12080 371 1
12102 371 1
12145 371 1
12178 371 1
12184 371 4
12199 371 1
12277 371 1
12294 371 1
12340 371 1
12411 371 1
12418 371 4
12419 371 1
12421 371 1
12425 371 1
12426 371 1
12431 371 7
12432 371 14
12433 371 1
12434 371 1
12441 371 3
12476 371 1
12539 371 1
12551 371 4
12567 371 1
12630 371 1
12645 371 5
12646 371 2
12648 371 1
12650 371 12
12663 371 1
12671 371 4
12686 371 1
12757 371 2
12759 371 4
12772 371 1
12788 371 1
12791 371 1
12848 371 1
12866 371 1
12888 371 4
12892 371 4
12935 371 1
12947 371 2
12965 371 10
12983 371 1
12984 371 1
12986 371 1
12996 371 7
13034 371 2
13064 371 12
13079 371 1
13105 371 5
13106 371 39
13132 371 1
13213 371 4
13272 371 5
13306 371 2
13309 371 2
13310 371 1
13319 371 1
13342 371 1
13350 371 1
13355 371 9
13386 371 1
13397 371 1
13461 371 3
13463 371 1
13464 371 1
13481 371 3
13489 371 7
13512 371 1
13593 371 1
13602 371 2
13645 371 1
13659 371 1
13696 371 1
13697 371 1
13701 371 2
13789 371 3
13792 371 2
13794 371 1
13828 371 1
13898 371 3
14168 371 2
14187 371 8
14193 371 1
14200 371 1
14295 371 4
14319 371 1
14320 371 8
14332 371 2
14336 371 2
14406 371 1
14413 371 2
14434 371 3
14467 371 1
14479 371 4
14490 371 1
14509 371 1
14512 371 2
14620 371 1
14629 371 1
14643 371 1
14702 371 1
14741 371 2
14744 371 1
14963 371 2
14965 371 2
14988 371 1
15000 371 1
15001 371 1
15004 371 1
15071 371 1
15075 371 1
15076 371 2
15135 371 1
15158 371 1
15342 371 3
15356 371 2
15541 371 1
15732 371 6
15777 371 1
15880 371 1
16072 371 2
16223 371 2
16235 371 1
16242 371 1
16325 371 1
16332 371 3
16375 371 1
16381 371 1
16390 371 1
16533 371 1
16734 371 1
16773 371 1
4 372 2
37 372 9
45 372 1
94 372 1
122 372 1
132 372 1
150 372 1
169 372 1
180 372 2
184 372 1
189 372 6
212 372 1
227 372 3
251 372 2
258 372 1
265 372 1
275 372 3
306 372 1
323 372 1
338 372 1
389 372 1
409 372 1
431 372 12
464 372 1
472 372 4
535 372 2
537 372 1
541 372 1
563 372 1
613 372 2
645 372 1
648 372 1
649 372 1
655 372 1
675 372 1
717 372 1
742 372 1
761 372 1
769 372 1
778 372 1
781 372 1
818 372 2
840 372 1
851 372 2
865 372 4
873 372 1
878 372 1
893 372 1
908 372 1
921 372 1
939 372 1
991 372 1
993 372 1
994 372 1
1023 372 1
1064 372 1
1080 372 1
1105 372 1
1114 372 1
1137 372 1
1182 372 1
1205 372 1
1210 372 4
1211 372 6
1236 372 1
1243 372 1
1266 372 1
1268 372 1
1289 372 1
1314 372 1
1353 372 1
1375 372 2
1385 372 4
1426 372 2
1463 372 4
1516 372 1
1518 372 1
1528 372 2
1539 372 2
1543 372 1
1549 372 1
1587 372 1
1610 372 1
1614 372 1
1616 372 1
1617 372 1
1655 372 2
1657 372 1
1663 372 14
1712 372 1
1715 372 1
1724 372 1
1740 372 2
1745 372 1
1791 372 1
1811 372 1
1830 372 1
1838 372 2
1857 372 1
1866 372 5
1874 372 1
1886 372 1
1887 372 2
1888 372 1
1931 372 1
2003 372 1
2070 372 1
2108 372 1
2117 372 1
2121 372 1
2146 372 1
2164 372 1
2181 372 1
2200 372 1
2243 372 3
2263 372 1
2313 372 1
2323 372 1
2353 372 1
2354 372 1
2363 372 10
2371 372 1
2388 372 1
2456 372 1
2470 372 1
2498 372 1
2548 372 1
2625 372 3
2641 372 1
2650 372 1
2656 372 2
2767 372 1
2964 372 1
2992 372 1
3014 372 1
3018 372 1
3112 372 1
3114 372 1
3124 372 1
3144 372 1
3226 372 1
3231 372 1
3236 372 1
3260 372 1
3309 372 1
3317 372 1
3344 372 1
3362 372 3
3374 372 1
3390 372 1
3586 372 7
3595 372 1
3714 372 1
3753 372 1
3790 372 1
3936 372 4
4052 372 1
4077 372 1
4190 372 3
4249 372 1
4280 372 2
4289 372 1
4321 372 1
4403 372 1
4432 372 1
4474 372 3
4557 372 1
4563 372 1
4650 372 1
4696 372 1
4715 372 1
4744 372 1
4769 372 1
4820 372 1
4836 372 1
4966 372 1
4967 372 1
4968 372 1
4988 372 1
5070 372 1
5083 372 1
5103 372 1
5118 372 1
5119 372 1
5243 372 1
5332 372 1
5342 372 3
5515 372 1
5575 372 1
5611 372 1
5681 372 1
5916 372 2
5926 372 2
5989 372 1
6082 372 1
6090 372 2
6181 372 1
6217 372 1
6309 372 1
6327 372 1
6331 372 1
6370 372 1
6432 372 1
6478 372 1
6497 372 1
6499 372 1
6550 372 1
6558 372 1
6571 372 1
6580 372 1
6680 372 1
6682 372 1
6686 372 2
6695 372 7
6715 372 1
6748 372 2
6797 372 1
6935 372 1
6937 372 1
7003 372 1
7087 372 1
7128 372 2
7230 372 1
7358 372 1
7418 372 1
7527 372 13
7528 372 9
7530 372 1
7780 372 2
7901 372 2
8020 372 1
8035 372 7
8051 372 1
8100 372 1
8336 372 1
8349 372 1
8377 372 6
8480 372 1
8653 372 2
8670 372 8
8694 372 1
8717 372 1
8726 372 1
8769 372 1
8850 372 1
9241 372 3
9246 372 1
9265 372 1
9353 372 1
9355 372 1
9458 372 1
9514 372 1
9540 372 1
9551 372 1
9773 372 1
9779 372 3
9784 372 1
9787 372 1
9847 372 2
9855 372 1
9992 372 1
9995 372 1
10001 372 5
10003 372 1
10036 372 1
10140 372 3
10177 372 2
10342 372 1
10451 372 1
10453 372 1
10542 372 1
10663 372 3
10753 372 1
10784 372 2
10785 372 1
10935 372 1
10949 372 2
10969 372 2
10970 372 3
10995 372 1
11046 372 1
11074 372 1
11172 372 1
11220 372 1
11227 372 1
11593 372 7
11604 372 1
11618 372 2
11735 372 1
11747 372 2
11936 372 1
11960 372 4
11969 372 1
11979 372 1
12014 372 1
12083 372 1
12099 372 7
12102 372 1
12154 372 2
12161 372 1
12167 372 1
12185 372 64
12188 372 1
12193 372 5
12205 372 1
12208 372 1
12227 372 1
12241 372 1
12273 372 1
12307 372 1
12339 372 1
12423 372 1
12431 372 1
12432 372 4
12453 372 2
12603 372 4
12606 372 1
12649 372 2
12650 372 4
12663 372 3
12670 372 1
12672 372 1
12757 372 6
12758 372 1
12759 372 5
12761 372 2
12773 372 2
12787 372 1
12790 372 1
12848 372 1
12854 372 1
12874 372 3
12888 372 15
12913 372 1
12919 372 1
12965 372 4
12975 372 1
12983 372 2
12996 372 10
13012 372 2
13059 372 15
13076 372 4
13106 372 2
13135 372 1
13137 372 2
13138 372 1
13139 372 1
13149 372 2
13213 372 1
13267 372 1
13272 372 3
13355 372 1
13360 372 1
13362 372 1
13365 372 1
13395 372 1
13415 372 1
13418 372 1
13419 372 1
13512 372 1
13539 372 2
13564 372 1
13569 372 1
13602 372 3
13610 372 1
13625 372 23
13701 372 3
13779 372 2
13789 372 5
13790 372 2
13792 372 2
13844 372 1
13856 372 1
14033 372 1
14166 372 1
14168 372 2
14190 372 2
14270 372 1
14295 372 11
14306 372 2
14319 372 1
14320 372 2
14349 372 1
14479 372 1
14717 372 2
14776 372 2
14952 372 1
14971 372 4
15000 372 1
15004 372 1
15059 372 1
15454 372 1
15732 372 2
15798 372 1
15851 372 2
15982 372 1
16069 372 1
16072 372 4
16098 372 1
16166 372 2
16235 372 3
16246 372 1
16284 372 3
16296 372 2
16323 372 1
16325 372 1
16332 372 1
16338 372 1
16440 372 1
16446 372 2
16735 372 3
37 373 1
39 373 2
54 373 1
189 373 1
259 373 1
275 373 1
327 373 1
338 373 1
389 373 1
392 373 1
428 373 2
429 373 3
431 373 173
475 373 25
507 373 1
564 373 1
621 373 1
633 373 2
638 373 1
761 373 1
769 373 14
921 373 6
981 373 1
1062 373 2
1064 373 1
1102 373 1
1135 373 1
1147 373 1
1158 373 1
1182 373 5
1190 373 1
1210 373 68
1211 373 128
1212 373 20
1289 373 2
1307 373 1
1350 373 1
1351 373 1
1395 373 1
1495 373 2
1515 373 2
1516 373 4
1517 373 14
1518 373 4
1595 373 1
1616 373 1
1643 373 2
1655 373 1
1662 373 1
1674 373 1
1690 373 1
1745 373 12
1796 373 1
1807 373 2
1874 373 3
1908 373 1
1999 373 2
2081 373 1
2083 373 2
2123 373 1
2410 373 1
2521 373 1
2605 373 1
2656 373 1
2665 373 1
2753 373 8
2754 373 7
2806 373 1
2920 373 1
2972 373 1
3148 373 1
3260 373 1
3439 373 2
3493 373 1
3906 373 1
3988 373 1
4113 373 1
4190 373 1
4484 373 1
4563 373 1
4612 373 3
4648 373 1
4898 373 3
5003 373 1
5050 373 1
5053 373 2
5186 373 1
5225 373 1
5247 373 1
5671 373 2
5680 373 7
5681 373 38
5707 373 1
5728 373 1
5888 373 1
5934 373 1
6014 373 1
6082 373 3
6110 373 1
6499 373 1
6713 373 1
6714 373 1
6929 373 1
6988 373 1
7132 373 1
7247 373 1
7422 373 1
7525 373 1
7549 373 1
7578 373 1
7633 373 1
7646 373 1
7731 373 1
7766 373 1
7780 373 1
7983 373 2
8011 373 2
8036 373 1
8259 373 1
8400 373 1
8502 373 1
8625 373 1
8769 373 1
9136 373 1
9287 373 2
9288 373 4
9297 373 1
9404 373 2
9476 373 2
9513 373 1
9542 373 2
9573 373 5
9574 373 4
9711 373 1
9840 373 1
9848 373 1
10007 373 2
10019 373 1
10083 373 1
10135 373 1
10140 373 39
10428 373 2
10434 373 1
10554 373 4
10651 373 1
10663 373 1
10745 373 2
10977 373 1
11069 373 1
11074 373 1
11344 373 3
11430 373 1
11604 373 4
11704 373 2
11728 373 2
11747 373 14
11903 373 1
11980 373 1
12080 373 3
12184 373 4
12185 373 1
12191 373 2
12410 373 2
12417 373 2
12418 373 1
12419 373 5
12420 373 2
12425 373 3
12426 373 1
12427 373 2
12430 373 1
12431 373 17
12432 373 47
12433 373 1
12434 373 2
12606 373 1
12645 373 8
12646 373 3
12648 373 2
12650 373 70
12787 373 3
12789 373 1
12888 373 4
12892 373 3
12941 373 1
12947 373 2
12965 373 37
12991 373 3
13008 373 1
13106 373 127
13149 373 1
13156 373 2
13186 373 1
13213 373 1
13225 373 3
13262 373 1
13272 373 9
13302 373 1
13306 373 1
13309 373 1
13310 373 8
13355 373 6
13361 373 1
13372 373 1
13418 373 1
13447 373 1
13489 373 10
13512 373 2
13513 373 2
13641 373 1
13696 373 1
13810 373 1
13814 373 1
13897 373 1
13898 373 2
14044 373 1
14107 373 1
14187 373 4
14191 373 1
14193 373 3
14200 373 2
14295 373 1
14319 373 31
14320 373 22
14410 373 1
14412 373 1
14413 373 2
14479 373 2
14490 373 2
14510 373 1
14513 373 2
14514 373 1
14762 373 1
14965 373 3
15075 373 1
15116 373 1
15129 373 1
15229 373 2
15232 373 1
15732 373 53
15750 373 1
15778 373 1
15837 373 1
15965 373 1
16242 373 1
16332 373 1
16334 373 1
16375 373 1
37 374 6
39 374 1
54 374 5
61 374 1
64 374 3
103 374 2
119 374 1
173 374 5
189 374 4
199 374 1
211 374 1
251 374 1
256 374 2
275 374 11
286 374 2
308 374 1
327 374 10
347 374 1
355 374 1
389 374 2
390 374 3
392 374 7
394 374 1
395 374 2
409 374 1
420 374 2
428 374 27
429 374 20
431 374 455
475 374 61
545 374 2
558 374 1
594 374 1
602 374 1
619 374 1
621 374 1
633 374 3
638 374 1
645 374 1
675 374 2
676 374 5
694 374 3
769 374 246
772 374 2
777 374 4
788 374 1
815 374 1
830 374 1
832 374 1
851 374 1
865 374 1
873 374 10
874 374 1
883 374 1
892 374 1
893 374 4
916 374 4
921 374 17
924 374 1
980 374 1
981 374 2
991 374 3
1009 374 3
1012 374 1
1014 374 1
1036 374 2
1038 374 1
1049 374 7
1061 374 3
1063 374 1
1064 374 2
1094 374 1
1096 374 1
1101 374 1
1105 374 3
1109 374 2
1127 374 3
1134 374 3
1135 374 2
1138 374 1
1147 374 1
1158 374 2
1163 374 1
1168 374 1
1172 374 5
1173 374 1
1174 374 1
1177 374 1
1182 374 35
1190 374 1
1210 374 218
1211 374 348
1212 374 60
1213 374 1
1226 374 1
1231 374 2
1233 374 1
1272 374 1
1289 374 1
1306 374 2
1308 374 1
1309 374 1
1322 374 1
1324 374 1
1347 374 1
1350 374 8
1362 374 1
1363 374 2
1367 374 1
1375 374 1
1381 374 1
1385 374 3
1393 374 1
1395 374 1
1416 374 1
1432 374 1
1434 374 2
1445 374 1
1446 374 2
1454 374 1
1463 374 1
1495 374 1
1515 374 4
1516 374 21
1517 374 60
1518 374 50
1521 374 1
1523 374 1
1529 374 1
1535 374 1
1537 374 1
1539 374 10
1546 374 1
1564 374 1
1595 374 1
1597 374 1
1607 374 1
1608 374 2
1611 374 1
1616 374 3
1630 374 1
1643 374 13
1648 374 1
1654 374 4
1655 374 1
1663 374 1
1668 374 1
1670 374 3
1674 374 11
1678 374 1
1681 374 1
1690 374 1
1694 374 1
1710 374 1
1714 374 1
1715 374 1
1742 374 2
1745 374 94
1754 374 2
1783 374 4
1796 374 1
1797 374 1
1799 374 1
1803 374 2
1809 374 1
1838 374 2
1849 374 1
1868 374 1
1874 374 7
1885 374 1
1886 374 1
1887 374 1
1893 374 1
1897 374 1
1908 374 1
1910 374 1
1925 374 1
1949 374 1
1952 374 1
1955 374 1
1999 374 5
2053 374 1
2074 374 3
2081 374 1
2085 374 1
2099 374 1
2117 374 2
2128 374 2
2147 374 1
2173 374 1
2216 374 2
2222 374 1
2227 374 2
2231 374 1
2239 374 1
2298 374 2
2328 374 1
2346 374 1
2353 374 6
2363 374 1
2410 374 2
2428 374 1
2467 374 2
2475 374 1
2486 374 2
2494 374 2
2502 374 1
2517 374 1
2564 374 1
2566 374 1
2595 374 1
2622 374 1
2635 374 1
2645 374 1
2648 374 1
2651 374 1
2656 374 1
2673 374 1
2674 374 1
2730 374 1
2741 374 1
2753 374 53
2754 374 112
2755 374 3
2779 374 1
2800 374 1
2806 374 1
2862 374 1
2877 374 1
2916 374 1
2978 374 3
2983 374 1
2998 374 1
3014 374 1
3019 374 1
3099 374 1
3111 374 2
3114 374 1
3126 374 1
3234 374 4
3246 374 1
3249 374 1
3258 374 1
3279 374 4
3280 374 1
3330 374 1
3343 374 2
3345 374 1
3351 374 1
3374 374 3
3439 374 6
3455 374 8
3477 374 1
3483 374 1
3493 374 1
3501 374 2
3519 374 1
3527 374 1
3557 374 2
3572 374 1
3577 374 1
3586 374 2
3601 374 2
3676 374 1
3691 374 1
3738 374 1
3753 374 1
3769 374 1
3853 374 2
3865 374 3
3866 374 7
3888 374 1
3909 374 1
3941 374 1
3942 374 1
3951 374 1
3957 374 1
3988 374 1
4002 374 1
4024 374 1
4029 374 1
4067 374 1
4069 374 1
4083 374 1
4095 374 1
4113 374 1
4146 374 1
4147 374 1
4153 374 1
4188 374 1
4190 374 12
4244 374 4
4301 374 1
4338 374 2
4345 374 1
4349 374 2
4365 374 1
4432 374 1
4474 374 1
4484 374 2
4486 374 1
4505 374 1
4513 374 1
4516 374 1
4525 374 1
4535 374 3
4563 374 2
4611 374 1
4612 374 6
4630 374 1
4648 374 1
4669 374 2
4689 374 1
4696 374 3
4750 374 1
4794 374 2
4813 374 1
4820 374 1
4875 374 2
4881 374 2
4889 374 1
4893 374 1
4898 374 5
4919 374 2
4945 374 2
4963 374 6
4967 374 1
5042 374 3
5050 374 3
5051 374 4
5053 374 5
5068 374 1
5080 374 1
5100 374 1
5163 374 1
5213 374 1
5214 374 1
5216 374 1
5225 374 3
5239 374 1
5334 374 1
5359 374 4
5369 374 1
5373 374 1
5381 374 2
5438 374 1
5558 374 1
5677 374 1
5680 374 52
5681 374 196
5682 374 1
5707 374 1
5728 374 8
5736 374 3
5739 374 1
5830 374 1
5845 374 4
5847 374 1
5850 374 1
5888 374 2
5926 374 2
5934 374 4
5944 374 1
5948 374 1
5969 374 1
6002 374 1
6047 374 1
6064 374 1
6071 374 2
6082 374 9
6090 374 3
6138 374 1
6150 374 2
6155 374 1
6171 374 2
6181 374 1
6216 374 2
6251 374 1
6261 374 1
6269 374 12
6290 374 1
6372 374 1
6379 374 1
6485 374 3
6497 374 8
6498 374 1
6567 374 1
6571 374 1
6577 374 1
6615 374 1
6632 374 1
6638 374 1
6680 374 1
6697 374 1
6700 374 1
6713 374 2
6715 374 1
6726 374 2
6761 374 1
6786 374 1
6790 374 1
6810 374 1
6812 374 1
6836 374 1
6846 374 1
6935 374 1
6948 374 1
6961 374 8
6965 374 3
6982 374 2
6996 374 1
6998 374 1
7003 374 3
7047 374 2
7058 374 1
7069 374 1
7128 374 1
7146 374 2
7160 374 1
7186 374 1
7192 374 2
7202 374 1
7209 374 1
7214 374 1
7218 374 1
7223 374 3
7283 374 1
7300 374 1
7321 374 1
7343 374 1
7345 374 1
7357 374 1
7422 374 3
7483 374 1
7490 374 1
7491 374 1
7527 374 1
7528 374 2
7552 374 1
7556 374 1
7580 374 3
7582 374 3
7646 374 1
7660 374 1
7755 374 2
7766 374 1
7774 374 1
7780 374 12
7794 374 1
7878 374 1
7883 374 1
7902 374 1
7976 374 1
7983 374 1
7994 374 1
7999 374 1
8011 374 2
8030 374 1
8033 374 1
8036 374 5
8037 374 1
8042 374 2
8062 374 1
8096 374 1
8147 374 1
8154 374 2
8185 374 1
8210 374 1
8231 374 2
8259 374 4
8319 374 1
8350 374 2
8371 374 2
8384 374 1
8400 374 1
8439 374 1
8460 374 2
8580 374 1
8593 374 1
8684 374 1
8766 374 1
8769 374 1
8773 374 1
8828 374 3
8829 374 4
8849 374 2
8851 374 1
8870 374 1
9005 374 2
9006 374 1
9009 374 1
9013 374 1
9088 374 1
9095 374 2
9135 374 1
9137 374 1
9147 374 1
9265 374 6
9287 374 6
9288 374 13
9289 374 1
9372 374 1
9404 374 7
9425 374 2
9427 374 2
9457 374 1
9458 374 1
9476 374 5
9490 374 1
9504 374 2
9510 374 2
9518 374 1
9535 374 1
9536 374 2
9539 374 1
9570 374 1
9571 374 1
9573 374 22
9574 374 17
9578 374 1
9637 374 4
9670 374 1
9677 374 2
9692 374 2
9703 374 2
9708 374 1
9729 374 2
9730 374 3
9733 374 1
9761 374 1
9787 374 1
9815 374 1
9847 374 3
9848 374 2
9954 374 1
9979 374 1
10003 374 5
10007 374 5
10019 374 31
10089 374 5
10135 374 7
10140 374 143
10240 374 1
10281 374 1
10320 374 3
10335 374 1
10342 374 10
10369 374 11
10385 374 1
10387 374 1
10388 374 4
10390 374 3
10428 374 5
10434 374 1
10493 374 2
10554 374 7
10555 374 3
10586 374 1
10590 374 1
10594 374 1
10637 374 8
10651 374 7
10663 374 5
10676 374 1
10677 374 1
10742 374 1
10745 374 7
10753 374 1
10755 374 1
10784 374 1
10785 374 1
10813 374 1
10819 374 1
10866 374 3
10874 374 1
10947 374 1
10957 374 1
10967 374 1
10969 374 1
10970 374 3
10977 374 1
11033 374 1
11039 374 2
11053 374 1
11069 374 2
11074 374 1
11081 374 1
11156 374 1
11187 374 1
11213 374 1
11285 374 2
11291 374 1
11341 374 1
11344 374 9
11573 374 10
11592 374 11
11593 374 3
11597 374 2
11604 374 21
11611 374 1
11638 374 1
11650 374 1
11704 374 7
11728 374 2
11744 374 1
11747 374 42
11748 374 12
11760 374 1
11765 374 3
11766 374 1
11868 374 2
11899 374 1
11935 374 1
11945 374 1
11960 374 1
11977 374 1
11980 374 1
11989 374 1
11991 374 1
12012 374 1
12014 374 1
12045 374 1
12048 374 1
12055 374 1
12057 374 3
12058 374 1
12066 374 1
12080 374 7
12085 374 1
12103 374 3
12114 374 1
12119 374 1
12142 374 1
12165 374 1
12169 374 1
12184 374 26
12185 374 5
12191 374 1
12194 374 1
12199 374 9
12242 374 1
12246 374 1
12273 374 1
12277 374 5
12300 374 1
12340 374 3
12410 374 7
12411 374 1
12415 374 4
12416 374 6
12417 374 7
12418 374 1
12419 374 7
12420 374 7
12421 374 2
12422 374 8
12423 374 2
12424 374 2
12425 374 17
12426 374 16
12427 374 7
12428 374 4
12430 374 6
12431 374 29
12432 374 202
12433 374 1
12434 374 8
12435 374 1
12441 374 2
12458 374 1
12497 374 1
12539 374 4
12550 374 1
12551 374 3
12553 374 2
12567 374 3
12581 374 1
12603 374 1
12645 374 33
12646 374 4
12647 374 1
12648 374 8
12649 374 2
12650 374 207
12667 374 1
12671 374 2
12759 374 3
12772 374 5
12786 374 2
12787 374 3
12788 374 1
12789 374 6
12790 374 1
12791 374 4
12792 374 2
12847 374 1
12888 374 24
12892 374 6
12909 374 1
12939 374 1
12941 374 3
12947 374 2
12965 374 124
12975 374 1
12988 374 1
12991 374 2
13002 374 2
13009 374 1
13015 374 1
13035 374 1
13038 374 1
13060 374 2
13064 374 1
13070 374 4
13077 374 1
13080 374 3
13104 374 1
13105 374 1
13106 374 321
13142 374 1
13149 374 6
13156 374 2
13187 374 1
13213 374 14
13262 374 3
13272 374 18
13302 374 1
13306 374 4
13309 374 3
13310 374 13
13311 374 3
13313 374 1
13334 374 1
13342 374 2
13350 374 1
13355 374 72
13361 374 1
13362 374 2
13375 374 3
13386 374 1
13397 374 1
13447 374 2
13461 374 1
13463 374 2
13465 374 1
13481 374 1
13489 374 36
13512 374 1
13513 374 3
13544 374 2
13587 374 3
13593 374 2
13598 374 1
13602 374 1
13620 374 1
13637 374 1
13641 374 1
13662 374 1
13677 374 1
13689 374 1
13696 374 3
13697 374 2
13701 374 2
13718 374 1
13721 374 3
13789 374 1
13814 374 1
13828 374 1
13829 374 4
13832 374 1
13897 374 2
13898 374 8
13991 374 5
14004 374 2
14035 374 1
14044 374 4
14056 374 2
14069 374 1
14107 374 9
14147 374 2
14168 374 1
14187 374 32
14189 374 6
14191 374 2
14193 374 15
14197 374 1
14200 374 9
14233 374 2
14295 374 5
14301 374 1
14319 374 57
14320 374 79
14336 374 1
14371 374 1
14405 374 1
14410 374 2
14412 374 1
14413 374 8
14414 374 1
14434 374 1
14479 374 17
14490 374 1
14510 374 2
14512 374 2
14513 374 5
14622 374 1
14629 374 1
14643 374 1
14677 374 2
14744 374 3
14762 374 2
14776 374 2
14852 374 1
14963 374 10
14964 374 1
14965 374 13
14984 374 1
15048 374 1
15064 374 1
15075 374 6
15085 374 3
15113 374 2
15135 374 1
15137 374 1
15179 374 1
15229 374 1
15232 374 2
15233 374 1
15342 374 1
15399 374 2
15446 374 2
15564 374 1
15732 374 152
15733 374 8
15742 374 1
15837 374 4
15984 374 1
16072 374 1
16100 374 2
16167 374 4
16220 374 3
16233 374 1
16239 374 1
16242 374 1
16246 374 1
16249 374 1
16257 374 2
16284 374 22
16318 374 1
16324 374 1
16325 374 3
16331 374 5
16332 374 10
16333 374 2
16334 374 2
16336 374 2
16371 374 1
16375 374 1
16390 374 3
16400 374 4
16468 374 1
16591 374 2
16677 374 1
37 375 1
38 375 2
59 375 1
122 375 1
123 375 1
164 375 1
180 375 3
186 375 1
196 375 2
199 375 1
206 375 1
209 375 2
251 375 1
258 375 2
287 375 2
327 375 1
428 375 3
429 375 2
431 375 46
447 375 1
461 375 2
475 375 10
553 375 1
563 375 1
589 375 1
621 375 1
633 375 1
663 375 1
674 375 1
675 375 1
761 375 3
769 375 11
830 375 1
838 375 1
851 375 1
865 375 1
878 375 3
883 375 1
893 375 1
903 375 2
921 375 2
924 375 1
1101 375 1
1127 375 1
1133 375 1
1135 375 1
1158 375 3
1182 375 3
1208 375 2
1210 375 9
1211 375 19
1212 375 4
1247 375 1
1290 375 2
1303 375 1
1307 375 1
1308 375 1
1367 375 1
1385 375 1
1452 375 1
1487 375 1
1516 375 2
1517 375 10
1518 375 2
1539 375 3
1546 375 1
1583 375 1
1611 375 2
1614 375 1
1616 375 2
1630 375 1
1643 375 2
1655 375 3
1662 375 1
1663 375 7
1690 375 1
1710 375 1
1742 375 2
1745 375 8
1754 375 1
1783 375 1
1803 375 1
1829 375 1
1838 375 1
1866 375 1
1886 375 1
1888 375 1
1893 375 1
2069 375 1
2085 375 1
2198 375 1
2204 375 1
2206 375 1
2263 375 1
2267 375 1
2271 375 1
2322 375 1
2354 375 1
2363 375 7
2366 375 1
2371 375 1
2373 375 1
2386 375 1
2387 375 1
2391 375 1
2432 375 1
2487 375 1
2516 375 1
2567 375 1
2587 375 1
2622 375 2
2635 375 1
2641 375 1
2665 375 1
2738 375 1
2753 375 4
2754 375 5
2777 375 1
2783 375 1
2923 375 1
2931 375 1
3089 375 1
3094 375 1
3112 375 1
3185 375 1
3209 375 1
3231 375 1
3296 375 1
3309 375 1
3344 375 2
3362 375 1
3454 375 2
3455 375 1
3493 375 1
3498 375 1
3643 375 1
3752 375 1
3789 375 1
3853 375 1
3857 375 1
3865 375 3
3868 375 1
3936 375 1
3942 375 1
3977 375 1
3988 375 2
4006 375 1
4022 375 1
4095 375 1
4190 375 2
4200 375 1
4206 375 1
4280 375 2
4281 375 1
4321 375 1
4338 375 1
4349 375 2
4358 375 1
4362 375 1
4466 375 1
4563 375 2
4567 375 1
4579 375 1
4612 375 5
4618 375 1
4718 375 1
4726 375 1
4740 375 1
4794 375 1
4866 375 1
4939 375 1
5019 375 1
5050 375 1
5051 375 1
5053 375 2
5068 375 1
5072 375 1
5083 375 1
5141 375 1
5143 375 3
5278 375 1
5341 375 1
5369 375 1
5375 375 1
5381 375 1
5483 375 1
5677 375 1
5680 375 3
5681 375 15
5728 375 1
5815 375 1
5850 375 1
5888 375 2
5987 375 1
6014 375 1
6077 375 2
6082 375 2
6269 375 4
6497 375 3
6499 375 1
6567 375 3
6568 375 1
6636 375 1
6638 375 1
6680 375 1
6695 375 1
6812 375 1
6869 375 1
6883 375 1
6907 375 2
6909 375 1
6935 375 3
6954 375 1
6961 375 1
7022 375 2
7032 375 1
7182 375 1
7192 375 1
7221 375 1
7243 375 1
7300 375 1
7313 375 1
7399 375 1
7402 375 1
7421 375 1
7528 375 2
7582 375 1
7780 375 1
7984 375 1
8259 375 2
8283 375 1
8319 375 1
8504 375 1
8520 375 4
8659 375 1
8770 375 1
8773 375 1
8828 375 1
8855 375 1
9045 375 1
9097 375 1
9120 375 1
9177 375 1
9288 375 2
9313 375 1
9372 375 1
9386 375 1
9404 375 1
9424 375 3
9457 375 1
9476 375 1
9518 375 1
9537 375 3
9551 375 1
9573 375 2
9730 375 1
9773 375 6
9779 375 1
9847 375 3
9848 375 2
9954 375 1
9996 375 1
9998 375 1
10019 375 2
10054 375 1
10109 375 1
10134 375 1
10135 375 2
10140 375 31
10160 375 1
10216 375 1
10301 375 1
10342 375 3
10369 375 1
10390 375 1
10434 375 1
10551 375 1
10554 375 4
10555 375 2
10590 375 1
10625 375 1
10637 375 1
10651 375 1
10668 375 1
10745 375 2
10818 375 1
10969 375 1
11033 375 1
11069 375 1
11076 375 1
11081 375 2
11135 375 1
11153 375 1
11573 375 1
11592 375 1
11597 375 3
11604 375 2
11618 375 2
11638 375 1
11677 375 2
11704 375 1
11724 375 1
11742 375 1
11747 375 6
11748 375 2
11760 375 1
11785 375 1
11867 375 1
11903 375 1
11955 375 2
11980 375 1
11989 375 1
12079 375 1
12103 375 1
12145 375 1
12184 375 6
12241 375 4
12277 375 1
12340 375 4
12348 375 1
12417 375 2
12421 375 2
12423 375 1
12424 375 2
12426 375 1
12427 375 2
12428 375 2
12430 375 1
12431 375 2
12432 375 13
12441 375 3
12539 375 1
12551 375 4
12585 375 1
12611 375 4
12629 375 2
12645 375 3
12650 375 16
12663 375 1
12668 375 1
12671 375 7
12758 375 1
12759 375 5
12761 375 1
12848 375 1
12874 375 2
12888 375 5
12892 375 3
12896 375 2
12914 375 1
12935 375 1
12940 375 1
12947 375 1
12962 375 1
12965 375 9
12975 375 2
12988 375 2
12996 375 2
13002 375 1
13008 375 1
13019 375 1
13064 375 3
13077 375 1
13105 375 8
13106 375 44
13122 375 1
13141 375 1
13149 375 3
13187 375 3
13188 375 1
13213 375 7
13225 375 1
13241 375 1
13272 375 5
13302 375 1
13306 375 1
13309 375 1
13310 375 1
13313 375 1
13325 375 1
13342 375 3
13350 375 1
13355 375 12
13362 375 2
13365 375 2
13463 375 1
13481 375 2
13489 375 4
13490 375 1
13512 375 1
13513 375 1
13533 375 1
13538 375 1
13541 375 1
13544 375 1
13566 375 1
13590 375 1
13592 375 1
13602 375 1
13625 375 1
13657 375 1
13696 375 2
13721 375 1
13789 375 4
13898 375 1
13989 375 1
13991 375 1
14033 375 4
14107 375 1
14156 375 1
14187 375 9
14200 375 1
14244 375 1
14295 375 7
14319 375 6
14320 375 6
14332 375 2
14336 375 1
14413 375 1
14479 375 4
14490 375 2
14510 375 1
14512 375 1
14620 375 1
14703 375 1
14710 375 1
14762 375 1
14776 375 1
14787 375 1
14951 375 2
14963 375 2
14965 375 4
15039 375 1
15158 375 2
15280 375 1
15342 375 1
15732 375 8
15860 375 1
15933 375 1
15980 375 1
16072 375 2
16228 375 1
16292 375 1
16325 375 1
16332 375 1
16375 375 1
16381 375 1
16400 375 1
16629 375 1
16643 375 1
8 376 1
15 376 1
38 376 1
61 376 1
85 376 2
100 376 1
101 376 1
122 376 2
164 376 1
173 376 8
180 376 1
197 376 2
199 376 4
209 376 1
212 376 1
233 376 1
237 376 1
256 376 4
258 376 1
286 376 1
287 376 3
321 376 1
327 376 2
392 376 2
428 376 1
429 376 2
431 376 68
461 376 1
475 376 14
497 376 2
541 376 1
545 376 1
563 376 2
594 376 2
621 376 2
633 376 1
666 376 2
675 376 2
676 376 1
684 376 1
698 376 1
747 376 1
761 376 2
769 376 10
772 376 1
838 376 1
857 376 1
865 376 3
873 376 1
883 376 3
902 376 1
916 376 1
921 376 5
924 376 1
993 376 1
994 376 1
1036 376 1
1053 376 1
1062 376 2
1063 376 1
1066 376 2
1080 376 1
1105 376 1
1158 376 1
1172 376 2
1178 376 1
1182 376 9
1210 376 26
1211 376 55
1212 376 8
1241 376 2
1247 376 1
1289 376 1
1306 376 1
1351 376 1
1358 376 1
1367 376 2
1385 376 2
1397 376 1
1446 376 1
1480 376 1
1515 376 1
1516 376 3
1517 376 7
1518 376 6
1539 376 4
1546 376 1
1576 376 1
1595 376 2
1607 376 2
1610 376 2
1611 376 3
1617 376 1
1618 376 1
1623 376 2
1630 376 3
1643 376 3
1655 376 1
1663 376 11
1681 376 3
1688 376 1
1690 376 1
1725 376 1
1745 376 12
1749 376 1
1754 376 1
1783 376 3
1791 376 1
1796 376 1
1803 376 1
1820 376 1
1855 376 1
1860 376 1
1874 376 2
1897 376 1
1922 376 1
1948 376 1
1954 376 1
1956 376 1
1999 376 2
2121 376 1
2191 376 1
2200 376 3
2216 376 1
2220 376 1
2222 376 1
2243 376 1
2271 376 1
2286 376 1
2313 376 1
2353 376 1
2363 376 3
2371 376 1
2372 376 1
2391 376 2
2436 376 1
2475 376 1
2481 376 1
2556 376 1
2605 376 1
2622 376 1
2625 376 2
2656 376 1
2665 376 1
2753 376 8
2754 376 16
2755 376 1
2981 376 1
2989 376 1
2998 376 1
3094 376 1
3279 376 1
3303 376 1
3344 376 1
3439 376 2
3455 376 1
3480 376 1
3615 376 1
3643 376 1
3676 376 1
3712 376 1
3714 376 1
3789 376 1
3801 376 1
3853 376 1
3865 376 1
3866 376 1
3903 376 1
3909 376 1
3936 376 1
3939 376 2
3947 376 1
4006 376 3
4014 376 1
4077 376 1
4095 376 1
4146 376 1
4190 376 9
4209 376 1
4249 376 1
4280 376 1
4330 376 1
4338 376 1
4358 376 2
4403 376 1
4411 376 1
4429 376 1
4450 376 1
4474 376 1
4478 376 1
4484 376 2
4509 376 1
4557 376 2
4607 376 1
4612 376 4
4667 376 1
4692 376 1
4733 376 1
4779 376 1
4794 376 1
4880 376 2
4881 376 2
4919 376 1
4949 376 1
4962 376 1
4963 376 2
4968 376 1
5042 376 1
5053 376 2
5143 376 2
5360 376 1
5412 376 1
5425 376 1
5526 376 1
5574 376 1
5635 376 3
5658 376 2
5680 376 1
5681 376 22
5682 376 1
5845 376 1
5847 376 1
5889 376 1
5934 376 2
5941 376 1
5966 376 1
6014 376 1
6082 376 1
6088 376 1
6143 376 1
6191 376 1
6216 376 1
6251 376 1
6255 376 1
6269 376 5
6278 376 1
6291 376 1
6316 376 1
6346 376 1
6348 376 2
6428 376 1
6453 376 1
6482 376 1
6547 376 1
6567 376 1
6600 376 2
6619 376 1
6632 376 2
6672 376 1
6680 376 1
6695 376 2
6700 376 1
6725 376 1
6830 376 1
6935 376 1
6961 376 2
6965 376 2
6982 376 1
7128 376 1
7146 376 2
7182 376 1
7192 376 1
7209 376 1
7246 376 1
7291 376 1
7300 376 2
7302 376 1
7372 376 1
7398 376 1
7412 376 2
7442 376 1
7582 376 3
7583 376 1
7603 376 1
7662 376 1
7734 376 1
7766 376 1
7780 376 2
7949 376 1
7983 376 2
7984 376 1
7994 376 1
8036 376 1
8042 376 1
8196 376 1
8231 376 1
8259 376 2
8283 376 2
8371 376 2
8377 376 1
8526 376 1
8661 376 1
8766 376 4
8768 376 1
8834 376 1
8861 376 1
9088 376 1
9092 376 2
9094 376 1
9147 376 1
9224 376 1
9265 376 1
9286 376 1
9287 376 6
9297 376 1
9325 376 1
9355 376 1
9361 376 1
9373 376 1
9404 376 1
9425 376 1
9427 376 1
9477 376 2
9510 376 1
9536 376 1
9537 376 2
9542 376 4
9558 376 2
9573 376 1
9574 376 3
9682 376 1
9733 376 2
9779 376 2
9805 376 1
9815 376 1
9848 376 3
9914 376 2
9954 376 3
9992 376 1
9994 376 1
10007 376 1
10019 376 10
10089 376 1
10135 376 2
10136 376 1
10140 376 46
10320 376 2
10342 376 4
10353 376 1
10380 376 1
10399 376 1
10428 376 1
10554 376 11
10555 376 1
10586 376 2
10590 376 1
10625 376 1
10637 376 1
10651 376 2
10663 376 1
10668 376 1
10847 376 1
10866 376 1
10874 376 1
10935 376 1
10969 376 1
11033 376 1
11053 376 1
11069 376 2
11074 376 1
11111 376 1
11112 376 1
11137 376 1
11156 376 1
11213 376 1
11220 376 1
11342 376 1
11344 376 2
11573 376 4
11592 376 2
11597 376 6
11604 376 3
11616 376 1
11618 376 1
11638 376 1
11669 376 1
11704 376 1
11735 376 1
11744 376 1
11747 376 7
11748 376 4
11766 376 1
11827 376 1
11868 376 1
11903 376 2
11945 376 2
11980 376 1
11987 376 1
12037 376 1
12057 376 1
12080 376 2
12111 376 1
12146 376 1
12154 376 1
12170 376 2
12184 376 10
12185 376 1
12190 376 1
12199 376 3
12241 376 1
12340 376 1
12345 376 1
12417 376 2
12418 376 1
12419 376 3
12420 376 2
12423 376 1
12425 376 3
12426 376 1
12427 376 4
12428 376 3
12431 376 1
12432 376 25
12433 376 1
12441 376 4
12539 376 1
12542 376 1
12551 376 1
12585 376 1
12603 376 2
12606 376 1
12609 376 2
12612 376 1
12624 376 1
12645 376 7
12648 376 4
12650 376 20
12663 376 1
12671 376 3
12678 376 1
12769 376 1
12787 376 2
12789 376 3
12837 376 1
12848 376 2
12874 376 1
12888 376 4
12892 376 2
12893 376 1
12919 376 1
12947 376 2
12965 376 24
12983 376 1
12984 376 2
12986 376 1
12996 376 4
13008 376 1
13064 376 2
13070 376 1
13077 376 2
13080 376 4
13104 376 2
13105 376 8
13106 376 47
13138 376 1
13141 376 1
13156 376 1
13196 376 1
13201 376 1
13213 376 7
13267 376 1
13272 376 5
13302 376 2
13306 376 1
13310 376 1
13312 376 1
13315 376 1
13342 376 1
13355 376 7
13362 376 1
13375 376 1
13397 376 2
13418 376 2
13447 376 1
13463 376 1
13465 376 1
13489 376 12
13513 376 1
13541 376 1
13593 376 2
13602 376 1
13625 376 2
13641 376 1
13689 376 1
13696 376 1
13751 376 1
13789 376 2
13794 376 2
13829 376 1
13882 376 1
13898 376 3
13926 376 2
14034 376 2
14107 376 3
14187 376 8
14193 376 1
14200 376 1
14244 376 1
14268 376 1
14269 376 1
14295 376 1
14319 376 9
14320 376 14
14413 376 1
14414 376 1
14479 376 4
14508 376 1
14512 376 2
14529 376 1
14620 376 1
14696 376 1
14744 376 1
14965 376 3
15000 376 1
15064 376 2
15072 376 1
15075 376 1
15076 376 1
15116 376 1
15330 376 1
15427 376 1
15443 376 1
15446 376 1
15454 376 1
15532 376 1
15661 376 1
15732 376 20
15837 376 2
16072 376 1
16233 376 1
16235 376 1
16242 376 2
16246 376 1
16263 376 1
16282 376 2
16284 376 4
16325 376 1
16332 376 2
16334 376 1
16390 376 1
16401 376 1
16439 376 1
16440 376 1
16445 376 1
16629 376 2
16664 376 1
8 377 2
37 377 1
42 377 1
44 377 1
50 377 1
85 377 1
87 377 1
94 377 2
122 377 3
164 377 1
173 377 2
180 377 1
199 377 2
209 377 1
223 377 1
233 377 1
237 377 1
275 377 1
287 377 3
327 377 2
337 377 1
340 377 1
390 377 1
410 377 1
428 377 2
429 377 1
431 377 40
472 377 1
474 377 1
475 377 8
497 377 1
519 377 1
535 377 1
541 377 1
558 377 1
563 377 1
587 377 1
594 377 1
613 377 1
621 377 2
648 377 1
676 377 2
761 377 2
769 377 17
788 377 1
838 377 2
851 377 2
857 377 2
865 377 3
883 377 1
893 377 1
902 377 1
921 377 3
924 377 1
939 377 1
981 377 1
991 377 1
1002 377 1
1049 377 1
1069 377 1
1089 377 1
1097 377 1
1115 377 1
1127 377 1
1137 377 2
1144 377 1
1172 377 1
1182 377 5
1190 377 2
1194 377 1
1210 377 7
1211 377 21
1212 377 1
1303 377 1
1326 377 1
1363 377 1
1385 377 3
1430 377 1
1448 377 1
1516 377 1
1517 377 4
1518 377 2
1523 377 1
1524 377 2
1550 377 1
1564 377 1
1576 377 1
1610 377 1
1611 377 2
1643 377 1
1654 377 1
1655 377 1
1662 377 1
1663 377 12
1681 377 1
1745 377 4
1746 377 1
1756 377 1
1803 377 1
1839 377 1
1874 377 2
1887 377 3
1944 377 1
1999 377 3
2003 377 1
2065 377 1
2121 377 1
2212 377 1
2231 377 1
2335 377 1
2363 377 11
2375 377 1
2411 377 1
2456 377 1
2486 377 1
2494 377 1
2628 377 1
2741 377 1
2745 377 1
2753 377 8
2754 377 5
2772 377 1
2774 377 1
2877 377 1
2979 377 1
3083 377 1
3104 377 1
3106 377 1
3109 377 1
3185 377 1
3198 377 1
3234 377 1
3256 377 1
3269 377 1
3279 377 1
3501 377 1
3600 377 1
3630 377 1
3676 377 1
3709 377 1
3888 377 1
3936 377 1
3941 377 1
4095 377 1
4115 377 1
4154 377 1
4190 377 17
4280 377 1
4301 377 2
4340 377 1
4434 377 1
4557 377 1
4563 377 1
4612 377 4
4941 377 1
4995 377 2
5051 377 1
5053 377 1
5083 377 1
5089 377 1
5163 377 1
5223 377 1
5239 377 1
5263 377 1
5325 377 1
5342 377 1
5359 377 1
5477 377 1
5508 377 1
5511 377 1
5680 377 1
5681 377 19
5811 377 1
5833 377 1
5835 377 2
5869 377 1
5888 377 1
5919 377 1
5941 377 1
6090 377 1
6216 377 1
6269 377 3
6271 377 1
6405 377 1
6468 377 1
6499 377 1
6512 377 1
6528 377 1
6549 377 1
6567 377 3
6672 377 1
6726 377 1
6812 377 2
6961 377 1
6998 377 1
7003 377 1
7047 377 1
7112 377 1
7128 377 1
7155 377 1
7207 377 1
7235 377 1
7351 377 1
7399 377 1
7531 377 1
7556 377 1
7582 377 1
7657 377 1
7756 377 1
7856 377 1
8036 377 1
8133 377 1
8153 377 1
8231 377 1
8259 377 1
8302 377 1
8349 377 1
8377 377 1
8436 377 1
8770 377 1
8870 377 1
8876 377 1
8962 377 1
8964 377 1
9005 377 1
9032 377 1
9035 377 1
9136 377 1
9280 377 1
9287 377 1
9288 377 1
9373 377 1
9404 377 3
9425 377 1
9499 377 1
9504 377 1
9508 377 1
9521 377 1
9537 377 1
9570 377 1
9573 377 3
9574 377 2
9579 377 1
9586 377 1
9733 377 1
9773 377 1
9849 377 1
9855 377 1
9874 377 2
10002 377 1
10003 377 2
10007 377 1
10019 377 7
10020 377 1
10083 377 1
10089 377 1
10135 377 1
10140 377 17
10160 377 2
10248 377 1
10301 377 1
10320 377 1
10342 377 1
10369 377 1
10388 377 1
10390 377 1
10399 377 1
10428 377 1
10434 377 1
10554 377 2
10584 377 1
10594 377 1
10637 377 1
10663 377 2
10745 377 4
10832 377 1
10856 377 1
10874 377 1
10969 377 3
10980 377 1
11005 377 1
11033 377 4
11153 377 2
11220 377 2
11276 377 1
11342 377 2
11344 377 1
11573 377 2
11604 377 2
11608 377 1
11614 377 1
11744 377 1
11747 377 4
11760 377 1
11785 377 1
11903 377 2
11980 377 1
11984 377 1
12037 377 1
12048 377 1
12102 377 1
12121 377 1
12154 377 1
12184 377 4
12199 377 1
12246 377 1
12340 377 4
12409 377 1
12416 377 1
12419 377 1
12421 377 1
12422 377 1
12423 377 1
12424 377 1
12425 377 2
12426 377 1
12427 377 2
12431 377 1
12432 377 15
12435 377 1
12441 377 2
12535 377 1
12551 377 1
12645 377 7
12646 377 2
12648 377 2
12650 377 15
12670 377 1
12671 377 4
12759 377 1
12769 377 1
12772 377 1
12799 377 1
12800 377 1
12806 377 1
12813 377 1
12844 377 1
12848 377 1
12874 377 1
12888 377 5
12894 377 1
12896 377 3
12941 377 2
12965 377 8
12983 377 1
12996 377 2
13002 377 1
13060 377 1
13064 377 1
13077 377 1
13079 377 1
13104 377 1
13105 377 8
13106 377 23
13133 377 1
13213 377 4
13225 377 1
13262 377 1
13267 377 2
13272 377 1
13302 377 1
13310 377 2
13333 377 3
13342 377 2
13355 377 7
13361 377 1
13375 377 2
13489 377 4
13513 377 1
13529 377 1
13625 377 1
13657 377 2
13721 377 1
13789 377 3
13818 377 1
13897 377 1
13898 377 2
13899 377 1
14033 377 2
14034 377 1
14035 377 1
14044 377 1
14107 377 1
14147 377 2
14156 377 1
14187 377 7
14189 377 2
14200 377 1
14233 377 1
14268 377 4
14276 377 1
14295 377 4
14319 377 1
14320 377 4
14412 377 2
14413 377 1
14434 377 1
14467 377 1
14479 377 1
14512 377 2
14513 377 1
14629 377 1
14687 377 1
14744 377 1
14776 377 1
14963 377 2
14965 377 2
15076 377 2
15113 377 1
15158 377 1
15179 377 1
15356 377 1
15427 377 2
15446 377 1
15537 377 1
15732 377 10
15837 377 2
16098 377 1
16186 377 1
16217 377 1
16235 377 1
16242 377 1
16284 377 2
16323 377 1
16332 377 1
16390 377 1
16391 377 1
16401 377 1
16439 377 1
16444 377 1
16478 377 1
16511 377 1
16529 377 1
34 378 1
38 378 1
85 378 1
94 378 1
119 378 1
122 378 3
179 378 1
180 378 1
185 378 1
199 378 4
200 378 2
213 378 1
229 378 1
287 378 1
312 378 1
321 378 2
327 378 1
340 378 1
354 378 1
410 378 1
428 378 5
429 378 1
431 378 40
475 378 7
476 378 1
516 378 1
519 378 1
537 378 1
543 378 1
545 378 1
563 378 2
594 378 1
633 378 2
675 378 1
694 378 1
716 378 1
719 378 1
761 378 2
769 378 25
788 378 1
798 378 1
830 378 1
838 378 2
857 378 2
865 378 1
878 378 1
883 378 4
892 378 1
893 378 1
902 378 1
915 378 1
921 378 3
993 378 1
1023 378 1
1102 378 1
1111 378 1
1114 378 1
1158 378 1
1168 378 1
1182 378 5
1210 378 16
1211 378 22
1212 378 8
1219 378 1
1240 378 1
1285 378 1
1351 378 1
1434 378 1
1437 378 1
1487 378 1
1515 378 1
1516 378 5
1517 378 6
1518 378 10
1521 378 1
1528 378 1
1539 378 1
1546 378 2
1564 378 2
1593 378 1
1608 378 1
1611 378 2
1648 378 1
1650 378 1
1655 378 3
1662 378 3
1663 378 9
1670 378 1
1742 378 1
1745 378 13
1791 378 2
1887 378 1
1893 378 1
1944 378 2
1971 378 1
2006 378 1
2053 378 1
2106 378 1
2222 378 1
2291 378 1
2306 378 2
2320 378 1
2331 378 1
2332 378 1
2361 378 1
2363 378 4
2415 378 1
2461 378 1
2473 378 1
2475 378 1
2509 378 1
2535 378 1
2554 378 2
2605 378 2
2609 378 1
2634 378 1
2753 378 13
2754 378 22
2755 378 2
2877 378 1
3083 378 2
3112 378 1
3164 378 2
3216 378 1
3344 378 2
3455 378 1
3498 378 1
3533 378 1
3555 378 1
3594 378 1
3612 378 1
3630 378 1
3718 378 1
3942 378 1
3957 378 2
4002 378 1
4067 378 1
4070 378 1
4085 378 2
4103 378 1
4140 378 2
4146 378 2
4190 378 6
4207 378 1
4209 378 1
4320 378 1
4321 378 1
4478 378 1
4612 378 4
4740 378 1
4752 378 1
4842 378 1
4869 378 1
4875 378 2
4880 378 3
4881 378 1
4915 378 1
4939 378 1
4963 378 1
4995 378 1
5044 378 1
5050 378 1
5053 378 1
5066 378 1
5072 378 2
5083 378 1
5139 378 1
5198 378 1
5225 378 1
5236 378 1
5263 378 1
5292 378 1
5338 378 1
5342 378 2
5359 378 2
5375 378 1
5381 378 1
5462 378 1
5515 378 1
5523 378 1
5574 378 1
5680 378 10
5681 378 27
5702 378 1
5728 378 2
5845 378 2
5934 378 1
5944 378 1
5986 378 1
6034 378 1
6082 378 3
6216 378 1
6261 378 1
6269 378 1
6497 378 1
6567 378 2
6571 378 1
6576 378 1
6600 378 1
6678 378 2
6680 378 1
6695 378 4
6715 378 1
6720 378 1
6725 378 1
6812 378 1
6830 378 1
6907 378 1
6935 378 1
6954 378 1
6990 378 1
7003 378 1
7048 378 2
7069 378 1
7182 378 1
7399 378 1
7528 378 1
7578 378 1
7580 378 1
7582 378 1
7710 378 1
7727 378 1
7736 378 1
7780 378 1
7878 378 1
7882 378 1
7979 378 1
8033 378 2
8042 378 1
8053 378 1
8184 378 1
8231 378 2
8259 378 1
8283 378 1
8303 378 1
8377 378 1
8625 378 1
8680 378 1
8766 378 4
8769 378 1
8828 378 1
8876 378 1
8878 378 1
8978 378 1
9034 378 1
9092 378 1
9130 378 1
9193 378 2
9233 378 2
9265 378 1
9280 378 1
9287 378 1
9288 378 4
9355 378 1
9424 378 2
9425 378 2
9477 378 2
9514 378 1
9536 378 1
9540 378 3
9541 378 1
9573 378 1
9574 378 1
9586 378 1
9587 378 1
9708 378 1
9730 378 1
9773 378 1
9780 378 1
9787 378 1
9847 378 5
9848 378 3
9849 378 2
9855 378 1
9867 378 1
9899 378 1
9914 378 2
9925 378 1
10003 378 1
10019 378 11
10114 378 1
10140 378 22
10320 378 1
10369 378 1
10388 378 1
10399 378 1
10434 378 1
10451 378 1
10462 378 1
10494 378 1
10594 378 1
10651 378 1
10663 378 3
10677 378 1
10745 378 2
10812 378 1
10866 378 1
10873 378 2
10912 378 1
11033 378 1
11046 378 1
11069 378 2
11081 378 1
11112 378 1
11144 378 1
11153 378 1
11213 378 1
11276 378 1
11344 378 3
11389 378 1
11573 378 2
11597 378 4
11604 378 1
11618 378 1
11638 378 1
11735 378 3
11744 378 2
11747 378 8
11748 378 3
11968 378 1
11980 378 1
12012 378 1
12037 378 1
12085 378 1
12110 378 1
12144 378 1
12184 378 8
12199 378 2
12246 378 3
12340 378 3
12350 378 1
12417 378 1
12418 378 1
12419 378 3
12420 378 1
12421 378 1
12423 378 1
12425 378 4
12430 378 1
12431 378 6
12432 378 16
12434 378 2
12435 378 1
12539 378 1
12567 378 3
12603 378 2
12611 378 1
12637 378 2
12645 378 5
12648 378 4
12650 378 14
12671 378 2
12756 378 1
12759 378 1
12772 378 2
12773 378 1
12854 378 1
12866 378 1
12874 378 2
12888 378 5
12896 378 1
12923 378 1
12940 378 2
12965 378 11
12975 378 1
12980 378 1
12983 378 1
12991 378 1
12996 378 2
13015 378 1
13019 378 1
13079 378 1
13105 378 6
13106 378 28
13138 378 2
13149 378 2
13213 378 6
13241 378 2
13267 378 1
13272 378 5
13302 378 3
13310 378 4
13311 378 1
13315 378 1
13342 378 1
13350 378 1
13355 378 3
13361 378 1
13362 378 1
13375 378 1
13380 378 1
13447 378 1
13463 378 2
13481 378 2
13489 378 2
13513 378 2
13587 378 1
13598 378 1
13657 378 1
13696 378 1
13789 378 3
13814 378 1
13828 378 1
13829 378 2
13833 378 1
13898 378 3
14034 378 2
14187 378 11
14191 378 2
14193 378 1
14201 378 1
14253 378 1
14295 378 1
14319 378 5
14320 378 4
14321 378 2
14336 378 1
14355 378 1
14405 378 1
14436 378 1
14479 378 1
14488 378 1
14511 378 1
14512 378 3
14513 378 1
14620 378 2
14629 378 1
14710 378 1
14776 378 4
14963 378 2
14965 378 5
15004 378 1
15075 378 1
15076 378 1
15158 378 1
15179 378 1
15330 378 1
15356 378 3
15555 378 1
15732 378 7
15742 378 1
16103 378 1
16208 378 2
16219 378 2
16223 378 1
16235 378 1
16238 378 1
16284 378 1
16322 378 2
16332 378 1
16333 378 1
16334 378 1
16338 378 1
16342 378 3
16381 378 1
16390 378 1
16391 378 1
16439 378 1
16440 378 1
6 379 1
37 379 1
39 379 1
83 379 1
85 379 1
96 379 1
100 379 1
173 379 2
180 379 3
199 379 1
200 379 3
206 379 2
209 379 2
213 379 1
224 379 1
242 379 1
244 379 1
253 379 2
258 379 2
265 379 1
272 379 1
275 379 2
287 379 1
325 379 1
327 379 1
340 379 2
394 379 1
410 379 1
428 379 3
429 379 2
431 379 36
447 379 1
461 379 1
475 379 11
497 379 2
498 379 1
502 379 1
507 379 1
512 379 1
516 379 2
537 379 1
553 379 1
571 379 2
594 379 2
632 379 1
633 379 2
676 379 2
694 379 1
720 379 1
761 379 5
764 379 1
769 379 25
788 379 5
835 379 3
838 379 1
857 379 3
865 379 4
874 379 1
878 379 2
883 379 2
898 379 3
909 379 1
921 379 5
957 379 1
981 379 1
1013 379 2
1020 379 1
1062 379 1
1064 379 1
1082 379 2
1132 379 1
1138 379 1
1182 379 7
1210 379 31
1211 379 21
1212 379 7
1230 379 1
1247 379 1
1289 379 2
1290 379 1
1303 379 1
1336 379 1
1351 379 1
1358 379 1
1397 379 1
1412 379 1
1447 379 1
1454 379 1
1462 379 1
1495 379 1
1516 379 7
1517 379 5
1518 379 4
1523 379 1
1528 379 2
1610 379 4
1630 379 1
1655 379 1
1659 379 1
1662 379 7
1663 379 6
1674 379 1
1683 379 1
1722 379 1
1731 379 2
1742 379 3
1745 379 15
1783 379 1
1799 379 1
1820 379 1
1855 379 3
1876 379 1
1922 379 3
1924 379 1
1948 379 1
1974 379 1
1988 379 1
1992 379 1
2003 379 1
2058 379 2
2085 379 1
2212 379 2
2220 379 1
2222 379 1
2247 379 1
2329 379 1
2353 379 1
2363 379 6
2368 379 1
2397 379 1
2424 379 1
2428 379 1
2430 379 1
2525 379 1
2553 379 1
2665 379 1
2753 379 10
2754 379 10
2755 379 1
2805 379 1
2861 379 1
2877 379 1
2942 379 1
2999 379 1
3015 379 1
3082 379 1
3083 379 1
3112 379 1
3143 379 2
3148 379 1
3279 379 1
3280 379 2
3344 379 1
3373 379 1
3448 379 1
3454 379 1
3517 379 1
3520 379 1
3555 379 1
3601 379 1
3619 379 1
3865 379 3
3866 379 3
3909 379 1
3936 379 1
3941 379 1
3942 379 1
4002 379 1
4091 379 1
4137 379 3
4146 379 1
4190 379 1
4244 379 1
4269 379 1
4280 379 1
4289 379 1
4319 379 1
4349 379 1
4358 379 1
4362 379 1
4382 379 1
4432 379 1
4434 379 1
4457 379 1
4505 379 1
4535 379 3
4557 379 3
4563 379 1
4612 379 6
4627 379 1
4651 379 1
4779 379 1
4844 379 1
4875 379 2
4898 379 2
4907 379 1
4919 379 2
4963 379 1
4973 379 1
5050 379 3
5051 379 1
5053 379 3
5081 379 1
5143 379 1
5201 379 1
5225 379 1
5263 379 2
5338 379 1
5343 379 1
5522 379 1
5523 379 1
5535 379 1
5558 379 1
5574 379 2
5575 379 1
5603 379 1
5640 379 1
5680 379 9
5681 379 52
5707 379 1
5764 379 1
5827 379 1
5934 379 1
5986 379 1
6002 379 1
6003 379 1
6045 379 1
6082 379 3
6090 379 5
6103 379 1
6114 379 1
6148 379 2
6251 379 4
6269 379 1
6316 379 1
6346 379 1
6383 379 1
6468 379 1
6482 379 1
6484 379 2
6500 379 1
6567 379 1
6639 379 1
6672 379 1
6680 379 1
6725 379 1
6812 379 3
6814 379 1
6859 379 1
6876 379 1
6961 379 2
6965 379 1
7003 379 1
7032 379 2
7047 379 1
7054 379 1
7060 379 2
7112 379 3
7142 379 1
7218 379 1
7299 379 1
7345 379 1
7398 379 1
7399 379 5
7421 379 1
7445 379 1
7559 379 1
7580 379 1
7582 379 4
7727 379 1
7780 379 2
7895 379 1
7994 379 1
8022 379 1
8053 379 1
8118 379 1
8147 379 1
8166 379 1
8231 379 1
8232 379 1
8302 379 1
8303 379 1
8319 379 1
8377 379 3
8441 379 1
8520 379 1
8528 379 1
8710 379 1
8742 379 1
8773 379 1
8786 379 1
8828 379 1
8865 379 1
9005 379 1
9009 379 1
9032 379 2
9190 379 1
9235 379 1
9246 379 1
9260 379 1
9265 379 1
9287 379 1
9289 379 2
9297 379 1
9312 379 1
9424 379 1
9425 379 1
9427 379 1
9483 379 1
9514 379 1
9520 379 1
9554 379 1
9571 379 1
9573 379 2
9574 379 1
9586 379 1
9613 379 1
9670 379 1
9671 379 1
9708 379 1
9730 379 1
9773 379 1
9787 379 1
9847 379 6
9848 379 1
9849 379 1
9867 379 1
9914 379 2
9925 379 1
10001 379 1
10003 379 5
10007 379 1
10019 379 8
10089 379 1
10135 379 2
10140 379 41
10216 379 2
10279 379 1
10320 379 2
10342 379 8
10387 379 1
10388 379 1
10390 379 3
10399 379 1
10458 379 2
10476 379 1
10551 379 1
10554 379 6
10572 379 1
10584 379 1
10594 379 2
10625 379 2
10637 379 3
10663 379 1
10668 379 2
10676 379 1
10694 379 1
10745 379 7
10809 379 1
10832 379 2
10866 379 1
10873 379 1
10928 379 1
10935 379 1
10947 379 2
11033 379 2
11046 379 1
11069 379 1
11074 379 1
11129 379 1
11276 379 1
11344 379 1
11573 379 5
11592 379 1
11593 379 1
11604 379 3
11618 379 1
11677 379 1
11704 379 2
11735 379 1
11744 379 1
11747 379 14
11748 379 1
11760 379 3
11868 379 3
11903 379 2
11932 379 1
11968 379 1
11977 379 1
11980 379 1
12005 379 2
12012 379 2
12037 379 1
12102 379 1
12112 379 1
12167 379 1
12184 379 5
12185 379 1
12194 379 1
12199 379 1
12242 379 1
12288 379 1
12307 379 2
12340 379 11
12348 379 1
12416 379 2
12417 379 1
12419 379 5
12421 379 1
12423 379 1
12425 379 2
12426 379 4
12427 379 4
12430 379 2
12431 379 6
12432 379 30
12433 379 1
12434 379 1
12435 379 3
12441 379 2
12510 379 1
12539 379 2
12551 379 6
12555 379 1
12567 379 3
12581 379 3
12603 379 1
12606 379 2
12608 379 1
12616 379 1
12632 379 1
12645 379 7
12646 379 1
12650 379 18
12671 379 1
12710 379 1
12712 379 1
12730 379 1
12756 379 1
12758 379 1
12759 379 1
12763 379 2
12772 379 1
12786 379 1
12787 379 1
12789 379 1
12792 379 1
12800 379 1
12837 379 1
12851 379 1
12860 379 1
12874 379 4
12888 379 9
12892 379 4
12894 379 1
12913 379 1
12919 379 1
12940 379 3
12965 379 16
12969 379 1
12975 379 2
12980 379 1
12983 379 1
12985 379 1
12996 379 11
12998 379 1
13019 379 1
13064 379 2
13070 379 1
13077 379 1
13105 379 8
13106 379 43
13138 379 1
13139 379 1
13213 379 7
13225 379 2
13266 379 1
13267 379 3
13272 379 5
13305 379 1
13306 379 1
13313 379 1
13342 379 2
13355 379 11
13361 379 1
13365 379 1
13417 379 1
13418 379 4
13456 379 1
13481 379 1
13489 379 2
13512 379 1
13529 379 1
13598 379 3
13603 379 2
13625 379 1
13637 379 1
13641 379 3
13645 379 2
13657 379 1
13789 379 6
13792 379 5
13809 379 1
13811 379 1
13814 379 3
13828 379 2
13897 379 1
13898 379 5
13944 379 1
14033 379 2
14044 379 1
14147 379 1
14168 379 1
14177 379 1
14187 379 10
14191 379 1
14193 379 1
14200 379 2
14295 379 8
14319 379 4
14320 379 4
14366 379 1
14410 379 1
14413 379 3
14434 379 2
14436 379 1
14479 379 4
14490 379 1
14643 379 1
14710 379 1
14717 379 3
14723 379 1
14776 379 2
14856 379 1
14965 379 5
15000 379 4
15004 379 1
15075 379 1
15076 379 2
15113 379 3
15158 379 1
15207 379 1
15210 379 1
15232 379 1
15324 379 1
15342 379 1
15356 379 1
15443 379 1
15446 379 1
15532 379 1
15732 379 11
15744 379 1
15837 379 1
16067 379 1
16072 379 3
16112 379 1
16212 379 1
16228 379 3
16235 379 3
16239 379 1
16246 379 2
16264 379 2
16322 379 2
16325 379 1
16333 379 1
16375 379 3
16381 379 2
16390 379 1
16401 379 1
16591 379 1
16629 379 1
16677 379 1
37 380 2
39 380 1
84 380 1
122 380 2
147 380 1
164 380 2
189 380 1
199 380 2
237 380 1
251 380 1
287 380 1
327 380 2
340 380 4
389 380 1
392 380 1
421 380 1
429 380 1
431 380 32
447 380 2
475 380 5
502 380 1
512 380 1
537 380 1
541 380 2
558 380 1
563 380 1
591 380 1
594 380 1
621 380 1
633 380 3
649 380 1
674 380 1
676 380 3
729 380 1
761 380 3
765 380 2
769 380 5
777 380 2
778 380 1
830 380 1
838 380 2
851 380 1
857 380 3
865 380 1
873 380 2
878 380 3
883 380 2
898 380 1
921 380 2
924 380 1
981 380 1
994 380 1
998 380 1
1006 380 1
1036 380 1
1106 380 1
1115 380 1
1132 380 1
1182 380 4
1208 380 1
1209 380 1
1210 380 22
1211 380 29
1212 380 6
1240 380 1
1246 380 1
1248 380 1
1266 380 1
1289 380 2
1303 380 1
1306 380 2
1309 380 1
1322 380 2
1352 380 1
1385 380 5
1397 380 1
1516 380 1
1517 380 5
1518 380 5
1539 380 1
1546 380 1
1567 380 1
1610 380 1
1611 380 1
1623 380 1
1643 380 5
1655 380 1
1657 380 1
1662 380 1
1663 380 12
1670 380 1
1683 380 1
1741 380 1
1742 380 2
1745 380 9
1774 380 1
1783 380 1
1789 380 1
1803 380 1
1829 380 1
1925 380 1
1944 380 1
1989 380 1
1997 380 1
1999 380 1
2103 380 1
2139 380 1
2298 380 1
2306 380 2
2313 380 1
2323 380 1
2353 380 1
2363 380 10
2388 380 1
2465 380 1
2501 380 1
2553 380 1
2649 380 1
2753 380 5
2754 380 4
2788 380 1
3000 380 1
3018 380 1
3085 380 1
3109 380 2
3112 380 1
3124 380 1
3210 380 1
3256 380 1
3279 380 1
3301 380 1
3343 380 1
3368 380 1
3455 380 2
3612 380 2
3736 380 1
3865 380 1
3875 380 1
4066 380 1
4085 380 1
4137 380 1
4148 380 1
4189 380 1
4190 380 4
4301 380 1
4349 380 1
4408 380 1
4434 380 1
4478 380 1
4494 380 1
4535 380 2
4612 380 3
4740 380 1
4779 380 1
4875 380 1
4889 380 1
4912 380 1
4919 380 1
4939 380 1
4940 380 1
4968 380 2
4969 380 1
4995 380 1
5051 380 1
5053 380 1
5143 380 1
5156 380 1
5225 380 1
5348 380 1
5359 380 1
5407 380 1
5532 380 2
5671 380 1
5680 380 4
5681 380 12
5728 380 1
5760 380 1
5845 380 1
5934 380 1
5949 380 1
6003 380 1
6014 380 1
6076 380 1
6078 380 1
6082 380 1
6150 380 2
6251 380 1
6269 380 3
6327 380 1
6332 380 1
6348 380 1
6498 380 1
6567 380 3
6619 380 2
6695 380 4
6857 380 1
6859 380 1
6868 380 1
7003 380 1
7047 380 1
7060 380 2
7202 380 1
7399 380 1
7421 380 1
7422 380 2
7439 380 1
7527 380 1
7528 380 1
7530 380 1
7578 380 1
7727 380 1
7780 380 1
7984 380 2
8036 380 1
8147 380 1
8283 380 1
8303 380 1
8438 380 1
8711 380 1
9005 380 1
9032 380 2
9049 380 1
9122 380 1
9161 380 1
9168 380 1
9177 380 1
9265 380 1
9287 380 2
9288 380 3
9297 380 1
9424 380 1
9425 380 1
9510 380 1
9514 380 1
9516 380 2
9521 380 1
9522 380 1
9537 380 2
9571 380 1
9574 380 1
9586 380 1
9729 380 2
9730 380 2
9773 380 4
9805 380 1
9821 380 1
9847 380 2
9914 380 1
10001 380 1
10003 380 2
10007 380 2
10019 380 6
10082 380 1
10089 380 1
10093 380 1
10140 380 16
10160 380 1
10342 380 4
10388 380 3
10428 380 1
10434 380 1
10494 380 1
10554 380 5
10594 380 1
10637 380 1
10651 380 2
10668 380 1
10745 380 3
10809 380 1
10873 380 1
10912 380 1
10957 380 2
11033 380 1
11069 380 1
11156 380 1
11218 380 1
11276 380 1
11285 380 1
11573 380 2
11592 380 1
11597 380 4
11604 380 6
11621 380 1
11704 380 2
11744 380 1
11747 380 8
11748 380 2
11785 380 1
11903 380 2
11945 380 1
11955 380 1
12037 380 2
12057 380 1
12102 380 1
12161 380 1
12184 380 9
12185 380 1
12199 380 2
12241 380 1
12277 380 1
12302 380 1
12340 380 5
12410 380 1
12417 380 2
12419 380 2
12420 380 1
12422 380 2
12423 380 1
12425 380 1
12426 380 1
12427 380 1
12431 380 2
12432 380 18
12434 380 1
12441 380 4
12539 380 1
12551 380 1
12553 380 1
12567 380 3
12581 380 3
12611 380 2
12645 380 2
12646 380 1
12647 380 2
12648 380 2
12649 380 1
12650 380 13
12671 380 6
12672 380 1
12725 380 1
12759 380 4
12764 380 2
12772 380 2
12789 380 1
12790 380 3
12854 380 1
12888 380 4
12896 380 2
12899 380 1
12965 380 11
12975 380 1
12983 380 1
12984 380 1
13019 380 2
13034 380 1
13064 380 4
13104 380 1
13105 380 3
13106 380 20
13137 380 1
13138 380 1
13213 380 8
13225 380 1
13228 380 1
13241 380 1
13267 380 3
13272 380 2
13309 380 2
13310 380 1
13335 380 1
13355 380 2
13361 380 1
13362 380 1
13375 380 1
13397 380 1
13418 380 2
13461 380 1
13481 380 3
13489 380 2
13513 380 2
13533 380 3
13590 380 1
13659 380 1
13696 380 1
13721 380 1
13789 380 5
13792 380 1
13811 380 1
13898 380 2
14004 380 1
14033 380 1
14107 380 2
14147 380 1
14187 380 6
14191 380 3
14193 380 2
14200 380 4
14268 380 2
14295 380 5
14319 380 5
14320 380 5
14332 380 1
14467 380 1
14479 380 4
14490 380 1
14509 380 1
14510 380 1
14512 380 3
14513 380 1
14712 380 1
14787 380 1
14963 380 3
14965 380 2
15004 380 2
15076 380 4
15158 380 2
15399 380 1
15427 380 1
15446 380 1
15454 380 1
15732 380 12
15778 380 1
15953 380 1
16100 380 1
16257 380 1
16284 380 2
16323 380 1
16333 380 1
16381 380 1
16391 380 1
16440 380 1
16478 380 1
37 381 3
39 381 1
54 381 1
94 381 1
122 381 1
169 381 2
173 381 1
180 381 2
189 381 1
196 381 1
198 381 1
199 381 3
209 381 1
251 381 2
265 381 1
275 381 3
286 381 1
287 381 1
289 381 1
290 381 1
321 381 1
327 381 1
328 381 1
340 381 3
392 381 1
428 381 2
429 381 1
431 381 51
447 381 1
475 381 5
516 381 1
587 381 1
589 381 1
590 381 1
594 381 1
621 381 2
623 381 1
633 381 3
648 381 1
658 381 1
663 381 2
665 381 1
694 381 1
761 381 5
769 381 10
781 381 1
865 381 1
875 381 1
883 381 1
892 381 1
916 381 1
926 381 1
1009 381 2
1020 381 1
1026 381 1
1082 381 1
1091 381 1
1129 381 1
1147 381 1
1182 381 2
1190 381 1
1210 381 27
1211 381 34
1212 381 2
1225 381 1
1290 381 3
1306 381 1
1324 381 2
1385 381 3
1397 381 1
1487 381 3
1516 381 3
1517 381 7
1518 381 2
1529 381 1
1539 381 1
1595 381 1
1610 381 1
1611 381 1
1623 381 2
1643 381 2
1657 381 2
1660 381 1
1662 381 1
1663 381 3
1674 381 2
1690 381 1
1705 381 1
1725 381 1
1731 381 1
1738 381 1
1742 381 2
1745 381 5
1783 381 1
1791 381 1
1796 381 1
1838 381 1
1842 381 1
1850 381 1
1855 381 1
1867 381 1
1872 381 2
1874 381 2
1886 381 1
1893 381 6
1895 381 2
1918 381 1
1922 381 1
2074 381 1
2081 381 1
2090 381 1
2185 381 1
2200 381 3
2205 381 1
2243 381 2
2245 381 1
2267 381 1
2323 381 1
2329 381 1
2363 381 1
2373 381 1
2422 381 1
2520 381 1
2656 381 1
2673 381 1
2753 381 6
2754 381 3
2787 381 1
2862 381 1
2877 381 2
2923 381 1
2931 381 2
2983 381 1
3091 381 1
3094 381 1
3138 381 1
3147 381 2
3148 381 1
3344 381 2
3430 381 1
3454 381 1
3714 381 1
3752 381 1
3865 381 1
3866 381 1
3888 381 1
3936 381 1
3984 381 1
3994 381 1
4069 381 2
4128 381 1
4137 381 1
4190 381 8
4199 381 1
4249 381 1
4321 381 1
4347 381 1
4535 381 1
4557 381 2
4567 381 1
4717 381 1
4718 381 1
4740 381 2
4898 381 1
4919 381 1
4963 381 1
4988 381 1
5051 381 1
5198 381 1
5359 381 1
5375 381 1
5381 381 1
5526 381 1
5635 381 2
5671 381 1
5680 381 4
5681 381 15
5736 381 1
5739 381 1
5811 381 1
5830 381 1
5834 381 1
5842 381 1
5934 381 1
6090 381 1
6154 381 1
6251 381 1
6269 381 7
6482 381 1
6497 381 1
6571 381 2
6680 381 4
6695 381 1
6725 381 1
6726 381 1
6749 381 1
6812 381 1
6874 381 1
6935 381 2
6961 381 2
6965 381 1
7003 381 1
7155 381 1
7160 381 1
7214 381 2
7372 381 1
7422 381 1
7445 381 1
7493 381 1
7525 381 1
7582 381 1
7615 381 1
7696 381 1
7780 381 1
7983 381 1
7994 381 1
8030 381 1
8060 381 1
8340 381 1
8377 381 1
8400 381 1
8550 381 1
8578 381 1
8600 381 1
8680 381 1
8729 381 1
8814 381 1
8860 381 1
8875 381 1
9009 381 1
9070 381 2
9071 381 1
9177 381 1
9233 381 1
9241 381 1
9263 381 1
9286 381 1
9287 381 1
9288 381 1
9388 381 1
9424 381 1
9427 381 1
9476 381 2
9477 381 1
9510 381 1
9514 381 1
9536 381 1
9537 381 1
9540 381 1
9542 381 1
9570 381 1
9574 381 1
9592 381 1
9730 381 1
9773 381 4
9779 381 1
9847 381 4
9849 381 1
9914 381 2
9925 381 1
9942 381 1
9954 381 3
10007 381 1
10019 381 2
10047 381 1
10089 381 1
10135 381 1
10140 381 19
10342 381 4
10369 381 1
10428 381 3
10554 381 6
10555 381 1
10594 381 1
10651 381 2
10745 381 1
10774 381 1
10874 381 1
10975 381 1
11009 381 1
11033 381 2
11050 381 1
11074 381 2
11111 381 1
11156 381 1
11228 381 1
11291 381 1
11389 381 1
11593 381 1
11597 381 2
11604 381 5
11677 381 1
11742 381 1
11744 381 2
11747 381 13
11748 381 2
11760 381 1
11785 381 1
11899 381 1
11903 381 1
11980 381 4
12037 381 1
12048 381 1
12057 381 1
12078 381 1
12080 381 1
12114 381 1
12126 381 1
12194 381 1
12199 381 4
12240 381 1
12288 381 1
12340 381 2
12410 381 1
12420 381 1
12421 381 1
12422 381 1
12423 381 1
12426 381 3
12427 381 4
12431 381 5
12432 381 17
12433 381 2
12434 381 1
12551 381 2
12581 381 1
12603 381 1
12632 381 1
12645 381 6
12646 381 1
12648 381 1
12649 381 1
12650 381 22
12671 381 1
12715 381 1
12759 381 2
12764 381 2
12769 381 1
12775 381 1
12791 381 1
12792 381 1
12839 381 2
12874 381 1
12888 381 9
12892 381 2
12919 381 1
12930 381 1
12965 381 11
12975 381 2
12986 381 1
12991 381 2
12996 381 3
13003 381 1
13019 381 2
13034 381 1
13064 381 3
13104 381 2
13105 381 2
13106 381 38
13213 381 5
13262 381 1
13267 381 1
13272 381 1
13292 381 1
13297 381 2
13310 381 1
13325 381 1
13342 381 1
13355 381 4
13395 381 1
13420 381 1
13463 381 1
13464 381 1
13481 381 1
13489 381 5
13513 381 1
13593 381 2
13602 381 1
13625 381 1
13789 381 1
13808 381 1
13829 381 3
13897 381 1
13899 381 1
13989 381 1
14009 381 3
14033 381 2
14147 381 1
14187 381 3
14193 381 1
14200 381 1
14201 381 1
14233 381 1
14268 381 1
14295 381 1
14319 381 6
14320 381 7
14397 381 1
14413 381 1
14414 381 1
14434 381 1
14479 381 2
14512 381 1
14620 381 2
14626 381 1
14710 381 1
14762 381 1
14963 381 2
14965 381 1
15000 381 1
15076 381 2
15113 381 2
15116 381 1
15129 381 2
15179 381 1
15207 381 1
15336 381 1
15342 381 1
15356 381 1
15427 381 1
15446 381 1
15454 381 1
15541 381 2
15732 381 11
15739 381 1
15778 381 1
15860 381 1
15965 381 1
16072 381 2
16103 381 1
16112 381 1
16228 381 1
16311 381 1
16322 381 1
16331 381 1
16400 381 1
16439 381 1
39 382 2
72 382 1
94 382 1
122 382 1
185 382 1
186 382 1
189 382 2
199 382 3
213 382 1
229 382 1
237 382 1
251 382 2
258 382 2
287 382 1
321 382 1
325 382 1
327 382 1
340 382 2
345 382 1
349 382 1
428 382 3
429 382 3
431 382 48
461 382 1
464 382 1
475 382 9
543 382 1
563 382 1
564 382 2
633 382 2
648 382 1
675 382 1
676 382 1
698 382 1
728 382 2
749 382 1
761 382 4
769 382 20
781 382 2
805 382 1
818 382 1
830 382 2
838 382 1
851 382 2
878 382 1
921 382 3
980 382 1
1006 382 1
1020 382 3
1061 382 1
1064 382 2
1080 382 1
1102 382 2
1105 382 1
1134 382 2
1144 382 1
1158 382 3
1182 382 8
1210 382 25
1211 382 27
1212 382 9
1243 382 1
1303 382 1
1306 382 1
1315 382 1
1318 382 1
1322 382 1
1326 382 1
1354 382 1
1385 382 1
1515 382 2
1516 382 2
1517 382 16
1518 382 6
1528 382 1
1539 382 1
1571 382 1
1617 382 2
1643 382 1
1654 382 1
1663 382 5
1705 382 1
1740 382 1
1745 382 7
1828 382 1
1854 382 1
1874 382 1
1989 382 1
2139 382 1
2222 382 1
2363 382 13
2371 382 2
2374 382 1
2475 382 1
2535 382 1
2548 382 2
2554 382 1
2627 382 1
2643 382 1
2665 382 1
2753 382 8
2754 382 26
2755 382 1
2829 382 1
2856 382 1
2946 382 1
2998 382 1
3106 382 1
3148 382 2
3249 382 1
3279 382 1
3299 382 1
3344 382 2
3362 382 1
3455 382 1
3676 382 3
3714 382 1
3814 382 1
3866 382 2
3988 382 1
4006 382 1
4086 382 1
4114 382 1
4140 382 1
4190 382 5
4280 382 1
4338 382 1
4349 382 1
4359 382 1
4434 382 1
4486 382 2
4563 382 3
4612 382 1
4626 382 1
4876 382 1
5053 382 3
5072 382 1
5162 382 1
5170 382 1
5201 382 1
5207 382 1
5274 382 1
5278 382 1
5292 382 1
5348 382 1
5680 382 12
5681 382 27
5728 382 2
5746 382 1
5842 382 1
5888 382 1
5891 382 2
5966 382 1
5986 382 2
6082 382 2
6113 382 1
6216 382 1
6218 382 1
6251 382 2
6269 382 2
6348 382 1
6372 382 1
6379 382 1
6405 382 2
6497 382 2
6567 382 3
6680 382 1
6695 382 4
6715 382 1
6720 382 1
6727 382 1
6935 382 1
6954 382 1
6961 382 2
7003 382 1
7182 382 1
7192 382 1
7215 382 2
7422 382 1
7528 382 1
7582 382 1
7736 382 1
7766 382 1
8259 382 1
8330 382 1
8370 382 1
8377 382 1
8495 382 1
8580 382 2
8718 382 1
8809 382 1
8828 382 1
8834 382 1
8849 382 1
9055 382 1
9092 382 1
9120 382 1
9199 382 1
9265 382 1
9287 382 1
9288 382 5
9404 382 1
9424 382 4
9535 382 1
9536 382 1
9547 382 1
9551 382 1
9573 382 3
9574 382 4
9773 382 4
9787 382 1
9847 382 3
9848 382 2
9859 382 1
9867 382 1
9874 382 1
9914 382 2
9954 382 1
9996 382 1
10003 382 1
10007 382 1
10019 382 7
10089 382 1
10135 382 3
10140 382 12
10283 382 1
10317 382 1
10320 382 1
10342 382 1
10369 382 1
10390 382 2
10428 382 2
10462 382 1
10493 382 1
10554 382 3
10604 382 1
10637 382 1
10651 382 1
10745 382 1
10784 382 1
10874 382 1
10947 382 5
10969 382 2
11033 382 1
11069 382 1
11082 382 1
11111 382 1
11276 382 1
11344 382 3
11389 382 1
11593 382 1
11597 382 1
11604 382 3
11616 382 1
11639 382 1
11744 382 4
11747 382 7
11760 382 1
11903 382 1
12037 382 1
12145 382 1
12178 382 1
12184 382 4
12185 382 1
12194 382 1
12199 382 1
12241 382 1
12340 382 5
12410 382 1
12417 382 2
12418 382 2
12419 382 5
12420 382 1
12422 382 1
12423 382 2
12426 382 1
12427 382 3
12430 382 2
12431 382 5
12432 382 23
12434 382 1
12435 382 4
12441 382 4
12567 382 1
12581 382 1
12603 382 2
12645 382 4
12646 382 2
12650 382 11
12671 382 2
12723 382 1
12787 382 1
12800 382 1
12888 382 6
12892 382 1
12893 382 1
12895 382 1
12965 382 10
12975 382 1
12996 382 7
13002 382 1
13009 382 1
13041 382 1
13064 382 3
13100 382 1
13104 382 1
13105 382 1
13106 382 29
13186 382 1
13213 382 4
13225 382 1
13262 382 1
13272 382 7
13297 382 1
13306 382 1
13309 382 1
13310 382 2
13355 382 8
13362 382 2
13375 382 1
13397 382 1
13418 382 1
13489 382 1
13512 382 1
13513 382 3
13533 382 1
13602 382 1
13625 382 1
13662 382 1
13697 382 1
13779 382 1
13789 382 1
13792 382 2
13809 382 1
13814 382 1
13898 382 3
14004 382 3
14168 382 1
14187 382 9
14190 382 1
14200 382 2
14268 382 2
14295 382 3
14319 382 8
14320 382 8
14374 382 1
14479 382 2
14510 382 1
14512 382 1
14677 382 1
14717 382 1
14744 382 1
14762 382 1
14963 382 2
14965 382 2
15004 382 2
15064 382 1
15289 382 1
15322 382 1
15342 382 1
15427 382 1
15732 382 7
15750 382 1
16072 382 1
16235 382 1
16284 382 1
16351 382 1
16400 382 2
16401 382 2
85 383 2
96 383 1
100 383 1
103 383 1
119 383 1
135 383 1
150 383 1
158 383 1
164 383 3
177 383 1
180 383 1
181 383 1
186 383 1
199 383 2
200 383 1
212 383 1
213 383 1
243 383 1
246 383 1
258 383 1
272 383 1
286 383 1
308 383 1
327 383 1
333 383 2
340 383 2
342 383 1
366 383 1
381 383 1
389 383 2
395 383 1
429 383 3
431 383 38
475 383 4
488 383 1
497 383 1
498 383 1
507 383 1
516 383 1
537 383 2
571 383 2
594 383 1
621 383 1
633 383 1
648 383 1
665 383 1
674 383 1
675 383 3
676 383 1
716 383 1
761 383 2
764 383 1
765 383 1
769 383 5
772 383 1
839 383 1
865 383 2
883 383 1
893 383 1
903 383 1
908 383 1
1000 383 1
1020 383 1
1039 383 1
1049 383 1
1052 383 1
1105 383 2
1123 383 1
1127 383 1
1132 383 2
1135 383 1
1174 383 1
1182 383 1
1210 383 21
1211 383 24
1212 383 2
1240 383 1
1247 383 1
1290 383 1
1322 383 1
1326 383 1
1381 383 1
1448 383 1
1454 383 1
1515 383 2
1516 383 4
1517 383 3
1518 383 3
1539 383 2
1546 383 1
1550 383 1
1593 383 1
1611 383 1
1614 383 1
1626 383 1
1630 383 2
1643 383 2
1663 383 9
1681 383 2
1690 383 1
1712 383 1
1740 383 1
1742 383 2
1745 383 7
1754 383 1
1769 383 1
1783 383 1
1794 383 1
1829 383 1
1838 383 1
1855 383 1
1866 383 1
1874 383 1
1886 383 1
1893 383 3
1942 383 1
1944 383 1
2107 383 1
2166 383 1
2200 383 2
2204 383 1
2212 383 2
2216 383 1
2220 383 1
2243 383 1
2263 383 1
2272 383 1
2322 383 1
2355 383 1
2363 383 8
2373 383 1
2442 383 1
2445 383 1
2458 383 1
2464 383 1
2475 383 1
2535 383 3
2539 383 1
2554 383 1
2567 383 1
2656 383 1
2753 383 2
2754 383 2
2765 383 2
2774 383 2
2947 383 1
2978 383 1
2979 383 2
3038 383 1
3279 383 1
3307 383 1
3320 383 1
3344 383 1
3373 383 1
3455 383 3
3474 383 1
3506 383 1
3520 383 1
3577 383 1
3600 383 1
3676 383 1
3681 383 1
3753 383 1
3767 383 1
3868 383 1
3871 383 1
3875 383 1
3909 383 1
3936 383 1
3942 383 4
3957 383 1
4064 383 1
4069 383 2
4156 383 2
4190 383 10
4319 383 2
4320 383 1
4321 383 3
4411 383 1
4432 383 1
4474 383 1
4535 383 2
4612 383 3
4618 383 1
4655 383 1
4740 383 1
4744 383 1
4842 383 2
4876 383 1
4898 383 2
4919 383 1
4969 383 1
4995 383 1
5053 383 1
5097 383 1
5184 383 1
5198 383 1
5225 383 1
5236 383 1
5242 383 1
5253 383 1
5299 383 1
5334 383 1
5359 383 1
5420 383 1
5476 383 1
5501 383 1
5515 383 1
5528 383 1
5574 383 1
5680 383 7
5681 383 13
5736 383 1
5782 383 1
5941 383 1
5966 383 1
5986 383 1
6012 383 1
6035 383 1
6071 383 1
6076 383 1
6077 383 2
6082 383 2
6181 383 1
6269 383 4
6482 383 1
6497 383 1
6499 383 1
6567 383 1
6571 383 1
6578 383 1
6672 383 1
6680 383 2
6690 383 1
6695 383 2
6715 383 1
6727 383 1
6761 383 1
6765 383 1
6812 383 1
6935 383 1
6954 383 1
6965 383 1
7003 383 1
7048 383 1
7294 383 1
7412 383 1
7470 383 1
7582 383 1
7583 383 2
7609 383 1
7682 383 1
7766 383 1
7792 383 1
7802 383 1
7898 383 1
7920 383 1
7994 383 1
8176 383 1
8188 383 1
8231 383 1
8349 383 3
8401 383 1
8495 383 1
8766 383 2
8797 383 1
8878 383 1
8927 383 2
9006 383 1
9055 383 1
9194 383 1
9201 383 1
9265 383 1
9273 383 1
9287 383 1
9288 383 1
9297 383 2
9372 383 1
9458 383 2
9472 383 1
9477 383 1
9514 383 1
9516 383 2
9519 383 1
9537 383 3
9542 383 2
9545 383 1
9558 383 1
9573 383 2
9730 383 1
9733 383 1
9773 383 1
9779 383 3
9780 383 1
9848 383 1
9855 383 1
9954 383 2
9956 383 1
10002 383 1
10003 383 1
10007 383 1
10019 383 1
10023 383 1
10048 383 1
10089 383 1
10094 383 1
10140 383 15
10177 383 1
10280 383 1
10320 383 1
10342 383 5
10388 383 1
10399 383 1
10434 383 1
10449 383 1
10494 383 2
10554 383 4
10555 383 1
10745 383 1
10784 383 1
10935 383 1
11033 383 1
11046 383 1
11068 383 1
11074 383 1
11111 383 1
11205 383 1
11236 383 1
11341 383 1
11592 383 1
11597 383 3
11604 383 4
11618 383 2
11641 383 1
11735 383 1
11747 383 10
11765 383 1
11903 383 1
11977 383 1
11980 383 2
11987 383 2
12037 383 2
12057 383 1
12066 383 1
12111 383 1
12154 383 2
12184 383 6
12194 383 1
12236 383 1
12246 383 1
12340 383 3
12348 383 1
12409 383 2
12415 383 1
12417 383 2
12418 383 1
12419 383 1
12421 383 1
12423 383 1
12425 383 3
12427 383 3
12432 383 17
12441 383 3
12483 383 1
12551 383 2
12587 383 1
12603 383 1
12608 383 2
12646 383 5
12647 383 1
12648 383 1
12649 383 1
12650 383 18
12671 383 4
12679 383 1
12759 383 3
12769 383 2
12772 383 1
12791 383 1
12888 383 5
12892 383 1
12897 383 1
12919 383 2
12947 383 1
12965 383 16
12975 383 2
12980 383 1
12996 383 5
13009 383 1
13019 383 1
13044 383 1
13064 383 2
13101 383 1
13105 383 6
13106 383 32
13122 383 2
13132 383 1
13138 383 1
13149 383 1
13213 383 3
13225 383 1
13267 383 1
13272 383 3
13311 383 1
13319 383 1
13333 383 1
13355 383 5
13417 383 1
13418 383 3
13447 383 1
13461 383 1
13481 383 1
13489 383 1
13499 383 1
13533 383 1
13580 383 1
13598 383 1
13602 383 1
13641 383 2
13696 383 1
13721 383 1
13789 383 1
13856 383 1
13897 383 1
13899 383 1
13989 383 1
14147 383 2
14187 383 10
14189 383 1
14191 383 1
14193 383 1
14197 383 1
14201 383 1
14233 383 1
14268 383 1
14319 383 2
14320 383 4
14332 383 1
14479 383 2
14490 383 1
14512 383 1
14702 383 1
14712 383 1
14787 383 3
14965 383 1
15000 383 2
15004 383 2
15039 383 1
15075 383 1
15113 383 1
15207 383 1
15356 383 1
15732 383 14
15761 383 1
15837 383 3
15965 383 1
16072 383 4
16103 383 1
16112 383 1
16163 383 1
16219 383 3
16235 383 1
16239 383 1
16242 383 2
16284 383 1
16322 383 1
16324 383 1
16332 383 1
16375 383 1
16380 383 1
16391 383 1
16400 383 1
16401 383 3
16642 383 1
4 384 4
28 384 1
37 384 48
38 384 2
39 384 3
42 384 1
54 384 1
61 384 1
66 384 1
82 384 1
94 384 1
104 384 1
150 384 7
157 384 1
164 384 1
169 384 1
173 384 1
179 384 1
180 384 8
185 384 1
189 384 8
199 384 5
200 384 1
206 384 2
207 384 1
209 384 1
213 384 1
223 384 1
227 384 3
229 384 1
237 384 1
251 384 1
256 384 2
258 384 4
275 384 2
286 384 1
287 384 7
340 384 1
359 384 1
395 384 2
402 384 2
412 384 1
425 384 1
429 384 2
431 384 23
461 384 5
464 384 3
472 384 8
475 384 13
490 384 2
491 384 1
502 384 1
507 384 4
512 384 1
529 384 1
535 384 1
537 384 1
543 384 1
563 384 1
571 384 1
587 384 1
594 384 3
603 384 1
613 384 1
619 384 1
621 384 1
633 384 1
645 384 1
649 384 1
655 384 2
658 384 1
665 384 1
675 384 1
676 384 1
677 384 1
699 384 1
717 384 1
761 384 7
769 384 9
777 384 1
788 384 3
818 384 2
824 384 1
835 384 1
840 384 7
851 384 7
857 384 2
861 384 1
866 384 1
873 384 1
874 384 1
878 384 6
886 384 1
893 384 1
902 384 1
908 384 2
921 384 4
924 384 1
939 384 2
942 384 1
984 384 1
994 384 1
1000 384 1
1009 384 3
1020 384 2
1021 384 2
1023 384 1
1062 384 3
1082 384 4
1092 384 2
1094 384 1
1095 384 1
1101 384 1
1102 384 1
1105 384 1
1114 384 1
1120 384 2
1132 384 2
1134 384 1
1135 384 3
1140 384 1
1147 384 1
1158 384 1
1172 384 3
1200 384 1
1205 384 1
1208 384 2
1210 384 16
1211 384 10
1212 384 1
1240 384 1
1243 384 2
1289 384 1
1303 384 1
1306 384 1
1322 384 4
1324 384 1
1325 384 1
1326 384 1
1336 384 2
1346 384 1
1353 384 1
1359 384 1
1363 384 2
1367 384 1
1368 384 1
1380 384 1
1385 384 10
1412 384 3
1426 384 2
1430 384 1
1454 384 1
1463 384 7
1471 384 1
1516 384 2
1517 384 2
1518 384 4
1524 384 1
1529 384 1
1537 384 2
1538 384 1
1539 384 6
1548 384 1
1556 384 1
1564 384 2
1567 384 1
1607 384 1
1610 384 10
1616 384 1
1617 384 6
1622 384 1
1630 384 1
1643 384 1
1654 384 4
1655 384 6
1657 384 1
1660 384 1
1662 384 8
1663 384 35
1673 384 2
1674 384 2
1681 384 1
1690 384 1
1692 384 1
1694 384 1
1731 384 1
1742 384 4
1745 384 6
1749 384 1
1754 384 2
1783 384 1
1796 384 1
1803 384 1
1807 384 2
1811 384 1
1830 384 2
1853 384 1
1855 384 1
1863 384 1
1866 384 1
1874 384 3
1876 384 1
1893 384 2
1895 384 1
1922 384 1
1924 384 1
1925 384 1
1955 384 1
1957 384 2
1977 384 1
1992 384 1
1999 384 3
2003 384 1
2069 384 1
2074 384 1
2079 384 1
2085 384 2
2109 384 1
2117 384 1
2128 384 1
2134 384 1
2138 384 1
2146 384 2
2178 384 1
2200 384 4
2204 384 1
2205 384 1
2208 384 1
2215 384 1
2222 384 2
2243 384 1
2245 384 1
2323 384 1
2335 384 1
2337 384 1
2353 384 2
2363 384 9
2406 384 3
2410 384 1
2415 384 1
2432 384 1
2437 384 1
2451 384 1
2453 384 1
2456 384 1
2459 384 1
2461 384 6
2467 384 1
2470 384 1
2486 384 1
2498 384 1
2516 384 2
2535 384 1
2548 384 5
2549 384 1
2557 384 1
2595 384 1
2622 384 1
2625 384 1
2635 384 1
2640 384 1
2659 384 1
2673 384 1
2752 384 1
2753 384 1
2754 384 4
2777 384 2
2800 384 2
2802 384 1
2804 384 1
2805 384 1
2861 384 1
2923 384 1
2989 384 1
2998 384 1
2999 384 1
3065 384 1
3088 384 1
3112 384 1
3126 384 1
3198 384 2
3216 384 1
3301 384 1
3309 384 1
3317 384 2
3319 384 1
3344 384 1
3369 384 1
3379 384 1
3390 384 1
3432 384 1
3439 384 1
3501 384 1
3515 384 1
3521 384 1
3522 384 1
3544 384 4
3553 384 1
3554 384 1
3557 384 1
3586 384 4
3619 384 1
3654 384 1
3712 384 1
3721 384 1
3767 384 1
3786 384 1
3789 384 1
3849 384 1
3865 384 2
3866 384 1
3884 384 2
3936 384 6
3942 384 1
3970 384 1
3988 384 1
4062 384 1
4063 384 1
4083 384 1
4134 384 1
4143 384 1
4156 384 1
4159 384 1
4189 384 1
4190 384 6
4249 384 2
4280 384 7
4321 384 2
4338 384 1
4349 384 1
4356 384 1
4430 384 1
4432 384 1
4466 384 1
4474 384 3
4535 384 2
4552 384 1
4563 384 1
4612 384 12
4618 384 1
4627 384 1
4688 384 1
4689 384 1
4694 384 1
4717 384 1
4779 384 2
4789 384 1
4836 384 12
4875 384 3
4876 384 1
4919 384 1
4945 384 1
4963 384 1
4968 384 1
5051 384 1
5053 384 1
5066 384 1
5072 384 1
5083 384 1
5118 384 2
5147 384 1
5155 384 1
5164 384 1
5187 384 1
5191 384 1
5225 384 1
5243 384 1
5270 384 1
5274 384 1
5341 384 1
5363 384 1
5381 384 2
5424 384 1
5462 384 1
5477 384 1
5511 384 1
5523 384 1
5526 384 1
5575 384 2
5635 384 9
5640 384 1
5680 384 2
5681 384 20
5710 384 1
5727 384 2
5764 384 2
5784 384 1
5829 384 1
5831 384 1
5834 384 1
5840 384 1
5845 384 1
5888 384 2
5896 384 1
5906 384 1
5916 384 2
5919 384 2
5926 384 1
5941 384 2
6002 384 2
6045 384 1
6077 384 1
6082 384 5
6109 384 1
6146 384 1
6180 384 1
6200 384 1
6237 384 1
6251 384 5
6261 384 1
6282 384 1
6317 384 1
6368 384 1
6453 384 1
6468 384 1
6482 384 1
6497 384 2
6499 384 1
6506 384 1
6507 384 1
6518 384 1
6519 384 1
6540 384 1
6560 384 1
6571 384 1
6635 384 1
6680 384 2
6682 384 1
6686 384 38
6695 384 15
6715 384 1
6726 384 1
6742 384 2
6812 384 2
6864 384 1
6866 384 1
6870 384 1
6874 384 1
6876 384 2
6899 384 8
6907 384 1
6908 384 1
6935 384 1
6938 384 1
6939 384 1
6946 384 1
6961 384 4
6977 384 1
6984 384 1
7037 384 3
7049 384 1
7056 384 1
7060 384 1
7155 384 1
7161 384 1
7185 384 1
7246 384 1
7283 384 1
7299 384 1
7343 384 1
7350 384 2
7355 384 4
7358 384 1
7399 384 1
7439 384 2
7460 384 1
7491 384 2
7503 384 1
7527 384 55
7528 384 65
7556 384 3
7582 384 3
7604 384 1
7625 384 1
7669 384 1
7723 384 1
7747 384 1
7750 384 1
7766 384 1
7780 384 3
7841 384 1
7898 384 1
7901 384 1
7978 384 1
8000 384 1
8035 384 11
8073 384 2
8154 384 1
8176 384 1
8189 384 2
8249 384 1
8303 384 1
8335 384 1
8349 384 2
8377 384 5
8433 384 1
8437 384 1
8441 384 1
8471 384 1
8495 384 1
8515 384 1
8532 384 1
8566 384 1
8653 384 2
8670 384 11
8694 384 3
8717 384 1
8726 384 1
8732 384 1
8735 384 1
8766 384 4
8809 384 2
8849 384 3
8851 384 1
8886 384 1
8969 384 1
8980 384 1
9032 384 1
9047 384 1
9071 384 2
9113 384 2
9136 384 1
9157 384 1
9177 384 1
9190 384 1
9224 384 1
9225 384 1
9241 384 15
9265 384 2
9287 384 1
9288 384 2
9348 384 1
9368 384 1
9388 384 2
9404 384 2
9424 384 2
9425 384 1
9457 384 1
9476 384 2
9477 384 1
9483 384 3
9490 384 1
9508 384 2
9535 384 2
9538 384 1
9539 384 1
9540 384 2
9541 384 1
9570 384 1
9573 384 1
9574 384 1
9623 384 1
9670 384 1
9692 384 2
9697 384 1
9703 384 2
9729 384 2
9739 384 1
9773 384 3
9808 384 1
9813 384 1
9847 384 11
9848 384 6
9849 384 1
9855 384 2
9863 384 1
9874 384 1
9954 384 1
9992 384 3
10001 384 15
10003 384 2
10007 384 2
10019 384 1
10049 384 1
10089 384 1
10098 384 1
10131 384 1
10135 384 1
10140 384 35
10160 384 4
10177 384 1
10209 384 1
10317 384 3
10320 384 1
10342 384 2
10350 384 1
10399 384 2
10428 384 1
10451 384 2
10458 384 1
10461 384 8
10476 384 1
10554 384 4
10555 384 1
10578 384 1
10647 384 1
10651 384 3
10663 384 8
10668 384 1
10676 384 1
10745 384 5
10753 384 1
10755 384 1
10784 384 5
10791 384 1
10809 384 1
10847 384 1
10900 384 1
10904 384 1
10923 384 1
10928 384 1
10949 384 1
10969 384 2
10970 384 25
10975 384 2
11005 384 1
11006 384 2
11046 384 7
11050 384 1
11069 384 2
11074 384 2
11082 384 1
11087 384 2
11111 384 1
11156 384 1
11189 384 1
11199 384 1
11205 384 1
11210 384 1
11213 384 1
11220 384 6
11276 384 1
11278 384 4
11342 384 3
11344 384 2
11357 384 1
11592 384 1
11593 384 26
11597 384 1
11604 384 1
11607 384 1
11611 384 1
11618 384 1
11642 384 1
11677 384 3
11704 384 1
11744 384 1
11747 384 27
11760 384 7
11868 384 1
11936 384 2
11944 384 1
11977 384 1
11979 384 1
11980 384 2
11987 384 2
12012 384 1
12022 384 1
12047 384 1
12055 384 1
12066 384 4
12080 384 2
12099 384 8
12102 384 2
12154 384 5
12165 384 1
12167 384 1
12178 384 1
12184 384 4
12185 384 120
12188 384 13
12193 384 7
12205 384 1
12207 384 2
12227 384 1
12245 384 1
12246 384 1
12340 384 3
12409 384 1
12415 384 2
12422 384 1
12423 384 2
12426 384 2
12431 384 3
12432 384 28
12433 384 1
12434 384 1
12435 384 2
12441 384 2
12447 384 3
12453 384 1
12476 384 1
12530 384 1
12581 384 3
12585 384 1
12603 384 3
12606 384 3
12611 384 4
12616 384 1
12649 384 15
12650 384 11
12663 384 2
12671 384 2
12672 384 2
12708 384 1
12757 384 3
12758 384 2
12759 384 13
12760 384 2
12763 384 1
12764 384 3
12772 384 2
12773 384 1
12791 384 1
12799 384 1
12800 384 2
12806 384 1
12848 384 1
12854 384 1
12861 384 1
12866 384 1
12874 384 5
12888 384 67
12893 384 1
12896 384 1
12897 384 1
12919 384 1
12923 384 4
12940 384 10
12965 384 11
12975 384 7
12976 384 1
12979 384 1
12985 384 1
12996 384 26
13012 384 5
13017 384 1
13034 384 1
13038 384 1
13059 384 33
13062 384 2
13064 384 1
13076 384 3
13079 384 1
13080 384 1
13099 384 3
13100 384 1
13104 384 1
13105 384 2
13106 384 9
13131 384 1
13135 384 6
13138 384 2
13141 384 1
13142 384 1
13156 384 1
13188 384 1
13196 384 2
13213 384 3
13228 384 1
13241 384 3
13267 384 1
13273 384 1
13302 384 1
13313 384 2
13350 384 1
13355 384 6
13365 384 1
13397 384 3
13415 384 1
13417 384 1
13418 384 3
13419 384 2
13432 384 1
13486 384 1
13489 384 1
13490 384 1
13494 384 1
13536 384 1
13539 384 2
13542 384 1
13570 384 4
13587 384 1
13602 384 2
13610 384 1
13625 384 18
13677 384 1
13685 384 1
13701 384 1
13728 384 1
13779 384 4
13789 384 3
13790 384 1
13792 384 1
13809 384 6
13844 384 1
13899 384 2
14002 384 1
14033 384 3
14034 384 1
14059 384 1
14107 384 2
14168 384 1
14187 384 2
14190 384 4
14193 384 2
14200 384 7
14268 384 1
14295 384 19
14306 384 1
14319 384 1
14320 384 1
14349 384 3
14352 384 2
14413 384 2
14434 384 1
14479 384 2
14529 384 1
14605 384 3
14629 384 2
14696 384 1
14703 384 1
14723 384 1
14939 384 2
14949 384 1
14965 384 2
14999 384 1
15000 384 1
15001 384 1
15004 384 1
15030 384 1
15031 384 1
15113 384 2
15158 384 1
15254 384 1
15330 384 1
15356 384 1
15427 384 1
15449 384 1
15454 384 4
15661 384 1
15732 384 8
15739 384 1
15745 384 1
15747 384 1
15748 384 1
15918 384 1
16072 384 2
16112 384 1
16166 384 3
16214 384 1
16217 384 1
16228 384 2
16233 384 1
16235 384 4
16238 384 1
16242 384 1
16247 384 1
16251 384 2
16284 384 6
16318 384 1
16325 384 3
16332 384 3
16334 384 1
16336 384 1
16369 384 1
16375 384 1
16381 384 3
16390 384 3
16391 384 1
16400 384 2
16439 384 2
16440 384 1
16444 384 1
16446 384 1
16468 384 1
16499 384 1
16529 384 1
16594 384 1
16629 384 1
16642 384 1
16735 384 8
16744 384 1
13 385 1
37 385 23
61 385 1
85 385 1
87 385 2
89 385 3
150 385 6
164 385 1
173 385 3
189 385 20
200 385 1
209 385 1
212 385 2
232 385 1
234 385 1
239 385 2
243 385 1
244 385 1
245 385 1
251 385 1
256 385 1
265 385 2
275 385 3
287 385 3
290 385 1
312 385 2
321 385 1
325 385 1
327 385 1
340 385 1
351 385 1
380 385 1
390 385 2
392 385 1
402 385 1
410 385 1
429 385 2
431 385 46
447 385 1
472 385 2
475 385 20
516 385 2
545 385 2
563 385 1
591 385 1
594 385 2
621 385 3
638 385 2
645 385 1
648 385 1
655 385 1
675 385 2
676 385 2
681 385 1
729 385 1
735 385 1
746 385 1
747 385 2
761 385 7
769 385 20
777 385 2
781 385 2
785 385 1
815 385 2
824 385 2
840 385 3
841 385 1
851 385 2
857 385 3
861 385 1
863 385 1
865 385 3
866 385 1
873 385 1
878 385 1
903 385 1
908 385 1
921 385 7
924 385 1
981 385 1
991 385 1
994 385 1
1000 385 1
1001 385 1
1002 385 1
1009 385 3
1031 385 1
1038 385 2
1049 385 3
1061 385 3
1063 385 2
1066 385 1
1082 385 1
1085 385 1
1100 385 1
1114 385 1
1147 385 3
1158 385 3
1172 385 1
1174 385 1
1177 385 1
1182 385 7
1190 385 1
1210 385 45
1211 385 51
1212 385 5
1231 385 1
1236 385 2
1247 385 2
1290 385 1
1293 385 1
1306 385 1
1317 385 2
1322 385 1
1324 385 1
1336 385 2
1350 385 1
1367 385 3
1375 385 1
1385 385 1
1397 385 1
1461 385 1
1463 385 3
1516 385 7
1517 385 6
1518 385 3
1537 385 1
1539 385 1
1556 385 1
1597 385 1
1610 385 3
1611 385 1
1612 385 1
1616 385 1
1617 385 3
1634 385 1
1647 385 1
1655 385 1
1658 385 1
1662 385 4
1663 385 12
1674 385 1
1688 385 1
1693 385 1
1705 385 1
1713 385 1
1724 385 1
1731 385 1
1740 385 2
1742 385 4
1745 385 8
1754 385 1
1756 385 1
1769 385 1
1824 385 1
1830 385 3
1839 385 1
1888 385 1
1893 385 10
1903 385 1
1922 385 3
1925 385 1
1955 385 1
1994 385 1
1999 385 2
2025 385 1
2036 385 1
2058 385 1
2068 385 1
2117 385 1
2134 385 1
2139 385 2
2141 385 1
2165 385 1
2172 385 2
2176 385 1
2189 385 1
2200 385 2
2206 385 1
2212 385 2
2216 385 1
2222 385 3
2229 385 1
2230 385 1
2242 385 1
2263 385 1
2300 385 1
2320 385 1
2323 385 1
2348 385 1
2363 385 5
2371 385 1
2375 385 2
2451 385 1
2461 385 1
2467 385 1
2470 385 1
2514 385 1
2528 385 2
2535 385 1
2537 385 1
2548 385 6
2564 385 1
2568 385 1
2622 385 2
2625 385 3
2627 385 2
2635 385 1
2641 385 1
2655 385 1
2665 385 1
2744 385 1
2753 385 2
2754 385 1
2758 385 1
2765 385 1
2777 385 2
2784 385 1
2792 385 1
2800 385 1
2805 385 1
2832 385 1
2856 385 1
2861 385 1
2862 385 1
2877 385 2
2912 385 1
2923 385 2
3019 385 1
3114 385 1
3144 385 2
3148 385 1
3164 385 1
3180 385 2
3210 385 1
3234 385 1
3249 385 1
3252 385 1
3256 385 1
3279 385 2
3309 385 1
3344 385 2
3374 385 2
3455 385 2
3467 385 1
3510 385 1
3521 385 1
3554 385 1
3586 385 9
3677 385 1
3712 385 1
3714 385 1
3738 385 1
3753 385 1
3789 385 1
3827 385 1
3830 385 1
3865 385 1
3875 385 2
3884 385 1
3903 385 1
3909 385 1
3936 385 7
3941 385 1
3942 385 1
3965 385 1
3987 385 1
3988 385 3
4008 385 1
4064 385 1
4153 385 1
4189 385 1
4190 385 17
4194 385 1
4199 385 1
4244 385 2
4280 385 6
4281 385 1
4317 385 1
4321 385 2
4338 385 4
4357 385 1
4411 385 1
4432 385 1
4451 385 1
4474 385 3
4518 385 1
4535 385 1
4557 385 1
4612 385 6
4630 385 1
4696 385 1
4726 385 1
4787 385 1
4836 385 6
4875 385 2
4876 385 1
4889 385 1
4907 385 2
4962 385 2
5053 385 1
5066 385 5
5108 385 2
5118 385 2
5143 385 1
5215 385 1
5225 385 1
5334 385 1
5342 385 3
5348 385 1
5359 385 2
5462 385 1
5511 385 3
5519 385 1
5534 385 1
5575 385 2
5635 385 2
5671 385 2
5680 385 10
5681 385 17
5682 385 1
5699 385 1
5710 385 1
5727 385 1
5728 385 1
5767 385 1
5831 385 1
5916 385 1
5919 385 1
5981 385 1
5986 385 1
5989 385 1
6007 385 1
6008 385 1
6076 385 1
6077 385 1
6082 385 4
6107 385 1
6109 385 1
6216 385 2
6237 385 1
6251 385 2
6269 385 3
6382 385 1
6432 385 1
6447 385 1
6452 385 1
6467 385 1
6497 385 2
6499 385 1
6571 385 2
6615 385 1
6635 385 1
6638 385 1
6643 385 1
6680 385 1
6686 385 1
6690 385 1
6695 385 10
6715 385 3
6720 385 2
6812 385 3
6868 385 1
6874 385 1
6891 385 1
6893 385 2
6899 385 7
6906 385 1
6961 385 1
6973 385 1
6976 385 1
6998 385 1
7032 385 1
7052 385 1
7067 385 1
7128 385 1
7160 385 2
7186 385 1
7243 385 1
7247 385 1
7282 385 2
7344 385 1
7358 385 1
7370 385 1
7399 385 1
7439 385 1
7527 385 47
7528 385 18
7560 385 1
7564 385 2
7615 385 2
7766 385 1
7780 385 3
7841 385 1
7868 385 1
7903 385 1
7910 385 1
8035 385 10
8062 385 1
8131 385 1
8176 385 2
8189 385 1
8259 385 1
8261 385 1
8303 385 1
8319 385 1
8349 385 2
8352 385 1
8377 385 7
8411 385 1
8435 385 1
8444 385 1
8500 385 1
8511 385 1
8527 385 1
8653 385 6
8670 385 5
8694 385 2
8766 385 2
8773 385 1
8809 385 2
8849 385 1
8866 385 1
8899 385 1
9036 385 1
9039 385 1
9047 385 1
9067 385 1
9078 385 2
9092 385 1
9128 385 1
9241 385 1
9265 385 3
9287 385 2
9289 385 1
9372 385 1
9378 385 1
9401 385 1
9425 385 1
9476 385 1
9477 385 1
9506 385 1
9515 385 1
9536 385 1
9540 385 2
9555 385 1
9558 385 1
9570 385 3
9571 385 4
9573 385 3
9580 385 1
9586 385 1
9637 385 1
9684 385 1
9692 385 1
9719 385 1
9722 385 1
9729 385 1
9773 385 2
9787 385 4
9847 385 12
9848 385 2
9855 385 1
9863 385 1
9870 385 1
9992 385 1
9996 385 1
10001 385 14
10003 385 1
10007 385 1
10019 385 2
10085 385 1
10093 385 1
10107 385 1
10135 385 1
10140 385 39
10160 385 2
10283 385 2
10302 385 1
10320 385 1
10324 385 1
10334 385 2
10375 385 1
10387 385 1
10461 385 1
10535 385 1
10586 385 2
10649 385 1
10663 385 6
10668 385 3
10745 385 7
10788 385 3
10812 385 1
10847 385 1
10874 385 1
10904 385 1
10949 385 1
10956 385 2
10969 385 1
10970 385 2
10984 385 1
11009 385 2
11046 385 4
11063 385 1
11069 385 1
11074 385 2
11087 385 1
11177 385 1
11182 385 2
11188 385 1
11196 385 1
11205 385 2
11206 385 1
11213 385 1
11220 385 1
11278 385 1
11344 385 1
11430 385 1
11573 385 1
11593 385 12
11604 385 3
11616 385 1
11618 385 1
11677 385 2
11704 385 1
11726 385 1
11737 385 1
11747 385 16
11841 385 1
11868 385 1
11939 385 1
11960 385 3
11980 385 5
11987 385 1
12037 385 1
12080 385 3
12096 385 1
12099 385 8
12104 385 1
12111 385 1
12121 385 1
12130 385 1
12154 385 4
12161 385 3
12165 385 2
12184 385 4
12185 385 117
12188 385 2
12193 385 7
12194 385 2
12199 385 2
12227 385 1
12238 385 1
12240 385 1
12241 385 2
12246 385 3
12277 385 1
12298 385 1
12339 385 1
12340 385 1
12409 385 2
12423 385 2
12425 385 4
12426 385 1
12431 385 4
12432 385 35
12433 385 2
12434 385 4
12453 385 2
12458 385 1
12567 385 2
12585 385 1
12586 385 1
12603 385 4
12642 385 1
12646 385 1
12649 385 6
12650 385 31
12659 385 1
12668 385 1
12719 385 1
12757 385 17
12759 385 7
12773 385 2
12787 385 2
12789 385 2
12790 385 3
12792 385 1
12799 385 1
12837 385 1
12854 385 1
12866 385 2
12874 385 3
12888 385 22
12893 385 1
12897 385 2
12923 385 3
12965 385 26
12975 385 4
12976 385 1
12980 385 1
12984 385 1
12986 385 1
12988 385 1
12996 385 9
13000 385 1
13008 385 1
13009 385 1
13012 385 4
13018 385 1
13034 385 1
13059 385 16
13062 385 1
13070 385 1
13072 385 2
13076 385 1
13099 385 1
13106 385 36
13124 385 1
13135 385 1
13138 385 1
13149 385 1
13156 385 2
13213 385 1
13262 385 1
13267 385 8
13272 385 2
13302 385 1
13310 385 1
13311 385 1
13313 385 2
13319 385 1
13342 385 2
13355 385 5
13360 385 1
13397 385 2
13418 385 1
13419 385 1
13447 385 1
13489 385 2
13529 385 1
13566 385 2
13570 385 2
13601 385 1
13602 385 4
13625 385 15
13637 385 1
13641 385 2
13657 385 1
13701 385 1
13789 385 4
13790 385 3
13791 385 1
13809 385 6
13810 385 1
13868 385 1
13897 385 2
13898 385 3
13989 385 1
13991 385 1
14004 385 2
14044 385 1
14107 385 1
14166 385 1
14187 385 8
14190 385 3
14200 385 6
14295 385 7
14306 385 2
14319 385 7
14320 385 11
14336 385 1
14413 385 2
14479 385 3
14513 385 1
14605 385 2
14655 385 1
14703 385 1
14723 385 1
14744 385 1
14776 385 2
14965 385 2
14971 385 1
15001 385 4
15158 385 2
15336 385 1
15454 385 2
15732 385 8
15837 385 2
15851 385 1
15953 385 1
16072 385 4
16096 385 1
16228 385 1
16235 385 6
16238 385 2
16246 385 3
16284 385 6
16294 385 1
16332 385 2
16333 385 2
16336 385 1
16369 385 1
16375 385 6
16381 385 4
16390 385 4
16399 385 1
16400 385 4
16423 385 2
16440 385 1
16445 385 1
16735 385 4
37 386 1
38 386 1
39 386 1
122 386 2
153 386 1
164 386 1
169 386 1
180 386 2
196 386 1
199 386 1
227 386 2
237 386 1
258 386 3
327 386 1
392 386 3
394 386 1
428 386 2
429 386 7
431 386 35
447 386 1
461 386 1
475 386 18
535 386 1
545 386 1
594 386 6
621 386 3
633 386 1
648 386 1
665 386 1
666 386 1
769 386 16
835 386 1
838 386 1
857 386 1
865 386 1
878 386 1
883 386 1
921 386 1
924 386 1
994 386 1
998 386 1
1020 386 1
1061 386 2
1062 386 1
1076 386 1
1108 386 1
1124 386 1
1158 386 2
1182 386 8
1188 386 1
1190 386 1
1210 386 30
1211 386 49
1212 386 5
1243 386 1
1253 386 1
1289 386 1
1306 386 1
1309 386 1
1322 386 1
1385 386 2
1445 386 1
1463 386 1
1495 386 2
1515 386 2
1516 386 3
1517 386 5
1518 386 3
1521 386 1
1539 386 1
1546 386 2
1611 386 2
1653 386 1
1662 386 1
1663 386 3
1675 386 1
1694 386 1
1703 386 1
1740 386 1
1742 386 1
1745 386 10
1783 386 1
1803 386 1
1874 386 1
1893 386 1
1918 386 1
1922 386 1
1925 386 1
1999 386 2
2074 386 2
2081 386 1
2101 386 1
2106 386 1
2121 386 1
2181 386 1
2212 386 1
2216 386 2
2263 386 1
2363 386 3
2371 386 1
2391 386 1
2525 386 1
2535 386 1
2620 386 1
2649 386 1
2738 386 1
2753 386 4
2754 386 3
2923 386 2
2946 386 1
3198 386 1
3216 386 1
3247 386 1
3309 386 1
3344 386 1
3362 386 2
3439 386 1
3455 386 1
3619 386 1
3719 386 1
3753 386 1
3873 386 2
3888 386 1
3909 386 1
3957 386 1
4049 386 1
4137 386 1
4140 386 1
4190 386 6
4280 386 1
4338 386 1
4349 386 2
4371 386 1
4432 386 2
4557 386 1
4563 386 1
4612 386 2
4669 386 1
4836 386 1
4898 386 1
4919 386 2
4968 386 1
4976 386 1
5042 386 4
5050 386 1
5051 386 1
5081 386 1
5213 386 2
5216 386 1
5338 386 1
5381 386 1
5477 386 1
5671 386 1
5680 386 11
5681 386 26
5728 386 2
5842 386 1
5850 386 1
5908 386 1
5986 386 1
6077 386 1
6082 386 3
6103 386 1
6152 386 1
6184 386 1
6269 386 1
6291 386 1
6499 386 1
6571 386 1
6672 386 1
6695 386 2
6726 386 1
6812 386 1
6935 386 1
6954 386 1
7000 386 1
7003 386 1
7300 386 1
7303 386 1
7352 386 1
7358 386 1
7398 386 1
7445 386 1
7527 386 3
7528 386 1
7552 386 1
7567 386 1
7582 386 2
7583 386 3
7655 386 1
7717 386 1
7720 386 1
7733 386 1
7736 386 1
7780 386 5
8022 386 1
8259 386 1
8283 386 1
8329 386 1
8520 386 1
8526 386 1
8766 386 3
8770 386 1
8773 386 1
8805 386 1
8809 386 1
8828 386 1
8834 386 1
8935 386 1
9136 386 2
9273 386 1
9288 386 2
9289 386 1
9355 386 1
9399 386 1
9401 386 1
9404 386 3
9457 386 1
9476 386 2
9573 386 3
9574 386 2
9670 386 1
9683 386 1
9703 386 1
9733 386 1
9741 386 1
9773 386 2
9779 386 1
9787 386 1
9874 386 1
9953 386 1
10001 386 2
10019 386 5
10040 386 1
10140 386 25
10301 386 1
10320 386 3
10342 386 2
10390 386 1
10428 386 1
10434 386 2
10493 386 1
10554 386 7
10555 386 1
10637 386 2
10647 386 1
10651 386 1
10676 386 1
10745 386 3
10753 386 1
10774 386 1
10786 386 1
10847 386 1
10873 386 1
10874 386 1
10977 386 1
11039 386 1
11069 386 2
11077 386 1
11111 386 1
11144 386 1
11291 386 1
11341 386 1
11344 386 1
11597 386 2
11604 386 1
11726 386 1
11747 386 8
11760 386 2
11798 386 1
11903 386 1
11956 386 1
12067 386 1
12080 386 3
12096 386 1
12102 386 1
12114 386 1
12121 386 1
12184 386 3
12185 386 3
12194 386 1
12273 386 1
12281 386 1
12340 386 2
12348 386 2
12409 386 2
12411 386 1
12415 386 1
12417 386 1
12418 386 2
12419 386 1
12422 386 2
12425 386 3
12426 386 1
12427 386 4
12430 386 1
12431 386 2
12432 386 38
12434 386 1
12435 386 2
12441 386 3
12535 386 1
12541 386 2
12542 386 1
12551 386 6
12567 386 1
12585 386 1
12603 386 1
12645 386 5
12646 386 3
12648 386 3
12650 386 25
12671 386 2
12712 386 1
12723 386 1
12758 386 1
12760 386 1
12789 386 1
12790 386 1
12854 386 2
12874 386 3
12888 386 8
12893 386 1
12919 386 1
12965 386 13
12975 386 1
12984 386 1
12986 386 2
12996 386 2
13041 386 1
13042 386 1
13059 386 1
13070 386 1
13101 386 1
13106 386 49
13149 386 1
13156 386 2
13213 386 2
13272 386 6
13302 386 3
13306 386 2
13309 386 1
13355 386 3
13417 386 1
13418 386 1
13481 386 1
13489 386 5
13512 386 1
13513 386 1
13593 386 1
13625 386 1
13701 386 1
13789 386 3
13818 386 1
13828 386 1
13897 386 1
13898 386 3
13989 386 1
13991 386 1
14107 386 1
14187 386 7
14193 386 3
14200 386 3
14201 386 2
14219 386 1
14244 386 1
14295 386 3
14306 386 1
14319 386 6
14320 386 18
14412 386 1
14413 386 1
14490 386 1
14677 386 1
14689 386 1
14696 386 1
14776 386 1
14963 386 1
14965 386 2
15000 386 2
15064 386 1
15158 386 1
15179 386 1
15229 386 1
15302 386 1
15427 386 1
15732 386 15
15733 386 1
15813 386 1
15837 386 1
16072 386 1
16103 386 3
16235 386 2
16246 386 1
16284 386 2
16336 386 1
16375 386 1
16381 386 1
16390 386 1
16400 386 1
16440 386 1
16629 386 2
15 387 2
37 387 7
38 387 1
39 387 4
54 387 3
68 387 1
82 387 1
119 387 1
133 387 1
144 387 1
164 387 1
173 387 7
180 387 1
185 387 1
186 387 2
189 387 2
196 387 2
200 387 1
209 387 1
232 387 1
237 387 1
246 387 1
258 387 1
275 387 4
322 387 1
340 387 1
349 387 1
355 387 1
389 387 4
390 387 3
392 387 5
394 387 1
428 387 5
429 387 7
431 387 351
475 387 120
488 387 1
522 387 1
537 387 1
541 387 4
545 387 1
613 387 1
619 387 1
621 387 4
633 387 9
638 387 1
648 387 2
655 387 1
674 387 2
675 387 1
676 387 4
694 387 2
746 387 1
765 387 3
769 387 56
777 387 1
781 387 1
824 387 2
854 387 1
857 387 1
863 387 2
873 387 4
883 387 1
893 387 4
902 387 1
903 387 1
908 387 1
909 387 1
916 387 2
921 387 20
924 387 4
953 387 1
964 387 1
981 387 4
991 387 3
993 387 1
994 387 1
1009 387 4
1044 387 1
1049 387 4
1061 387 3
1062 387 5
1063 387 4
1064 387 2
1066 387 1
1095 387 1
1101 387 2
1102 387 1
1105 387 3
1108 387 1
1140 387 1
1147 387 2
1158 387 1
1182 387 48
1190 387 3
1191 387 1
1208 387 2
1210 387 295
1211 387 678
1212 387 41
1289 387 1
1303 387 1
1304 387 1
1306 387 10
1307 387 2
1308 387 5
1309 387 9
1310 387 1
1311 387 1
1314 387 3
1324 387 1
1350 387 2
1359 387 1
1367 387 4
1368 387 1
1381 387 1
1385 387 3
1416 387 1
1431 387 1
1434 387 5
1438 387 1
1445 387 2
1446 387 1
1452 387 2
1454 387 1
1461 387 1
1477 387 1
1495 387 2
1516 387 41
1517 387 24
1518 387 2
1523 387 1
1528 387 1
1537 387 2
1539 387 3
1556 387 1
1597 387 1
1606 387 2
1611 387 1
1615 387 2
1623 387 1
1626 387 1
1630 387 1
1643 387 4
1654 387 3
1655 387 4
1660 387 1
1670 387 1
1674 387 2
1678 387 1
1715 387 2
1721 387 1
1742 387 1
1745 387 46
1754 387 3
1771 387 1
1783 387 7
1807 387 1
1809 387 1
1874 387 5
1886 387 1
1893 387 3
1907 387 1
1925 387 2
1999 387 10
2003 387 1
2005 387 1
2041 387 1
2074 387 1
2096 387 1
2108 387 1
2117 387 2
2121 387 1
2167 387 1
2176 387 1
2183 387 1
2205 387 1
2217 387 1
2227 387 2
2228 387 1
2267 387 1
2298 387 1
2309 387 1
2320 387 1
2332 387 1
2340 387 1
2363 387 7
2375 387 1
2406 387 1
2410 387 1
2423 387 1
2437 387 1
2439 387 1
2445 387 1
2448 387 1
2464 387 1
2514 387 1
2525 387 1
2534 387 1
2535 387 1
2546 387 1
2569 387 3
2622 387 3
2628 387 1
2648 387 2
2652 387 1
2656 387 3
2659 387 1
2665 387 1
2749 387 1
2753 387 11
2754 387 14
2772 387 1
2784 387 1
2798 387 1
2799 387 1
2804 387 1
2861 387 1
2862 387 1
2923 387 3
2989 387 1
2990 387 1
2998 387 3
3000 387 1
3065 387 1
3066 387 1
3093 387 1
3138 387 1
3147 387 2
3148 387 4
3193 387 1
3198 387 1
3208 387 1
3234 387 1
3258 387 3
3279 387 5
3282 387 1
3330 387 1
3344 387 1
3362 387 2
3372 387 1
3418 387 2
3439 387 1
3455 387 17
3482 387 1
3520 387 2
3521 387 1
3566 387 1
3612 387 2
3654 387 3
3717 387 1
3738 387 1
3739 387 1
3745 387 2
3753 387 2
3769 387 1
3805 387 1
3806 387 1
3822 387 1
3847 387 1
3853 387 1
3865 387 1
3866 387 3
3875 387 3
3909 387 1
3928 387 1
3941 387 2
3945 387 2
3957 387 1
3988 387 1
4006 387 1
4053 387 1
4063 387 1
4083 387 1
4095 387 3
4111 387 1
4129 387 1
4137 387 2
4154 387 1
4156 387 1
4188 387 2
4190 387 14
4244 387 3
4301 387 2
4319 387 1
4334 387 1
4338 387 1
4344 387 1
4345 387 1
4349 387 1
4362 387 1
4403 387 1
4466 387 1
4474 387 1
4484 387 3
4493 387 1
4500 387 2
4505 387 1
4553 387 1
4563 387 2
4612 387 2
4618 387 1
4669 387 1
4696 387 5
4821 387 1
4825 387 1
4837 387 1
4875 387 2
4876 387 1
4889 387 2
4898 387 1
4907 387 1
4919 387 2
4940 387 1
4963 387 4
4968 387 1
4969 387 1
5042 387 3
5050 387 3
5053 387 1
5062 387 1
5072 387 1
5081 387 1
5102 387 2
5225 387 1
5229 387 1
5239 387 1
5247 387 2
5252 387 2
5278 387 1
5287 387 1
5299 387 1
5359 387 1
5375 387 1
5381 387 3
5462 387 2
5519 387 1
5526 387 3
5671 387 2
5680 387 48
5681 387 88
5706 387 1
5707 387 1
5728 387 1
5736 387 3
5842 387 1
5845 387 5
5847 387 1
5850 387 1
5934 387 2
5941 387 1
5970 387 1
6008 387 1
6040 387 1
6077 387 3
6082 387 5
6090 387 1
6127 387 1
6150 387 1
6177 387 1
6181 387 1
6191 387 2
6208 387 1
6212 387 1
6216 387 6
6251 387 1
6269 387 7
6290 387 1
6348 387 1
6371 387 1
6497 387 3
6527 387 1
6547 387 2
6569 387 1
6600 387 1
6619 387 1
6674 387 1
6695 387 1
6713 387 3
6717 387 1
6720 387 1
6764 387 2
6790 387 1
6812 387 3
6840 387 1
6876 387 1
6935 387 2
6961 387 3
6965 387 4
6982 387 2
7003 387 6
7022 387 2
7047 387 3
7058 387 1
7069 387 1
7081 387 1
7082 387 1
7157 387 2
7192 387 1
7207 387 1
7299 387 1
7343 387 1
7345 387 3
7357 387 1
7381 387 1
7398 387 3
7399 387 1
7417 387 1
7422 387 1
7441 387 1
7527 387 1
7552 387 1
7580 387 2
7582 387 7
7583 387 1
7603 387 1
7604 387 1
7682 387 1
7720 387 3
7755 387 2
7776 387 1
7780 387 3
7878 387 1
7947 387 1
7978 387 1
7983 387 1
8011 387 2
8030 387 1
8036 387 2
8146 387 1
8259 387 1
8261 387 1
8316 387 1
8349 387 1
8377 387 1
8384 387 1
8487 387 1
8495 387 1
8511 387 1
8524 387 1
8554 387 1
8580 387 1
8680 387 1
8712 387 1
8766 387 1
8769 387 1
8789 387 1
8829 387 1
8856 387 1
8876 387 2
8877 387 1
8879 387 1
8951 387 1
8970 387 1
9041 387 1
9056 387 1
9062 387 1
9070 387 1
9092 387 6
9117 387 1
9122 387 1
9136 387 2
9161 387 2
9177 387 1
9224 387 1
9241 387 1
9263 387 2
9265 387 3
9287 387 5
9288 387 4
9289 387 1
9372 387 1
9379 387 1
9388 387 1
9401 387 1
9404 387 6
9424 387 1
9425 387 2
9458 387 1
9476 387 2
9477 387 2
9508 387 1
9510 387 4
9536 387 1
9537 387 1
9542 387 4
9558 387 1
9570 387 1
9571 387 2
9573 387 6
9574 387 5
9586 387 2
9623 387 1
9670 387 5
9692 387 2
9711 387 1
9729 387 3
9733 387 1
9772 387 1
9773 387 2
9780 387 1
9782 387 1
9787 387 1
9813 387 1
9825 387 1
9847 387 3
9914 387 2
10001 387 4
10003 387 6
10007 387 6
10019 387 17
10029 387 1
10089 387 5
10131 387 1
10135 387 1
10140 387 126
10216 387 2
10240 387 2
10279 387 1
10283 387 1
10320 387 1
10335 387 1
10342 387 7
10388 387 1
10390 387 3
10428 387 3
10449 387 1
10533 387 1
10551 387 1
10554 387 4
10555 387 1
10590 387 3
10594 387 1
10602 387 1
10637 387 4
10649 387 1
10651 387 1
10663 387 2
10668 387 1
10670 387 1
10745 387 15
10784 387 1
10866 387 1
10873 387 1
10874 387 2
10912 387 1
10923 387 1
10928 387 2
10935 387 1
10956 387 3
10969 387 4
10970 387 1
10975 387 1
11033 387 2
11069 387 5
11074 387 1
11113 387 1
11137 387 1
11156 387 1
11164 387 2
11193 387 1
11202 387 1
11213 387 1
11220 387 1
11344 387 6
11430 387 1
11592 387 2
11593 387 2
11604 387 8
11607 387 1
11611 387 1
11642 387 1
11669 387 1
11677 387 4
11704 387 13
11720 387 1
11744 387 1
11745 387 2
11747 387 106
11748 387 4
11765 387 1
11868 387 1
11903 387 3
11952 387 1
11987 387 1
12012 387 1
12058 387 1
12060 387 1
12068 387 2
12080 387 7
12099 387 1
12102 387 1
12103 387 1
12111 387 3
12113 387 1
12148 387 1
12166 387 1
12175 387 1
12184 387 25
12185 387 7
12193 387 1
12194 387 2
12199 387 2
12240 387 1
12241 387 2
12277 387 1
12340 387 3
12410 387 5
12411 387 1
12416 387 1
12417 387 3
12419 387 5
12420 387 3
12422 387 6
12423 387 5
12424 387 2
12425 387 7
12426 387 11
12427 387 3
12428 387 1
12430 387 6
12431 387 49
12432 387 249
12434 387 4
12441 387 3
12510 387 1
12537 387 1
12551 387 5
12567 387 3
12581 387 2
12585 387 1
12603 387 1
12630 387 2
12645 387 22
12646 387 8
12648 387 2
12649 387 1
12650 387 245
12668 387 1
12671 387 2
12679 387 1
12722 387 1
12786 387 1
12787 387 3
12788 387 4
12789 387 5
12790 387 3
12791 387 4
12806 387 1
12837 387 1
12844 387 1
12874 387 2
12888 387 57
12892 387 7
12907 387 3
12913 387 1
12918 387 1
12947 387 3
12965 387 167
12986 387 1
12988 387 2
12991 387 3
12996 387 4
13008 387 2
13009 387 5
13035 387 2
13038 387 1
13041 387 1
13070 387 3
13072 387 2
13079 387 2
13080 387 1
13100 387 1
13101 387 1
13104 387 2
13105 387 3
13106 387 517
13132 387 2
13149 387 3
13196 387 1
13213 387 15
13225 387 1
13227 387 3
13262 387 1
13272 387 44
13302 387 2
13306 387 10
13310 387 11
13311 387 5
13332 387 1
13342 387 1
13355 387 49
13361 387 1
13362 387 1
13386 387 1
13397 387 1
13398 387 1
13418 387 3
13435 387 1
13447 387 1
13463 387 2
13468 387 1
13481 387 2
13489 387 65
13512 387 4
13513 387 4
13591 387 2
13600 387 1
13625 387 1
13684 387 1
13696 387 2
13697 387 1
13701 387 1
13721 387 1
13789 387 1
13814 387 1
13897 387 2
13898 387 13
13956 387 1
14004 387 2
14009 387 1
14035 387 1
14044 387 2
14106 387 1
14107 387 7
14147 387 1
14187 387 32
14189 387 2
14191 387 5
14193 387 14
14200 387 6
14233 387 1
14244 387 3
14277 387 1
14295 387 6
14319 387 70
14320 387 93
14356 387 1
14410 387 2
14412 387 2
14413 387 4
14434 387 1
14442 387 1
14479 387 19
14490 387 2
14510 387 1
14512 387 2
14513 387 6
14627 387 1
14696 387 3
14723 387 1
14762 387 1
14776 387 1
14963 387 3
14965 387 4
14984 387 1
15000 387 2
15075 387 2
15085 387 1
15129 387 1
15178 387 1
15232 387 1
15267 387 1
15322 387 1
15446 387 3
15454 387 3
15609 387 1
15732 387 112
15733 387 2
15778 387 4
15798 387 1
15814 387 1
15837 387 3
15894 387 1
15965 387 1
16013 387 1
16068 387 2
16082 387 2
16105 387 1
16163 387 3
16172 387 1
16214 387 1
16233 387 2
16235 387 1
16242 387 2
16247 387 1
16264 387 1
16284 387 9
16287 387 1
16294 387 1
16331 387 3
16332 387 9
16333 387 4
16334 387 2
16336 387 1
16338 387 1
16375 387 9
16381 387 1
16391 387 1
16394 387 1
16400 387 6
16591 387 1
8 388 1
28 388 2
37 388 4
42 388 2
59 388 1
66 388 2
82 388 3
85 388 2
122 388 3
123 388 1
155 388 1
164 388 2
169 388 1
173 388 1
180 388 1
189 388 1
196 388 1
199 388 3
206 388 2
209 388 1
220 388 1
229 388 1
256 388 1
275 388 1
287 388 1
312 388 1
321 388 1
327 388 1
340 388 4
349 388 1
351 388 1
428 388 3
431 388 57
447 388 1
461 388 1
475 388 23
496 388 1
497 388 2
498 388 1
507 388 1
519 388 1
537 388 7
543 388 1
553 388 1
558 388 1
563 388 1
586 388 2
589 388 1
594 388 2
633 388 1
637 388 1
648 388 1
649 388 1
676 388 2
720 388 1
749 388 1
761 388 6
769 388 24
778 388 1
781 388 1
790 388 1
841 388 1
857 388 5
865 388 2
873 388 1
883 388 4
893 388 1
898 388 1
921 388 1
991 388 1
993 388 1
1000 388 1
1009 388 1
1049 388 1
1061 388 1
1063 388 1
1115 388 1
1120 388 1
1125 388 1
1134 388 2
1136 388 1
1144 388 1
1158 388 1
1172 388 1
1182 388 7
1190 388 1
1209 388 1
1210 388 25
1211 388 33
1212 388 7
1243 388 1
1248 388 1
1285 388 1
1290 388 1
1306 388 4
1308 388 1
1322 388 1
1324 388 1
1326 388 1
1330 388 1
1333 388 1
1350 388 1
1351 388 1
1363 388 2
1385 388 3
1418 388 1
1437 388 2
1448 388 1
1487 388 1
1495 388 1
1508 388 1
1515 388 2
1516 388 3
1517 388 13
1518 388 7
1521 388 1
1539 388 7
1576 388 1
1594 388 1
1610 388 2
1611 388 3
1623 388 2
1648 388 1
1654 388 1
1662 388 1
1663 388 23
1670 388 1
1681 388 2
1683 388 1
1688 388 1
1740 388 1
1742 388 1
1745 388 15
1776 388 1
1796 388 1
1803 388 1
1812 388 1
1874 388 1
1893 388 3
1905 388 1
1922 388 2
2022 388 1
2036 388 1
2081 388 1
2115 388 1
2117 388 1
2122 388 1
2134 388 1
2243 388 3
2263 388 1
2289 388 1
2298 388 1
2300 388 1
2323 388 1
2329 388 1
2340 388 1
2353 388 1
2363 388 14
2364 388 1
2391 388 2
2437 388 1
2481 388 1
2517 388 1
2520 388 2
2523 388 2
2534 388 1
2622 388 3
2625 388 2
2663 388 1
2738 388 2
2753 388 11
2754 388 12
2777 388 1
2788 388 1
2816 388 1
2861 388 1
2912 388 1
2941 388 1
2978 388 1
3094 388 1
3114 388 1
3138 388 1
3144 388 1
3164 388 2
3198 388 1
3213 388 1
3279 388 2
3309 388 2
3344 388 4
3374 388 2
3455 388 2
3515 388 2
3568 388 1
3654 388 1
3676 388 1
3712 388 1
3908 388 1
3942 388 1
3957 388 1
3965 388 1
3991 388 1
4020 388 1
4024 388 1
4048 388 1
4069 388 1
4077 388 1
4085 388 1
4109 388 1
4137 388 1
4140 388 1
4190 388 7
4249 388 2
4268 388 1
4280 388 2
4281 388 2
4349 388 1
4358 388 3
4368 388 1
4467 388 1
4486 388 1
4525 388 1
4535 388 1
4557 388 1
4612 388 4
4669 388 2
4740 388 3
4825 388 1
4842 388 1
4875 388 3
4876 388 2
4898 388 2
4919 388 2
4940 388 1
4963 388 1
4995 388 1
5050 388 2
5052 388 1
5053 388 2
5215 388 1
5225 388 1
5274 388 1
5287 388 1
5342 388 2
5343 388 2
5359 388 1
5506 388 1
5523 388 2
5671 388 1
5680 388 10
5681 388 49
5728 388 2
5827 388 1
5842 388 1
5889 388 1
5906 388 1
5916 388 1
5944 388 1
5986 388 1
6082 388 1
6113 388 1
6251 388 1
6269 388 2
6344 388 1
6346 388 1
6485 388 1
6547 388 3
6548 388 1
6567 388 1
6635 388 1
6680 388 3
6682 388 1
6695 388 6
6713 388 1
6849 388 1
6857 388 1
7045 388 1
7047 388 1
7182 388 1
7209 388 1
7303 388 2
7352 388 1
7357 388 1
7421 388 1
7433 388 1
7478 388 1
7492 388 1
7527 388 1
7528 388 1
7570 388 1
7580 388 1
7659 388 1
7766 388 2
7776 388 1
7780 388 2
7864 388 1
7982 388 1
7984 388 1
7994 388 1
8064 388 1
8190 388 1
8231 388 1
8259 388 2
8283 388 1
8303 388 2
8411 388 1
8484 388 1
8495 388 2
8526 388 1
8766 388 2
8829 388 1
8849 388 1
8856 388 1
8913 388 2
8930 388 1
8960 388 1
9005 388 2
9147 388 2
9261 388 2
9285 388 1
9286 388 2
9287 388 1
9288 388 1
9289 388 5
9299 388 1
9361 388 1
9372 388 1
9401 388 2
9404 388 2
9425 388 2
9457 388 3
9458 388 1
9491 388 1
9506 388 1
9512 388 1
9514 388 1
9537 388 1
9542 388 1
9558 388 1
9570 388 1
9571 388 2
9573 388 2
9574 388 2
9575 388 1
9667 388 1
9670 388 2
9722 388 2
9730 388 2
9773 388 6
9847 388 8
9848 388 1
9859 388 1
9874 388 1
9899 388 1
9953 388 1
9979 388 1
10003 388 6
10019 388 16
10023 388 1
10036 388 1
10047 388 1
10087 388 1
10089 388 1
10135 388 2
10140 388 19
10160 388 1
10279 388 1
10320 388 7
10342 388 2
10369 388 1
10390 388 2
10407 388 2
10428 388 2
10476 388 1
10478 388 1
10554 388 6
10584 388 1
10594 388 2
10637 388 1
10663 388 2
10745 388 12
10847 388 1
10857 388 1
10873 388 1
10874 388 2
10912 388 2
10928 388 1
10956 388 1
10957 388 1
10969 388 3
10984 388 1
11005 388 1
11033 388 4
11068 388 2
11069 388 2
11129 388 1
11153 388 1
11182 388 1
11220 388 1
11276 388 3
11291 388 1
11314 388 1
11344 388 1
11573 388 3
11578 388 1
11593 388 1
11597 388 2
11604 388 3
11618 388 3
11638 388 1
11656 388 1
11669 388 2
11677 388 2
11731 388 1
11744 388 1
11745 388 1
11747 388 21
11748 388 1
11760 388 3
11868 388 1
11945 388 2
11977 388 1
11980 388 3
11985 388 1
11987 388 1
12012 388 1
12037 388 2
12080 388 1
12086 388 1
12157 388 1
12184 388 7
12185 388 4
12194 388 2
12199 388 1
12240 388 2
12241 388 1
12246 388 1
12273 388 1
12340 388 6
12348 388 1
12409 388 1
12410 388 1
12417 388 1
12418 388 4
12419 388 2
12420 388 2
12421 388 2
12422 388 1
12425 388 4
12426 388 1
12430 388 1
12431 388 4
12432 388 27
12435 388 4
12441 388 2
12453 388 1
12539 388 1
12551 388 2
12553 388 1
12567 388 1
12581 388 3
12603 388 1
12612 388 1
12616 388 1
12645 388 8
12646 388 2
12648 388 2
12650 388 30
12671 388 3
12744 388 1
12757 388 2
12758 388 1
12759 388 3
12772 388 1
12787 388 1
12813 388 1
12848 388 1
12866 388 1
12867 388 1
12888 388 18
12892 388 1
12893 388 1
12947 388 1
12965 388 13
12975 388 1
12984 388 1
12996 388 16
13002 388 1
13009 388 1
13015 388 1
13041 388 1
13055 388 1
13060 388 1
13064 388 1
13070 388 1
13100 388 1
13101 388 1
13104 388 2
13105 388 11
13106 388 46
13131 388 1
13132 388 1
13149 388 1
13188 388 1
13196 388 1
13201 388 1
13213 388 9
13241 388 1
13267 388 3
13272 388 3
13273 388 1
13306 388 1
13310 388 1
13313 388 2
13319 388 1
13325 388 1
13350 388 1
13355 388 7
13362 388 2
13365 388 3
13375 388 1
13397 388 1
13447 388 1
13456 388 1
13468 388 1
13481 388 2
13489 388 5
13513 388 4
13592 388 1
13602 388 2
13625 388 1
13641 388 1
13645 388 1
13659 388 1
13789 388 3
13792 388 1
13829 388 1
13832 388 1
13898 388 4
14029 388 1
14033 388 1
14107 388 3
14147 388 1
14164 388 1
14187 388 13
14191 388 1
14193 388 1
14200 388 2
14274 388 1
14295 388 2
14306 388 1
14319 388 7
14320 388 9
14332 388 1
14414 388 2
14434 388 1
14479 388 5
14512 388 2
14643 388 1
14677 388 1
14744 388 1
14770 388 1
14776 388 4
14792 388 1
14963 388 3
14965 388 6
15000 388 2
15001 388 2
15004 388 1
15031 388 1
15053 388 1
15064 388 1
15075 388 1
15076 388 1
15229 388 1
15322 388 1
15324 388 1
15356 388 1
15427 388 2
15443 388 1
15454 388 2
15532 388 1
15564 388 1
15732 388 19
15733 388 1
15946 388 1
16072 388 1
16112 388 1
16163 388 1
16228 388 1
16235 388 2
16239 388 1
16242 388 1
16246 388 1
16296 388 1
16325 388 1
16332 388 2
16334 388 1
16338 388 1
16375 388 2
16381 388 3
16468 388 1
16529 388 1
16677 388 1
5 389 2
37 389 2
43 389 2
64 389 1
173 389 1
180 389 1
196 389 1
200 389 1
209 389 3
251 389 1
275 389 1
287 389 3
340 389 1
347 389 1
349 389 2
350 389 2
390 389 1
392 389 1
421 389 1
428 389 4
429 389 4
431 389 49
472 389 2
475 389 6
507 389 1
516 389 2
571 389 1
594 389 3
665 389 1
671 389 1
742 389 1
761 389 3
769 389 28
777 389 1
781 389 1
788 389 1
830 389 1
851 389 1
857 389 1
865 389 1
878 389 1
893 389 1
908 389 1
915 389 1
921 389 3
924 389 2
983 389 1
1006 389 1
1020 389 2
1036 389 1
1120 389 1
1135 389 1
1136 389 1
1138 389 1
1158 389 2
1182 389 7
1200 389 1
1210 389 23
1211 389 29
1212 389 14
1227 389 1
1230 389 1
1238 389 1
1243 389 2
1289 389 1
1322 389 2
1326 389 1
1350 389 1
1385 389 6
1412 389 1
1416 389 1
1443 389 1
1448 389 1
1516 389 2
1517 389 7
1518 389 4
1521 389 1
1587 389 1
1600 389 1
1610 389 2
1613 389 1
1623 389 1
1630 389 2
1643 389 4
1655 389 1
1662 389 2
1663 389 3
1706 389 1
1745 389 14
1756 389 1
1803 389 1
1853 389 1
1855 389 1
1866 389 2
1874 389 1
1893 389 2
1944 389 1
2003 389 1
2032 389 1
2070 389 1
2074 389 1
2075 389 1
2122 389 1
2173 389 1
2212 389 2
2243 389 2
2282 389 1
2354 389 1
2363 389 10
2371 389 1
2467 389 1
2501 389 1
2569 389 1
2622 389 1
2753 389 7
2754 389 7
2927 389 1
2931 389 1
2943 389 1
2979 389 1
3072 389 1
3094 389 2
3112 389 1
3138 389 1
3234 389 2
3279 389 1
3309 389 1
3344 389 6
3454 389 1
3455 389 3
3630 389 1
3654 389 1
3676 389 3
3682 389 1
3753 389 1
3866 389 1
3888 389 2
3988 389 1
4006 389 1
4008 389 1
4140 389 1
4156 389 1
4185 389 1
4190 389 4
4249 389 1
4280 389 1
4289 389 2
4321 389 1
4362 389 1
4434 389 2
4474 389 2
4515 389 1
4563 389 2
4612 389 5
4655 389 1
4696 389 1
4740 389 2
4750 389 1
4875 389 1
4898 389 1
4915 389 2
4969 389 1
5042 389 1
5051 389 2
5053 389 2
5253 389 1
5342 389 1
5369 389 1
5375 389 1
5477 389 1
5526 389 1
5611 389 1
5680 389 2
5681 389 19
5707 389 1
5728 389 3
5829 389 1
5869 389 1
5941 389 1
5976 389 1
6082 389 2
6104 389 2
6251 389 1
6261 389 1
6269 389 1
6497 389 2
6549 389 1
6571 389 1
6643 389 1
6680 389 1
6695 389 4
6713 389 1
6726 389 1
6774 389 1
6812 389 2
6830 389 1
6864 389 1
6961 389 1
6998 389 1
7112 389 1
7218 389 1
7300 389 1
7345 389 1
7398 389 1
7399 389 1
7416 389 2
7421 389 1
7470 389 1
7556 389 1
7557 389 1
7646 389 1
7726 389 1
7780 389 1
7785 389 1
7794 389 1
7878 389 1
7982 389 1
7983 389 1
7994 389 1
8022 389 1
8174 389 1
8202 389 1
8231 389 1
8309 389 1
8348 389 1
8377 389 1
8441 389 1
8495 389 1
8629 389 1
8719 389 1
8766 389 1
8809 389 1
8829 389 1
8876 389 1
8913 389 1
9005 389 2
9066 389 1
9070 389 1
9177 389 2
9274 389 1
9288 389 2
9425 389 3
9457 389 1
9516 389 2
9537 389 3
9542 389 1
9570 389 1
9586 389 1
9637 389 1
9703 389 1
9730 389 2
9773 389 2
9782 389 1
9847 389 4
9848 389 2
9899 389 1
9954 389 1
10003 389 1
10019 389 3
10080 389 2
10131 389 1
10140 389 20
10216 389 1
10283 389 1
10342 389 3
10390 389 2
10428 389 1
10554 389 5
10592 389 1
10637 389 1
10651 389 2
10663 389 3
10677 389 1
10745 389 1
10969 389 4
11033 389 2
11063 389 1
11068 389 1
11069 389 3
11077 389 2
11111 389 1
11146 389 1
11153 389 2
11563 389 1
11573 389 1
11592 389 3
11593 389 4
11604 389 5
11616 389 1
11618 389 2
11677 389 5
11747 389 5
11748 389 4
11760 389 3
11766 389 1
11868 389 1
11955 389 1
11956 389 1
11980 389 1
12012 389 1
12048 389 1
12055 389 2
12102 389 2
12155 389 1
12184 389 3
12193 389 1
12199 389 3
12205 389 1
12241 389 1
12246 389 1
12340 389 3
12416 389 1
12419 389 1
12425 389 7
12426 389 3
12427 389 1
12428 389 1
12430 389 1
12431 389 3
12432 389 12
12434 389 1
12441 389 7
12539 389 1
12542 389 1
12551 389 5
12581 389 1
12603 389 1
12606 389 1
12608 389 1
12611 389 2
12645 389 3
12647 389 2
12648 389 4
12650 389 36
12663 389 1
12712 389 1
12714 389 1
12788 389 1
12790 389 2
12793 389 1
12799 389 1
12874 389 6
12888 389 5
12892 389 1
12893 389 1
12897 389 1
12940 389 1
12965 389 21
12975 389 1
12980 389 1
12996 389 4
13008 389 1
13019 389 1
13064 389 1
13079 389 1
13104 389 1
13105 389 5
13106 389 37
13122 389 1
13132 389 1
13134 389 1
13135 389 1
13138 389 2
13149 389 1
13188 389 1
13213 389 5
13262 389 1
13272 389 2
13273 389 1
13302 389 3
13310 389 3
13355 389 14
13361 389 1
13362 389 2
13397 389 1
13418 389 1
13461 389 1
13481 389 2
13489 389 15
13513 389 1
13541 389 1
13598 389 1
13625 389 1
13641 389 1
13696 389 1
13701 389 1
13789 389 2
13792 389 1
13897 389 1
13898 389 1
13991 389 1
14004 389 2
14107 389 3
14187 389 9
14200 389 2
14233 389 1
14244 389 1
14274 389 1
14295 389 3
14319 389 6
14320 389 16
14410 389 1
14413 389 1
14414 389 1
14479 389 1
14512 389 2
14513 389 1
14653 389 1
14723 389 1
14744 389 2
14762 389 2
14776 389 1
14852 389 2
14963 389 6
14964 389 1
14965 389 5
14984 389 1
15004 389 1
15076 389 1
15330 389 1
15356 389 1
15427 389 1
15446 389 1
15454 389 1
15714 389 1
15732 389 14
15733 389 1
15860 389 1
16072 389 1
16103 389 1
16228 389 1
16235 389 1
16242 389 1
16284 389 1
16322 389 3
16333 389 1
16381 389 1
16390 389 1
16400 389 1
16467 389 1
4 390 1
37 390 41
39 390 2
61 390 1
80 390 1
82 390 2
85 390 1
94 390 1
96 390 2
100 390 1
104 390 1
147 390 1
150 390 4
157 390 1
165 390 1
168 390 1
173 390 2
180 390 1
181 390 1
185 390 1
189 390 27
199 390 2
212 390 4
215 390 1
227 390 1
232 390 1
239 390 1
243 390 1
244 390 1
245 390 1
251 390 2
259 390 1
275 390 2
287 390 3
323 390 1
326 390 2
327 390 5
337 390 1
390 390 1
392 390 2
394 390 1
402 390 1
409 390 2
410 390 1
429 390 1
431 390 18
433 390 1
447 390 2
461 390 4
472 390 2
475 390 2
487 390 1
488 390 1
489 390 1
507 390 1
516 390 2
537 390 2
545 390 4
548 390 1
550 390 2
558 390 2
571 390 1
585 390 2
602 390 2
613 390 2
621 390 1
637 390 1
645 390 1
655 390 2
658 390 1
663 390 1
668 390 1
675 390 1
676 390 1
677 390 1
717 390 1
728 390 1
735 390 2
742 390 1
747 390 1
755 390 1
765 390 1
766 390 1
769 390 3
777 390 2
784 390 1
805 390 1
818 390 2
824 390 1
838 390 1
840 390 1
851 390 1
857 390 1
866 390 2
868 390 1
873 390 3
892 390 1
893 390 2
903 390 3
908 390 4
924 390 1
935 390 1
942 390 1
951 390 1
959 390 1
991 390 1
994 390 2
998 390 1
1006 390 1
1013 390 2
1023 390 3
1062 390 1
1063 390 1
1064 390 2
1066 390 1
1082 390 2
1099 390 1
1102 390 1
1115 390 1
1122 390 1
1134 390 3
1135 390 2
1137 390 1
1147 390 4
1158 390 4
1172 390 1
1182 390 3
1200 390 1
1202 390 1
1210 390 12
1211 390 8
1212 390 1
1213 390 1
1238 390 1
1254 390 1
1289 390 1
1303 390 4
1306 390 3
1307 390 1
1314 390 1
1317 390 2
1322 390 2
1327 390 2
1336 390 3
1352 390 1
1367 390 2
1385 390 8
1417 390 1
1423 390 1
1426 390 2
1434 390 1
1460 390 1
1463 390 5
1467 390 1
1495 390 1
1516 390 4
1517 390 1
1518 390 1
1537 390 1
1539 390 7
1541 390 1
1562 390 1
1606 390 1
1608 390 1
1610 390 4
1620 390 1
1625 390 1
1630 390 1
1643 390 5
1654 390 3
1655 390 10
1660 390 1
1662 390 4
1663 390 6
1673 390 3
1674 390 1
1679 390 1
1680 390 2
1681 390 2
1688 390 3
1692 390 1
1705 390 1
1712 390 1
1722 390 1
1724 390 1
1742 390 3
1745 390 3
1754 390 1
1783 390 1
1821 390 1
1826 390 1
1830 390 3
1838 390 1
1866 390 1
1874 390 1
1877 390 1
1886 390 3
1893 390 2
1912 390 1
1925 390 2
1968 390 1
1999 390 1
2013 390 1
2019 390 1
2022 390 1
2070 390 1
2081 390 2
2121 390 1
2126 390 1
2128 390 1
2164 390 1
2172 390 2
2185 390 3
2200 390 3
2222 390 1
2267 390 2
2300 390 1
2323 390 1
2363 390 4
2371 390 2
2375 390 1
2410 390 1
2415 390 2
2428 390 1
2461 390 3
2470 390 1
2492 390 1
2498 390 1
2517 390 1
2537 390 2
2538 390 1
2539 390 1
2540 390 1
2548 390 10
2577 390 1
2622 390 3
2641 390 1
2656 390 2
2665 390 3
2745 390 2
2752 390 1
2765 390 1
2767 390 1
2800 390 1
2804 390 2
2805 390 1
2832 390 1
2877 390 1
2882 390 1
2912 390 2
2923 390 2
2941 390 1
2949 390 2
2989 390 2
3063 390 1
3112 390 1
3126 390 1
3128 390 1
3180 390 1
3201 390 1
3234 390 1
3268 390 1
3280 390 2
3316 390 1
3317 390 1
3332 390 1
3362 390 1
3369 390 1
3374 390 1
3390 390 4
3412 390 1
3430 390 2
3439 390 2
3479 390 1
3484 390 1
3511 390 1
3521 390 1
3544 390 2
3576 390 1
3586 390 9
3619 390 1
3733 390 1
3738 390 1
3745 390 1
3801 390 1
3803 390 1
3827 390 1
3866 390 3
3884 390 5
3929 390 2
3941 390 2
3945 390 1
3950 390 1
3957 390 1
4012 390 1
4013 390 1
4029 390 1
4110 390 1
4152 390 2
4153 390 1
4159 390 1
4190 390 7
4194 390 1
4249 390 1
4280 390 5
4291 390 1
4321 390 3
4338 390 2
4357 390 1
4371 390 1
4411 390 1
4474 390 1
4477 390 1
4486 390 1
4491 390 1
4535 390 1
4557 390 2
4566 390 1
4612 390 11
4627 390 1
4650 390 2
4672 390 1
4696 390 2
4776 390 1
4787 390 1
4836 390 2
4875 390 2
4919 390 2
4940 390 1
4969 390 1
5046 390 1
5084 390 1
5089 390 1
5118 390 1
5162 390 1
5213 390 1
5230 390 1
5242 390 1
5256 390 1
5287 390 1
5341 390 1
5342 390 1
5359 390 2
5369 390 1
5375 390 1
5381 390 1
5424 390 1
5462 390 2
5511 390 1
5574 390 1
5603 390 1
5635 390 2
5639 390 1
5671 390 2
5680 390 1
5681 390 6
5710 390 1
5711 390 1
5712 390 1
5718 390 1
5727 390 2
5744 390 2
5760 390 2
5764 390 2
5817 390 1
5888 390 1
5896 390 3
5941 390 1
5970 390 2
6076 390 1
6082 390 3
6090 390 1
6216 390 2
6251 390 1
6269 390 2
6348 390 1
6361 390 1
6391 390 1
6446 390 1
6494 390 1
6497 390 4
6499 390 1
6519 390 2
6547 390 1
6561 390 1
6567 390 1
6580 390 1
6672 390 2
6695 390 5
6713 390 1
6715 390 3
6721 390 1
6726 390 1
6742 390 1
6834 390 1
6861 390 1
6876 390 2
6899 390 9
6906 390 1
6970 390 1
6978 390 1
7003 390 1
7027 390 1
7185 390 1
7186 390 1
7198 390 1
7235 390 2
7303 390 1
7313 390 1
7344 390 1
7345 390 2
7355 390 1
7367 390 1
7401 390 1
7439 390 1
7473 390 1
7494 390 1
7527 390 71
7528 390 30
7549 390 1
7552 390 1
7556 390 1
7582 390 1
7708 390 1
7720 390 2
7723 390 1
7731 390 1
7766 390 2
7780 390 1
7783 390 1
7786 390 1
7790 390 1
7794 390 1
7843 390 1
8035 390 6
8061 390 1
8062 390 1
8109 390 1
8132 390 1
8146 390 1
8173 390 1
8189 390 1
8349 390 1
8377 390 11
8389 390 1
8411 390 2
8480 390 1
8615 390 2
8653 390 10
8670 390 12
8692 390 1
8694 390 4
8755 390 1
8756 390 1
8766 390 3
8771 390 1
8773 390 1
8849 390 2
8978 390 1
9009 390 2
9028 390 1
9055 390 1
9071 390 1
9092 390 2
9097 390 1
9128 390 1
9136 390 1
9177 390 1
9201 390 2
9241 390 5
9254 390 1
9273 390 1
9353 390 1
9355 390 1
9372 390 1
9476 390 1
9477 390 3
9515 390 2
9524 390 1
9531 390 1
9542 390 2
9545 390 2
9551 390 1
9573 390 3
9580 390 3
9583 390 1
9586 390 2
9670 390 1
9692 390 2
9693 390 1
9703 390 2
9709 390 1
9779 390 1
9847 390 3
9865 390 1
9869 390 1
9925 390 2
9954 390 1
9987 390 1
9992 390 2
10001 390 20
10003 390 2
10023 390 1
10036 390 1
10055 390 1
10088 390 1
10089 390 1
10092 390 1
10140 390 4
10183 390 1
10209 390 2
10245 390 1
10334 390 1
10342 390 1
10350 390 1
10353 390 2
10451 390 1
10455 390 1
10457 390 1
10461 390 1
10479 390 1
10551 390 1
10554 390 1
10584 390 1
10594 390 1
10637 390 1
10647 390 2
10649 390 1
10663 390 15
10671 390 1
10745 390 1
10774 390 1
10784 390 1
10788 390 1
10847 390 5
10912 390 1
10923 390 1
10969 390 3
10970 390 6
10984 390 1
11009 390 2
11039 390 1
11046 390 4
11063 390 1
11074 390 1
11087 390 3
11111 390 1
11182 390 1
11205 390 3
11220 390 1
11221 390 1
11234 390 1
11354 390 2
11430 390 1
11593 390 20
11618 390 1
11621 390 1
11628 390 1
11720 390 1
11726 390 2
11747 390 26
11763 390 1
11783 390 1
11864 390 1
11936 390 2
11980 390 4
11981 390 1
11987 390 4
12045 390 1
12051 390 1
12065 390 2
12066 390 2
12068 390 1
12080 390 4
12099 390 9
12102 390 1
12111 390 2
12130 390 1
12170 390 3
12178 390 1
12185 390 260
12188 390 2
12193 390 8
12194 390 1
12240 390 1
12241 390 1
12246 390 1
12268 390 1
12277 390 1
12283 390 2
12339 390 1
12420 390 1
12422 390 1
12423 390 1
12426 390 1
12427 390 1
12428 390 1
12431 390 2
12432 390 9
12434 390 1
12453 390 1
12458 390 1
12490 390 1
12510 390 1
12603 390 4
12606 390 1
12626 390 1
12645 390 2
12646 390 1
12648 390 1
12649 390 11
12650 390 8
12663 390 2
12667 390 1
12671 390 1
12672 390 2
12673 390 1
12756 390 1
12757 390 8
12759 390 7
12764 390 1
12773 390 1
12786 390 2
12787 390 1
12788 390 1
12790 390 3
12866 390 1
12874 390 11
12888 390 64
12906 390 1
12919 390 1
12923 390 1
12947 390 1
12962 390 1
12965 390 7
12975 390 7
12976 390 1
12983 390 2
12996 390 12
13012 390 8
13018 390 1
13059 390 23
13060 390 1
13064 390 1
13070 390 1
13072 390 3
13079 390 2
13106 390 12
13132 390 2
13133 390 1
13135 390 5
13137 390 1
13138 390 2
13149 390 2
13196 390 5
13213 390 1
13227 390 1
13266 390 1
13267 390 4
13355 390 2
13365 390 1
13397 390 4
13415 390 4
13418 390 3
13468 390 1
13489 390 2
13491 390 1
13530 390 1
13538 390 1
13539 390 2
13564 390 2
13566 390 1
13570 390 4
13587 390 3
13598 390 1
13602 390 1
13625 390 16
13637 390 2
13662 390 1
13701 390 1
13779 390 3
13789 390 5
13791 390 1
13809 390 7
13832 390 1
13868 390 1
13885 390 2
13909 390 1
13974 390 1
13989 390 1
14009 390 1
14166 390 1
14168 390 1
14187 390 1
14190 390 6
14193 390 1
14200 390 4
14270 390 1
14274 390 1
14295 390 8
14306 390 3
14319 390 3
14320 390 1
14349 390 2
14479 390 2
14490 390 1
14712 390 3
14717 390 1
14776 390 1
14837 390 1
14916 390 1
14963 390 1
14965 390 1
14971 390 2
15000 390 1
15004 390 1
15058 390 1
15064 390 1
15172 390 1
15253 390 1
15356 390 1
15454 390 3
15732 390 1
15748 390 1
15753 390 1
15851 390 4
15953 390 1
16007 390 1
16072 390 1
16166 390 2
16212 390 1
16235 390 4
16238 390 3
16239 390 1
16251 390 3
16284 390 13
16323 390 2
16325 390 1
16331 390 1
16332 390 8
16333 390 1
16375 390 2
16376 390 1
16381 390 2
16390 390 11
16391 390 2
16394 390 1
16400 390 4
16440 390 2
16591 390 2
16653 390 1
16735 390 9
37 391 1
59 391 1
85 391 2
94 391 3
122 391 2
164 391 2
200 391 1
223 391 1
272 391 1
275 391 2
286 391 2
288 391 1
325 391 1
326 391 1
340 391 1
345 391 1
392 391 1
394 391 1
428 391 7
429 391 2
431 391 81
461 391 1
475 391 10
537 391 2
545 391 1
553 391 2
613 391 2
621 391 1
633 391 4
645 391 2
761 391 1
769 391 35
778 391 1
788 391 1
838 391 1
865 391 2
873 391 1
883 391 2
893 391 1
902 391 1
921 391 2
964 391 1
981 391 1
1006 391 1
1009 391 1
1062 391 1
1132 391 1
1158 391 1
1172 391 1
1182 391 4
1190 391 1
1210 391 34
1211 391 63
1212 391 14
1256 391 1
1285 391 1
1293 391 1
1350 391 2
1358 391 1
1385 391 2
1468 391 1
1471 391 1
1516 391 4
1517 391 7
1518 391 6
1524 391 1
1527 391 1
1537 391 1
1594 391 1
1611 391 2
1655 391 2
1663 391 5
1674 391 2
1724 391 1
1745 391 20
1783 391 1
1791 391 1
1796 391 1
1803 391 1
1874 391 1
1878 391 1
1893 391 1
1897 391 1
1938 391 1
1999 391 3
2074 391 2
2085 391 1
2183 391 1
2227 391 2
2242 391 1
2353 391 1
2363 391 6
2377 391 1
2397 391 2
2400 391 1
2424 391 1
2475 391 1
2525 391 1
2535 391 1
2542 391 1
2609 391 1
2620 391 1
2649 391 1
2656 391 2
2753 391 12
2754 391 9
2755 391 1
2856 391 1
2877 391 1
2922 391 1
2998 391 1
3067 391 1
3124 391 1
3139 391 1
3196 391 1
3225 391 1
3279 391 1
3282 391 1
3317 391 1
3344 391 1
3379 391 1
3515 391 2
3615 391 1
3909 391 1
3950 391 1
3957 391 1
3976 391 1
4024 391 1
4147 391 1
4185 391 1
4274 391 1
4289 391 1
4321 391 2
4478 391 1
4535 391 1
4611 391 1
4612 391 1
4740 391 1
4898 391 1
4940 391 1
4945 391 1
4962 391 1
4963 391 1
5019 391 1
5053 391 2
5170 391 1
5255 391 1
5264 391 1
5274 391 1
5375 391 1
5381 391 2
5526 391 1
5680 391 8
5681 391 34
5831 391 1
5888 391 2
5948 391 1
5970 391 1
5986 391 2
6076 391 1
6082 391 1
6216 391 1
6237 391 1
6269 391 1
6316 391 1
6427 391 1
6467 391 1
6497 391 1
6577 391 1
6600 391 1
6682 391 1
6695 391 1
6742 391 1
6954 391 1
6969 391 1
7207 391 1
7220 391 1
7231 391 1
7490 391 2
7582 391 3
7590 391 1
7625 391 1
7780 391 1
7947 391 1
7984 391 1
8022 391 1
8259 391 1
8377 391 3
8421 391 1
8526 391 1
8578 391 1
8766 391 1
9005 391 1
9150 391 1
9265 391 1
9288 391 3
9297 391 1
9404 391 2
9424 391 1
9426 391 1
9476 391 1
9515 391 1
9573 391 2
9574 391 1
9622 391 1
9730 391 2
9773 391 3
9780 391 1
9847 391 3
9925 391 1
9996 391 1
10002 391 1
10003 391 1
10007 391 2
10019 391 2
10080 391 1
10140 391 16
10320 391 1
10342 391 2
10387 391 1
10388 391 2
10420 391 1
10428 391 1
10451 391 1
10554 391 4
10555 391 1
10584 391 1
10637 391 2
10651 391 1
10663 391 2
10847 391 1
10894 391 1
11033 391 1
11068 391 1
11069 391 1
11081 391 1
11129 391 1
11189 391 1
11344 391 4
11389 391 1
11573 391 2
11597 391 4
11604 391 2
11720 391 1
11731 391 2
11744 391 1
11747 391 4
11748 391 1
11827 391 1
11922 391 1
11945 391 1
11955 391 1
11980 391 1
12102 391 1
12184 391 6
12199 391 1
12307 391 1
12340 391 5
12348 391 1
12417 391 1
12418 391 1
12419 391 3
12420 391 3
12422 391 2
12423 391 1
12426 391 1
12427 391 2
12428 391 1
12430 391 1
12431 391 4
12432 391 23
12434 391 1
12441 391 4
12551 391 2
12587 391 1
12590 391 1
12603 391 1
12645 391 3
12646 391 4
12647 391 1
12648 391 1
12650 391 36
12663 391 2
12671 391 2
12757 391 1
12759 391 1
12772 391 1
12788 391 2
12790 391 1
12799 391 1
12888 391 1
12893 391 1
12919 391 1
12965 391 26
12978 391 1
12979 391 1
12983 391 1
12984 391 1
12996 391 1
13009 391 1
13019 391 1
13040 391 1
13064 391 1
13076 391 1
13077 391 1
13080 391 1
13106 391 50
13138 391 1
13156 391 1
13213 391 3
13262 391 1
13272 391 7
13302 391 1
13306 391 3
13310 391 4
13311 391 1
13313 391 1
13355 391 21
13361 391 1
13362 391 1
13375 391 2
13386 391 1
13397 391 1
13447 391 1
13463 391 1
13489 391 9
13495 391 1
13513 391 3
13541 391 1
13587 391 2
13593 391 1
13598 391 1
13602 391 1
13603 391 1
13613 391 1
13641 391 1
13657 391 1
13697 391 1
13703 391 2
13721 391 1
13789 391 2
13818 391 1
13991 391 2
14004 391 4
14056 391 1
14107 391 1
14187 391 12
14191 391 1
14193 391 2
14306 391 1
14319 391 11
14320 391 12
14332 391 1
14397 391 1
14414 391 1
14434 391 1
14479 391 4
14490 391 2
14513 391 1
14629 391 2
14717 391 2
14744 391 1
14776 391 1
14792 391 1
14951 391 1
14964 391 1
14965 391 7
15000 391 1
15081 391 2
15113 391 2
15130 391 1
15158 391 1
15208 391 1
15356 391 1
15732 391 22
15733 391 1
15739 391 1
15953 391 1
16235 391 1
16242 391 1
16322 391 2
16324 391 1
16325 391 1
16332 391 1
16334 391 1
16375 391 1
16381 391 3
16400 391 1
16401 391 3
16418 391 1
16677 391 1
15 392 1
54 392 1
102 392 1
122 392 2
164 392 1
169 392 2
180 392 2
212 392 1
229 392 1
234 392 1
251 392 1
258 392 4
287 392 1
327 392 1
340 392 1
389 392 1
392 392 1
428 392 3
429 392 1
431 392 53
475 392 9
514 392 1
537 392 1
541 392 1
553 392 1
563 392 1
571 392 1
594 392 1
621 392 3
648 392 1
674 392 1
675 392 1
681 392 1
684 392 1
694 392 1
698 392 1
729 392 1
761 392 3
769 392 36
797 392 1
830 392 1
865 392 1
878 392 2
883 392 1
902 392 1
916 392 1
921 392 1
981 392 2
993 392 2
1009 392 1
1021 392 1
1049 392 1
1080 392 1
1115 392 1
1129 392 1
1135 392 2
1141 392 1
1158 392 2
1182 392 7
1210 392 26
1211 392 37
1212 392 11
1230 392 1
1241 392 1
1247 392 2
1289 392 1
1290 392 1
1322 392 2
1324 392 1
1360 392 1
1385 392 2
1397 392 1
1423 392 1
1448 392 2
1487 392 1
1516 392 8
1517 392 8
1518 392 7
1528 392 1
1610 392 2
1623 392 1
1643 392 1
1654 392 1
1655 392 1
1663 392 9
1674 392 1
1710 392 2
1742 392 2
1745 392 11
1791 392 2
1796 392 1
1855 392 2
1887 392 1
1893 392 1
1922 392 1
1944 392 1
1968 392 1
1999 392 1
2065 392 1
2074 392 2
2081 392 1
2107 392 2
2117 392 1
2121 392 1
2185 392 2
2243 392 1
2281 392 1
2298 392 1
2335 392 1
2345 392 1
2353 392 1
2363 392 8
2369 392 1
2424 392 1
2453 392 1
2473 392 1
2494 392 1
2516 392 1
2535 392 1
2625 392 2
2673 392 1
2750 392 1
2753 392 8
2754 392 9
2787 392 1
2806 392 1
2967 392 1
2979 392 1
2994 392 1
3112 392 1
3138 392 1
3282 392 1
3344 392 2
3362 392 1
3413 392 1
3501 392 1
3520 392 1
3554 392 1
3558 392 1
3578 392 1
3630 392 1
3853 392 2
3865 392 1
3888 392 1
3949 392 1
4148 392 1
4156 392 2
4185 392 1
4190 392 1
4194 392 1
4226 392 1
4280 392 1
4328 392 1
4338 392 1
4357 392 1
4432 392 1
4434 392 1
4509 392 1
4535 392 1
4563 392 2
4612 392 2
4693 392 2
4696 392 1
4740 392 2
4876 392 1
4898 392 1
4912 392 1
4915 392 1
4919 392 2
4930 392 1
4940 392 3
4963 392 1
4968 392 1
4988 392 1
5050 392 1
5051 392 2
5089 392 1
5223 392 1
5342 392 1
5381 392 2
5538 392 1
5574 392 1
5671 392 1
5679 392 1
5680 392 5
5681 392 28
5699 392 1
5777 392 1
5829 392 1
5850 392 1
5906 392 1
5966 392 1
6082 392 1
6090 392 1
6261 392 1
6269 392 2
6348 392 1
6372 392 1
6379 392 1
6389 392 1
6427 392 1
6482 392 1
6497 392 1
6632 392 1
6680 392 3
6688 392 1
6695 392 2
6713 392 1
6715 392 1
6790 392 1
6812 392 2
6876 392 1
6935 392 1
6961 392 1
7003 392 1
7022 392 1
7047 392 1
7058 392 1
7112 392 2
7207 392 1
7218 392 1
7230 392 2
7300 392 1
7398 392 1
7399 392 1
7412 392 1
7422 392 1
7528 392 1
7582 392 2
7696 392 1
7727 392 1
7906 392 1
8011 392 1
8132 392 1
8143 392 1
8196 392 1
8371 392 1
8434 392 1
8661 392 1
8766 392 2
8769 392 2
8829 392 1
8964 392 1
9005 392 1
9071 392 1
9177 392 1
9193 392 1
9235 392 1
9286 392 1
9287 392 4
9289 392 1
9388 392 1
9425 392 2
9458 392 1
9477 392 2
9510 392 1
9514 392 1
9518 392 1
9537 392 1
9538 392 1
9547 392 1
9574 392 2
9623 392 1
9637 392 1
9692 392 1
9709 392 2
9729 392 1
9730 392 1
9773 392 5
9779 392 2
9847 392 6
9848 392 2
10003 392 1
10007 392 2
10019 392 3
10023 392 1
10140 392 23
10320 392 4
10342 392 3
10390 392 1
10419 392 1
10428 392 2
10554 392 3
10555 392 1
10584 392 1
10637 392 1
10663 392 3
10668 392 3
10745 392 4
10784 392 1
10847 392 4
10873 392 1
10874 392 1
10894 392 1
10935 392 1
10947 392 1
10984 392 1
11033 392 5
11046 392 1
11074 392 2
11076 392 2
11081 392 1
11109 392 1
11112 392 1
11165 392 1
11205 392 1
11276 392 1
11342 392 1
11389 392 2
11573 392 2
11592 392 2
11597 392 4
11604 392 3
11618 392 1
11728 392 1
11743 392 1
11745 392 1
11747 392 7
11760 392 1
11765 392 2
11903 392 4
11955 392 3
11985 392 1
11987 392 2
12012 392 1
12080 392 1
12102 392 1
12103 392 1
12154 392 1
12161 392 1
12184 392 4
12199 392 2
12240 392 1
12277 392 1
12340 392 5
12348 392 1
12410 392 1
12411 392 1
12416 392 1
12417 392 1
12418 392 3
12419 392 4
12420 392 1
12422 392 1
12425 392 4
12426 392 1
12427 392 4
12428 392 3
12430 392 1
12431 392 9
12432 392 26
12433 392 1
12434 392 1
12435 392 1
12458 392 2
12497 392 1
12539 392 1
12542 392 1
12551 392 2
12581 392 2
12608 392 2
12645 392 8
12650 392 20
12671 392 5
12772 392 1
12786 392 2
12787 392 2
12859 392 1
12888 392 4
12892 392 1
12893 392 2
12965 392 14
12975 392 2
12984 392 2
12986 392 1
12996 392 3
13002 392 1
13008 392 1
13015 392 1
13070 392 1
13077 392 1
13080 392 1
13105 392 3
13106 392 56
13122 392 1
13135 392 1
13137 392 1
13138 392 1
13213 392 5
13225 392 1
13241 392 1
13262 392 1
13272 392 6
13302 392 2
13310 392 1
13311 392 1
13313 392 1
13319 392 1
13342 392 1
13350 392 1
13355 392 7
13375 392 3
13380 392 1
13418 392 1
13468 392 1
13481 392 1
13489 392 8
13512 392 1
13513 392 2
13533 392 1
13570 392 1
13587 392 1
13593 392 1
13598 392 1
13602 392 1
13625 392 1
13645 392 1
13696 392 1
13701 392 1
13751 392 1
13792 392 1
13811 392 1
13829 392 1
13897 392 1
14004 392 1
14009 392 1
14069 392 1
14102 392 1
14107 392 4
14145 392 1
14147 392 2
14187 392 7
14189 392 1
14191 392 1
14193 392 1
14200 392 1
14277 392 1
14295 392 2
14319 392 10
14320 392 15
14336 392 3
14410 392 2
14412 392 1
14413 392 1
14434 392 2
14490 392 1
14512 392 2
14643 392 2
14677 392 1
14717 392 1
14762 392 1
14776 392 1
14963 392 4
14965 392 1
15001 392 1
15004 392 1
15085 392 1
15114 392 1
15158 392 1
15193 392 1
15232 392 1
15322 392 2
15454 392 2
15732 392 5
15813 392 1
15860 392 1
15946 392 1
16068 392 2
16235 392 1
16239 392 1
16242 392 1
16257 392 1
16284 392 2
16324 392 1
16334 392 1
16338 392 2
16375 392 1
16381 392 2
16391 392 1
16394 392 1
16400 392 3
16401 392 1
16423 392 1
16467 392 1
16591 392 2
16629 392 1
15 393 1
37 393 1
72 393 2
122 393 2
164 393 1
169 393 1
173 393 1
179 393 2
180 393 2
189 393 2
200 393 1
229 393 1
237 393 1
258 393 1
287 393 1
306 393 1
317 393 1
321 393 1
327 393 3
340 393 2
349 393 1
390 393 1
392 393 3
394 393 1
395 393 1
400 393 1
429 393 2
431 393 55
447 393 1
461 393 1
475 393 9
484 393 1
502 393 2
507 393 1
512 393 1
519 393 1
522 393 1
537 393 2
541 393 1
543 393 1
594 393 3
614 393 1
623 393 1
674 393 1
675 393 3
676 393 1
733 393 1
761 393 1
766 393 1
769 393 19
788 393 1
824 393 1
851 393 2
857 393 1
861 393 2
865 393 1
873 393 1
878 393 2
883 393 2
893 393 2
921 393 4
1036 393 1
1062 393 1
1120 393 1
1125 393 1
1127 393 1
1172 393 1
1182 393 5
1188 393 1
1208 393 1
1210 393 26
1211 393 32
1212 393 8
1241 393 1
1289 393 1
1303 393 1
1309 393 1
1326 393 3
1347 393 1
1385 393 2
1397 393 1
1412 393 1
1434 393 1
1448 393 1
1487 393 1
1516 393 5
1517 393 7
1518 393 2
1539 393 2
1576 393 1
1599 393 1
1610 393 3
1611 393 2
1630 393 2
1662 393 1
1663 393 6
1688 393 1
1690 393 2
1705 393 1
1742 393 1
1745 393 20
1785 393 1
1791 393 1
1796 393 1
1832 393 1
1838 393 1
1855 393 2
1865 393 1
1866 393 3
1874 393 2
1886 393 1
1922 393 1
1944 393 2
1989 393 1
1992 393 1
1999 393 2
2109 393 1
2123 393 1
2146 393 1
2181 393 1
2185 393 1
2205 393 1
2211 393 1
2222 393 1
2227 393 1
2282 393 1
2363 393 4
2371 393 1
2415 393 1
2427 393 1
2445 393 1
2569 393 2
2620 393 1
2625 393 1
2634 393 1
2671 393 1
2674 393 1
2753 393 5
2754 393 11
2922 393 1
2931 393 1
2946 393 1
2979 393 1
2983 393 1
2986 393 1
3018 393 1
3148 393 1
3211 393 1
3234 393 2
3237 393 1
3279 393 2
3344 393 1
3374 393 2
3439 393 1
3440 393 1
3454 393 1
3455 393 1
3479 393 1
3485 393 1
3521 393 1
3586 393 1
3630 393 1
3654 393 1
3730 393 1
3865 393 3
3866 393 1
3909 393 1
3941 393 1
3957 393 1
4086 393 1
4111 393 1
4184 393 1
4190 393 4
4280 393 2
4281 393 1
4328 393 1
4474 393 1
4478 393 1
4535 393 1
4557 393 1
4563 393 1
4612 393 4
4740 393 1
4801 393 1
4875 393 2
4959 393 1
4988 393 1
5042 393 2
5050 393 1
5051 393 2
5053 393 3
5089 393 1
5119 393 2
5143 393 2
5342 393 1
5381 393 1
5477 393 1
5680 393 10
5681 393 23
5728 393 1
5850 393 2
5888 393 1
5986 393 1
5987 393 1
6071 393 1
6076 393 1
6082 393 1
6113 393 1
6150 393 1
6177 393 1
6191 393 1
6269 393 1
6280 393 1
6547 393 1
6578 393 2
6615 393 1
6672 393 1
6680 393 2
6695 393 4
6830 393 1
6902 393 1
6945 393 1
6961 393 3
6965 393 1
6990 393 1
6998 393 2
7003 393 2
7358 393 1
7398 393 2
7421 393 3
7422 393 1
7445 393 1
7501 393 1
7528 393 1
7734 393 1
7780 393 1
7983 393 2
8000 393 1
8131 393 1
8176 393 1
8196 393 1
8711 393 1
8766 393 1
8770 393 2
8829 393 1
8849 393 1
8851 393 1
8856 393 1
8876 393 1
9095 393 1
9224 393 1
9265 393 1
9287 393 2
9288 393 3
9289 393 1
9355 393 1
9372 393 1
9424 393 1
9482 393 1
9513 393 1
9514 393 1
9516 393 2
9537 393 1
9542 393 1
9551 393 2
9554 393 1
9570 393 1
9573 393 2
9574 393 2
9637 393 1
9697 393 1
9730 393 1
9847 393 2
9848 393 2
9855 393 1
9869 393 1
9996 393 2
10003 393 1
10019 393 8
10054 393 1
10089 393 2
10135 393 1
10140 393 15
10183 393 1
10279 393 1
10320 393 2
10342 393 2
10369 393 2
10388 393 1
10449 393 1
10493 393 1
10554 393 6
10555 393 1
10586 393 1
10594 393 1
10651 393 1
10663 393 1
10745 393 3
10784 393 1
10847 393 1
10949 393 1
11009 393 1
11033 393 4
11046 393 1
11050 393 2
11068 393 1
11276 393 1
11291 393 1
11342 393 1
11573 393 3
11597 393 2
11604 393 2
11704 393 1
11728 393 1
11735 393 1
11744 393 1
11747 393 8
11760 393 1
11903 393 2
11980 393 4
11987 393 2
12047 393 2
12057 393 1
12080 393 4
12103 393 1
12148 393 1
12184 393 7
12185 393 3
12199 393 4
12225 393 1
12246 393 3
12273 393 2
12340 393 2
12410 393 1
12417 393 1
12419 393 1
12421 393 1
12422 393 1
12423 393 1
12424 393 1
12425 393 6
12426 393 4
12427 393 1
12430 393 3
12431 393 2
12432 393 27
12441 393 3
12495 393 1
12510 393 1
12542 393 1
12551 393 2
12567 393 1
12581 393 3
12603 393 1
12608 393 1
12611 393 1
12645 393 1
12646 393 1
12648 393 5
12650 393 32
12663 393 1
12671 393 3
12679 393 1
12759 393 1
12787 393 1
12792 393 1
12848 393 1
12874 393 3
12888 393 3
12892 393 4
12907 393 2
12947 393 2
12965 393 13
12996 393 3
13009 393 1
13035 393 1
13044 393 1
13064 393 1
13100 393 1
13104 393 1
13105 393 6
13106 393 51
13135 393 1
13136 393 1
13149 393 2
13187 393 1
13213 393 6
13262 393 1
13272 393 5
13306 393 2
13310 393 2
13311 393 1
13325 393 1
13341 393 1
13342 393 1
13355 393 6
13365 393 1
13386 393 1
13418 393 2
13461 393 1
13468 393 1
13481 393 1
13513 393 2
13566 393 2
13593 393 1
13641 393 1
13645 393 1
13696 393 1
13789 393 4
13792 393 1
13828 393 1
13829 393 1
13898 393 2
13991 393 1
14009 393 1
14033 393 2
14107 393 1
14187 393 4
14193 393 1
14200 393 1
14233 393 1
14268 393 2
14295 393 5
14315 393 1
14319 393 3
14320 393 9
14332 393 1
14336 393 1
14479 393 4
14622 393 1
14629 393 1
14710 393 1
14723 393 1
14744 393 1
14787 393 1
14852 393 1
14951 393 1
14963 393 2
14965 393 2
15059 393 1
15076 393 2
15098 393 1
15113 393 3
15234 393 1
15289 393 1
15732 393 14
15747 393 1
15837 393 2
15860 393 1
16082 393 1
16100 393 1
16103 393 1
16147 393 1
16235 393 1
16242 393 2
16246 393 1
16257 393 1
16296 393 1
16323 393 1
16375 393 1
16381 393 2
16401 393 1
16440 393 2
16467 393 1
28 394 2
34 394 1
37 394 1
42 394 2
93 394 1
100 394 1
122 394 1
169 394 1
209 394 1
212 394 3
233 394 1
251 394 1
256 394 1
258 394 3
287 394 3
325 394 2
327 394 1
340 394 2
394 394 1
428 394 3
429 394 3
431 394 46
461 394 2
472 394 1
475 394 8
497 394 1
507 394 1
512 394 1
535 394 1
537 394 4
545 394 1
553 394 1
563 394 1
587 394 1
594 394 2
633 394 3
676 394 1
761 394 2
769 394 12
903 394 1
924 394 1
1006 394 1
1020 394 2
1036 394 2
1061 394 1
1092 394 1
1105 394 1
1122 394 1
1147 394 1
1172 394 1
1182 394 6
1210 394 13
1211 394 29
1212 394 8
1241 394 1
1247 394 1
1290 394 2
1303 394 2
1304 394 1
1308 394 1
1326 394 1
1368 394 1
1385 394 3
1431 394 1
1479 394 1
1487 394 1
1516 394 4
1517 394 10
1518 394 2
1528 394 1
1539 394 3
1591 394 1
1598 394 1
1610 394 1
1647 394 1
1654 394 1
1662 394 3
1663 394 6
1742 394 3
1745 394 10
1758 394 1
1769 394 1
1789 394 1
1832 394 1
1855 394 1
2053 394 1
2081 394 1
2117 394 1
2220 394 1
2227 394 1
2239 394 1
2263 394 1
2297 394 1
2320 394 1
2363 394 16
2381 394 1
2391 394 1
2399 394 1
2523 394 1
2535 394 2
2553 394 1
2609 394 2
2643 394 1
2740 394 1
2753 394 4
2754 394 10
2771 394 1
2774 394 1
2979 394 1
3083 394 1
3093 394 1
3107 394 1
3309 394 2
3344 394 2
3458 394 1
3521 394 1
3608 394 1
3714 394 3
3738 394 1
3824 394 1
3865 394 1
3936 394 1
3957 394 1
4068 394 1
4069 394 1
4093 394 1
4095 394 2
4153 394 1
4190 394 2
4280 394 3
4321 394 3
4368 394 1
4382 394 1
4478 394 1
4557 394 1
4563 394 2
4612 394 1
4669 394 1
4717 394 1
4733 394 1
4902 394 1
4911 394 1
4919 394 1
4963 394 1
4975 394 1
5051 394 1
5053 394 1
5261 394 1
5263 394 1
5574 394 2
5638 394 1
5680 394 6
5681 394 18
5728 394 5
5753 394 1
5785 394 1
5842 394 3
5845 394 4
5888 394 1
5987 394 1
6002 394 1
6040 394 1
6071 394 1
6077 394 1
6082 394 1
6113 394 1
6156 394 1
6218 394 1
6269 394 3
6382 394 1
6482 394 1
6497 394 1
6499 394 1
6560 394 1
6578 394 1
6600 394 1
6628 394 1
6680 394 1
6695 394 4
6830 394 1
6841 394 1
6876 394 1
7112 394 1
7178 394 1
7357 394 1
7441 394 1
7550 394 1
7582 394 1
7583 394 1
7726 394 1
7786 394 1
7878 394 1
8036 394 1
8050 394 1
8152 394 1
8194 394 1
8444 394 1
8495 394 1
8562 394 1
8665 394 1
8687 394 1
8766 394 1
8769 394 1
8849 394 1
9005 394 1
9009 394 1
9032 394 2
9071 394 1
9196 394 1
9287 394 1
9288 394 1
9289 394 1
9424 394 2
9425 394 1
9476 394 1
9477 394 2
9482 394 1
9510 394 1
9539 394 1
9573 394 2
9629 394 1
9773 394 4
9847 394 3
9899 394 1
9925 394 1
10003 394 2
10007 394 3
10019 394 2
10025 394 1
10135 394 1
10140 394 4
10153 394 1
10216 394 1
10342 394 1
10387 394 1
10428 394 2
10434 394 1
10449 394 1
10458 394 1
10551 394 1
10554 394 4
10625 394 2
10637 394 1
10658 394 2
10745 394 2
10847 394 2
10874 394 1
11033 394 1
11081 394 1
11220 394 1
11342 394 1
11344 394 1
11389 394 2
11430 394 1
11560 394 1
11573 394 1
11597 394 1
11618 394 3
11628 394 1
11744 394 1
11747 394 13
11748 394 1
11762 394 1
11791 394 1
11868 394 2
11903 394 1
11945 394 1
11960 394 1
11980 394 4
11985 394 1
12037 394 2
12080 394 1
12121 394 1
12157 394 1
12184 394 4
12199 394 1
12240 394 1
12244 394 1
12273 394 2
12340 394 3
12348 394 1
12419 394 2
12420 394 1
12425 394 3
12427 394 1
12430 394 3
12431 394 3
12432 394 15
12433 394 1
12434 394 1
12441 394 1
12453 394 3
12581 394 2
12587 394 1
12610 394 1
12645 394 4
12646 394 1
12647 394 1
12648 394 3
12650 394 5
12668 394 1
12671 394 3
12759 394 1
12772 394 1
12791 394 1
12819 394 1
12848 394 2
12866 394 1
12888 394 6
12899 394 1
12907 394 1
12923 394 1
12939 394 1
12965 394 11
12975 394 1
12983 394 1
12996 394 1
13000 394 1
13002 394 1
13044 394 1
13077 394 1
13105 394 6
13106 394 33
13149 394 1
13187 394 1
13213 394 6
13241 394 1
13257 394 2
13272 394 5
13309 394 1
13310 394 2
13355 394 5
13447 394 1
13489 394 3
13511 394 1
13513 394 2
13529 394 1
13598 394 1
13641 394 1
13689 394 1
13701 394 1
13789 394 2
13792 394 1
13814 394 1
13828 394 1
14004 394 2
14107 394 1
14109 394 1
14187 394 2
14189 394 1
14191 394 1
14193 394 2
14201 394 1
14268 394 1
14295 394 5
14306 394 1
14319 394 5
14320 394 8
14413 394 1
14434 394 1
14479 394 3
14605 394 1
14629 394 2
14655 394 1
14717 394 1
14757 394 1
14776 394 2
14899 394 1
14963 394 1
14965 394 2
15000 394 1
15004 394 1
15053 394 3
15064 394 2
15076 394 2
15122 394 1
15324 394 1
15329 394 1
15342 394 1
15454 394 3
15564 394 1
15732 394 6
15733 394 1
15739 394 1
15980 394 1
16072 394 2
16112 394 1
16200 394 1
16217 394 1
16219 394 1
16235 394 4
16332 394 1
16390 394 2
16395 394 1
16400 394 3
16440 394 1
54 395 1
100 395 1
106 395 1
122 395 2
157 395 2
169 395 1
173 395 2
180 395 2
199 395 3
200 395 1
206 395 2
229 395 1
237 395 1
246 395 2
247 395 1
258 395 5
275 395 1
287 395 1
306 395 1
324 395 1
340 395 6
389 395 1
392 395 1
428 395 4
431 395 38
461 395 2
475 395 7
497 395 2
507 395 2
512 395 1
519 395 1
527 395 1
537 395 3
563 395 1
594 395 4
621 395 1
633 395 1
648 395 1
684 395 1
729 395 1
761 395 1
769 395 16
781 395 2
788 395 1
805 395 1
830 395 1
838 395 1
839 395 1
857 395 2
865 395 2
868 395 1
873 395 1
878 395 1
883 395 1
884 395 1
893 395 3
898 395 1
902 395 1
921 395 3
960 395 1
981 395 2
986 395 1
1012 395 1
1080 395 1
1129 395 1
1130 395 2
1135 395 1
1144 395 1
1182 395 2
1193 395 1
1210 395 19
1211 395 29
1212 395 4
1243 395 1
1247 395 1
1289 395 2
1293 395 2
1322 395 5
1326 395 2
1350 395 1
1381 395 1
1385 395 7
1434 395 1
1440 395 1
1447 395 1
1515 395 2
1517 395 1
1518 395 1
1539 395 1
1551 395 1
1562 395 1
1564 395 1
1610 395 1
1611 395 2
1623 395 1
1630 395 2
1663 395 10
1681 395 3
1690 395 1
1740 395 1
1742 395 2
1745 395 7
1769 395 1
1783 395 1
1840 395 1
1855 395 2
1874 395 1
1887 395 3
1999 395 1
2003 395 1
2041 395 1
2052 395 1
2081 395 1
2117 395 1
2134 395 1
2222 395 1
2240 395 1
2263 395 1
2323 395 1
2363 395 4
2415 395 1
2416 395 1
2437 395 1
2473 395 1
2482 395 1
2525 395 2
2622 395 1
2628 395 1
2753 395 4
2754 395 9
2755 395 1
2832 395 1
2861 395 1
3092 395 1
3138 395 1
3143 395 1
3146 395 1
3299 395 1
3301 395 1
3330 395 1
3344 395 1
3411 395 1
3455 395 1
3643 395 1
3676 395 1
3767 395 1
3824 395 1
3853 395 1
3865 395 3
3909 395 2
3957 395 1
4029 395 1
4128 395 1
4156 395 2
4185 395 1
4289 395 1
4321 395 1
4338 395 1
4344 395 1
4389 395 1
4547 395 2
4563 395 1
4612 395 3
4733 395 1
4763 395 1
4919 395 1
4941 395 1
4945 395 1
4966 395 1
5050 395 1
5066 395 1
5083 395 1
5084 395 2
5108 395 1
5299 395 1
5300 395 1
5348 395 1
5373 395 3
5586 395 1
5604 395 1
5609 395 1
5635 395 1
5671 395 1
5680 395 6
5681 395 27
5682 395 1
5698 395 1
5802 395 2
5842 395 1
5845 395 3
5847 395 2
5888 395 2
5889 395 1
5949 395 1
5987 395 1
6002 395 1
6012 395 2
6082 395 3
6090 395 1
6146 395 1
6249 395 1
6269 395 2
6497 395 1
6507 395 1
6538 395 1
6547 395 1
6567 395 1
6578 395 1
6634 395 1
6678 395 2
6680 395 6
6682 395 1
6695 395 1
6774 395 1
6775 395 1
6805 395 1
6846 395 1
6961 395 3
6965 395 3
7112 395 1
7129 395 1
7218 395 1
7243 395 2
7303 395 1
7401 395 2
7421 395 2
7439 395 1
7500 395 1
7559 395 1
7583 395 2
7655 395 1
7692 395 1
7696 395 1
7727 395 1
7756 395 1
7780 395 1
7785 395 1
7903 395 1
7994 395 2
8054 395 1
8073 395 1
8133 395 1
8259 395 1
8283 395 1
8541 395 1
8766 395 3
8769 395 1
8809 395 1
8872 395 1
9009 395 1
9071 395 1
9092 395 1
9176 395 1
9287 395 3
9288 395 1
9289 395 1
9424 395 1
9425 395 1
9482 395 1
9497 395 1
9510 395 1
9516 395 2
9537 395 1
9573 395 1
9574 395 2
9722 395 1
9729 395 1
9730 395 1
9733 395 1
9773 395 2
9779 395 1
9847 395 7
9848 395 1
9855 395 1
9859 395 1
9914 395 3
9927 395 1
9954 395 1
9996 395 1
10007 395 1
10019 395 4
10082 395 1
10114 395 1
10140 395 19
10216 395 1
10279 395 1
10320 395 1
10342 395 1
10369 395 1
10424 395 1
10428 395 1
10434 395 2
10448 395 1
10554 395 1
10594 395 1
10637 395 1
10745 395 3
10753 395 1
10832 395 1
10847 395 1
10912 395 2
10947 395 1
10956 395 1
10969 395 2
10970 395 2
11005 395 1
11031 395 1
11033 395 2
11063 395 1
11068 395 1
11077 395 1
11081 395 1
11144 395 1
11220 395 1
11276 395 1
11344 395 1
11573 395 1
11597 395 4
11618 395 2
11677 395 1
11728 395 1
11735 395 1
11740 395 1
11743 395 1
11747 395 6
11760 395 1
11785 395 1
11945 395 1
11955 395 2
11980 395 1
11985 395 1
12103 395 2
12165 395 1
12184 395 6
12193 395 1
12199 395 1
12241 395 1
12246 395 4
12277 395 2
12294 395 1
12298 395 1
12340 395 3
12348 395 1
12417 395 3
12418 395 1
12421 395 2
12422 395 1
12423 395 2
12425 395 3
12426 395 4
12427 395 3
12428 395 1
12430 395 1
12431 395 12
12432 395 9
12435 395 4
12458 395 1
12551 395 4
12567 395 1
12581 395 1
12606 395 1
12616 395 1
12645 395 10
12648 395 1
12650 395 40
12671 395 3
12712 395 2
12715 395 1
12740 395 1
12744 395 1
12755 395 1
12757 395 1
12759 395 3
12772 395 1
12817 395 1
12848 395 1
12888 395 5
12889 395 1
12892 395 1
12947 395 1
12965 395 23
12983 395 1
12984 395 1
12986 395 1
12996 395 5
13000 395 1
13008 395 1
13009 395 2
13019 395 1
13060 395 1
13064 395 1
13077 395 1
13105 395 4
13106 395 47
13138 395 2
13149 395 1
13213 395 3
13262 395 1
13272 395 5
13310 395 2
13313 395 2
13319 395 2
13333 395 1
13350 395 1
13355 395 9
13362 395 1
13365 395 2
13418 395 4
13456 395 1
13481 395 3
13489 395 7
13499 395 2
13512 395 1
13513 395 1
13533 395 1
13602 395 2
13625 395 1
13639 395 1
13657 395 1
13662 395 1
13701 395 1
13789 395 12
13811 395 1
13897 395 1
13898 395 4
13991 395 1
14004 395 1
14024 395 1
14069 395 1
14107 395 1
14147 395 2
14187 395 9
14201 395 1
14268 395 1
14295 395 7
14306 395 1
14319 395 13
14320 395 11
14332 395 1
14414 395 1
14434 395 1
14479 395 2
14512 395 4
14677 395 1
14689 395 1
14702 395 1
14776 395 5
14792 395 1
14951 395 2
14963 395 3
14965 395 2
14999 395 1
15000 395 1
15004 395 3
15053 395 1
15064 395 3
15066 395 1
15342 395 1
15732 395 17
15759 395 1
15856 395 1
15860 395 1
15946 395 1
16068 395 1
16072 395 1
16112 395 1
16163 395 1
16165 395 1
16219 395 1
16242 395 2
16246 395 1
16322 395 1
16331 395 1
16334 395 1
16342 395 1
16375 395 1
16381 395 2
16391 395 2
16439 395 1
16440 395 1
16478 395 1
16629 395 1
37 396 2
42 396 1
94 396 1
119 396 1
122 396 2
150 396 1
164 396 3
179 396 1
206 396 1
212 396 2
213 396 1
229 396 2
258 396 3
275 396 1
287 396 1
340 396 1
345 396 1
390 396 1
410 396 1
428 396 1
429 396 3
431 396 59
461 396 1
475 396 6
502 396 1
511 396 2
512 396 1
541 396 2
564 396 1
585 396 1
594 396 1
621 396 1
633 396 3
670 396 2
676 396 1
735 396 1
761 396 1
769 396 21
788 396 1
830 396 1
838 396 1
857 396 1
865 396 1
878 396 1
883 396 3
915 396 1
921 396 3
926 396 2
981 396 1
993 396 1
1006 396 1
1061 396 3
1120 396 1
1132 396 1
1182 396 4
1202 396 1
1210 396 24
1211 396 41
1212 396 7
1256 396 1
1290 396 3
1306 396 1
1322 396 1
1326 396 1
1385 396 1
1491 396 1
1495 396 2
1515 396 1
1516 396 2
1517 396 7
1518 396 4
1552 396 1
1589 396 1
1607 396 1
1611 396 1
1622 396 1
1625 396 1
1648 396 1
1649 396 1
1654 396 1
1657 396 1
1663 396 4
1681 396 1
1702 396 1
1742 396 2
1745 396 11
1754 396 1
1792 396 1
1874 396 1
1893 396 1
1922 396 1
1944 396 1
2003 396 1
2109 396 1
2230 396 1
2231 396 1
2243 396 1
2298 396 2
2363 396 8
2373 396 1
2458 396 1
2533 396 1
2535 396 2
2537 396 1
2622 396 1
2628 396 1
2656 396 1
2753 396 6
2754 396 13
2784 396 2
2792 396 1
2998 396 2
3009 396 1
3094 396 1
3106 396 1
3112 396 1
3148 396 1
3213 396 1
3234 396 1
3250 396 1
3279 396 2
3344 396 1
3439 396 1
3558 396 1
3582 396 1
3824 396 1
3843 396 1
3909 396 2
3957 396 2
4026 396 1
4085 396 2
4140 396 1
4250 396 1
4301 396 1
4349 396 1
4357 396 1
4358 396 1
4535 396 3
4563 396 1
4567 396 1
4612 396 4
4639 396 1
4724 396 1
4794 396 1
4875 396 1
4898 396 1
4915 396 2
4919 396 2
4945 396 1
5050 396 1
5053 396 4
5113 396 1
5198 396 2
5225 396 1
5256 396 2
5348 396 2
5381 396 2
5483 396 1
5558 396 1
5578 396 1
5639 396 1
5671 396 1
5680 396 6
5681 396 19
5728 396 2
5745 396 1
5829 396 1
5850 396 1
5888 396 1
5941 396 1
6077 396 1
6217 396 1
6249 396 1
6269 396 1
6309 396 1
6527 396 1
6567 396 1
6578 396 1
6672 396 1
6690 396 1
6695 396 3
6727 396 2
6812 396 1
6818 396 1
6857 396 1
6961 396 1
6990 396 1
7023 396 1
7024 396 1
7069 396 1
7243 396 1
7401 396 1
7552 396 2
7556 396 1
7582 396 1
7583 396 1
7625 396 1
7720 396 1
7812 396 1
7842 396 1
7859 396 1
7878 396 1
8283 396 1
8349 396 1
8350 396 1
8377 396 2
8680 396 1
8766 396 2
8889 396 1
9070 396 1
9074 396 1
9092 396 2
9147 396 1
9287 396 3
9372 396 2
9401 396 1
9404 396 2
9424 396 2
9425 396 2
9536 396 1
9571 396 1
9573 396 1
9574 396 1
9729 396 1
9730 396 2
9733 396 1
9761 396 1
9773 396 1
9847 396 4
9848 396 1
9867 396 1
9925 396 1
9954 396 1
10007 396 2
10019 396 4
10089 396 1
10120 396 1
10135 396 1
10140 396 9
10279 396 1
10320 396 1
10342 396 1
10369 396 2
10476 396 1
10493 396 1
10554 396 2
10637 396 1
10651 396 1
10663 396 1
10745 396 3
10778 396 1
10784 396 1
10823 396 1
10847 396 2
10866 396 1
10949 396 2
11046 396 1
11074 396 1
11111 396 1
11220 396 2
11342 396 1
11389 396 1
11592 396 2
11597 396 1
11669 396 1
11744 396 2
11747 396 7
11748 396 2
11765 396 1
11977 396 1
12037 396 1
12057 396 1
12068 396 2
12154 396 1
12184 396 6
12199 396 3
12241 396 1
12246 396 2
12340 396 5
12416 396 2
12418 396 2
12419 396 4
12421 396 2
12422 396 2
12425 396 1
12426 396 1
12427 396 1
12428 396 2
12431 396 6
12432 396 13
12433 396 1
12434 396 3
12441 396 4
12490 396 1
12551 396 5
12567 396 1
12645 396 1
12646 396 1
12648 396 2
12650 396 18
12671 396 4
12759 396 1
12786 396 1
12800 396 1
12866 396 1
12874 396 1
12888 396 3
12896 396 1
12921 396 1
12947 396 1
12965 396 9
12983 396 1
12986 396 1
12991 396 1
12996 396 8
13009 396 1
13064 396 2
13070 396 1
13105 396 6
13106 396 61
13138 396 2
13149 396 1
13186 396 1
13187 396 2
13213 396 6
13242 396 1
13272 396 4
13310 396 2
13313 396 3
13315 396 1
13319 396 1
13332 396 1
13355 396 6
13361 396 2
13372 396 1
13463 396 1
13464 396 1
13489 396 15
13513 396 1
13598 396 1
13602 396 1
13620 396 1
13645 396 1
13689 396 3
13696 396 3
13697 396 1
13701 396 1
13703 396 1
13810 396 1
13814 396 1
13828 396 1
13898 396 8
13944 396 2
14004 396 1
14034 396 1
14147 396 1
14187 396 6
14189 396 1
14193 396 3
14200 396 4
14268 396 1
14295 396 2
14306 396 1
14319 396 5
14320 396 11
14332 396 2
14336 396 1
14410 396 1
14479 396 2
14490 396 1
14629 396 1
14677 396 1
14703 396 1
14741 396 1
14951 396 1
14963 396 2
14965 396 3
15004 396 2
15234 396 1
15342 396 1
15356 396 1
15427 396 1
15454 396 1
15732 396 9
15778 396 1
15837 396 2
15953 396 1
16165 396 1
16235 396 2
16332 396 1
16334 396 1
16336 396 1
16375 396 1
16381 396 3
16400 396 1
16401 396 1
16591 396 1
37 397 1
39 397 1
83 397 1
85 397 1
122 397 1
133 397 1
150 397 1
153 397 1
169 397 1
173 397 1
180 397 1
199 397 1
223 397 1
227 397 1
258 397 1
272 397 3
287 397 4
327 397 1
342 397 1
349 397 2
351 397 1
392 397 1
428 397 1
429 397 1
431 397 45
475 397 6
587 397 1
594 397 6
623 397 1
633 397 1
648 397 1
720 397 1
761 397 1
769 397 27
824 397 1
830 397 1
835 397 1
839 397 1
865 397 1
878 397 7
883 397 2
892 397 1
893 397 2
916 397 1
921 397 2
924 397 1
939 397 1
1000 397 1
1006 397 2
1080 397 1
1120 397 1
1147 397 1
1178 397 1
1182 397 2
1190 397 3
1210 397 14
1211 397 18
1212 397 5
1243 397 1
1260 397 1
1289 397 1
1329 397 1
1385 397 4
1395 397 2
1412 397 1
1448 397 1
1487 397 1
1515 397 2
1516 397 3
1517 397 5
1518 397 6
1521 397 1
1522 397 1
1611 397 2
1626 397 1
1644 397 1
1662 397 3
1663 397 6
1690 397 1
1722 397 2
1731 397 1
1737 397 1
1738 397 1
1741 397 1
1745 397 11
1824 397 1
1838 397 1
1855 397 3
1887 397 1
1895 397 1
1922 397 1
1944 397 1
1999 397 1
2003 397 1
2081 397 1
2170 397 1
2173 397 1
2176 397 1
2204 397 1
2227 397 2
2242 397 1
2243 397 1
2263 397 1
2345 397 1
2363 397 7
2369 397 1
2370 397 1
2509 397 1
2554 397 1
2609 397 1
2628 397 1
2753 397 6
2754 397 16
2784 397 2
2861 397 1
2912 397 3
2923 397 1
2979 397 1
2983 397 1
2989 397 1
2992 397 1
2996 397 1
3092 397 1
3102 397 1
3112 397 1
3209 397 1
3240 397 1
3279 397 1
3344 397 1
3362 397 1
3454 397 1
3455 397 1
3582 397 1
3600 397 1
3608 397 1
3612 397 1
3615 397 1
3676 397 1
3714 397 2
3865 397 1
3884 397 1
3903 397 1
3957 397 1
4085 397 2
4146 397 1
4190 397 3
4301 397 1
4349 397 1
4432 397 2
4474 397 1
4478 397 1
4526 397 1
4557 397 1
4612 397 5
4692 397 1
4940 397 1
4946 397 1
4963 397 1
5048 397 1
5068 397 1
5114 397 1
5261 397 1
5359 397 1
5483 397 1
5508 397 1
5635 397 1
5680 397 5
5681 397 16
5706 397 1
5833 397 1
5845 397 3
5848 397 1
5916 397 1
6180 397 1
6251 397 2
6269 397 2
6308 397 1
6499 397 3
6578 397 1
6600 397 1
6638 397 1
6680 397 2
6695 397 2
6725 397 2
6834 397 1
6907 397 1
6959 397 1
6961 397 1
6982 397 1
7003 397 1
7069 397 2
7146 397 1
7214 397 3
7300 397 1
7372 397 1
7398 397 1
7484 397 1
7564 397 1
7582 397 1
7747 397 1
7780 397 1
7786 397 1
7984 397 1
8011 397 1
8033 397 1
8309 397 1
8495 397 1
8766 397 2
9032 397 1
9034 397 1
9055 397 1
9147 397 1
9177 397 2
9287 397 2
9288 397 2
9297 397 1
9401 397 1
9404 397 1
9419 397 1
9477 397 1
9512 397 1
9522 397 1
9537 397 1
9541 397 1
9573 397 2
9574 397 1
9593 397 1
9622 397 1
9667 397 1
9669 397 1
9730 397 1
9773 397 2
9779 397 1
9847 397 4
9848 397 4
9855 397 1
9914 397 1
9954 397 2
10001 397 1
10003 397 1
10007 397 1
10019 397 6
10083 397 2
10135 397 3
10140 397 20
10270 397 1
10320 397 1
10342 397 3
10353 397 1
10369 397 2
10385 397 1
10388 397 1
10428 397 1
10434 397 1
10476 397 1
10494 397 1
10554 397 8
10555 397 1
10564 397 1
10594 397 1
10651 397 1
10745 397 2
10847 397 1
10912 397 1
10947 397 1
10967 397 1
10970 397 1
11031 397 1
11033 397 5
11063 397 2
11068 397 1
11109 397 1
11291 397 1
11342 397 1
11344 397 2
11389 397 1
11592 397 1
11597 397 3
11604 397 2
11618 397 1
11677 397 1
11747 397 8
11766 397 1
11785 397 1
11899 397 1
11935 397 1
11978 397 1
11980 397 3
12037 397 1
12057 397 2
12080 397 1
12091 397 1
12107 397 2
12184 397 7
12236 397 1
12238 397 1
12244 397 2
12268 397 1
12340 397 4
12416 397 1
12417 397 1
12418 397 1
12419 397 2
12421 397 2
12425 397 2
12427 397 1
12428 397 1
12431 397 4
12432 397 17
12433 397 1
12434 397 1
12551 397 1
12567 397 1
12603 397 4
12609 397 1
12645 397 1
12646 397 2
12648 397 3
12650 397 11
12663 397 1
12719 397 1
12755 397 1
12759 397 3
12767 397 1
12772 397 2
12874 397 2
12888 397 1
12894 397 1
12899 397 1
12965 397 11
12984 397 2
12985 397 1
12996 397 9
13034 397 1
13064 397 2
13070 397 1
13076 397 2
13080 397 1
13105 397 8
13106 397 31
13132 397 1
13138 397 2
13149 397 1
13188 397 1
13213 397 4
13267 397 1
13272 397 2
13310 397 3
13355 397 5
13365 397 1
13375 397 1
13418 397 3
13464 397 1
13468 397 1
13470 397 1
13481 397 2
13489 397 4
13583 397 1
13587 397 1
13598 397 3
13602 397 2
13645 397 3
13697 397 1
13792 397 1
13811 397 1
13829 397 1
13833 397 1
13882 397 1
13897 397 1
13898 397 2
14004 397 1
14026 397 1
14033 397 1
14107 397 1
14147 397 1
14156 397 1
14187 397 11
14191 397 3
14193 397 3
14200 397 2
14268 397 1
14295 397 7
14306 397 1
14319 397 4
14320 397 9
14336 397 1
14413 397 1
14479 397 2
14490 397 1
14509 397 1
14643 397 1
14965 397 3
14999 397 1
15000 397 1
15113 397 2
15150 397 1
15259 397 1
15322 397 1
15427 397 1
15454 397 2
15723 397 1
15732 397 11
15733 397 1
16103 397 1
16112 397 1
16175 397 1
16235 397 2
16264 397 1
16331 397 1
16381 397 2
16423 397 1
16439 397 2
16440 397 2
37 398 1
38 398 1
82 398 1
85 398 2
119 398 1
122 398 1
164 398 1
173 398 1
196 398 1
199 398 4
200 398 2
212 398 1
251 398 1
258 398 2
275 398 3
325 398 1
340 398 1
390 398 1
428 398 1
429 398 1
431 398 28
475 398 6
498 398 1
512 398 1
563 398 1
584 398 1
623 398 1
633 398 2
649 398 1
675 398 1
676 398 1
729 398 1
761 398 5
769 398 9
818 398 1
851 398 2
854 398 1
857 398 1
873 398 1
878 398 8
883 398 1
915 398 2
939 398 1
1049 398 1
1061 398 2
1062 398 1
1080 398 1
1085 398 1
1092 398 1
1105 398 1
1130 398 2
1144 398 1
1182 398 2
1190 398 1
1210 398 15
1211 398 13
1212 398 1
1231 398 1
1246 398 2
1290 398 1
1304 398 1
1307 398 1
1308 398 1
1324 398 1
1351 398 1
1374 398 1
1412 398 3
1495 398 1
1516 398 1
1517 398 7
1518 398 1
1521 398 2
1539 398 2
1597 398 1
1606 398 1
1610 398 2
1623 398 2
1657 398 1
1660 398 1
1663 398 12
1722 398 1
1731 398 2
1740 398 1
1742 398 2
1745 398 14
1807 398 1
1815 398 1
1829 398 1
1855 398 3
1886 398 1
1925 398 2
1944 398 1
2003 398 1
2081 398 2
2107 398 1
2117 398 1
2128 398 1
2139 398 1
2153 398 1
2171 398 1
2298 398 1
2329 398 1
2346 398 1
2363 398 4
2364 398 1
2391 398 1
2422 398 1
2482 398 1
2535 398 2
2625 398 1
2738 398 1
2753 398 14
2754 398 9
2782 398 1
2792 398 1
2806 398 1
2861 398 1
2967 398 1
3085 398 1
3094 398 1
3106 398 2
3139 398 1
3256 398 1
3260 398 1
3269 398 1
3279 398 1
3282 398 1
3330 398 1
3362 398 1
3439 398 1
3440 398 1
3521 398 1
3553 398 1
3577 398 2
3614 398 1
3883 398 1
3957 398 1
3965 398 1
4026 398 1
4069 398 1
4090 398 1
4095 398 1
4140 398 1
4190 398 1
4280 398 1
4330 398 1
4349 398 2
4362 398 1
4409 398 2
4430 398 2
4432 398 1
4474 398 3
4557 398 1
4563 398 1
4603 398 1
4612 398 1
4651 398 1
4744 398 1
4814 398 1
4853 398 1
4876 398 1
4889 398 1
4898 398 1
4963 398 1
4995 398 1
5053 398 1
5216 398 1
5225 398 1
5239 398 1
5274 398 1
5287 398 1
5334 398 1
5359 398 1
5609 398 1
5635 398 1
5680 398 8
5681 398 21
5728 398 1
5738 398 1
5764 398 1
5834 398 1
5849 398 1
5966 398 1
6003 398 1
6082 398 3
6181 398 1
6251 398 3
6269 398 1
6348 398 4
6538 398 1
6578 398 1
6600 398 3
6638 398 1
6680 398 1
6695 398 2
6749 398 1
6812 398 5
6954 398 3
6961 398 1
6965 398 2
7003 398 3
7422 398 1
7445 398 1
7475 398 1
7491 398 1
7528 398 2
7580 398 1
7583 398 1
7625 398 1
7690 398 1
7727 398 1
7861 398 2
7984 398 1
8011 398 1
8023 398 2
8036 398 1
8133 398 1
8134 398 1
8259 398 1
8580 398 1
8769 398 2
8809 398 1
8828 398 1
8923 398 1
8951 398 1
9005 398 1
9032 398 1
9055 398 1
9098 398 1
9201 398 1
9265 398 1
9287 398 1
9288 398 2
9355 398 1
9372 398 2
9457 398 1
9476 398 1
9541 398 2
9574 398 1
9594 398 1
9674 398 1
9730 398 2
9847 398 1
9848 398 2
9954 398 2
9997 398 1
10003 398 1
10007 398 1
10019 398 7
10054 398 1
10089 398 1
10140 398 5
10177 398 1
10233 398 1
10320 398 1
10342 398 4
10353 398 1
10428 398 1
10493 398 1
10554 398 3
10590 398 1
10594 398 1
10651 398 1
10663 398 2
10670 398 1
10677 398 1
10745 398 1
10874 398 1
10956 398 1
11009 398 1
11034 398 1
11046 398 1
11068 398 1
11069 398 1
11144 398 1
11285 398 1
11291 398 2
11331 398 1
11344 398 4
11573 398 2
11597 398 2
11604 398 2
11618 398 3
11638 398 1
11677 398 1
11735 398 2
11737 398 1
11744 398 1
11747 398 9
11748 398 5
11760 398 4
11960 398 1
11987 398 1
12080 398 2
12103 398 2
12184 398 4
12185 398 2
12199 398 2
12277 398 1
12340 398 1
12411 398 1
12417 398 1
12418 398 1
12419 398 1
12420 398 1
12422 398 1
12423 398 1
12424 398 1
12425 398 5
12426 398 2
12427 398 1
12428 398 2
12431 398 1
12432 398 10
12435 398 2
12441 398 2
12527 398 1
12539 398 1
12567 398 2
12587 398 1
12616 398 1
12632 398 2
12645 398 2
12648 398 3
12650 398 12
12667 398 1
12668 398 1
12671 398 4
12759 398 1
12791 398 1
12874 398 4
12888 398 4
12892 398 1
12913 398 1
12947 398 1
12965 398 7
12975 398 1
12980 398 1
12983 398 1
12996 398 3
13000 398 1
13002 398 2
13019 398 1
13059 398 1
13064 398 3
13077 398 1
13104 398 1
13105 398 3
13106 398 41
13131 398 1
13136 398 1
13187 398 1
13196 398 2
13213 398 8
13266 398 1
13272 398 4
13302 398 1
13350 398 3
13355 398 7
13362 398 1
13395 398 1
13397 398 2
13415 398 1
13447 398 1
13461 398 1
13463 398 1
13481 398 1
13489 398 5
13508 398 1
13541 398 1
13589 398 1
13593 398 1
13598 398 1
13620 398 1
13645 398 1
13697 398 1
13718 398 1
13721 398 2
13789 398 2
13829 398 1
13897 398 1
14030 398 1
14034 398 1
14056 398 1
14147 398 2
14187 398 4
14193 398 2
14200 398 1
14268 398 1
14277 398 1
14295 398 1
14319 398 5
14320 398 7
14412 398 1
14413 398 1
14479 398 3
14513 398 1
14776 398 2
14963 398 2
14965 398 4
14984 398 1
15000 398 1
15076 398 1
15113 398 1
15356 398 1
15387 398 1
15443 398 1
15454 398 1
15732 398 10
15733 398 2
15837 398 1
15946 398 1
16107 398 1
16165 398 1
16166 398 1
16238 398 1
16246 398 1
16257 398 1
16284 398 1
16322 398 1
16323 398 1
16336 398 1
16377 398 1
16400 398 2
16440 398 1
16629 398 1
15 399 1
28 399 1
34 399 1
37 399 1
38 399 2
39 399 1
54 399 2
73 399 1
79 399 1
82 399 3
96 399 1
119 399 2
123 399 1
164 399 2
173 399 7
180 399 5
189 399 1
199 399 1
206 399 1
209 399 2
211 399 1
213 399 1
227 399 1
232 399 2
233 399 1
251 399 2
256 399 1
265 399 1
275 399 6
327 399 5
340 399 1
345 399 1
351 399 1
389 399 1
390 399 1
392 399 5
394 399 1
428 399 20
429 399 10
431 399 255
433 399 1
461 399 2
475 399 42
502 399 3
512 399 3
537 399 2
541 399 2
545 399 2
553 399 1
563 399 4
594 399 2
621 399 2
633 399 4
637 399 1
638 399 1
645 399 2
675 399 4
676 399 2
694 399 2
761 399 3
765 399 1
769 399 124
824 399 1
842 399 1
857 399 2
871 399 1
872 399 2
873 399 6
874 399 2
878 399 1
893 399 2
902 399 1
916 399 1
921 399 13
924 399 1
956 399 1
957 399 1
964 399 2
981 399 2
994 399 1
1009 399 3
1013 399 1
1020 399 2
1031 399 1
1049 399 3
1061 399 1
1064 399 2
1066 399 1
1067 399 1
1071 399 1
1082 399 1
1101 399 1
1105 399 4
1108 399 1
1120 399 2
1134 399 2
1141 399 1
1147 399 2
1158 399 4
1172 399 2
1178 399 1
1182 399 65
1190 399 1
1208 399 1
1210 399 173
1211 399 327
1212 399 36
1234 399 1
1243 399 1
1249 399 1
1256 399 1
1284 399 1
1290 399 2
1303 399 1
1306 399 2
1307 399 1
1309 399 2
1322 399 1
1325 399 1
1336 399 1
1350 399 1
1385 399 5
1395 399 1
1412 399 1
1416 399 2
1417 399 1
1418 399 1
1461 399 1
1467 399 1
1491 399 1
1495 399 1
1515 399 7
1516 399 20
1517 399 54
1518 399 31
1521 399 1
1528 399 1
1529 399 1
1539 399 6
1546 399 1
1552 399 1
1595 399 1
1597 399 2
1606 399 1
1610 399 3
1623 399 2
1630 399 1
1642 399 1
1643 399 6
1649 399 1
1655 399 5
1660 399 1
1662 399 2
1663 399 3
1670 399 1
1673 399 1
1674 399 2
1690 399 2
1692 399 1
1740 399 2
1741 399 2
1742 399 1
1745 399 67
1754 399 2
1792 399 1
1796 399 1
1801 399 1
1803 399 3
1820 399 1
1839 399 1
1866 399 1
1874 399 5
1878 399 1
1915 399 1
1925 399 1
1944 399 2
1949 399 1
1954 399 1
1955 399 1
1992 399 1
1997 399 1
1999 399 5
2004 399 1
2013 399 1
2041 399 1
2053 399 1
2070 399 1
2081 399 1
2117 399 1
2121 399 1
2135 399 1
2146 399 1
2176 399 1
2212 399 1
2216 399 1
2227 399 2
2231 399 1
2243 399 1
2263 399 1
2298 399 1
2320 399 1
2329 399 1
2332 399 1
2353 399 2
2363 399 11
2391 399 1
2415 399 1
2461 399 1
2473 399 1
2494 399 1
2537 399 1
2595 399 1
2609 399 1
2651 399 1
2653 399 1
2673 399 2
2738 399 1
2750 399 1
2753 399 35
2754 399 42
2755 399 3
2860 399 1
2861 399 1
2862 399 2
2877 399 1
2912 399 2
2946 399 1
2954 399 1
2973 399 2
2981 399 2
2998 399 3
3138 399 1
3148 399 3
3152 399 1
3165 399 1
3234 399 1
3269 399 2
3279 399 3
3302 399 1
3330 399 1
3344 399 2
3374 399 2
3433 399 1
3439 399 1
3454 399 2
3455 399 5
3463 399 1
3516 399 1
3533 399 1
3553 399 1
3576 399 1
3612 399 1
3632 399 1
3654 399 1
3676 399 1
3714 399 1
3767 399 1
3789 399 1
3838 399 2
3853 399 2
3864 399 1
3865 399 1
3866 399 3
3884 399 2
3888 399 1
3897 399 1
3902 399 1
3941 399 1
3957 399 3
3988 399 2
4008 399 1
4011 399 1
4069 399 3
4093 399 1
4095 399 2
4115 399 1
4140 399 1
4156 399 1
4188 399 1
4190 399 10
4244 399 2
4268 399 1
4280 399 1
4301 399 1
4320 399 1
4321 399 1
4338 399 2
4347 399 1
4358 399 1
4362 399 2
4403 399 3
4432 399 1
4434 399 1
4485 399 1
4486 399 1
4497 399 1
4529 399 2
4535 399 1
4563 399 5
4612 399 4
4630 399 2
4669 399 4
4740 399 2
4763 399 1
4778 399 1
4820 399 1
4875 399 2
4889 399 4
4898 399 5
4919 399 6
4940 399 1
4945 399 1
4962 399 2
4963 399 1
4968 399 1
4995 399 1
5042 399 1
5050 399 5
5051 399 1
5053 399 5
5072 399 1
5157 399 1
5198 399 2
5201 399 1
5223 399 1
5225 399 1
5239 399 1
5287 399 1
5299 399 1
5334 399 2
5359 399 2
5363 399 1
5375 399 1
5381 399 5
5393 399 1
5424 399 2
5519 399 1
5526 399 1
5574 399 2
5635 399 1
5671 399 1
5680 399 37
5681 399 179
5699 399 1
5728 399 12
5732 399 2
5839 399 1
5845 399 3
5888 399 1
5906 399 1
5934 399 1
5978 399 2
5986 399 1
6036 399 1
6045 399 1
6062 399 1
6077 399 2
6082 399 15
6090 399 1
6141 399 1
6216 399 3
6251 399 2
6261 399 2
6269 399 11
6296 399 1
6316 399 1
6332 399 1
6344 399 1
6348 399 1
6454 399 1
6468 399 2
6471 399 1
6497 399 3
6499 399 1
6547 399 1
6548 399 1
6549 399 1
6567 399 3
6578 399 1
6600 399 1
6615 399 3
6638 399 1
6680 399 1
6695 399 1
6700 399 1
6713 399 2
6715 399 2
6726 399 1
6790 399 1
6809 399 1
6812 399 2
6830 399 3
6834 399 1
6869 399 1
6874 399 1
6877 399 1
6899 399 1
6954 399 1
6961 399 3
6965 399 1
6969 399 3
6990 399 1
6996 399 1
7003 399 6
7023 399 1
7050 399 1
7106 399 1
7128 399 2
7146 399 2
7192 399 4
7203 399 1
7223 399 1
7247 399 1
7300 399 2
7303 399 1
7352 399 1
7357 399 1
7382 399 2
7409 399 1
7513 399 1
7535 399 1
7542 399 1
7580 399 1
7582 399 5
7590 399 1
7604 399 1
7625 399 3
7689 399 1
7720 399 1
7726 399 1
7757 399 1
7766 399 2
7780 399 3
7786 399 2
7863 399 1
7898 399 2
7900 399 1
7914 399 1
7950 399 1
7983 399 1
7994 399 3
8011 399 2
8016 399 1
8033 399 1
8036 399 5
8131 399 1
8133 399 1
8184 399 1
8185 399 1
8196 399 1
8231 399 1
8259 399 6
8319 399 2
8411 399 1
8441 399 1
8520 399 1
8536 399 1
8579 399 1
8593 399 1
8766 399 1
8797 399 1
8809 399 1
8828 399 1
8834 399 1
8849 399 1
8876 399 1
8912 399 1
8962 399 1
8988 399 1
9005 399 4
9014 399 1
9032 399 1
9070 399 1
9071 399 3
9092 399 4
9122 399 1
9147 399 1
9177 399 1
9265 399 1
9287 399 12
9288 399 3
9297 399 2
9304 399 1
9325 399 1
9335 399 1
9404 399 6
9424 399 4
9425 399 3
9457 399 1
9476 399 2
9477 399 1
9499 399 1
9504 399 2
9507 399 1
9510 399 3
9521 399 1
9535 399 1
9540 399 1
9541 399 1
9542 399 1
9546 399 1
9573 399 9
9574 399 16
9579 399 1
9623 399 1
9637 399 1
9669 399 1
9670 399 3
9720 399 1
9730 399 2
9742 399 1
9772 399 1
9779 399 1
9780 399 3
9821 399 1
9847 399 8
9848 399 1
9979 399 1
9983 399 1
9996 399 1
10001 399 2
10003 399 5
10007 399 5
10019 399 18
10048 399 1
10083 399 1
10089 399 5
10135 399 2
10140 399 98
10264 399 1
10320 399 2
10342 399 6
10353 399 1
10367 399 1
10369 399 4
10388 399 1
10428 399 5
10458 399 1
10519 399 1
10551 399 4
10554 399 9
10555 399 4
10564 399 1
10584 399 1
10586 399 1
10590 399 1
10594 399 1
10637 399 5
10651 399 7
10658 399 2
10663 399 3
10671 399 1
10677 399 1
10745 399 30
10753 399 3
10784 399 1
10873 399 2
10904 399 1
10912 399 2
10947 399 1
10957 399 3
10965 399 1
10969 399 2
10970 399 1
11033 399 4
11034 399 2
11050 399 1
11063 399 1
11069 399 7
11081 399 1
11090 399 1
11112 399 1
11129 399 1
11137 399 2
11153 399 1
11156 399 1
11182 399 1
11189 399 1
11205 399 1
11213 399 1
11276 399 3
11285 399 1
11291 399 1
11341 399 1
11344 399 6
11389 399 1
11573 399 2
11592 399 7
11597 399 5
11604 399 9
11608 399 1
11621 399 1
11661 399 1
11677 399 3
11704 399 5
11743 399 2
11744 399 3
11745 399 1
11747 399 23
11748 399 4
11760 399 4
11765 399 3
11952 399 1
11955 399 2
11956 399 2
11968 399 1
11977 399 1
11980 399 1
12005 399 1
12014 399 1
12048 399 1
12057 399 1
12066 399 2
12067 399 1
12080 399 11
12083 399 1
12094 399 1
12103 399 2
12111 399 5
12114 399 1
12142 399 1
12145 399 1
12170 399 2
12184 399 27
12185 399 1
12194 399 1
12199 399 2
12244 399 1
12246 399 1
12277 399 1
12281 399 1
12288 399 1
12302 399 1
12307 399 1
12340 399 2
12348 399 1
12410 399 3
12416 399 3
12417 399 8
12418 399 1
12419 399 4
12420 399 8
12421 399 2
12422 399 5
12423 399 4
12424 399 1
12425 399 18
12426 399 18
12427 399 6
12428 399 3
12430 399 6
12431 399 33
12432 399 90
12433 399 1
12434 399 4
12435 399 2
12440 399 1
12441 399 3
12477 399 1
12490 399 1
12506 399 1
12539 399 1
12551 399 1
12567 399 6
12585 399 2
12603 399 2
12606 399 3
12645 399 16
12646 399 8
12647 399 2
12648 399 5
12649 399 2
12650 399 151
12662 399 1
12663 399 1
12667 399 1
12671 399 3
12685 399 1
12719 399 1
12767 399 1
12772 399 1
12786 399 2
12787 399 3
12788 399 1
12789 399 4
12790 399 2
12800 399 2
12848 399 1
12874 399 7
12888 399 16
12892 399 7
12896 399 1
12897 399 1
12898 399 1
12923 399 1
12939 399 1
12965 399 83
12975 399 1
12980 399 2
12983 399 1
12985 399 1
12986 399 1
12988 399 3
12991 399 1
12996 399 4
13002 399 2
13009 399 3
13015 399 2
13019 399 1
13064 399 2
13070 399 2
13077 399 2
13104 399 3
13105 399 4
13106 399 265
13135 399 3
13142 399 1
13149 399 5
13156 399 1
13209 399 1
13213 399 15
13225 399 1
13227 399 1
13272 399 14
13302 399 3
13306 399 3
13309 399 2
13310 399 12
13311 399 3
13313 399 3
13315 399 1
13325 399 1
13342 399 1
13350 399 1
13355 399 39
13361 399 2
13362 399 2
13375 399 3
13397 399 2
13415 399 1
13432 399 1
13447 399 1
13456 399 1
13468 399 3
13472 399 1
13481 399 3
13489 399 22
13490 399 1
13512 399 2
13513 399 8
13533 399 1
13580 399 1
13587 399 2
13593 399 2
13600 399 1
13620 399 1
13625 399 2
13639 399 1
13686 399 1
13689 399 1
13696 399 1
13703 399 1
13721 399 3
13789 399 5
13790 399 1
13792 399 1
13794 399 1
13814 399 4
13829 399 1
13882 399 1
13897 399 1
13898 399 2
13991 399 4
14004 399 1
14034 399 2
14069 399 2
14107 399 4
14168 399 1
14187 399 34
14189 399 3
14193 399 8
14200 399 10
14201 399 1
14233 399 2
14268 399 1
14295 399 7
14319 399 44
14320 399 64
14332 399 1
14371 399 2
14405 399 1
14412 399 3
14413 399 6
14434 399 1
14467 399 2
14479 399 4
14488 399 1
14510 399 3
14512 399 1
14513 399 1
14629 399 1
14643 399 1
14677 399 1
14679 399 1
14689 399 2
14696 399 1
14703 399 1
14762 399 1
14770 399 1
14776 399 1
14792 399 1
14939 399 1
14963 399 5
14964 399 1
14965 399 11
15000 399 3
15064 399 2
15070 399 1
15085 399 1
15113 399 1
15129 399 2
15229 399 1
15232 399 1
15234 399 1
15322 399 1
15355 399 1
15454 399 2
15537 399 1
15621 399 1
15732 399 87
15733 399 1
15734 399 1
15750 399 2
15837 399 4
15953 399 2
15965 399 1
16112 399 1
16165 399 2
16235 399 1
16242 399 3
16246 399 1
16264 399 1
16282 399 1
16284 399 12
16318 399 1
16322 399 3
16325 399 1
16332 399 5
16334 399 2
16336 399 6
16342 399 1
16351 399 1
16375 399 4
16381 399 2
16390 399 1
16391 399 1
16395 399 1
16400 399 7
16423 399 1
16439 399 1
16440 399 3
16591 399 2
16629 399 3
16766 399 1
37 400 2
72 400 1
119 400 3
122 400 1
132 400 1
133 400 1
165 400 1
180 400 1
185 400 1
200 400 2
206 400 1
209 400 1
212 400 1
267 400 1
269 400 1
272 400 1
275 400 3
286 400 1
287 400 2
339 400 1
340 400 2
390 400 1
392 400 2
410 400 1
428 400 3
429 400 2
431 400 31
475 400 6
497 400 2
516 400 2
537 400 2
589 400 1
619 400 1
621 400 1
633 400 1
672 400 1
675 400 1
698 400 1
729 400 1
761 400 2
769 400 12
781 400 3
798 400 1
857 400 1
878 400 3
883 400 3
903 400 1
921 400 1
941 400 1
1009 400 2
1020 400 3
1045 400 1
1061 400 1
1082 400 1
1127 400 1
1135 400 2
1136 400 1
1141 400 1
1147 400 1
1149 400 1
1182 400 11
1210 400 24
1211 400 24
1212 400 1
1236 400 1
1243 400 1
1289 400 1
1336 400 1
1385 400 1
1412 400 1
1423 400 1
1448 400 1
1459 400 1
1487 400 2
1515 400 3
1516 400 5
1517 400 11
1518 400 10
1521 400 2
1523 400 1
1528 400 1
1536 400 1
1539 400 1
1546 400 1
1597 400 1
1610 400 2
1611 400 1
1623 400 1
1635 400 1
1654 400 2
1657 400 1
1663 400 4
1681 400 1
1688 400 1
1724 400 1
1742 400 1
1745 400 6
1754 400 1
1769 400 3
1796 400 1
1797 400 2
1840 400 1
1855 400 1
1874 400 1
1887 400 1
1893 400 2
1999 400 1
2003 400 1
2052 400 1
2065 400 1
2133 400 1
2172 400 1
2176 400 1
2200 400 2
2295 400 1
2306 400 1
2363 400 9
2542 400 1
2622 400 1
2753 400 12
2754 400 18
2771 400 1
2815 400 1
2877 400 1
2905 400 1
3053 400 1
3143 400 1
3260 400 1
3280 400 1
3301 400 1
3343 400 1
3344 400 3
3362 400 1
3379 400 2
3412 400 1
3612 400 1
3736 400 1
3875 400 2
3988 400 1
4002 400 1
4008 400 1
4024 400 1
4048 400 1
4085 400 1
4093 400 1
4095 400 1
4134 400 1
4140 400 1
4153 400 1
4190 400 7
4209 400 1
4237 400 1
4268 400 1
4281 400 1
4289 400 1
4328 400 2
4349 400 1
4403 400 2
4535 400 1
4557 400 2
4563 400 1
4584 400 1
4612 400 7
4718 400 1
4773 400 2
4855 400 1
4889 400 1
4919 400 2
4946 400 1
4963 400 1
4968 400 1
4995 400 1
5053 400 1
5083 400 1
5143 400 2
5170 400 1
5198 400 1
5201 400 1
5225 400 1
5261 400 2
5343 400 2
5359 400 1
5375 400 1
5558 400 1
5680 400 3
5681 400 24
5728 400 1
5845 400 1
5888 400 2
5926 400 1
5966 400 1
6003 400 1
6014 400 1
6082 400 3
6163 400 1
6269 400 4
6309 400 1
6371 400 1
6373 400 1
6455 400 1
6468 400 1
6497 400 1
6567 400 2
6577 400 1
6578 400 1
6600 400 2
6638 400 1
6672 400 1
6695 400 2
6720 400 1
6830 400 1
6876 400 1
6907 400 2
6961 400 3
6962 400 1
6982 400 3
6987 400 1
7048 400 1
7069 400 1
7192 400 1
7230 400 1
7345 400 1
7399 400 1
7412 400 1
7445 400 1
7503 400 1
7530 400 1
7557 400 1
7580 400 1
7582 400 2
7727 400 2
7780 400 1
7858 400 1
7966 400 1
7984 400 1
8022 400 1
8190 400 1
8194 400 1
8448 400 1
8529 400 1
8766 400 1
8951 400 1
8983 400 1
9034 400 1
9059 400 1
9177 400 1
9200 400 1
9219 400 1
9224 400 1
9288 400 3
9289 400 2
9381 400 1
9424 400 2
9425 400 2
9510 400 2
9516 400 3
9531 400 1
9537 400 1
9539 400 1
9541 400 1
9542 400 1
9573 400 3
9574 400 1
9579 400 2
9670 400 1
9730 400 1
9847 400 3
9848 400 1
9849 400 1
9855 400 2
9954 400 1
9996 400 1
10001 400 1
10003 400 1
10019 400 5
10023 400 1
10055 400 2
10089 400 1
10140 400 21
10320 400 1
10342 400 5
10369 400 1
10388 400 1
10455 400 2
10476 400 1
10554 400 4
10602 400 1
10745 400 2
10784 400 1
10873 400 2
10923 400 1
10970 400 1
11006 400 1
11033 400 4
11063 400 1
11074 400 1
11084 400 1
11111 400 1
11112 400 1
11153 400 3
11276 400 1
11278 400 1
11344 400 3
11597 400 4
11618 400 1
11704 400 1
11731 400 1
11744 400 2
11747 400 12
11748 400 2
11749 400 1
11760 400 1
11766 400 3
11785 400 1
11903 400 1
11980 400 1
11987 400 2
12037 400 1
12057 400 1
12080 400 1
12170 400 1
12184 400 7
12195 400 1
12229 400 1
12244 400 1
12294 400 1
12340 400 1
12401 400 1
12411 400 1
12418 400 1
12422 400 1
12423 400 1
12425 400 7
12426 400 2
12427 400 2
12428 400 3
12431 400 2
12432 400 14
12433 400 1
12441 400 1
12539 400 3
12551 400 1
12567 400 3
12581 400 1
12587 400 1
12611 400 1
12645 400 7
12646 400 2
12648 400 3
12650 400 19
12663 400 1
12671 400 1
12679 400 1
12757 400 2
12769 400 1
12772 400 1
12773 400 1
12789 400 1
12848 400 1
12888 400 9
12892 400 2
12897 400 1
12947 400 3
12965 400 12
12980 400 2
12983 400 1
12984 400 1
12996 400 7
13009 400 1
13064 400 1
13077 400 1
13100 400 1
13104 400 1
13105 400 3
13106 400 32
13138 400 2
13149 400 3
13213 400 5
13225 400 1
13262 400 1
13266 400 1
13272 400 5
13297 400 1
13310 400 1
13355 400 5
13362 400 1
13456 400 2
13481 400 1
13489 400 5
13513 400 1
13533 400 2
13587 400 1
13592 400 2
13593 400 1
13600 400 1
13637 400 1
13645 400 2
13685 400 1
13689 400 1
13721 400 2
13789 400 3
13811 400 1
13814 400 1
13856 400 1
13882 400 1
13898 400 5
14009 400 1
14033 400 1
14107 400 1
14147 400 4
14168 400 1
14187 400 4
14191 400 1
14193 400 1
14200 400 1
14201 400 3
14244 400 1
14274 400 1
14295 400 4
14319 400 3
14320 400 6
14332 400 5
14336 400 1
14434 400 1
14436 400 1
14479 400 5
14510 400 1
14513 400 1
14620 400 1
14623 400 1
14677 400 1
14712 400 2
14723 400 1
14780 400 1
14787 400 1
14859 400 1
14963 400 1
14965 400 2
15004 400 1
15059 400 1
15075 400 1
15076 400 1
15172 400 1
15205 400 1
15232 400 1
15233 400 1
15342 400 1
15454 400 3
15532 400 1
15541 400 1
15732 400 16
15946 400 1
16242 400 1
16246 400 1
16247 400 1
16284 400 1
16325 400 2
16332 400 3
16391 400 1
16418 400 1
16423 400 1
16467 400 1
16629 400 2
8 401 2
15 401 1
37 401 1
54 401 1
80 401 1
122 401 3
168 401 1
180 401 1
186 401 1
199 401 3
200 401 2
206 401 1
233 401 1
246 401 1
256 401 1
269 401 1
272 401 1
275 401 2
287 401 3
340 401 2
389 401 1
394 401 1
428 401 2
429 401 2
431 401 34
461 401 1
475 401 8
502 401 1
537 401 1
563 401 1
594 401 1
613 401 1
621 401 1
633 401 1
639 401 1
670 401 2
675 401 1
676 401 1
760 401 1
761 401 3
769 401 9
781 401 1
851 401 2
865 401 2
873 401 1
892 401 1
898 401 1
921 401 1
1023 401 1
1062 401 2
1069 401 1
1101 401 1
1113 401 1
1135 401 1
1137 401 1
1144 401 2
1182 401 5
1210 401 32
1211 401 49
1212 401 5
1247 401 1
1256 401 1
1276 401 1
1285 401 1
1290 401 2
1303 401 2
1322 401 1
1326 401 1
1336 401 1
1347 401 1
1367 401 2
1385 401 1
1397 401 1
1411 401 1
1516 401 1
1517 401 10
1518 401 2
1528 401 1
1539 401 3
1541 401 1
1545 401 1
1594 401 2
1597 401 1
1611 401 1
1616 401 1
1623 401 1
1643 401 2
1647 401 1
1653 401 1
1663 401 5
1742 401 1
1745 401 6
1769 401 1
1791 401 1
1796 401 1
1886 401 1
1888 401 1
1893 401 1
1978 401 1
1989 401 1
1999 401 1
2003 401 1
2053 401 1
2065 401 1
2074 401 1
2079 401 1
2081 401 1
2172 401 1
2227 401 1
2247 401 1
2271 401 1
2281 401 1
2289 401 1
2363 401 3
2475 401 1
2620 401 1
2644 401 1
2649 401 1
2753 401 12
2754 401 13
2800 401 1
2856 401 1
2861 401 1
2877 401 1
2923 401 1
2978 401 1
2986 401 1
3094 401 1
3123 401 1
3213 401 1
3234 401 1
3260 401 1
3269 401 1
3279 401 1
3316 401 1
3373 401 1
3439 401 1
3455 401 3
3501 401 1
3767 401 1
3791 401 1
3830 401 1
3853 401 1
3865 401 1
3875 401 2
3888 401 1
3909 401 1
3936 401 1
3957 401 1
3985 401 1
4069 401 1
4104 401 1
4190 401 4
4301 401 2
4320 401 1
4321 401 1
4344 401 1
4357 401 2
4358 401 1
4434 401 1
4445 401 1
4486 401 1
4535 401 2
4563 401 2
4567 401 1
4612 401 8
4618 401 1
4696 401 1
4740 401 2
4750 401 1
4875 401 1
4907 401 1
4911 401 1
4915 401 1
4963 401 1
4968 401 1
5189 401 1
5201 401 1
5223 401 2
5236 401 1
5410 401 1
5511 401 1
5563 401 1
5579 401 1
5680 401 8
5681 401 13
5807 401 1
5919 401 1
5997 401 1
6014 401 1
6077 401 1
6127 401 1
6146 401 1
6150 401 1
6251 401 3
6269 401 3
6272 401 1
6317 401 1
6382 401 2
6428 401 1
6497 401 2
6540 401 1
6567 401 1
6578 401 3
6680 401 1
6695 401 2
6812 401 2
7003 401 1
7060 401 1
7202 401 1
7227 401 1
7358 401 1
7422 401 1
7580 401 1
7582 401 2
7612 401 1
7627 401 1
7657 401 1
7658 401 1
7692 401 1
7780 401 1
7983 401 1
8377 401 1
8388 401 1
8411 401 1
8532 401 1
8539 401 1
8550 401 1
8684 401 1
8766 401 4
8808 401 1
8849 401 1
8856 401 1
8960 401 1
8978 401 2
8987 401 1
9004 401 1
9005 401 1
9047 401 1
9092 401 1
9135 401 1
9177 401 2
9288 401 2
9362 401 1
9404 401 1
9419 401 2
9424 401 1
9425 401 2
9476 401 2
9508 401 1
9510 401 1
9513 401 1
9521 401 1
9537 401 1
9546 401 1
9573 401 2
9574 401 3
9580 401 1
9670 401 1
9729 401 1
9730 401 1
9773 401 2
9847 401 5
9848 401 1
9849 401 1
9914 401 1
9954 401 1
9996 401 2
10007 401 3
10019 401 6
10054 401 1
10089 401 1
10135 401 3
10140 401 35
10270 401 1
10342 401 1
10353 401 2
10369 401 4
10387 401 1
10388 401 3
10399 401 2
10428 401 1
10434 401 1
10437 401 1
10519 401 2
10551 401 1
10554 401 9
10555 401 1
10586 401 1
10594 401 2
10745 401 2
10774 401 1
10873 401 1
10892 401 1
10947 401 1
10969 401 1
11009 401 1
11039 401 1
11063 401 1
11068 401 1
11069 401 1
11182 401 3
11220 401 3
11285 401 1
11342 401 2
11573 401 2
11592 401 4
11597 401 7
11604 401 1
11744 401 1
11747 401 10
11748 401 1
11759 401 1
11955 401 1
11979 401 1
11980 401 2
12037 401 3
12080 401 1
12102 401 1
12184 401 4
12185 401 1
12199 401 2
12205 401 1
12206 401 1
12246 401 1
12277 401 1
12281 401 1
12294 401 1
12298 401 1
12302 401 2
12340 401 1
12397 401 1
12415 401 1
12420 401 1
12421 401 1
12425 401 2
12426 401 2
12427 401 2
12428 401 2
12430 401 4
12431 401 3
12432 401 27
12433 401 1
12434 401 1
12435 401 2
12441 401 4
12453 401 1
12458 401 1
12524 401 1
12539 401 2
12551 401 2
12589 401 1
12603 401 1
12606 401 1
12645 401 3
12648 401 1
12650 401 24
12663 401 1
12671 401 3
12759 401 1
12760 401 1
12772 401 1
12789 401 1
12790 401 1
12792 401 1
12813 401 1
12874 401 2
12888 401 2
12892 401 1
12919 401 1
12940 401 1
12941 401 1
12965 401 13
12983 401 1
12986 401 1
12996 401 4
13032 401 1
13064 401 1
13104 401 1
13105 401 5
13106 401 48
13122 401 1
13131 401 1
13135 401 1
13149 401 1
13187 401 1
13213 401 8
13267 401 2
13272 401 7
13306 401 1
13309 401 1
13310 401 3
13313 401 3
13319 401 1
13350 401 1
13355 401 5
13365 401 2
13418 401 1
13461 401 1
13481 401 4
13489 401 4
13580 401 1
13602 401 1
13620 401 1
13625 401 1
13721 401 1
13789 401 2
13828 401 1
13829 401 3
13897 401 1
13898 401 4
13989 401 1
13991 401 1
14004 401 4
14033 401 3
14034 401 1
14107 401 2
14187 401 11
14233 401 2
14244 401 1
14268 401 1
14295 401 4
14319 401 3
14320 401 9
14336 401 1
14412 401 1
14413 401 2
14479 401 3
14689 401 1
14741 401 1
14744 401 1
14776 401 1
14963 401 3
14965 401 1
15000 401 1
15001 401 2
15053 401 1
15075 401 2
15076 401 1
15172 401 1
15229 401 1
15232 401 1
15280 401 1
15443 401 1
15446 401 1
15532 401 1
15714 401 1
15732 401 27
15734 401 1
15837 401 4
15856 401 1
16013 401 1
16072 401 1
16105 401 1
16235 401 1
16257 401 2
16282 401 1
16284 401 1
16322 401 2
16324 401 1
16325 401 2
16331 401 1
16332 401 3
16334 401 1
16336 401 2
16375 401 1
16391 401 1
16401 401 2
16440 401 1
16511 401 1
8 402 1
37 402 2
50 402 1
72 402 2
164 402 2
177 402 1
180 402 1
186 402 1
199 402 3
209 402 2
212 402 2
213 402 1
227 402 1
237 402 1
238 402 1
251 402 1
259 402 1
287 402 1
321 402 1
340 402 1
345 402 1
390 402 2
392 402 1
395 402 1
428 402 6
429 402 3
431 402 39
475 402 8
497 402 1
512 402 1
516 402 1
563 402 1
571 402 1
594 402 2
613 402 1
648 402 1
674 402 2
761 402 1
769 402 12
839 402 3
857 402 2
872 402 1
878 402 1
883 402 3
891 402 1
898 402 1
903 402 1
921 402 2
951 402 1
981 402 1
983 402 1
994 402 1
1009 402 1
1036 402 1
1064 402 1
1105 402 1
1107 402 1
1144 402 2
1158 402 2
1172 402 1
1182 402 7
1210 402 13
1211 402 24
1212 402 3
1231 402 1
1243 402 1
1256 402 1
1290 402 1
1303 402 1
1322 402 2
1350 402 1
1351 402 1
1412 402 1
1430 402 1
1487 402 1
1515 402 2
1517 402 6
1518 402 4
1522 402 1
1539 402 1
1593 402 1
1594 402 1
1610 402 2
1655 402 1
1659 402 1
1663 402 2
1674 402 1
1678 402 1
1690 402 1
1731 402 2
1745 402 4
1829 402 2
1838 402 1
1855 402 1
1999 402 1
2069 402 1
2074 402 1
2081 402 1
2122 402 1
2146 402 1
2181 402 1
2185 402 1
2212 402 2
2214 402 1
2267 402 1
2298 402 1
2353 402 1
2363 402 6
2441 402 1
2473 402 1
2475 402 1
2495 402 1
2535 402 1
2625 402 1
2656 402 1
2753 402 13
2754 402 12
2755 402 1
2771 402 1
2791 402 1
2800 402 1
2805 402 1
2815 402 1
2877 402 1
2947 402 2
2994 402 1
3199 402 1
3238 402 1
3256 402 1
3319 402 1
3344 402 3
3379 402 1
3414 402 1
3515 402 1
3554 402 1
3601 402 1
3654 402 1
3676 402 4
3693 402 1
3771 402 1
3835 402 1
3838 402 1
3865 402 1
3875 402 1
3888 402 1
3909 402 1
3926 402 1
3957 402 1
3988 402 1
4063 402 1
4069 402 1
4093 402 1
4143 402 1
4156 402 1
4190 402 3
4281 402 1
4338 402 1
4356 402 1
4434 402 2
4474 402 2
4478 402 1
4579 402 1
4607 402 1
4669 402 1
4740 402 3
4779 402 1
4875 402 1
4881 402 1
4940 402 1
5213 402 1
5373 402 1
5547 402 1
5581 402 1
5611 402 1
5635 402 1
5677 402 1
5680 402 5
5681 402 31
5728 402 2
5845 402 1
5919 402 1
5934 402 1
6029 402 1
6082 402 2
6216 402 1
6251 402 1
6269 402 2
6332 402 1
6482 402 1
6567 402 2
6578 402 1
6600 402 1
6680 402 3
6695 402 5
6812 402 2
6883 402 1
7000 402 1
7069 402 1
7182 402 1
7398 402 1
7411 402 1
7477 402 1
7528 402 1
7580 402 2
7582 402 1
7719 402 1
7755 402 1
7756 402 1
7766 402 1
7786 402 1
7841 402 2
7978 402 1
7983 402 1
8131 402 1
8133 402 2
8231 402 2
8303 402 2
8350 402 1
8377 402 1
8421 402 1
8766 402 1
8829 402 1
9009 402 2
9071 402 1
9095 402 1
9265 402 1
9287 402 1
9297 402 1
9356 402 1
9426 402 1
9458 402 1
9499 402 1
9531 402 1
9537 402 6
9538 402 2
9540 402 1
9542 402 1
9544 402 1
9573 402 1
9574 402 2
9579 402 1
9637 402 1
9703 402 1
9773 402 1
9847 402 8
9849 402 2
9899 402 1
9914 402 1
9933 402 1
9954 402 1
9979 402 1
10019 402 4
10036 402 1
10054 402 1
10089 402 1
10140 402 13
10177 402 1
10320 402 1
10342 402 2
10387 402 1
10554 402 2
10555 402 2
10590 402 1
10592 402 1
10637 402 1
10651 402 1
10745 402 3
10753 402 1
10778 402 1
10866 402 1
10894 402 1
10969 402 1
10984 402 1
11033 402 3
11046 402 1
11069 402 1
11153 402 3
11276 402 1
11342 402 1
11344 402 1
11573 402 2
11597 402 2
11604 402 3
11618 402 2
11735 402 1
11740 402 1
11744 402 1
11747 402 13
11748 402 1
11760 402 3
11763 402 2
11765 402 2
11955 402 1
11956 402 1
11980 402 1
11985 402 1
11987 402 2
12012 402 1
12045 402 1
12083 402 1
12086 402 1
12103 402 1
12111 402 2
12130 402 1
12134 402 1
12178 402 1
12184 402 3
12194 402 1
12199 402 5
12205 402 1
12238 402 1
12240 402 1
12242 402 1
12277 402 1
12340 402 5
12348 402 2
12410 402 1
12418 402 3
12419 402 4
12420 402 1
12423 402 1
12425 402 2
12426 402 2
12428 402 1
12431 402 4
12432 402 12
12433 402 2
12441 402 4
12497 402 1
12539 402 1
12567 402 3
12581 402 1
12603 402 2
12610 402 1
12624 402 1
12645 402 3
12646 402 1
12648 402 2
12650 402 19
12663 402 2
12671 402 2
12722 402 1
12787 402 2
12791 402 1
12874 402 2
12888 402 7
12893 402 1
12913 402 1
12947 402 2
12965 402 6
12984 402 1
12996 402 4
13000 402 1
13009 402 2
13015 402 1
13044 402 2
13072 402 1
13105 402 10
13106 402 31
13149 402 1
13213 402 5
13227 402 1
13267 402 5
13272 402 2
13302 402 1
13306 402 1
13310 402 1
13313 402 1
13355 402 1
13372 402 1
13375 402 2
13489 402 3
13512 402 1
13513 402 1
13541 402 2
13602 402 1
13620 402 1
13641 402 1
13645 402 1
13659 402 1
13686 402 1
13789 402 3
13792 402 2
13828 402 2
13888 402 1
13898 402 1
13989 402 1
13996 402 1
14107 402 1
14147 402 2
14187 402 7
14191 402 1
14193 402 1
14200 402 1
14201 402 1
14233 402 1
14244 402 1
14268 402 2
14274 402 1
14295 402 3
14319 402 5
14320 402 6
14413 402 1
14434 402 1
14512 402 1
14513 402 1
14723 402 2
14776 402 3
14963 402 1
14965 402 4
15076 402 1
15356 402 1
15454 402 3
15564 402 2
15661 402 1
15714 402 1
15732 402 5
15733 402 1
15748 402 2
15860 402 1
16103 402 1
16235 402 2
16321 402 1
16332 402 2
16334 402 1
16338 402 1
16380 402 1
16381 402 2
16391 402 1
15 403 1
37 403 2
42 403 1
96 403 1
102 403 1
139 403 1
179 403 1
180 403 1
200 403 1
209 403 1
213 403 1
275 403 2
321 403 1
340 403 2
395 403 1
428 403 3
429 403 2
431 403 19
447 403 2
475 403 4
502 403 1
512 403 1
522 403 1
537 403 1
553 403 1
571 403 1
633 403 3
648 403 1
675 403 1
684 403 1
742 403 1
761 403 2
769 403 14
772 403 1
830 403 1
838 403 1
878 403 1
883 403 1
921 403 1
951 403 1
1046 403 1
1082 403 1
1105 403 2
1132 403 1
1147 403 1
1178 403 1
1182 403 7
1190 403 1
1194 403 1
1210 403 10
1211 403 26
1212 403 1
1256 403 1
1303 403 2
1412 403 2
1487 403 1
1516 403 1
1517 403 8
1518 403 2
1597 403 1
1610 403 2
1630 403 1
1635 403 1
1643 403 2
1662 403 2
1663 403 6
1670 403 1
1687 403 1
1731 403 1
1742 403 1
1745 403 8
1785 403 1
1796 403 1
1840 403 1
1855 403 2
1922 403 2
1944 403 1
1992 403 1
1997 403 1
2085 403 1
2117 403 1
2181 403 1
2200 403 1
2212 403 1
2282 403 1
2298 403 1
2331 403 1
2363 403 14
2391 403 1
2479 403 1
2537 403 1
2709 403 1
2753 403 7
2754 403 11
2764 403 1
2875 403 1
2877 403 1
2978 403 1
3046 403 1
3083 403 1
3106 403 1
3126 403 1
3128 403 1
3152 403 1
3282 403 1
3344 403 3
3369 403 1
3432 403 1
3617 403 1
3676 403 1
3714 403 2
3738 403 1
3909 403 1
3940 403 1
4069 403 1
4083 403 1
4085 403 1
4135 403 1
4190 403 5
4238 403 1
4321 403 2
4349 403 2
4535 403 2
4563 403 2
4612 403 3
4618 403 1
4740 403 2
4875 403 2
4880 403 1
4898 403 1
4907 403 1
4939 403 1
4940 403 2
5050 403 1
5053 403 1
5072 403 1
5143 403 1
5198 403 1
5216 403 1
5256 403 1
5281 403 1
5479 403 1
5680 403 3
5681 403 18
5723 403 1
5728 403 1
5753 403 1
5802 403 1
5815 403 1
5850 403 1
6047 403 1
6082 403 1
6090 403 1
6160 403 3
6269 403 1
6344 403 1
6386 403 1
6468 403 1
6482 403 1
6538 403 1
6567 403 2
6571 403 1
6615 403 1
6680 403 2
6812 403 2
6859 403 1
6961 403 2
6965 403 2
7060 403 1
7069 403 1
7112 403 2
7182 403 1
7398 403 1
7399 403 1
7550 403 1
7582 403 1
7583 403 1
7920 403 1
7966 403 1
7994 403 1
8283 403 1
8395 403 1
8642 403 1
8766 403 1
8851 403 1
8875 403 1
8935 403 1
9095 403 1
9177 403 1
9190 403 1
9218 403 1
9288 403 1
9297 403 1
9404 403 1
9425 403 1
9457 403 1
9537 403 2
9574 403 3
9670 403 2
9703 403 1
9773 403 1
9779 403 1
9825 403 1
9847 403 4
9899 403 1
9954 403 1
10003 403 1
10007 403 1
10019 403 5
10140 403 12
10216 403 1
10320 403 2
10342 403 4
10369 403 1
10390 403 1
10434 403 1
10493 403 1
10554 403 6
10584 403 1
10594 403 2
10637 403 4
10663 403 1
10745 403 2
10753 403 1
10809 403 1
10832 403 1
10928 403 1
10969 403 2
11033 403 3
11063 403 1
11069 403 1
11111 403 1
11144 403 1
11220 403 1
11276 403 2
11278 403 1
11344 403 1
11389 403 1
11597 403 1
11604 403 1
11618 403 2
11744 403 2
11747 403 4
11748 403 1
11760 403 4
11903 403 1
11935 403 1
11945 403 1
11955 403 3
11956 403 1
11960 403 1
11977 403 1
12012 403 2
12057 403 2
12060 403 1
12080 403 1
12145 403 1
12178 403 1
12184 403 2
12199 403 1
12240 403 1
12277 403 1
12340 403 4
12416 403 1
12418 403 1
12419 403 4
12422 403 4
12425 403 6
12426 403 4
12427 403 5
12430 403 2
12431 403 5
12432 403 13
12433 403 1
12434 403 2
12441 403 1
12567 403 2
12603 403 1
12645 403 4
12646 403 1
12648 403 1
12649 403 1
12650 403 9
12671 403 2
12672 403 2
12679 403 1
12715 403 2
12719 403 1
12758 403 1
12760 403 1
12772 403 2
12854 403 1
12874 403 1
12888 403 2
12965 403 9
12975 403 1
12996 403 5
12998 403 1
12999 403 1
13060 403 1
13064 403 1
13077 403 1
13105 403 2
13106 403 30
13138 403 1
13149 403 3
13156 403 1
13213 403 4
13267 403 1
13272 403 2
13302 403 1
13310 403 5
13311 403 1
13355 403 4
13397 403 1
13415 403 1
13418 403 2
13447 403 2
13463 403 1
13465 403 1
13489 403 4
13513 403 2
13529 403 1
13533 403 2
13598 403 2
13602 403 1
13625 403 1
13641 403 1
13689 403 1
13789 403 4
13828 403 1
13897 403 1
13898 403 2
13926 403 1
14107 403 2
14147 403 1
14168 403 1
14187 403 4
14193 403 2
14200 403 1
14274 403 1
14277 403 1
14295 403 1
14319 403 5
14320 403 4
14434 403 2
14436 403 1
14479 403 2
14512 403 1
14677 403 1
14776 403 3
14963 403 1
15000 403 1
15030 403 1
15064 403 1
15330 403 1
15342 403 1
15443 403 1
15454 403 2
15732 403 10
15837 403 1
15860 403 1
16072 403 1
16099 403 1
16103 403 1
16112 403 1
16242 403 1
16284 403 1
16323 403 2
16338 403 1
16371 403 1
16381 403 1
16439 403 1
37 404 1
75 404 1
87 404 1
96 404 2
119 404 1
164 404 2
180 404 1
196 404 1
199 404 2
206 404 1
213 404 1
246 404 2
251 404 1
287 404 2
325 404 1
327 404 3
338 404 1
340 404 2
354 404 1
392 404 1
428 404 4
429 404 2
431 404 18
475 404 8
509 404 1
529 404 2
594 404 6
633 404 2
648 404 1
674 404 1
677 404 1
694 404 1
761 404 4
765 404 1
769 404 16
805 404 2
838 404 1
846 404 1
851 404 1
857 404 2
865 404 1
878 404 1
883 404 1
893 404 1
902 404 2
921 404 2
932 404 1
1009 404 1
1052 404 1
1079 404 1
1082 404 1
1114 404 2
1147 404 1
1162 404 1
1182 404 2
1194 404 1
1208 404 1
1210 404 12
1211 404 20
1212 404 1
1230 404 1
1240 404 1
1243 404 1
1256 404 1
1303 404 3
1364 404 1
1381 404 1
1385 404 1
1430 404 1
1432 404 1
1465 404 1
1517 404 7
1518 404 2
1539 404 3
1559 404 1
1610 404 1
1611 404 2
1614 404 1
1622 404 1
1643 404 1
1648 404 1
1663 404 14
1670 404 1
1700 404 1
1705 404 1
1722 404 1
1742 404 1
1745 404 11
1783 404 1
1874 404 1
1893 404 2
1897 404 1
1925 404 1
1944 404 2
1964 404 2
1968 404 1
1984 404 1
2039 404 1
2053 404 1
2117 404 2
2204 404 2
2222 404 1
2227 404 1
2263 404 1
2319 404 1
2353 404 1
2363 404 10
2486 404 1
2535 404 1
2622 404 2
2627 404 1
2628 404 1
2672 404 2
2745 404 1
2753 404 7
2754 404 3
2755 404 2
2788 404 1
2861 404 1
2877 404 1
2967 404 1
2979 404 1
2983 404 1
3096 404 2
3112 404 2
3238 404 1
3251 404 1
3279 404 1
3309 404 2
3343 404 1
3344 404 2
3359 404 1
3371 404 1
3374 404 1
3413 404 1
3454 404 1
3709 404 1
3853 404 1
3865 404 1
3866 404 2
3875 404 1
3888 404 1
3908 404 1
3909 404 1
3942 404 2
3945 404 1
3957 404 3
3988 404 1
4063 404 2
4069 404 1
4095 404 1
4146 404 1
4156 404 1
4190 404 2
4280 404 4
4358 404 1
4474 404 1
4563 404 1
4618 404 1
4641 404 1
4651 404 1
4740 404 2
4855 404 2
4889 404 1
4919 404 2
4949 404 1
4960 404 1
4970 404 1
5016 404 1
5051 404 1
5053 404 2
5089 404 1
5201 404 2
5273 404 1
5369 404 2
5375 404 1
5494 404 2
5640 404 1
5680 404 3
5681 404 19
5700 404 1
5723 404 1
5728 404 1
5780 404 1
5827 404 2
5842 404 1
5847 404 1
5919 404 2
5934 404 1
5949 404 1
6040 404 1
6082 404 1
6090 404 2
6251 404 1
6269 404 3
6291 404 1
6346 404 1
6372 404 1
6379 404 1
6382 404 1
6397 404 1
6468 404 1
6600 404 2
6635 404 1
6682 404 1
6690 404 1
6695 404 2
6790 404 1
6812 404 1
6857 404 1
6876 404 1
6902 404 1
6906 404 1
6935 404 2
6961 404 2
6965 404 4
7001 404 1
7003 404 1
7023 404 1
7047 404 1
7192 404 1
7202 404 1
7220 404 1
7399 404 1
7421 404 1
7437 404 1
7491 404 1
7528 404 1
7531 404 1
7582 404 1
7583 404 1
7679 404 1
7726 404 1
7863 404 1
7878 404 1
7921 404 1
7984 404 1
8034 404 1
8185 404 1
8189 404 1
8196 404 1
8261 404 1
8766 404 1
8770 404 1
8809 404 1
8829 404 1
8856 404 1
9053 404 1
9070 404 1
9071 404 1
9147 404 1
9190 404 2
9286 404 1
9287 404 3
9288 404 3
9289 404 1
9290 404 1
9401 404 4
9425 404 1
9451 404 1
9476 404 1
9477 404 1
9513 404 1
9515 404 1
9531 404 1
9537 404 3
9573 404 1
9574 404 1
9609 404 1
9692 404 1
9703 404 3
9761 404 1
9773 404 4
9847 404 3
10007 404 4
10019 404 2
10140 404 21
10279 404 1
10317 404 1
10342 404 5
10369 404 1
10385 404 1
10430 404 1
10455 404 1
10551 404 1
10554 404 4
10555 404 1
10584 404 1
10594 404 1
10651 404 2
10745 404 1
10753 404 1
10847 404 1
10957 404 1
11017 404 1
11046 404 1
11068 404 1
11129 404 1
11144 404 1
11153 404 2
11187 404 1
11220 404 1
11341 404 1
11344 404 4
11389 404 2
11548 404 1
11573 404 1
11592 404 3
11597 404 7
11604 404 1
11607 404 1
11618 404 3
11627 404 1
11677 404 2
11743 404 1
11744 404 1
11747 404 6
11748 404 1
11760 404 3
11765 404 1
11766 404 1
11798 404 1
11903 404 1
11945 404 2
11955 404 1
11968 404 1
11980 404 1
12037 404 1
12080 404 1
12101 404 1
12111 404 1
12113 404 1
12114 404 1
12172 404 1
12175 404 1
12178 404 1
12184 404 7
12185 404 1
12193 404 1
12195 404 1
12242 404 1
12246 404 1
12302 404 1
12340 404 3
12350 404 1
12407 404 1
12415 404 1
12418 404 1
12419 404 4
12421 404 1
12425 404 5
12426 404 4
12427 404 1
12428 404 2
12431 404 3
12432 404 14
12433 404 1
12434 404 1
12435 404 2
12438 404 1
12441 404 7
12497 404 2
12551 404 2
12567 404 1
12603 404 1
12606 404 1
12608 404 1
12629 404 1
12645 404 4
12648 404 5
12650 404 10
12659 404 1
12663 404 1
12671 404 6
12672 404 1
12758 404 1
12759 404 2
12790 404 1
12793 404 1
12799 404 2
12848 404 1
12854 404 1
12874 404 3
12888 404 6
12892 404 1
12896 404 1
12897 404 1
12907 404 1
12923 404 1
12939 404 1
12947 404 2
12962 404 1
12965 404 9
12975 404 1
12983 404 1
12996 404 4
12998 404 1
13064 404 1
13070 404 1
13077 404 1
13100 404 1
13105 404 9
13106 404 31
13124 404 1
13138 404 1
13149 404 1
13188 404 1
13213 404 7
13225 404 1
13241 404 1
13257 404 1
13267 404 1
13272 404 10
13302 404 2
13310 404 1
13313 404 1
13319 404 1
13355 404 7
13365 404 2
13397 404 3
13463 404 1
13481 404 1
13489 404 8
13499 404 1
13513 404 2
13541 404 1
13593 404 2
13598 404 2
13606 404 1
13620 404 1
13625 404 1
13639 404 1
13641 404 2
13703 404 1
13721 404 1
13789 404 2
13810 404 1
13811 404 1
13814 404 1
13829 404 1
13898 404 1
13915 404 1
13944 404 2
13959 404 1
14034 404 2
14107 404 2
14147 404 1
14187 404 8
14191 404 1
14193 404 3
14200 404 1
14201 404 1
14268 404 4
14295 404 2
14319 404 1
14320 404 6
14332 404 2
14414 404 1
14434 404 2
14479 404 5
14490 404 1
14511 404 1
14620 404 1
14629 404 2
14643 404 1
14677 404 3
14776 404 3
14963 404 1
14965 404 6
14988 404 1
15001 404 1
15075 404 2
15212 404 1
15342 404 1
15427 404 1
15443 404 1
15454 404 2
15541 404 1
15732 404 7
15742 404 1
15750 404 1
15791 404 1
15946 404 2
16072 404 1
16103 404 1
16196 404 1
16219 404 1
16235 404 3
16242 404 1
16257 404 1
16284 404 1
16294 404 1
16311 404 1
16381 404 5
16391 404 2
16400 404 1
16423 404 1
16440 404 1
16629 404 1
6 405 1
15 405 2
28 405 2
37 405 8
39 405 5
41 405 1
44 405 1
45 405 1
54 405 4
59 405 1
64 405 1
82 405 1
100 405 1
154 405 1
173 405 5
184 405 1
189 405 2
209 405 2
232 405 1
239 405 1
256 405 2
275 405 7
327 405 5
338 405 1
339 405 1
343 405 1
390 405 3
392 405 8
394 405 2
395 405 3
428 405 6
429 405 14
431 405 465
433 405 1
475 405 73
541 405 8
545 405 4
563 405 1
587 405 1
594 405 1
613 405 1
621 405 2
627 405 1
633 405 5
665 405 1
671 405 1
675 405 8
676 405 6
677 405 1
694 405 3
716 405 1
720 405 1
729 405 1
749 405 1
764 405 1
765 405 3
769 405 220
777 405 2
788 405 1
824 405 1
830 405 1
854 405 1
857 405 1
873 405 2
883 405 2
893 405 1
902 405 1
916 405 2
921 405 20
924 405 3
939 405 1
941 405 1
951 405 1
964 405 1
981 405 6
983 405 1
986 405 1
999 405 1
1000 405 1
1009 405 4
1013 405 1
1015 405 1
1036 405 3
1045 405 1
1049 405 2
1061 405 5
1062 405 8
1063 405 1
1064 405 9
1082 405 2
1089 405 1
1101 405 1
1110 405 1
1124 405 1
1127 405 1
1138 405 1
1147 405 2
1158 405 4
1172 405 1
1173 405 1
1177 405 1
1182 405 35
1190 405 2
1194 405 1
1210 405 242
1211 405 324
1212 405 63
1227 405 1
1231 405 1
1267 405 1
1289 405 2
1303 405 1
1304 405 1
1308 405 2
1309 405 1
1310 405 1
1311 405 1
1325 405 1
1336 405 1
1350 405 2
1359 405 1
1367 405 1
1381 405 1
1385 405 7
1390 405 1
1423 405 1
1434 405 2
1443 405 1
1466 405 1
1468 405 1
1495 405 2
1515 405 6
1516 405 20
1517 405 30
1518 405 13
1521 405 2
1524 405 1
1528 405 1
1537 405 5
1539 405 2
1541 405 1
1544 405 1
1546 405 2
1552 405 1
1553 405 1
1554 405 2
1594 405 2
1595 405 2
1597 405 1
1609 405 1
1610 405 1
1616 405 3
1630 405 1
1643 405 14
1649 405 1
1650 405 2
1654 405 11
1660 405 1
1674 405 6
1679 405 1
1681 405 1
1688 405 1
1705 405 2
1710 405 1
1745 405 101
1754 405 2
1783 405 8
1789 405 2
1796 405 3
1808 405 1
1812 405 1
1824 405 1
1866 405 1
1874 405 14
1893 405 4
1907 405 1
1925 405 2
1944 405 1
1954 405 1
1992 405 1
1996 405 1
1999 405 12
2008 405 1
2025 405 1
2074 405 2
2085 405 1
2107 405 1
2117 405 2
2128 405 1
2135 405 1
2185 405 1
2189 405 2
2239 405 2
2262 405 1
2267 405 2
2282 405 2
2298 405 2
2329 405 1
2339 405 1
2352 405 1
2353 405 1
2354 405 1
2375 405 1
2390 405 1
2391 405 1
2451 405 3
2454 405 1
2486 405 1
2502 405 1
2511 405 1
2517 405 1
2520 405 2
2525 405 1
2564 405 2
2569 405 2
2595 405 1
2605 405 1
2620 405 1
2656 405 4
2665 405 3
2671 405 1
2673 405 3
2743 405 1
2745 405 1
2746 405 1
2753 405 23
2754 405 28
2755 405 1
2772 405 1
2806 405 1
2862 405 2
2877 405 3
2923 405 3
2931 405 1
2946 405 1
2978 405 1
2998 405 6
3000 405 1
3014 405 1
3053 405 1
3072 405 1
3094 405 1
3109 405 1
3126 405 1
3138 405 1
3148 405 3
3152 405 2
3165 405 1
3234 405 2
3250 405 1
3263 405 1
3269 405 1
3279 405 5
3343 405 1
3344 405 1
3375 405 1
3418 405 2
3439 405 2
3455 405 13
3501 405 1
3516 405 1
3520 405 2
3521 405 2
3572 405 1
3614 405 1
3619 405 1
3654 405 1
3717 405 1
3738 405 1
3758 405 1
3769 405 1
3811 405 2
3843 405 1
3847 405 1
3853 405 4
3941 405 1
3942 405 1
3950 405 1
3957 405 2
3977 405 2
3988 405 1
3994 405 2
4049 405 1
4063 405 2
4066 405 1
4085 405 1
4095 405 8
4113 405 1
4115 405 1
4129 405 1
4137 405 1
4147 405 1
4155 405 1
4190 405 31
4217 405 1
4244 405 3
4324 405 1
4344 405 1
4352 405 1
4374 405 1
4403 405 1
4445 405 3
4478 405 2
4482 405 1
4484 405 2
4535 405 1
4563 405 1
4564 405 1
4612 405 4
4661 405 1
4669 405 2
4689 405 2
4693 405 1
4696 405 3
4751 405 1
4876 405 1
4881 405 1
4889 405 2
4898 405 2
4911 405 1
4919 405 14
4945 405 1
4963 405 6
4964 405 1
4968 405 1
4978 405 2
5017 405 1
5042 405 1
5050 405 1
5051 405 2
5053 405 6
5062 405 1
5065 405 1
5066 405 1
5081 405 1
5103 405 1
5104 405 1
5146 405 2
5170 405 1
5225 405 2
5278 405 1
5327 405 1
5342 405 1
5359 405 3
5369 405 1
5375 405 3
5381 405 3
5410 405 1
5461 405 1
5519 405 2
5523 405 4
5526 405 2
5538 405 1
5574 405 1
5611 405 1
5671 405 6
5680 405 52
5681 405 185
5725 405 1
5728 405 7
5802 405 3
5829 405 1
5845 405 2
5858 405 1
5888 405 5
5904 405 1
5906 405 2
5934 405 1
5941 405 3
5944 405 1
5966 405 1
5976 405 1
6045 405 1
6047 405 1
6058 405 1
6077 405 3
6082 405 5
6090 405 2
6109 405 2
6155 405 2
6216 405 6
6226 405 1
6251 405 5
6261 405 2
6269 405 6
6296 405 1
6305 405 1
6308 405 1
6311 405 3
6332 405 1
6333 405 1
6379 405 1
6420 405 1
6453 405 1
6497 405 5
6536 405 1
6567 405 1
6578 405 1
6610 405 1
6638 405 1
6640 405 1
6643 405 1
6682 405 1
6690 405 1
6700 405 1
6713 405 2
6725 405 1
6726 405 2
6812 405 2
6928 405 1
6942 405 1
6961 405 3
6973 405 2
6982 405 2
7003 405 1
7047 405 1
7082 405 1
7128 405 1
7192 405 1
7227 405 1
7241 405 2
7282 405 1
7283 405 1
7290 405 1
7300 405 1
7303 405 1
7370 405 2
7398 405 1
7418 405 1
7422 405 3
7469 405 2
7493 405 1
7527 405 1
7528 405 3
7541 405 1
7552 405 1
7582 405 6
7583 405 1
7607 405 1
7612 405 1
7627 405 1
7696 405 1
7718 405 1
7731 405 1
7766 405 6
7780 405 6
7783 405 1
7878 405 1
7906 405 1
7994 405 1
8000 405 1
8011 405 4
8036 405 1
8042 405 1
8122 405 1
8131 405 2
8132 405 1
8133 405 1
8154 405 1
8230 405 1
8258 405 1
8259 405 1
8260 405 1
8288 405 1
8309 405 1
8348 405 1
8350 405 1
8384 405 1
8388 405 1
8400 405 1
8450 405 1
8515 405 1
8531 405 1
8554 405 1
8593 405 1
8652 405 1
8667 405 1
8742 405 1
8753 405 1
8755 405 2
8766 405 1
8773 405 3
8829 405 2
8834 405 1
8849 405 1
8851 405 1
8970 405 1
9000 405 1
9005 405 3
9009 405 1
9037 405 1
9070 405 3
9071 405 2
9092 405 12
9122 405 2
9136 405 4
9161 405 1
9177 405 1
9241 405 1
9262 405 1
9265 405 5
9287 405 10
9288 405 2
9289 405 1
9313 405 1
9361 405 1
9372 405 5
9379 405 2
9388 405 1
9404 405 3
9425 405 3
9427 405 1
9457 405 4
9476 405 5
9510 405 1
9542 405 4
9558 405 1
9570 405 1
9571 405 2
9573 405 11
9574 405 9
9586 405 1
9595 405 1
9623 405 1
9635 405 1
9637 405 3
9670 405 1
9703 405 1
9708 405 2
9709 405 3
9722 405 1
9729 405 2
9733 405 1
9779 405 1
9780 405 1
9782 405 2
9802 405 1
9817 405 1
9820 405 1
9825 405 1
9847 405 1
9863 405 1
9914 405 1
9925 405 2
9996 405 1
10001 405 1
10003 405 7
10007 405 8
10019 405 11
10080 405 1
10093 405 1
10140 405 110
10270 405 1
10317 405 1
10342 405 9
10353 405 3
10367 405 1
10369 405 1
10388 405 1
10390 405 2
10428 405 4
10437 405 1
10438 405 1
10449 405 2
10451 405 1
10493 405 1
10554 405 5
10555 405 1
10590 405 2
10594 405 3
10637 405 3
10651 405 2
10663 405 4
10670 405 2
10676 405 1
10745 405 12
10774 405 1
10784 405 1
10853 405 1
10857 405 1
10873 405 1
10874 405 1
10928 405 1
10956 405 1
10966 405 1
10969 405 2
11044 405 1
11063 405 1
11069 405 7
11074 405 1
11199 405 1
11213 405 3
11291 405 2
11344 405 8
11389 405 1
11430 405 2
11573 405 3
11592 405 8
11593 405 4
11604 405 6
11638 405 1
11649 405 1
11661 405 2
11677 405 5
11704 405 6
11728 405 1
11735 405 1
11747 405 112
11748 405 3
11760 405 1
11765 405 2
11859 405 1
11868 405 1
11903 405 7
11980 405 1
12005 405 2
12012 405 1
12045 405 2
12057 405 1
12080 405 12
12085 405 1
12111 405 1
12114 405 3
12130 405 2
12184 405 33
12185 405 14
12188 405 1
12191 405 2
12194 405 12
12199 405 2
12234 405 1
12246 405 1
12340 405 1
12410 405 6
12416 405 1
12419 405 3
12420 405 9
12421 405 1
12422 405 4
12423 405 5
12424 405 1
12425 405 11
12426 405 13
12427 405 1
12428 405 5
12430 405 2
12431 405 31
12432 405 210
12433 405 1
12434 405 23
12435 405 1
12441 405 1
12458 405 1
12460 405 1
12539 405 2
12551 405 3
12567 405 3
12587 405 1
12645 405 18
12646 405 2
12647 405 1
12648 405 7
12649 405 1
12650 405 241
12667 405 1
12671 405 1
12679 405 1
12759 405 1
12769 405 1
12772 405 6
12787 405 4
12788 405 4
12789 405 5
12790 405 2
12791 405 5
12800 405 1
12844 405 1
12847 405 1
12888 405 64
12892 405 3
12939 405 1
12947 405 2
12965 405 132
12980 405 2
12988 405 2
12991 405 1
12996 405 1
12998 405 1
13000 405 1
13008 405 2
13009 405 3
13034 405 2
13035 405 2
13042 405 1
13059 405 1
13070 405 2
13072 405 2
13077 405 1
13080 405 1
13101 405 1
13104 405 4
13105 405 2
13106 405 374
13149 405 6
13187 405 1
13188 405 1
13196 405 1
13213 405 15
13225 405 7
13260 405 1
13262 405 1
13272 405 27
13302 405 6
13306 405 2
13310 405 13
13311 405 2
13332 405 1
13355 405 52
13361 405 1
13362 405 1
13365 405 1
13372 405 1
13375 405 2
13380 405 1
13395 405 1
13397 405 1
13418 405 3
13461 405 2
13465 405 1
13489 405 29
13490 405 2
13512 405 1
13513 405 10
13539 405 1
13593 405 2
13600 405 1
13602 405 1
13639 405 1
13641 405 2
13662 405 2
13689 405 2
13696 405 3
13701 405 1
13721 405 4
13789 405 2
13808 405 1
13809 405 1
13810 405 1
13814 405 3
13828 405 1
13829 405 4
13897 405 2
13898 405 2
13991 405 6
14033 405 1
14035 405 1
14044 405 1
14069 405 1
14096 405 1
14107 405 5
14187 405 26
14189 405 4
14193 405 18
14200 405 12
14233 405 6
14244 405 1
14269 405 1
14274 405 1
14295 405 1
14319 405 69
14320 405 69
14397 405 1
14410 405 2
14413 405 8
14442 405 1
14479 405 24
14488 405 1
14490 405 4
14510 405 2
14512 405 2
14643 405 1
14703 405 1
14723 405 1
14736 405 1
14744 405 2
14807 405 1
14889 405 1
14951 405 1
14963 405 3
14964 405 1
14965 405 8
15000 405 2
15059 405 1
15072 405 1
15075 405 3
15113 405 2
15116 405 1
15158 405 1
15172 405 1
15173 405 1
15178 405 1
15229 405 3
15322 405 3
15427 405 1
15446 405 1
15454 405 1
15714 405 1
15732 405 148
15733 405 2
15745 405 1
15747 405 1
15748 405 2
15778 405 1
15837 405 3
15965 405 1
16103 405 2
16163 405 1
16167 405 1
16235 405 1
16239 405 4
16282 405 2
16284 405 13
16294 405 1
16325 405 3
16331 405 2
16332 405 10
16333 405 11
16334 405 5
16336 405 2
16375 405 8
16381 405 3
16382 405 1
16396 405 1
16400 405 6
16423 405 1
16439 405 1
15 406 1
119 406 1
173 406 6
192 406 1
206 406 1
232 406 1
256 406 2
288 406 1
327 406 3
428 406 4
429 406 3
431 406 246
475 406 17
541 406 1
633 406 1
676 406 1
769 406 78
777 406 3
824 406 1
854 406 1
921 406 2
924 406 2
964 406 1
1031 406 1
1049 406 2
1101 406 1
1147 406 1
1158 406 1
1172 406 1
1182 406 2
1210 406 73
1211 406 113
1212 406 36
1267 406 1
1309 406 1
1395 406 1
1432 406 1
1440 406 1
1495 406 1
1515 406 1
1516 406 6
1517 406 12
1518 406 13
1539 406 2
1544 406 1
1616 406 4
1643 406 3
1654 406 1
1657 406 1
1674 406 1
1678 406 1
1745 406 27
1807 406 2
1874 406 4
1999 406 1
2107 406 1
2329 406 1
2673 406 1
2753 406 9
2754 406 25
2990 406 1
3111 406 2
3234 406 1
3270 406 1
3279 406 2
3371 406 2
3373 406 1
3439 406 2
3455 406 1
3738 406 1
3852 406 1
3884 406 1
3953 406 2
4026 406 1
4049 406 1
4154 406 1
4214 406 1
4249 406 1
4484 406 3
4486 406 2
4535 406 2
4563 406 1
4612 406 1
4820 406 1
4875 406 1
4876 406 1
4898 406 4
4919 406 1
4945 406 1
4963 406 2
4995 406 1
5050 406 2
5051 406 1
5053 406 1
5191 406 1
5381 406 1
5462 406 1
5523 406 1
5671 406 1
5679 406 1
5680 406 17
5681 406 45
5888 406 1
5906 406 1
5926 406 1
6082 406 3
6090 406 3
6216 406 2
6317 406 1
6372 406 1
6497 406 1
6547 406 1
6561 406 1
6686 406 1
6713 406 2
6726 406 1
6748 406 1
6920 406 1
6948 406 1
6961 406 1
6982 406 1
7345 406 1
7399 406 1
7422 406 2
7491 406 1
7530 406 2
7556 406 1
7582 406 1
7717 406 1
7757 406 1
7780 406 1
7846 406 1
7983 406 1
8006 406 1
8036 406 1
8131 406 1
8329 406 1
8484 406 1
8773 406 1
8849 406 1
9147 406 1
9288 406 2
9425 406 2
9457 406 3
9542 406 1
9558 406 1
9573 406 5
9574 406 1
9622 406 1
9847 406 3
10002 406 1
10003 406 2
10007 406 1
10019 406 5
10089 406 1
10135 406 1
10140 406 16
10342 406 2
10390 406 1
10428 406 2
10551 406 1
10554 406 1
10555 406 3
10586 406 1
10637 406 1
10651 406 1
10663 406 2
10857 406 1
10866 406 2
10894 406 1
10947 406 1
11046 406 1
11059 406 1
11069 406 5
11213 406 1
11214 406 1
11344 406 5
11592 406 2
11597 406 2
11604 406 4
11614 406 1
11677 406 1
11704 406 2
11735 406 1
11745 406 1
11747 406 11
11748 406 2
11791 406 2
11903 406 2
11952 406 1
12080 406 5
12091 406 1
12111 406 1
12114 406 2
12170 406 2
12184 406 10
12185 406 1
12199 406 2
12411 406 1
12419 406 1
12420 406 4
12421 406 1
12423 406 5
12425 406 4
12426 406 6
12428 406 1
12431 406 6
12432 406 51
12434 406 8
12435 406 1
12458 406 1
12539 406 2
12587 406 1
12630 406 1
12645 406 5
12646 406 1
12648 406 2
12650 406 90
12663 406 1
12729 406 1
12772 406 1
12787 406 1
12789 406 1
12888 406 15
12907 406 1
12908 406 1
12947 406 3
12965 406 40
12983 406 1
12988 406 3
13104 406 2
13106 406 95
13135 406 1
13156 406 2
13213 406 3
13221 406 1
13262 406 2
13272 406 10
13310 406 6
13311 406 1
13355 406 24
13361 406 1
13372 406 1
13375 406 2
13465 406 1
13489 406 9
13512 406 1
13513 406 2
13593 406 3
13641 406 1
13696 406 1
13721 406 2
13811 406 1
13814 406 2
13829 406 3
13898 406 3
13991 406 3
14033 406 2
14044 406 1
14107 406 2
14187 406 3
14193 406 4
14200 406 1
14244 406 3
14253 406 1
14319 406 20
14320 406 35
14336 406 1
14412 406 1
14413 406 1
14479 406 10
14512 406 1
14513 406 2
14762 406 1
14963 406 1
14964 406 1
14965 406 2
15075 406 1
15133 406 1
15229 406 1
15302 406 1
15322 406 2
15330 406 1
15446 406 1
15732 406 88
15745 406 1
15778 406 1
16100 406 1
16227 406 1
16242 406 2
16284 406 2
16325 406 1
16332 406 1
16342 406 1
25 407 1
28 407 1
37 407 5
54 407 3
68 407 1
72 407 1
82 407 2
87 407 1
119 407 1
122 407 2
169 407 2
173 407 6
189 407 2
209 407 3
232 407 1
239 407 1
251 407 1
258 407 1
265 407 1
272 407 1
275 407 3
286 407 1
287 407 1
327 407 1
338 407 1
339 407 1
342 407 2
359 407 1
389 407 4
390 407 2
392 407 4
394 407 1
420 407 1
428 407 7
429 407 4
431 407 244
475 407 69
489 407 1
497 407 1
512 407 1
541 407 3
542 407 1
545 407 2
571 407 1
594 407 3
613 407 1
621 407 2
633 407 1
639 407 1
675 407 5
676 407 1
677 407 2
694 407 2
698 407 1
719 407 1
761 407 2
765 407 1
766 407 1
769 407 80
777 407 2
782 407 1
788 407 3
798 407 2
804 407 1
827 407 1
830 407 1
851 407 1
857 407 6
873 407 2
883 407 2
893 407 1
915 407 1
916 407 3
921 407 11
924 407 2
951 407 2
981 407 4
991 407 1
992 407 1
994 407 1
1009 407 6
1049 407 1
1061 407 2
1063 407 4
1064 407 1
1082 407 5
1101 407 1
1102 407 1
1105 407 3
1127 407 2
1134 407 2
1137 407 1
1147 407 6
1158 407 5
1172 407 2
1174 407 2
1182 407 30
1190 407 3
1210 407 171
1211 407 222
1212 407 30
1230 407 1
1231 407 1
1247 407 1
1267 407 1
1285 407 2
1290 407 2
1293 407 2
1303 407 3
1306 407 1
1308 407 2
1310 407 1
1311 407 1
1322 407 1
1336 407 1
1347 407 1
1351 407 1
1356 407 1
1366 407 2
1367 407 4
1369 407 1
1385 407 1
1395 407 2
1420 407 1
1430 407 1
1432 407 1
1446 407 1
1450 407 1
1488 407 1
1492 407 1
1515 407 3
1516 407 16
1517 407 36
1518 407 12
1521 407 1
1529 407 2
1537 407 3
1539 407 3
1545 407 1
1549 407 1
1566 407 1
1597 407 2
1610 407 3
1616 407 1
1630 407 2
1635 407 1
1637 407 1
1643 407 5
1654 407 3
1655 407 1
1657 407 1
1660 407 2
1662 407 3
1663 407 1
1674 407 3
1702 407 1
1705 407 2
1708 407 1
1710 407 1
1714 407 1
1745 407 43
1754 407 2
1783 407 2
1792 407 1
1796 407 1
1803 407 2
1812 407 1
1842 407 1
1843 407 1
1855 407 2
1869 407 1
1874 407 5
1893 407 82
1895 407 3
1897 407 1
1925 407 1
1952 407 1
1988 407 1
1994 407 1
1999 407 6
2070 407 1
2074 407 1
2081 407 1
2107 407 1
2115 407 1
2171 407 1
2172 407 1
2204 407 1
2271 407 1
2281 407 1
2298 407 2
2323 407 1
2329 407 3
2349 407 1
2350 407 1
2363 407 3
2424 407 1
2439 407 1
2490 407 1
2501 407 1
2517 407 1
2521 407 2
2569 407 1
2622 407 2
2656 407 2
2660 407 1
2665 407 1
2730 407 1
2744 407 1
2753 407 14
2754 407 22
2755 407 2
2767 407 1
2778 407 1
2804 407 1
2877 407 2
2923 407 3
2964 407 1
2969 407 1
2978 407 1
2983 407 1
2996 407 1
2998 407 4
3053 407 1
3094 407 2
3103 407 1
3143 407 1
3148 407 1
3210 407 1
3234 407 1
3258 407 2
3279 407 1
3302 407 1
3344 407 1
3379 407 1
3418 407 1
3439 407 6
3449 407 2
3455 407 2
3475 407 1
3509 407 1
3522 407 1
3586 407 1
3682 407 2
3699 407 1
3753 407 1
3853 407 2
3865 407 1
3866 407 1
3884 407 1
3909 407 1
3939 407 1
3942 407 1
3957 407 2
3977 407 1
4126 407 1
4140 407 1
4148 407 1
4153 407 1
4190 407 101
4235 407 1
4321 407 1
4338 407 2
4340 407 1
4362 407 2
4445 407 1
4478 407 1
4535 407 1
4563 407 3
4568 407 1
4612 407 5
4618 407 1
4696 407 2
4875 407 1
4876 407 7
4877 407 1
4898 407 6
4907 407 4
4912 407 1
4919 407 1
4946 407 1
4963 407 4
5042 407 4
5050 407 2
5051 407 4
5053 407 3
5100 407 1
5156 407 1
5225 407 1
5231 407 1
5247 407 1
5274 407 2
5315 407 1
5327 407 1
5334 407 1
5359 407 2
5375 407 1
5381 407 3
5515 407 1
5519 407 2
5526 407 1
5564 407 1
5574 407 2
5576 407 1
5639 407 1
5671 407 4
5680 407 29
5681 407 101
5682 407 1
5692 407 1
5699 407 1
5719 407 1
5725 407 1
5728 407 7
5736 407 2
5744 407 1
5753 407 1
5807 407 1
5845 407 4
5888 407 3
5934 407 2
5944 407 1
5960 407 1
5966 407 1
5970 407 1
5987 407 1
6002 407 1
6014 407 1
6045 407 1
6077 407 1
6082 407 5
6090 407 2
6109 407 1
6216 407 1
6218 407 1
6261 407 1
6269 407 2
6290 407 1
6327 407 1
6387 407 1
6391 407 1
6405 407 1
6497 407 7
6499 407 1
6548 407 2
6577 407 1
6592 407 1
6619 407 1
6620 407 1
6664 407 1
6680 407 1
6686 407 1
6695 407 1
6713 407 2
6719 407 1
6726 407 1
6790 407 1
6810 407 1
6876 407 1
6948 407 1
6961 407 2
6965 407 3
6992 407 1
7001 407 3
7003 407 3
7047 407 1
7082 407 1
7086 407 1
7159 407 1
7235 407 1
7299 407 1
7300 407 2
7303 407 1
7313 407 1
7343 407 1
7345 407 5
7382 407 2
7398 407 1
7399 407 1
7403 407 1
7418 407 1
7422 407 3
7483 407 1
7525 407 1
7578 407 1
7580 407 2
7582 407 6
7646 407 1
7688 407 1
7725 407 1
7766 407 5
7774 407 1
7780 407 7
7791 407 1
7794 407 1
7836 407 1
7948 407 2
7995 407 1
8011 407 2
8022 407 1
8132 407 1
8142 407 1
8155 407 1
8259 407 1
8260 407 1
8309 407 1
8347 407 1
8377 407 3
8400 407 1
8423 407 1
8557 407 1
8566 407 1
8580 407 1
8635 407 1
8659 407 1
8735 407 1
8766 407 1
8771 407 1
8794 407 1
8797 407 1
8827 407 1
8829 407 2
8849 407 1
8851 407 1
8856 407 2
8876 407 1
8878 407 1
8923 407 1
8963 407 1
9005 407 1
9009 407 1
9010 407 1
9032 407 1
9072 407 2
9092 407 1
9094 407 1
9136 407 2
9157 407 1
9235 407 1
9252 407 1
9258 407 1
9273 407 1
9287 407 4
9288 407 2
9312 407 2
9313 407 1
9341 407 1
9371 407 1
9372 407 1
9386 407 1
9404 407 7
9424 407 1
9425 407 2
9427 407 2
9457 407 3
9476 407 4
9490 407 2
9497 407 2
9506 407 2
9522 407 1
9540 407 1
9542 407 1
9558 407 1
9570 407 22
9571 407 30
9573 407 7
9574 407 7
9579 407 1
9586 407 1
9590 407 1
9622 407 1
9623 407 1
9682 407 1
9692 407 1
9708 407 1
9709 407 1
9773 407 5
9787 407 1
9815 407 1
9847 407 1
9849 407 1
9863 407 2
10001 407 4
10003 407 11
10007 407 3
10019 407 22
10023 407 1
10025 407 1
10036 407 1
10089 407 1
10135 407 1
10140 407 85
10216 407 1
10317 407 1
10320 407 2
10334 407 1
10342 407 6
10369 407 2
10388 407 1
10390 407 1
10424 407 2
10428 407 2
10434 407 2
10437 407 1
10454 407 1
10551 407 1
10554 407 4
10555 407 1
10572 407 1
10584 407 2
10586 407 3
10589 407 1
10590 407 1
10637 407 9
10647 407 1
10651 407 3
10663 407 1
10672 407 1
10676 407 1
10745 407 22
10774 407 1
10788 407 1
10875 407 1
10912 407 1
10949 407 1
10967 407 1
10969 407 3
11005 407 1
11069 407 3
11074 407 1
11111 407 1
11153 407 1
11213 407 1
11342 407 1
11344 407 4
11430 407 4
11573 407 2
11592 407 2
11593 407 2
11597 407 2
11604 407 9
11628 407 2
11704 407 3
11724 407 1
11735 407 4
11744 407 1
11745 407 2
11747 407 48
11748 407 2
11760 407 3
11765 407 1
11868 407 1
11932 407 1
11960 407 1
11977 407 1
11980 407 1
11981 407 1
12005 407 1
12047 407 1
12078 407 2
12080 407 4
12148 407 1
12168 407 1
12175 407 1
12184 407 19
12185 407 1
12194 407 28
12199 407 9
12207 407 1
12212 407 1
12241 407 2
12273 407 1
12277 407 1
12340 407 2
12408 407 2
12410 407 2
12411 407 1
12415 407 1
12416 407 4
12417 407 6
12419 407 3
12420 407 7
12421 407 2
12423 407 3
12424 407 1
12425 407 13
12426 407 6
12427 407 3
12428 407 2
12430 407 4
12431 407 32
12432 407 155
12433 407 3
12434 407 1
12441 407 1
12458 407 1
12460 407 1
12495 407 1
12530 407 1
12567 407 4
12585 407 1
12603 407 2
12606 407 1
12624 407 1
12645 407 7
12646 407 5
12647 407 2
12648 407 3
12650 407 160
12667 407 1
12671 407 3
12715 407 1
12719 407 1
12756 407 1
12757 407 1
12772 407 2
12786 407 1
12787 407 2
12788 407 3
12789 407 2
12790 407 4
12791 407 2
12793 407 1
12800 407 2
12831 407 1
12866 407 2
12888 407 36
12892 407 5
12907 407 1
12940 407 2
12941 407 1
12965 407 76
12969 407 1
12975 407 1
12979 407 1
12985 407 1
12996 407 2
13000 407 1
13002 407 2
13015 407 2
13034 407 1
13035 407 1
13041 407 1
13070 407 1
13101 407 1
13106 407 163
13110 407 1
13133 407 1
13134 407 1
13136 407 1
13139 407 1
13141 407 1
13149 407 3
13156 407 1
13187 407 1
13213 407 11
13225 407 1
13262 407 2
13272 407 19
13273 407 1
13302 407 6
13306 407 10
13310 407 4
13311 407 2
13313 407 1
13325 407 1
13355 407 36
13362 407 1
13375 407 1
13380 407 1
13397 407 1
13418 407 1
13432 407 1
13435 407 1
13447 407 1
13481 407 3
13486 407 1
13489 407 14
13512 407 3
13513 407 6
13593 407 2
13600 407 1
13613 407 1
13625 407 1
13641 407 1
13645 407 1
13657 407 1
13689 407 1
13696 407 2
13789 407 5
13814 407 1
13897 407 1
13898 407 8
13926 407 1
13989 407 1
13991 407 3
14033 407 1
14034 407 1
14056 407 2
14107 407 4
14187 407 25
14190 407 1
14191 407 3
14193 407 4
14200 407 12
14233 407 1
14244 407 1
14295 407 3
14319 407 21
14320 407 37
14371 407 1
14412 407 2
14413 407 6
14436 407 1
14479 407 15
14513 407 1
14605 407 1
14627 407 1
14629 407 2
14643 407 1
14696 407 1
14744 407 1
14856 407 1
14963 407 5
14965 407 5
15004 407 1
15064 407 1
15085 407 1
15113 407 1
15158 407 1
15173 407 1
15205 407 1
15229 407 1
15232 407 4
15336 407 1
15347 407 1
15454 407 3
15732 407 52
15733 407 2
15837 407 4
15946 407 1
15965 407 1
15980 407 1
16072 407 3
16082 407 1
16202 407 1
16224 407 1
16235 407 1
16242 407 1
16284 407 8
16296 407 1
16324 407 1
16325 407 2
16331 407 2
16332 407 1
16333 407 1
16334 407 2
16336 407 2
16338 407 3
16375 407 3
16381 407 1
16390 407 1
16400 407 7
16446 407 1
16460 407 1
16591 407 1
16676 407 2
16677 407 1
5 408 1
37 408 3
39 408 1
54 408 3
89 408 3
100 408 1
173 408 2
185 408 1
209 408 1
256 408 1
275 408 3
327 408 2
389 408 2
392 408 2
394 408 1
428 408 7
429 408 5
431 408 82
447 408 1
475 408 20
507 408 1
512 408 2
519 408 1
537 408 3
541 408 2
542 408 1
589 408 1
591 408 1
598 408 1
613 408 1
633 408 1
675 408 1
676 408 5
729 408 2
742 408 1
769 408 29
777 408 1
824 408 2
873 408 1
874 408 1
878 408 3
883 408 1
884 408 1
908 408 1
919 408 1
921 408 3
924 408 1
951 408 1
981 408 1
992 408 1
1009 408 2
1049 408 1
1064 408 1
1105 408 1
1109 408 1
1124 408 1
1134 408 1
1135 408 1
1172 408 1
1177 408 1
1182 408 10
1202 408 1
1210 408 62
1211 408 90
1212 408 12
1260 408 1
1289 408 2
1290 408 1
1306 408 2
1307 408 4
1308 408 1
1309 408 1
1310 408 1
1312 408 1
1322 408 1
1351 408 1
1362 408 1
1416 408 1
1454 408 1
1515 408 2
1516 408 8
1517 408 23
1518 408 9
1537 408 1
1552 408 1
1606 408 1
1608 408 1
1610 408 1
1611 408 2
1614 408 1
1623 408 1
1625 408 1
1643 408 2
1653 408 1
1654 408 2
1655 408 1
1657 408 1
1662 408 3
1663 408 9
1674 408 5
1690 408 1
1712 408 1
1745 408 14
1754 408 1
1796 408 1
1799 408 1
1809 408 1
1874 408 1
1886 408 1
1893 408 3
1897 408 1
1958 408 1
1987 408 1
1999 408 1
2065 408 1
2123 408 1
2181 408 1
2222 408 1
2263 408 1
2267 408 1
2335 408 1
2363 408 8
2370 408 1
2387 408 1
2391 408 1
2400 408 1
2424 408 1
2459 408 1
2461 408 1
2494 408 1
2551 408 1
2610 408 1
2622 408 1
2656 408 1
2674 408 3
2753 408 18
2754 408 22
2877 408 1
2998 408 2
3014 408 1
3099 408 1
3130 408 1
3138 408 1
3234 408 2
3279 408 3
3379 408 1
3390 408 1
3439 408 1
3455 408 3
3475 408 1
3477 408 1
3525 408 2
3576 408 1
3717 408 2
3719 408 1
3752 408 1
3773 408 1
3826 408 1
3865 408 1
3866 408 2
3897 408 1
3936 408 2
3957 408 2
4146 408 2
4148 408 1
4154 408 2
4156 408 1
4190 408 5
4268 408 2
4280 408 1
4321 408 1
4362 408 2
4382 408 1
4422 408 1
4432 408 1
4434 408 1
4478 408 1
4535 408 1
4563 408 2
4612 408 1
4618 408 1
4630 408 1
4689 408 1
4778 408 1
4807 408 1
4875 408 3
4876 408 2
4889 408 1
4907 408 1
4919 408 2
4965 408 1
5042 408 2
5050 408 1
5051 408 2
5053 408 3
5072 408 1
5143 408 1
5187 408 1
5191 408 1
5284 408 1
5326 408 1
5334 408 2
5381 408 1
5519 408 1
5526 408 1
5538 408 1
5558 408 1
5671 408 2
5680 408 23
5681 408 72
5728 408 2
5739 408 1
5816 408 1
5842 408 1
5869 408 1
5888 408 2
5934 408 2
6003 408 1
6071 408 1
6082 408 2
6090 408 2
6110 408 1
6216 408 2
6251 408 2
6269 408 5
6272 408 1
6418 408 1
6497 408 1
6567 408 1
6643 408 1
6676 408 1
6726 408 1
6809 408 1
6810 408 1
6907 408 1
6961 408 5
6965 408 2
6978 408 1
7146 408 2
7398 408 2
7399 408 1
7422 408 2
7528 408 1
7552 408 1
7582 408 4
7583 408 1
7645 408 1
7780 408 4
7781 408 1
7785 408 2
7857 408 1
7882 408 1
7900 408 1
8022 408 1
8242 408 1
8259 408 1
8350 408 2
8389 408 1
8578 408 1
8580 408 3
8625 408 1
8635 408 1
8755 408 2
8829 408 1
8876 408 1
9005 408 2
9092 408 1
9177 408 1
9274 408 1
9287 408 1
9288 408 8
9355 408 1
9386 408 1
9404 408 2
9409 408 1
9419 408 1
9424 408 1
9476 408 2
9531 408 2
9536 408 1
9542 408 1
9570 408 1
9573 408 6
9574 408 4
9579 408 1
9622 408 2
9670 408 1
9708 408 1
9729 408 1
9733 408 1
9847 408 5
9863 408 1
9914 408 1
9925 408 1
9954 408 1
9979 408 1
10003 408 3
10007 408 1
10019 408 11
10089 408 2
10135 408 4
10140 408 44
10183 408 1
10270 408 1
10283 408 1
10320 408 3
10335 408 1
10342 408 2
10353 408 2
10369 408 1
10387 408 1
10388 408 1
10428 408 1
10554 408 6
10555 408 3
10564 408 1
10590 408 1
10604 408 1
10651 408 3
10663 408 2
10671 408 1
10745 408 3
10774 408 1
10866 408 1
10873 408 2
10947 408 1
10969 408 1
11033 408 2
11068 408 1
11069 408 6
11074 408 1
11137 408 2
11213 408 3
11276 408 2
11285 408 1
11342 408 1
11344 408 1
11573 408 3
11592 408 3
11604 408 7
11704 408 3
11735 408 2
11747 408 51
11748 408 5
11760 408 3
11765 408 1
11766 408 2
11903 408 1
11967 408 1
11980 408 1
12012 408 1
12037 408 1
12067 408 1
12078 408 1
12080 408 1
12184 408 8
12185 408 1
12188 408 1
12199 408 5
12246 408 2
12340 408 1
12419 408 2
12420 408 1
12421 408 1
12423 408 2
12425 408 7
12426 408 4
12430 408 4
12431 408 8
12432 408 42
12434 408 2
12435 408 1
12441 408 1
12551 408 4
12567 408 4
12603 408 1
12645 408 12
12646 408 1
12648 408 2
12650 408 33
12671 408 2
12683 408 1
12719 408 1
12759 408 1
12786 408 3
12789 408 1
12792 408 1
12839 408 1
12844 408 1
12888 408 16
12892 408 1
12899 408 1
12919 408 1
12947 408 1
12965 408 28
12984 408 1
12996 408 1
13009 408 1
13044 408 1
13100 408 2
13104 408 1
13105 408 3
13106 408 76
13134 408 1
13138 408 2
13149 408 1
13213 408 8
13225 408 2
13272 408 8
13302 408 3
13306 408 2
13310 408 1
13311 408 1
13315 408 2
13325 408 1
13355 408 6
13361 408 1
13364 408 1
13365 408 1
13397 408 1
13463 408 1
13481 408 1
13489 408 16
13490 408 1
13513 408 3
13533 408 1
13591 408 1
13641 408 1
13686 408 1
13789 408 1
13809 408 1
13828 408 1
13868 408 1
13898 408 1
13991 408 3
14107 408 2
14147 408 1
14187 408 5
14189 408 1
14191 408 1
14196 408 1
14200 408 2
14268 408 1
14295 408 3
14319 408 10
14320 408 15
14336 408 1
14410 408 1
14413 408 2
14479 408 8
14490 408 2
14510 408 2
14712 408 1
14744 408 2
14762 408 1
14965 408 3
15064 408 1
15075 408 2
15233 408 1
15253 408 1
15446 408 1
15454 408 1
15732 408 35
15733 408 1
15762 408 1
15778 408 1
15837 408 1
16217 408 1
16235 408 2
16284 408 2
16322 408 1
16331 408 1
16336 408 2
16338 408 1
16371 408 1
16381 408 1
16400 408 2
16423 408 1
16439 408 1
16591 408 3
16677 408 4
16776 408 1
39 409 1
85 409 1
104 409 1
119 409 1
122 409 1
125 409 1
169 409 1
180 409 1
186 409 2
199 409 3
200 409 1
227 409 2
243 409 1
275 409 2
286 409 2
287 409 5
340 409 5
349 409 1
395 409 1
428 409 5
429 409 5
431 409 76
475 409 11
535 409 1
558 409 2
571 409 2
621 409 1
633 409 3
638 409 1
675 409 2
694 409 1
735 409 1
761 409 4
769 409 30
838 409 1
857 409 1
865 409 2
873 409 1
878 409 1
883 409 1
884 409 1
902 409 1
903 409 1
921 409 3
932 409 1
1000 409 1
1025 409 1
1036 409 2
1049 409 1
1061 409 1
1062 409 3
1064 409 1
1082 409 2
1105 409 2
1115 409 1
1120 409 2
1123 409 1
1130 409 1
1158 409 1
1161 409 1
1172 409 1
1182 409 12
1190 409 1
1194 409 1
1210 409 37
1211 409 85
1212 409 9
1233 409 1
1238 409 1
1241 409 1
1289 409 2
1306 409 1
1309 409 1
1322 409 1
1336 409 1
1358 409 1
1367 409 1
1385 409 7
1399 409 1
1412 409 1
1416 409 1
1419 409 1
1467 409 2
1515 409 1
1516 409 7
1517 409 13
1518 409 7
1523 409 1
1539 409 4
1546 409 1
1553 409 1
1595 409 1
1610 409 1
1643 409 3
1655 409 2
1660 409 1
1663 409 11
1668 409 1
1674 409 1
1690 409 2
1742 409 3
1745 409 12
1783 409 1
1796 409 1
1840 409 2
1850 409 1
1866 409 1
1874 409 1
1887 409 1
1893 409 2
1896 409 1
1917 409 1
1997 409 1
1999 409 1
2003 409 1
2065 409 1
2141 409 1
2185 409 1
2231 409 1
2239 409 1
2363 409 10
2371 409 2
2384 409 1
2445 409 1
2473 409 2
2481 409 1
2501 409 1
2521 409 1
2525 409 1
2535 409 1
2537 409 1
2548 409 1
2610 409 1
2625 409 2
2634 409 1
2641 409 1
2730 409 1
2753 409 14
2754 409 9
2787 409 1
2875 409 3
2969 409 1
2986 409 1
2998 409 1
3038 409 1
3092 409 1
3094 409 1
3112 409 1
3188 409 1
3211 409 1
3234 409 1
3249 409 1
3279 409 2
3282 409 1
3344 409 4
3362 409 1
3374 409 1
3454 409 1
3474 409 1
3515 409 1
3521 409 1
3576 409 1
3582 409 1
3652 409 1
3753 409 1
3791 409 2
3866 409 1
3875 409 2
3888 409 1
3909 409 1
3957 409 2
4012 409 2
4069 409 1
4085 409 2
4095 409 1
4156 409 1
4190 409 3
4321 409 2
4349 409 2
4358 409 2
4409 409 1
4432 409 1
4434 409 1
4535 409 1
4557 409 2
4567 409 1
4577 409 1
4612 409 2
4718 409 1
4733 409 1
4898 409 2
4907 409 1
4919 409 1
4966 409 1
4968 409 1
4995 409 1
5019 409 1
5050 409 3
5051 409 1
5053 409 2
5073 409 1
5083 409 1
5143 409 1
5170 409 2
5225 409 1
5231 409 1
5338 409 1
5342 409 1
5381 409 1
5454 409 1
5511 409 2
5519 409 1
5526 409 1
5680 409 10
5681 409 36
5698 409 2
5728 409 5
5815 409 2
5817 409 1
5833 409 1
5836 409 1
5845 409 3
5847 409 2
5851 409 1
5934 409 1
5966 409 1
5978 409 1
6002 409 1
6082 409 2
6113 409 1
6163 409 1
6217 409 1
6251 409 1
6269 409 4
6344 409 1
6467 409 1
6497 409 1
6566 409 1
6638 409 1
6651 409 1
6672 409 1
6680 409 1
6695 409 3
6790 409 1
6861 409 1
6877 409 1
6954 409 1
6982 409 2
7000 409 1
7050 409 1
7060 409 1
7062 409 1
7069 409 1
7128 409 1
7192 409 1
7208 409 1
7237 409 1
7282 409 1
7351 409 1
7369 409 2
7399 409 2
7527 409 1
7530 409 1
7557 409 1
7582 409 3
7655 409 1
7682 409 1
7727 409 1
7974 409 1
7984 409 1
8033 409 1
8283 409 1
8319 409 1
8350 409 1
8495 409 1
8766 409 3
8833 409 1
8865 409 1
8951 409 1
9177 409 2
9232 409 1
9286 409 1
9287 409 2
9289 409 2
9313 409 1
9401 409 2
9424 409 3
9457 409 1
9477 409 1
9499 409 1
9512 409 1
9514 409 1
9516 409 2
9534 409 1
9537 409 5
9542 409 1
9546 409 1
9556 409 1
9573 409 4
9574 409 2
9579 409 1
9586 409 1
9670 409 1
9719 409 1
9729 409 2
9730 409 2
9779 409 2
9782 409 1
9825 409 1
9847 409 3
9848 409 3
9914 409 1
9954 409 2
9979 409 1
10003 409 2
10007 409 2
10019 409 10
10055 409 1
10080 409 1
10089 409 1
10135 409 2
10140 409 27
10283 409 1
10320 409 3
10334 409 1
10342 409 5
10353 409 1
10369 409 1
10387 409 1
10388 409 3
10390 409 1
10399 409 1
10428 409 2
10434 409 1
10554 409 5
10586 409 1
10637 409 3
10651 409 2
10663 409 1
10668 409 1
10753 409 1
10832 409 1
10847 409 1
10866 409 1
10875 409 1
10947 409 2
10956 409 1
10970 409 1
11033 409 2
11069 409 1
11144 409 1
11220 409 3
11276 409 1
11342 409 2
11344 409 1
11430 409 1
11573 409 3
11592 409 3
11593 409 1
11597 409 6
11604 409 5
11608 409 1
11744 409 6
11747 409 7
11748 409 3
11760 409 1
11765 409 1
11785 409 2
11864 409 1
11903 409 6
11945 409 3
11960 409 1
11980 409 1
12037 409 1
12080 409 1
12083 409 1
12099 409 1
12100 409 1
12103 409 1
12178 409 1
12184 409 5
12185 409 2
12199 409 2
12227 409 1
12244 409 1
12246 409 2
12273 409 1
12340 409 6
12348 409 1
12418 409 2
12419 409 3
12420 409 1
12421 409 2
12426 409 2
12427 409 1
12428 409 1
12430 409 1
12431 409 10
12432 409 35
12433 409 1
12434 409 1
12435 409 1
12441 409 5
12539 409 5
12551 409 7
12567 409 1
12603 409 3
12645 409 3
12646 409 5
12648 409 3
12649 409 2
12650 409 44
12671 409 3
12685 409 2
12714 409 1
12732 409 1
12759 409 2
12772 409 2
12788 409 2
12854 409 1
12866 409 1
12888 409 4
12892 409 1
12923 409 1
12947 409 3
12965 409 22
12983 409 1
12986 409 1
12996 409 4
13002 409 2
13064 409 2
13104 409 1
13105 409 1
13106 409 65
13135 409 1
13138 409 2
13149 409 1
13187 409 1
13213 409 4
13225 409 2
13242 409 1
13262 409 1
13267 409 2
13272 409 9
13297 409 1
13302 409 2
13310 409 3
13311 409 1
13313 409 2
13333 409 1
13342 409 1
13355 409 11
13362 409 3
13375 409 1
13397 409 3
13418 409 2
13464 409 1
13465 409 1
13489 409 11
13513 409 1
13530 409 1
13533 409 1
13541 409 2
13593 409 2
13602 409 2
13625 409 1
13641 409 1
13789 409 3
13792 409 1
13794 409 1
13856 409 1
13882 409 1
13897 409 1
13898 409 1
13991 409 1
14004 409 2
14033 409 1
14034 409 1
14107 409 2
14147 409 1
14177 409 1
14187 409 13
14191 409 3
14193 409 1
14200 409 1
14201 409 2
14253 409 1
14295 409 3
14306 409 1
14319 409 10
14320 409 15
14332 409 1
14414 409 1
14433 409 1
14479 409 5
14490 409 2
14512 409 2
14513 409 1
14696 409 1
14712 409 1
14762 409 1
14963 409 1
14965 409 6
15075 409 1
15076 409 1
15172 409 1
15175 409 1
15356 409 1
15491 409 1
15732 409 18
15739 409 1
15747 409 1
15837 409 2
16072 409 4
16163 409 1
16220 409 1
16223 409 1
16235 409 2
16246 409 1
16257 409 2
16284 409 3
16332 409 1
16333 409 1
16338 409 1
16375 409 1
16381 409 1
16400 409 1
16401 409 1
16440 409 1
16467 409 1
2 410 1
5 410 1
15 410 2
35 410 1
39 410 1
44 410 1
54 410 1
85 410 1
122 410 3
147 410 1
153 410 1
164 410 2
169 410 1
173 410 2
180 410 5
185 410 1
196 410 2
197 410 1
199 410 6
209 410 1
212 410 1
213 410 2
227 410 2
236 410 1
247 410 1
251 410 1
256 410 1
258 410 3
259 410 1
265 410 1
272 410 2
275 410 4
287 410 9
290 410 1
307 410 1
321 410 3
325 410 1
327 410 1
340 410 7
350 410 1
389 410 2
392 410 2
395 410 1
428 410 12
429 410 4
431 410 139
447 410 2
453 410 1
461 410 3
472 410 1
475 410 22
476 410 1
488 410 1
496 410 1
497 410 1
498 410 1
502 410 1
507 410 1
512 410 1
516 410 1
537 410 4
553 410 1
563 410 1
589 410 2
591 410 1
594 410 4
602 410 1
613 410 4
633 410 2
637 410 1
648 410 1
675 410 1
676 410 2
694 410 2
698 410 1
716 410 1
729 410 1
733 410 1
761 410 7
769 410 43
788 410 1
797 410 1
826 410 1
830 410 1
838 410 4
851 410 1
853 410 1
857 410 2
861 410 1
865 410 1
873 410 1
878 410 5
883 410 5
892 410 1
902 410 1
903 410 1
908 410 2
916 410 1
921 410 1
935 410 1
941 410 2
964 410 1
981 410 1
986 410 1
1009 410 1
1021 410 1
1049 410 1
1054 410 1
1061 410 2
1066 410 1
1076 410 1
1089 410 1
1105 410 1
1111 410 1
1147 410 1
1158 410 3
1169 410 1
1172 410 1
1174 410 1
1182 410 16
1208 410 1
1210 410 47
1211 410 89
1212 410 11
1225 410 1
1243 410 2
1247 410 1
1256 410 1
1290 410 4
1303 410 2
1322 410 1
1324 410 1
1336 410 1
1351 410 1
1358 410 1
1385 410 9
1398 410 1
1447 410 1
1448 410 2
1463 410 1
1512 410 1
1516 410 9
1517 410 35
1518 410 12
1521 410 4
1524 410 1
1537 410 1
1539 410 2
1546 410 2
1571 410 1
1587 410 1
1594 410 1
1595 410 1
1608 410 1
1610 410 3
1611 410 2
1622 410 1
1623 410 1
1626 410 1
1630 410 3
1631 410 2
1637 410 1
1643 410 2
1654 410 1
1659 410 2
1662 410 1
1663 410 33
1674 410 2
1679 410 1
1703 410 1
1712 410 2
1731 410 1
1736 410 1
1737 410 1
1738 410 1
1742 410 3
1745 410 34
1783 410 1
1789 410 1
1791 410 1
1796 410 2
1803 410 2
1819 410 1
1821 410 1
1829 410 2
1838 410 3
1839 410 1
1854 410 1
1855 410 5
1866 410 4
1872 410 1
1874 410 2
1886 410 2
1887 410 1
1893 410 5
1922 410 3
1944 410 2
1945 410 1
1948 410 1
1955 410 1
1959 410 1
1997 410 1
1999 410 5
2003 410 1
2070 410 1
2074 410 1
2079 410 1
2081 410 1
2085 410 1
2172 410 1
2200 410 1
2204 410 1
2214 410 1
2231 410 1
2240 410 1
2243 410 1
2263 410 2
2298 410 2
2306 410 1
2323 410 2
2330 410 1
2344 410 1
2363 410 18
2371 410 1
2387 410 1
2415 410 1
2432 410 1
2453 410 1
2464 410 1
2473 410 3
2501 410 2
2509 410 1
2521 410 1
2535 410 2
2566 410 1
2625 410 1
2634 410 1
2650 410 1
2753 410 35
2754 410 13
2765 410 1
2771 410 1
2805 410 1
2861 410 1
2877 410 2
2931 410 1
2948 410 1
2983 410 1
2989 410 1
2998 410 1
3088 410 1
3094 410 2
3106 410 1
3112 410 1
3125 410 1
3139 410 1
3185 410 1
3216 410 1
3234 410 1
3260 410 3
3279 410 3
3282 410 1
3343 410 1
3344 410 6
3349 410 1
3373 410 1
3413 410 1
3439 410 1
3454 410 1
3455 410 1
3475 410 2
3477 410 1
3515 410 1
3521 410 2
3533 410 1
3577 410 1
3612 410 2
3676 410 2
3714 410 3
3789 410 2
3791 410 1
3822 410 1
3865 410 1
3866 410 3
3875 410 5
3884 410 1
3888 410 3
3909 410 3
3928 410 1
3942 410 1
4002 410 3
4006 410 5
4010 410 1
4048 410 1
4052 410 1
4064 410 1
4085 410 4
4091 410 2
4095 410 5
4140 410 1
4153 410 1
4156 410 4
4190 410 7
4244 410 1
4249 410 1
4280 410 2
4281 410 1
4285 410 1
4287 410 1
4321 410 1
4338 410 1
4344 410 1
4349 410 1
4358 410 1
4362 410 2
4366 410 1
4403 410 1
4434 410 1
4445 410 1
4468 410 1
4486 410 1
4525 410 1
4557 410 2
4563 410 6
4567 410 2
4603 410 1
4612 410 11
4618 410 1
4627 410 1
4650 410 1
4655 410 3
4740 410 3
4763 410 1
4842 410 1
4855 410 1
4869 410 1
4875 410 5
4880 410 1
4889 410 4
4915 410 1
4919 410 2
4946 410 1
4968 410 2
4969 410 1
4976 410 1
4995 410 2
5006 410 2
5042 410 2
5048 410 2
5050 410 1
5051 410 3
5053 410 4
5072 410 4
5089 410 1
5100 410 2
5143 410 2
5199 410 1
5223 410 1
5225 410 3
5261 410 1
5263 410 1
5286 410 1
5290 410 1
5334 410 2
5342 410 1
5348 410 1
5393 410 1
5477 410 2
5483 410 1
5519 410 1
5523 410 1
5575 410 1
5611 410 1
5640 410 1
5680 410 10
5681 410 50
5682 410 1
5728 410 4
5764 410 3
5815 410 1
5847 410 1
5850 410 2
5889 410 1
5919 410 1
5944 410 1
5986 410 1
6007 410 1
6071 410 1
6076 410 1
6077 410 1
6082 410 3
6160 410 1
6180 410 1
6251 410 1
6269 410 5
6348 410 1
6372 410 1
6482 410 2
6497 410 1
6499 410 1
6528 410 1
6567 410 10
6571 410 2
6600 410 1
6613 410 1
6672 410 1
6678 410 1
6680 410 7
6695 410 13
6790 410 1
6805 410 1
6812 410 1
6830 410 1
6834 410 1
6854 410 1
6855 410 1
6868 410 1
6906 410 1
6935 410 1
6954 410 4
6961 410 2
6965 410 3
6982 410 1
7032 410 1
7047 410 3
7058 410 1
7081 410 1
7083 410 1
7146 410 1
7160 410 1
7207 410 1
7243 410 2
7345 410 1
7351 410 1
7383 410 1
7398 410 1
7399 410 1
7421 410 1
7445 410 1
7522 410 1
7528 410 1
7530 410 1
7557 410 1
7578 410 1
7580 410 1
7581 410 1
7582 410 2
7583 410 2
7682 410 1
7727 410 1
7736 410 1
7749 410 1
7755 410 1
7756 410 1
7766 410 4
7780 410 1
7878 410 2
7903 410 1
7908 410 1
7916 410 1
7921 410 1
7978 410 1
7983 410 1
7984 410 1
7994 410 1
8007 410 1
8011 410 1
8030 410 2
8036 410 1
8053 410 1
8132 410 1
8176 410 1
8189 410 1
8196 410 1
8231 410 2
8259 410 2
8283 410 1
8329 410 1
8349 410 2
8377 410 2
8378 410 1
8474 410 1
8495 410 1
8579 410 1
8580 410 1
8717 410 1
8766 410 4
8769 410 3
8809 410 1
8829 410 1
8878 410 1
9004 410 1
9005 410 1
9029 410 1
9032 410 1
9047 410 2
9051 410 1
9147 410 1
9157 410 1
9159 410 1
9161 410 1
9168 410 1
9177 410 2
9224 410 1
9258 410 1
9265 410 1
9287 410 4
9288 410 3
9289 410 1
9355 410 2
9361 410 1
9373 410 1
9388 410 1
9401 410 1
9424 410 1
9425 410 3
9476 410 2
9477 410 2
9510 410 1
9514 410 1
9518 410 1
9531 410 1
9536 410 1
9537 410 4
9538 410 1
9540 410 3
9541 410 1
9558 410 1
9570 410 1
9573 410 2
9574 410 4
9579 410 1
9668 410 1
9670 410 1
9677 410 1
9693 410 1
9703 410 1
9730 410 3
9733 410 1
9773 410 6
9779 410 5
9787 410 1
9813 410 1
9847 410 14
9848 410 5
9849 410 2
9855 410 1
9899 410 1
9903 410 1
9914 410 1
9925 410 1
9954 410 2
10001 410 2
10003 410 2
10007 410 1
10019 410 13
10020 410 1
10036 410 1
10047 410 1
10085 410 1
10087 410 2
10089 410 1
10094 410 1
10140 410 88
10216 410 2
10320 410 2
10342 410 9
10353 410 2
10369 410 6
10385 410 1
10387 410 1
10388 410 4
10390 410 4
10428 410 7
10434 410 1
10458 410 1
10554 410 12
10555 410 3
10584 410 1
10590 410 1
10594 410 1
10625 410 2
10628 410 1
10637 410 3
10651 410 5
10663 410 3
10677 410 1
10745 410 5
10784 410 1
10790 410 1
10809 410 1
10811 410 1
10832 410 1
10847 410 2
10928 410 1
10949 410 1
10969 410 4
11006 410 1
11009 410 1
11033 410 5
11039 410 1
11068 410 1
11069 410 2
11074 410 1
11081 410 1
11082 410 1
11111 410 2
11122 410 1
11144 410 1
11156 410 1
11188 410 1
11213 410 1
11220 410 2
11278 410 1
11291 410 1
11342 410 1
11344 410 6
11389 410 1
11573 410 3
11592 410 3
11593 410 1
11597 410 7
11604 410 7
11618 410 5
11649 410 1
11704 410 4
11735 410 3
11737 410 1
11743 410 2
11744 410 1
11747 410 18
11748 410 2
11760 410 3
11765 410 1
11766 410 1
11820 410 1
11903 410 3
11935 410 2
11955 410 2
11960 410 2
11968 410 1
11977 410 1
11980 410 1
11984 410 1
11985 410 1
11987 410 1
12012 410 1
12037 410 3
12048 410 1
12057 410 1
12080 410 2
12089 410 1
12094 410 2
12102 410 1
12109 410 1
12114 410 1
12143 410 1
12145 410 2
12161 410 1
12172 410 1
12178 410 1
12184 410 17
12194 410 1
12199 410 11
12241 410 1
12246 410 2
12271 410 1
12273 410 1
12277 410 1
12288 410 1
12313 410 1
12340 410 11
12409 410 1
12416 410 1
12417 410 3
12418 410 9
12419 410 8
12420 410 2
12421 410 2
12422 410 1
12423 410 1
12425 410 8
12426 410 8
12427 410 6
12430 410 6
12431 410 10
12432 410 49
12434 410 5
12435 410 1
12441 410 6
12453 410 1
12477 410 1
12490 410 1
12500 410 1
12510 410 1
12539 410 3
12542 410 1
12551 410 12
12567 410 5
12581 410 4
12587 410 1
12603 410 4
12611 410 1
12626 410 1
12639 410 1
12645 410 9
12646 410 4
12648 410 9
12650 410 48
12666 410 1
12671 410 16
12672 410 1
12719 410 2
12730 410 1
12757 410 1
12759 410 3
12772 410 1
12788 410 2
12789 410 1
12791 410 2
12799 410 1
12813 410 1
12814 410 1
12831 410 1
12837 410 1
12848 410 3
12866 410 2
12867 410 1
12874 410 3
12888 410 12
12892 410 5
12893 410 1
12894 410 2
12907 410 1
12919 410 1
12935 410 1
12940 410 1
12947 410 2
12965 410 45
12975 410 3
12983 410 2
12984 410 1
12988 410 1
12996 410 4
13002 410 2
13008 410 1
13009 410 2
13019 410 1
13054 410 1
13064 410 4
13077 410 2
13089 410 1
13100 410 2
13104 410 3
13105 410 17
13106 410 111
13122 410 1
13124 410 1
13132 410 1
13135 410 1
13138 410 4
13142 410 2
13187 410 4
13188 410 1
13213 410 6
13225 410 4
13267 410 1
13272 410 10
13302 410 2
13306 410 2
13310 410 3
13311 410 1
13312 410 1
13315 410 1
13319 410 1
13325 410 1
13342 410 1
13350 410 1
13355 410 17
13362 410 4
13365 410 2
13375 410 1
13397 410 2
13417 410 1
13418 410 2
13461 410 2
13464 410 1
13465 410 1
13481 410 3
13489 410 10
13499 410 1
13511 410 1
13513 410 4
13533 410 6
13544 410 1
13598 410 3
13602 410 3
13604 410 1
13620 410 1
13641 410 1
13659 410 1
13689 410 3
13701 410 2
13721 410 5
13789 410 3
13791 410 2
13792 410 5
13794 410 1
13814 410 1
13828 410 2
13829 410 1
13856 410 1
13897 410 1
13898 410 4
13926 410 1
13991 410 2
14004 410 1
14034 410 3
14107 410 3
14147 410 1
14187 410 25
14191 410 3
14193 410 8
14200 410 7
14201 410 1
14244 410 1
14253 410 1
14268 410 5
14274 410 2
14295 410 14
14319 410 10
14320 410 14
14332 410 2
14336 410 1
14410 410 2
14412 410 1
14413 410 3
14434 410 1
14436 410 1
14442 410 2
14479 410 6
14490 410 2
14510 410 1
14512 410 2
14620 410 1
14627 410 1
14629 410 1
14643 410 2
14659 410 1
14677 410 1
14679 410 1
14689 410 1
14702 410 1
14712 410 2
14717 410 1
14741 410 1
14744 410 1
14769 410 1
14770 410 1
14776 410 1
14792 410 2
14963 410 1
14965 410 7
15000 410 3
15030 410 1
15064 410 4
15070 410 1
15075 410 4
15076 410 3
15085 410 1
15113 410 2
15158 410 3
15208 410 1
15232 410 1
15233 410 1
15234 410 2
15253 410 1
15350 410 1
15356 410 1
15446 410 1
15454 410 3
15537 410 1
15661 410 1
15732 410 41
15745 410 1
15747 410 1
15778 410 1
15813 410 1
15856 410 1
15946 410 2
16067 410 1
16072 410 1
16103 410 1
16107 410 1
16163 410 1
16242 410 1
16246 410 1
16257 410 2
16264 410 1
16284 410 2
16311 410 1
16322 410 2
16323 410 1
16332 410 1
16333 410 1
16336 410 1
16337 410 2
16338 410 1
16375 410 6
16380 410 1
16381 410 3
16400 410 2
16401 410 2
16467 410 1
16504 410 1
16664 410 1
16677 410 1
16735 410 1
5 411 2
8 411 1
37 411 1
38 411 1
39 411 1
59 411 4
122 411 1
164 411 1
169 411 2
173 411 1
180 411 2
181 411 1
189 411 1
200 411 1
212 411 1
213 411 1
227 411 1
258 411 2
340 411 2
349 411 1
389 411 1
428 411 3
429 411 4
431 411 43
447 411 1
475 411 3
497 411 1
502 411 2
512 411 2
516 411 3
535 411 1
545 411 1
571 411 3
594 411 1
613 411 1
633 411 1
658 411 1
672 411 1
674 411 1
676 411 1
719 411 1
742 411 1
761 411 1
765 411 1
769 411 22
781 411 2
832 411 1
838 411 1
865 411 2
921 411 1
981 411 1
1020 411 2
1062 411 1
1172 411 1
1177 411 1
1182 411 7
1210 411 25
1211 411 28
1212 411 3
1233 411 2
1256 411 1
1267 411 1
1322 411 2
1326 411 1
1381 411 1
1385 411 2
1417 411 1
1448 411 1
1450 411 1
1488 411 1
1515 411 1
1516 411 1
1517 411 2
1518 411 1
1521 411 2
1523 411 1
1539 411 3
1597 411 1
1610 411 2
1622 411 1
1643 411 1
1648 411 1
1662 411 1
1663 411 13
1670 411 2
1690 411 1
1722 411 1
1731 411 1
1740 411 1
1742 411 1
1745 411 10
1756 411 1
1814 411 1
1874 411 1
1888 411 1
1927 411 1
1942 411 1
1944 411 3
2003 411 1
2074 411 1
2081 411 2
2117 411 1
2141 411 1
2170 411 1
2185 411 1
2212 411 1
2227 411 1
2231 411 1
2291 411 1
2298 411 1
2306 411 1
2329 411 1
2363 411 7
2437 411 2
2494 411 1
2622 411 1
2628 411 1
2663 411 1
2753 411 3
2754 411 7
2755 411 1
2776 411 1
2912 411 1
2923 411 1
2931 411 1
2979 411 1
2983 411 1
2989 411 1
2998 411 1
3185 411 2
3221 411 1
3279 411 2
3282 411 1
3344 411 2
3429 411 1
3458 411 1
3501 411 1
3522 411 1
3558 411 1
3577 411 1
3789 411 1
3865 411 2
3888 411 1
3909 411 1
3936 411 1
3957 411 1
3963 411 1
3988 411 1
4069 411 2
4085 411 1
4122 411 1
4156 411 1
4185 411 1
4190 411 2
4280 411 1
4289 411 1
4408 411 1
4432 411 1
4557 411 1
4563 411 2
4577 411 1
4612 411 2
4627 411 1
4669 411 1
4852 411 1
4875 411 1
4876 411 1
4889 411 1
4898 411 1
4919 411 1
4964 411 1
5051 411 1
5053 411 2
5097 411 1
5158 411 1
5342 411 1
5359 411 1
5462 411 1
5519 411 1
5522 411 1
5570 411 1
5635 411 1
5674 411 1
5680 411 8
5681 411 12
5698 411 1
5723 411 2
5728 411 2
5845 411 1
6249 411 1
6456 411 1
6482 411 1
6567 411 1
6578 411 1
6615 411 1
6672 411 2
6680 411 4
6682 411 1
6686 411 1
6690 411 1
6695 411 1
6834 411 1
6846 411 1
6876 411 2
6885 411 1
6921 411 1
6961 411 2
6986 411 1
7047 411 1
7060 411 1
7223 411 1
7243 411 1
7484 411 1
7556 411 1
7559 411 1
7582 411 1
7650 411 1
7755 411 1
7867 411 1
7987 411 1
8030 411 1
8060 411 1
8083 411 1
8131 411 1
8231 411 2
8283 411 2
8329 411 1
8495 411 1
8642 411 1
8766 411 2
8862 411 1
8923 411 1
9032 411 1
9095 411 1
9147 411 1
9161 411 1
9177 411 3
9235 411 1
9258 411 1
9265 411 1
9287 411 2
9289 411 1
9290 411 1
9297 411 1
9425 411 2
9476 411 2
9477 411 1
9512 411 1
9537 411 1
9539 411 1
9542 411 2
9570 411 2
9573 411 4
9670 411 1
9692 411 2
9729 411 1
9730 411 1
9733 411 1
9773 411 1
9847 411 5
9848 411 1
9849 411 3
9855 411 1
9859 411 1
9867 411 1
10003 411 1
10007 411 2
10019 411 6
10037 411 1
10087 411 1
10089 411 2
10135 411 2
10140 411 13
10279 411 1
10320 411 2
10342 411 3
10388 411 1
10554 411 2
10555 411 1
10594 411 2
10625 411 1
10663 411 2
10668 411 1
10677 411 1
10745 411 3
10847 411 1
10874 411 1
10949 411 1
11033 411 2
11046 411 2
11076 411 1
11077 411 1
11199 411 1
11205 411 1
11341 411 1
11344 411 2
11573 411 2
11592 411 1
11597 411 5
11604 411 5
11618 411 1
11669 411 1
11735 411 1
11743 411 1
11747 411 9
11748 411 1
11760 411 4
11864 411 1
11903 411 1
11933 411 2
11945 411 1
11955 411 3
11956 411 1
11968 411 1
11977 411 1
11987 411 1
12037 411 2
12080 411 1
12103 411 2
12145 411 1
12178 411 1
12184 411 3
12185 411 1
12205 411 1
12241 411 1
12271 411 1
12277 411 2
12410 411 2
12415 411 1
12416 411 3
12419 411 1
12420 411 2
12421 411 1
12422 411 2
12423 411 1
12424 411 3
12425 411 3
12426 411 1
12428 411 1
12431 411 4
12432 411 19
12433 411 1
12441 411 1
12542 411 1
12551 411 4
12567 411 2
12603 411 1
12606 411 1
12616 411 1
12632 411 1
12645 411 2
12648 411 3
12649 411 1
12650 411 19
12668 411 1
12671 411 3
12679 411 1
12757 411 1
12767 411 1
12800 411 2
12874 411 5
12888 411 3
12935 411 1
12940 411 1
12947 411 1
12965 411 15
12975 411 2
12984 411 1
12996 411 1
13002 411 2
13009 411 1
13104 411 1
13105 411 6
13106 411 34
13124 411 1
13141 411 2
13186 411 2
13188 411 1
13196 411 1
13213 411 8
13241 411 1
13267 411 2
13272 411 7
13306 411 1
13310 411 3
13313 411 1
13325 411 1
13342 411 1
13355 411 7
13362 411 2
13365 411 1
13372 411 1
13397 411 2
13461 411 2
13463 411 1
13481 411 1
13489 411 4
13513 411 1
13529 411 2
13541 411 1
13592 411 1
13593 411 1
13602 411 2
13645 411 1
13721 411 1
13789 411 3
13792 411 1
13794 411 1
13811 411 1
13856 411 1
13882 411 1
13885 411 1
13991 411 2
14004 411 3
14044 411 1
14147 411 3
14187 411 13
14193 411 1
14200 411 1
14268 411 2
14277 411 1
14295 411 3
14319 411 3
14320 411 2
14332 411 2
14336 411 2
14413 411 1
14479 411 2
14512 411 1
14513 411 2
14530 411 1
14620 411 1
14717 411 1
14744 411 1
14776 411 2
14899 411 1
14963 411 2
14964 411 1
14965 411 2
15004 411 1
15129 411 1
15173 411 1
15454 411 2
15732 411 13
15750 411 2
15837 411 1
15983 411 1
16072 411 3
16175 411 3
16219 411 1
16235 411 5
16242 411 2
16284 411 2
16296 411 1
16336 411 1
16390 411 1
16401 411 1
16439 411 1
16773 411 1
28 412 1
37 412 3
38 412 1
39 412 3
43 412 1
44 412 1
54 412 1
59 412 1
61 412 2
103 412 1
122 412 1
173 412 3
181 412 1
199 412 2
200 412 1
227 412 1
256 412 1
258 412 2
272 412 1
275 412 1
327 412 3
340 412 1
390 412 1
392 412 3
394 412 1
410 412 2
428 412 9
429 412 5
431 412 139
447 412 1
461 412 2
475 412 24
516 412 1
537 412 1
541 412 2
545 412 2
621 412 1
631 412 1
633 412 4
671 412 1
675 412 1
676 412 4
694 412 1
719 412 1
761 412 3
765 412 1
769 412 63
777 412 1
788 412 2
830 412 1
857 412 2
873 412 2
874 412 1
883 412 2
893 412 2
897 412 1
903 412 1
910 412 1
916 412 1
921 412 13
924 412 1
964 412 1
1000 412 1
1006 412 1
1009 412 2
1023 412 1
1032 412 1
1049 412 1
1061 412 1
1063 412 1
1096 412 1
1101 412 1
1102 412 2
1105 412 1
1127 412 2
1147 412 1
1171 412 1
1172 412 4
1182 412 31
1190 412 2
1210 412 113
1211 412 223
1212 412 15
1234 412 1
1247 412 1
1290 412 3
1306 412 7
1309 412 2
1322 412 1
1329 412 1
1367 412 1
1397 412 1
1416 412 1
1431 412 2
1454 412 1
1495 412 1
1515 412 2
1516 412 14
1517 412 25
1518 412 3
1528 412 1
1539 412 2
1554 412 1
1564 412 2
1594 412 2
1595 412 1
1597 412 1
1611 412 1
1643 412 3
1654 412 2
1655 412 3
1659 412 1
1660 412 1
1663 412 2
1668 412 1
1669 412 1
1670 412 2
1674 412 4
1697 412 1
1715 412 2
1736 412 1
1745 412 16
1754 412 1
1783 412 6
1791 412 1
1796 412 1
1829 412 1
1832 412 1
1872 412 1
1874 412 5
1886 412 1
1888 412 1
1903 412 1
1907 412 1
1925 412 3
1989 412 2
1999 412 5
2005 412 1
2054 412 1
2083 412 1
2085 412 1
2185 412 1
2204 412 1
2227 412 1
2286 412 1
2353 412 1
2363 412 6
2368 412 1
2373 412 1
2399 412 1
2410 412 1
2436 412 1
2461 412 1
2481 412 1
2485 412 1
2517 412 1
2630 412 1
2650 412 1
2656 412 2
2665 412 2
2753 412 17
2754 412 23
2755 412 1
2769 412 1
2800 412 1
2831 412 1
2877 412 3
2900 412 1
2998 412 2
3050 412 1
3112 412 1
3124 412 1
3130 412 1
3138 412 1
3148 412 1
3234 412 2
3279 412 4
3337 412 2
3344 412 1
3351 412 2
3371 412 1
3439 412 1
3455 412 6
3520 412 1
3654 412 2
3748 412 1
3779 412 1
3827 412 1
3853 412 1
3865 412 2
3866 412 1
3884 412 1
3888 412 1
3929 412 1
4022 412 1
4095 412 2
4129 412 1
4188 412 1
4190 412 8
4260 412 1
4275 412 1
4301 412 1
4338 412 1
4557 412 1
4563 412 1
4612 412 5
4618 412 1
4655 412 1
4669 412 1
4689 412 1
4696 412 2
4794 412 1
4804 412 1
4875 412 1
4881 412 1
4889 412 1
4893 412 1
4898 412 3
4919 412 1
4963 412 5
4967 412 1
5051 412 1
5053 412 3
5162 412 1
5215 412 1
5229 412 1
5359 412 2
5381 412 3
5462 412 1
5519 412 3
5523 412 2
5526 412 1
5640 412 1
5680 412 25
5681 412 60
5728 412 3
5732 412 1
5744 412 1
5829 412 1
5834 412 1
5845 412 1
5888 412 2
5911 412 1
5986 412 1
6006 412 1
6014 412 1
6047 412 1
6077 412 2
6082 412 6
6090 412 1
6109 412 2
6113 412 1
6163 412 1
6211 412 1
6216 412 1
6251 412 2
6261 412 2
6269 412 8
6326 412 1
6419 412 1
6453 412 1
6497 412 1
6499 412 1
6538 412 1
6561 412 1
6600 412 1
6680 412 2
6686 412 1
6713 412 4
6720 412 1
6726 412 1
6764 412 1
6768 412 1
6790 412 1
6834 412 1
6859 412 1
6891 412 1
6961 412 1
6965 412 1
6982 412 2
6990 412 1
7003 412 5
7047 412 1
7186 412 1
7214 412 1
7230 412 1
7303 412 1
7382 412 1
7398 412 1
7421 412 1
7422 412 2
7500 412 1
7528 412 2
7572 412 1
7580 412 1
7582 412 15
7583 412 2
7726 412 2
7731 412 2
7766 412 1
7780 412 2
7786 412 1
7878 412 1
7948 412 1
7983 412 1
7994 412 1
8011 412 2
8030 412 1
8132 412 2
8259 412 3
8319 412 1
8434 412 1
8593 412 1
8638 412 1
8670 412 1
8828 412 1
8829 412 3
8849 412 1
8876 412 1
8963 412 1
9005 412 2
9092 412 4
9177 412 1
9190 412 3
9265 412 3
9287 412 1
9288 412 1
9297 412 1
9336 412 1
9372 412 1
9378 412 1
9401 412 1
9404 412 1
9427 412 1
9476 412 4
9510 412 1
9518 412 1
9520 412 1
9571 412 1
9573 412 8
9574 412 7
9586 412 1
9703 412 1
9729 412 2
9741 412 1
9779 412 1
9847 412 1
9913 412 1
9933 412 1
9953 412 1
9954 412 1
9996 412 1
10001 412 2
10002 412 1
10003 412 3
10007 412 2
10019 412 19
10089 412 1
10135 412 1
10140 412 63
10320 412 1
10342 412 2
10369 412 1
10387 412 2
10388 412 2
10390 412 2
10434 412 2
10448 412 1
10484 412 1
10493 412 1
10542 412 1
10554 412 5
10555 412 1
10590 412 1
10604 412 1
10637 412 7
10651 412 6
10663 412 4
10668 412 2
10745 412 12
10873 412 3
10874 412 1
10947 412 1
10956 412 2
10968 412 1
10970 412 2
11033 412 1
11068 412 2
11069 412 1
11074 412 1
11342 412 1
11344 412 1
11573 412 2
11593 412 3
11604 412 7
11638 412 1
11650 412 1
11677 412 2
11728 412 1
11737 412 1
11744 412 1
11747 412 32
11748 412 6
11760 412 2
11766 412 1
11899 412 1
11945 412 2
11987 412 1
11991 412 1
12037 412 1
12080 412 2
12112 412 1
12114 412 1
12134 412 1
12160 412 1
12172 412 1
12184 412 8
12185 412 4
12188 412 1
12199 412 4
12212 412 1
12236 412 2
12244 412 1
12407 412 1
12409 412 1
12416 412 1
12417 412 1
12419 412 7
12423 412 4
12425 412 9
12426 412 6
12428 412 2
12430 412 3
12431 412 11
12432 412 91
12434 412 2
12510 412 1
12551 412 4
12567 412 4
12632 412 3
12645 412 4
12646 412 3
12648 412 1
12650 412 68
12668 412 2
12671 412 2
12787 412 2
12789 412 1
12790 412 2
12791 412 1
12799 412 1
12848 412 2
12888 412 19
12893 412 1
12907 412 1
12941 412 1
12965 412 29
12969 412 1
12991 412 1
12996 412 3
13019 412 1
13034 412 1
13059 412 2
13104 412 3
13106 412 130
13149 412 4
13156 412 2
13213 412 4
13262 412 3
13267 412 1
13272 412 6
13302 412 2
13306 412 4
13310 412 1
13313 412 1
13355 412 15
13361 412 1
13362 412 1
13375 412 1
13386 412 1
13397 412 3
13420 412 1
13461 412 1
13472 412 1
13489 412 18
13491 412 1
13512 412 3
13513 412 1
13541 412 1
13566 412 1
13593 412 2
13639 412 2
13641 412 2
13696 412 1
13789 412 4
13818 412 1
13828 412 1
13829 412 1
13897 412 1
13898 412 3
13915 412 1
13991 412 1
14004 412 2
14030 412 1
14107 412 4
14187 412 30
14191 412 4
14193 412 2
14200 412 7
14319 412 25
14320 412 29
14336 412 1
14349 412 1
14413 412 6
14479 412 4
14490 412 1
14512 412 1
14513 412 2
14629 412 1
14677 412 1
14689 412 1
14963 412 1
14965 412 10
15232 412 2
15234 412 1
15330 412 1
15399 412 2
15555 412 1
15714 412 1
15732 412 34
15733 412 3
15744 412 1
15778 412 2
15798 412 1
15965 412 1
16099 412 1
16165 412 1
16235 412 2
16242 412 1
16284 412 7
16323 412 1
16324 412 1
16332 412 3
16333 412 1
16334 412 2
16375 412 7
16400 412 5
16401 412 1
16423 412 1
37 413 2
61 413 1
73 413 2
85 413 1
87 413 1
119 413 1
164 413 2
173 413 1
180 413 1
206 413 1
256 413 1
327 413 1
340 413 1
429 413 1
431 413 57
472 413 2
475 413 8
507 413 1
512 413 1
514 413 2
525 413 1
553 413 1
585 413 2
591 413 2
613 413 1
621 413 1
633 413 1
645 413 1
676 413 2
769 413 38
777 413 1
788 413 1
835 413 1
878 413 1
883 413 3
921 413 1
1006 413 2
1049 413 1
1062 413 1
1080 413 1
1082 413 1
1098 413 1
1105 413 2
1130 413 1
1136 413 1
1137 413 1
1168 413 1
1182 413 1
1210 413 19
1211 413 38
1212 413 6
1303 413 1
1350 413 1
1351 413 1
1363 413 2
1385 413 2
1397 413 1
1515 413 3
1516 413 1
1517 413 6
1518 413 5
1532 413 2
1564 413 1
1610 413 1
1612 413 1
1630 413 1
1643 413 1
1663 413 2
1674 413 1
1731 413 2
1742 413 2
1745 413 14
1791 413 1
1803 413 1
1829 413 1
1838 413 1
1874 413 1
1885 413 1
1925 413 1
1931 413 1
1944 413 1
1956 413 1
1999 413 1
2074 413 1
2170 413 1
2176 413 1
2200 413 2
2263 413 1
2306 413 1
2329 413 1
2363 413 2
2373 413 1
2537 413 1
2564 413 1
2565 413 1
2572 413 1
2622 413 1
2625 413 2
2646 413 1
2744 413 1
2753 413 1
2754 413 9
2875 413 1
2923 413 1
2925 413 1
3094 413 1
3233 413 1
3252 413 1
3337 413 1
3439 413 1
3454 413 1
3608 413 1
3824 413 1
3843 413 1
3853 413 1
3936 413 1
4069 413 1
4085 413 1
4095 413 1
4190 413 5
4281 413 1
4321 413 1
4338 413 1
4349 413 3
4567 413 1
4820 413 1
4875 413 1
5023 413 1
5053 413 1
5225 413 1
5342 413 1
5381 413 2
5635 413 1
5680 413 2
5681 413 19
5728 413 1
6082 413 2
6090 413 1
6567 413 1
6578 413 1
6615 413 1
6695 413 1
6725 413 1
6830 413 1
7003 413 1
7040 413 1
7182 413 1
7313 413 2
7345 413 1
7582 413 2
7604 413 1
7772 413 1
7903 413 1
8011 413 1
8022 413 1
8036 413 1
8152 413 1
8261 413 1
8377 413 1
8684 413 2
8687 413 1
8809 413 2
8866 413 1
8878 413 1
9130 413 1
9177 413 1
9290 413 1
9297 413 1
9404 413 1
9425 413 2
9476 413 1
9477 413 1
9573 413 2
9574 413 1
9637 413 1
9847 413 4
9849 413 2
9914 413 1
10001 413 1
10003 413 1
10007 413 3
10019 413 2
10094 413 1
10140 413 13
10216 413 1
10320 413 3
10342 413 1
10369 413 2
10449 413 1
10551 413 1
10554 413 3
10637 413 2
10651 413 1
10745 413 1
10866 413 1
10912 413 1
10947 413 1
10949 413 2
10969 413 1
11153 413 1
11220 413 1
11291 413 1
11344 413 3
11389 413 2
11573 413 1
11592 413 1
11593 413 1
11597 413 3
11604 413 1
11735 413 1
11743 413 1
11747 413 34
11760 413 1
11903 413 1
11945 413 1
12080 413 1
12184 413 7
12185 413 2
12194 413 1
12214 413 1
12240 413 1
12241 413 2
12339 413 1
12340 413 3
12418 413 1
12420 413 3
12423 413 1
12424 413 1
12425 413 4
12426 413 4
12427 413 1
12428 413 1
12430 413 1
12431 413 8
12432 413 22
12434 413 1
12441 413 2
12458 413 1
12567 413 1
12645 413 3
12646 413 2
12648 413 1
12650 413 29
12671 413 1
12672 413 1
12676 413 1
12790 413 1
12888 413 14
12892 413 1
12907 413 1
12913 413 1
12919 413 1
12965 413 15
12986 413 1
12996 413 1
13002 413 1
13019 413 1
13080 413 1
13104 413 2
13105 413 2
13106 413 35
13132 413 1
13138 413 1
13149 413 1
13213 413 6
13272 413 2
13302 413 1
13306 413 1
13310 413 1
13311 413 1
13313 413 1
13350 413 1
13355 413 9
13361 413 1
13489 413 3
13513 413 5
13592 413 1
13602 413 1
13625 413 1
13657 413 1
13789 413 1
13790 413 1
13791 413 1
13814 413 1
13897 413 1
14004 413 1
14034 413 1
14107 413 1
14147 413 1
14156 413 1
14187 413 4
14191 413 1
14193 413 5
14268 413 1
14295 413 3
14319 413 9
14320 413 8
14332 413 5
14336 413 1
14436 413 1
14479 413 8
14512 413 1
14514 413 1
14629 413 1
14965 413 2
15001 413 1
15113 413 2
15210 413 1
15232 413 1
15356 413 2
15454 413 1
15564 413 2
15732 413 22
15747 413 1
15750 413 1
15837 413 1
15860 413 1
15933 413 1
15953 413 1
16332 413 1
16333 413 1
16381 413 3
16390 413 1
16391 413 1
16400 413 1
16401 413 1
16677 413 1
28 414 1
39 414 1
54 414 1
82 414 1
85 414 1
164 414 1
169 414 1
173 414 1
180 414 3
185 414 1
199 414 5
206 414 2
258 414 4
275 414 1
287 414 2
321 414 1
336 414 1
340 414 2
351 414 1
390 414 3
392 414 1
395 414 1
410 414 1
429 414 3
431 414 33
475 414 8
484 414 2
514 414 1
541 414 1
594 414 1
633 414 1
635 414 1
675 414 1
694 414 1
755 414 1
761 414 1
769 414 3
827 414 1
832 414 1
838 414 2
857 414 2
877 414 1
878 414 1
892 414 1
902 414 1
921 414 1
924 414 1
939 414 1
981 414 2
1002 414 1
1064 414 1
1069 414 1
1082 414 1
1092 414 1
1106 414 1
1114 414 1
1130 414 1
1147 414 1
1172 414 1
1182 414 4
1208 414 1
1210 414 21
1211 414 38
1212 414 6
1230 414 1
1243 414 1
1285 414 1
1290 414 3
1385 414 5
1412 414 1
1448 414 1
1516 414 2
1517 414 4
1519 414 1
1523 414 1
1539 414 1
1546 414 1
1603 414 1
1610 414 1
1611 414 1
1614 414 1
1623 414 3
1643 414 3
1655 414 1
1662 414 1
1663 414 7
1674 414 1
1742 414 1
1745 414 3
1783 414 1
1829 414 1
1893 414 2
1911 414 1
1944 414 1
1968 414 1
2034 414 1
2117 414 1
2212 414 1
2222 414 1
2344 414 1
2363 414 12
2371 414 1
2445 414 1
2494 414 2
2520 414 1
2625 414 1
2665 414 1
2754 414 2
2877 414 2
2943 414 1
3000 414 1
3018 414 1
3083 414 1
3256 414 1
3258 414 1
3279 414 1
3362 414 2
3439 414 1
3455 414 2
3521 414 1
3676 414 1
3721 414 1
3753 414 1
3789 414 1
3807 414 1
3865 414 2
3888 414 1
3909 414 2
3942 414 1
4085 414 2
4115 414 1
4146 414 1
4190 414 8
4280 414 2
4301 414 1
4321 414 2
4535 414 2
4557 414 1
4567 414 2
4612 414 4
4625 414 1
4694 414 1
4733 414 3
4744 414 1
4851 414 1
4946 414 1
4947 414 2
5053 414 1
5083 414 1
5103 414 1
5155 414 1
5340 414 1
5343 414 1
5381 414 2
5515 414 1
5680 414 1
5681 414 14
5842 414 1
5850 414 1
5869 414 1
5888 414 1
5960 414 1
6146 414 1
6383 414 1
6484 414 1
6497 414 1
6499 414 1
6680 414 1
6682 414 1
6695 414 3
6713 414 1
6812 414 1
6830 414 1
6868 414 1
6982 414 1
7003 414 1
7155 414 1
7421 414 2
7501 414 1
7528 414 1
7552 414 2
7580 414 1
7582 414 1
7688 414 1
7726 414 1
7756 414 1
7878 414 1
7984 414 1
7994 414 1
8196 414 1
8261 414 1
8580 414 1
8625 414 1
9005 414 1
9092 414 2
9113 414 1
9168 414 1
9196 414 1
9201 414 2
9262 414 1
9280 414 1
9288 414 1
9289 414 1
9372 414 2
9404 414 1
9424 414 1
9476 414 1
9510 414 1
9538 414 1
9558 414 1
9571 414 1
9573 414 2
9773 414 5
9779 414 1
9847 414 3
9848 414 1
10003 414 3
10007 414 3
10019 414 1
10036 414 1
10140 414 13
10153 414 1
10342 414 5
10390 414 1
10399 414 1
10434 414 1
10476 414 1
10554 414 1
10555 414 1
10578 414 2
10602 414 1
10745 414 4
10847 414 1
10866 414 1
10912 414 1
10928 414 1
10969 414 1
11033 414 2
11069 414 1
11220 414 1
11276 414 1
11562 414 1
11592 414 1
11604 414 1
11669 414 1
11677 414 1
11694 414 1
11704 414 2
11743 414 1
11747 414 15
11955 414 2
12037 414 2
12080 414 1
12112 414 1
12113 414 1
12130 414 1
12178 414 1
12184 414 1
12185 414 1
12194 414 1
12205 414 1
12246 414 3
12340 414 3
12417 414 1
12418 414 1
12420 414 1
12421 414 1
12422 414 2
12423 414 2
12424 414 1
12425 414 1
12426 414 3
12430 414 2
12431 414 1
12432 414 20
12458 414 1
12551 414 1
12567 414 1
12645 414 3
12648 414 2
12650 414 18
12663 414 1
12671 414 3
12679 414 1
12707 414 1
12759 414 2
12788 414 1
12874 414 2
12888 414 11
12940 414 1
12947 414 1
12965 414 18
12975 414 2
12976 414 1
12996 414 3
13015 414 1
13019 414 6
13070 414 1
13105 414 3
13106 414 30
13135 414 1
13149 414 1
13213 414 4
13267 414 1
13272 414 4
13302 414 3
13355 414 3
13365 414 2
13372 414 1
13375 414 1
13415 414 1
13418 414 3
13456 414 3
13485 414 1
13489 414 2
13513 414 2
13583 414 1
13587 414 1
13593 414 1
13602 414 1
13657 414 2
13677 414 1
13689 414 1
13721 414 1
13828 414 1
13898 414 1
14004 414 2
14102 414 1
14105 414 1
14107 414 3
14147 414 1
14187 414 7
14277 414 1
14290 414 1
14295 414 2
14319 414 1
14320 414 3
14413 414 2
14479 414 1
14510 414 1
14511 414 1
14514 414 1
14525 414 1
14629 414 1
14656 414 1
14717 414 2
14776 414 1
14951 414 1
14965 414 1
15000 414 1
15001 414 2
15004 414 2
15075 414 1
15076 414 2
15085 414 1
15088 414 1
15179 414 1
15454 414 4
15564 414 1
15732 414 8
15762 414 1
15791 414 2
16219 414 1
16257 414 1
16264 414 1
16323 414 1
16331 414 1
16333 414 1
16381 414 2
16400 414 1
16440 414 1
16446 414 1
16629 414 2
15 415 2
37 415 9
38 415 1
54 415 1
59 415 1
82 415 1
85 415 1
94 415 2
119 415 2
122 415 2
150 415 1
153 415 3
164 415 8
165 415 1
179 415 1
180 415 5
189 415 5
196 415 1
199 415 4
200 415 2
211 415 1
212 415 1
213 415 3
229 415 1
236 415 1
238 415 1
239 415 1
258 415 1
275 415 3
286 415 1
320 415 1
325 415 1
327 415 1
340 415 11
345 415 1
349 415 1
354 415 1
390 415 1
392 415 4
394 415 1
428 415 7
429 415 9
431 415 190
447 415 3
461 415 1
472 415 1
475 415 38
497 415 1
502 415 1
512 415 1
516 415 6
519 415 2
523 415 1
534 415 1
535 415 1
537 415 2
541 415 2
542 415 1
563 415 4
564 415 1
571 415 3
594 415 3
613 415 2
627 415 1
633 415 3
637 415 1
638 415 3
648 415 1
671 415 1
674 415 1
675 415 1
676 415 1
694 415 2
698 415 2
709 415 1
716 415 1
729 415 1
733 415 1
761 415 13
764 415 1
769 415 57
777 415 1
778 415 1
818 415 1
830 415 1
835 415 1
836 415 1
838 415 1
839 415 1
851 415 1
854 415 1
856 415 2
857 415 3
865 415 3
883 415 1
884 415 1
893 415 1
898 415 1
903 415 1
907 415 1
916 415 1
921 415 3
964 415 1
981 415 1
991 415 1
1000 415 1
1006 415 2
1009 415 2
1020 415 1
1045 415 1
1049 415 1
1052 415 1
1061 415 3
1062 415 2
1082 415 1
1092 415 1
1105 415 1
1122 415 1
1132 415 2
1134 415 1
1137 415 1
1158 415 1
1172 415 2
1175 415 1
1182 415 12
1190 415 4
1200 415 3
1202 415 1
1204 415 1
1208 415 1
1210 415 98
1211 415 115
1212 415 20
1230 415 1
1241 415 1
1243 415 1
1247 415 1
1253 415 1
1254 415 1
1259 415 1
1290 415 3
1295 415 1
1303 415 5
1304 415 1
1306 415 1
1307 415 2
1308 415 2
1322 415 3
1326 415 5
1351 415 2
1359 415 1
1362 415 1
1374 415 1
1379 415 1
1381 415 2
1385 415 5
1386 415 2
1397 415 3
1412 415 1
1416 415 2
1418 415 1
1445 415 1
1447 415 2
1453 415 1
1477 415 1
1487 415 2
1495 415 1
1512 415 1
1515 415 4
1516 415 10
1517 415 21
1518 415 13
1521 415 2
1524 415 1
1539 415 8
1546 415 1
1571 415 1
1597 415 1
1598 415 1
1610 415 3
1611 415 4
1614 415 1
1621 415 2
1623 415 2
1630 415 3
1631 415 1
1643 415 2
1654 415 2
1655 415 1
1657 415 1
1659 415 1
1660 415 1
1662 415 1
1663 415 17
1674 415 2
1681 415 2
1690 415 1
1694 415 1
1697 415 1
1705 415 4
1712 415 2
1740 415 1
1742 415 6
1745 415 37
1746 415 1
1758 415 1
1783 415 2
1785 415 1
1791 415 1
1796 415 1
1816 415 1
1824 415 1
1826 415 2
1838 415 1
1840 415 1
1855 415 3
1866 415 2
1874 415 2
1893 415 2
1895 415 1
1896 415 1
1922 415 3
1931 415 1
1944 415 1
1992 415 1
1999 415 2
2003 415 3
2024 415 1
2065 415 1
2074 415 1
2081 415 5
2085 415 1
2117 415 1
2135 415 1
2147 415 1
2170 415 4
2172 415 2
2185 415 1
2200 415 1
2212 415 2
2216 415 1
2220 415 2
2222 415 1
2242 415 1
2243 415 1
2282 415 1
2286 415 1
2289 415 1
2363 415 26
2391 415 2
2399 415 1
2400 415 1
2415 415 1
2424 415 1
2426 415 1
2428 415 2
2432 415 1
2449 415 1
2458 415 2
2481 415 3
2492 415 1
2519 415 1
2525 415 2
2535 415 3
2548 415 1
2568 415 1
2572 415 1
2656 415 4
2665 415 1
2744 415 1
2750 415 1
2753 415 15
2754 415 37
2755 415 1
2765 415 3
2804 415 2
2877 415 2
2912 415 1
2923 415 1
2924 415 1
2947 415 2
2992 415 1
3000 415 1
3002 415 1
3018 415 1
3046 415 1
3091 415 1
3106 415 1
3134 415 1
3138 415 2
3139 415 1
3140 415 2
3143 415 2
3216 415 1
3256 415 2
3258 415 1
3260 415 1
3279 415 2
3283 415 1
3299 415 1
3309 415 2
3320 415 1
3344 415 8
3349 415 1
3362 415 2
3373 415 1
3374 415 2
3413 415 1
3418 415 1
3430 415 2
3439 415 1
3454 415 4
3455 415 2
3458 415 1
3487 415 1
3510 415 1
3515 415 1
3521 415 1
3522 415 1
3576 415 1
3600 415 1
3654 415 1
3676 415 2
3677 415 1
3714 415 2
3738 415 3
3753 415 1
3767 415 1
3789 415 1
3791 415 1
3822 415 1
3824 415 1
3853 415 3
3865 415 3
3868 415 2
3875 415 2
3884 415 1
3888 415 1
3897 415 1
3909 415 3
3936 415 1
3947 415 1
3988 415 1
3992 415 1
3993 415 1
3994 415 1
4063 415 2
4068 415 1
4069 415 1
4085 415 3
4093 415 2
4109 415 1
4134 415 1
4137 415 1
4148 415 1
4153 415 1
4156 415 2
4190 415 19
4215 415 1
4269 415 1
4271 415 1
4280 415 1
4281 415 2
4301 415 1
4321 415 3
4338 415 2
4344 415 1
4358 415 1
4379 415 2
4403 415 1
4409 415 2
4434 415 1
4440 415 1
4474 415 2
4478 415 1
4486 415 2
4501 415 1
4511 415 1
4535 415 1
4557 415 5
4563 415 5
4567 415 1
4612 415 17
4618 415 1
4627 415 2
4669 415 3
4696 415 1
4718 415 1
4782 415 1
4842 415 1
4875 415 1
4880 415 1
4889 415 2
4919 415 2
4939 415 1
4940 415 1
4946 415 2
4949 415 1
4966 415 1
4968 415 2
4988 415 1
4995 415 1
5042 415 2
5050 415 4
5051 415 3
5053 415 2
5072 415 1
5083 415 1
5097 415 1
5170 415 1
5216 415 1
5225 415 1
5256 415 1
5274 415 1
5285 415 1
5299 415 1
5328 415 1
5334 415 2
5348 415 1
5359 415 2
5381 415 2
5477 415 1
5483 415 1
5523 415 1
5574 415 1
5575 415 1
5582 415 1
5671 415 4
5677 415 1
5680 415 21
5681 415 55
5702 415 1
5707 415 1
5718 415 1
5725 415 1
5728 415 4
5744 415 1
5782 415 1
5802 415 1
5840 415 1
5845 415 2
5847 415 1
5850 415 1
5875 415 1
5888 415 4
5889 415 1
5916 415 2
5919 415 3
5926 415 1
5941 415 1
5944 415 1
5986 415 1
6014 415 1
6071 415 1
6082 415 5
6088 415 1
6090 415 2
6113 415 1
6127 415 1
6177 415 1
6190 415 1
6194 415 1
6218 415 1
6269 415 8
6327 415 1
6331 415 1
6344 415 1
6352 415 1
6371 415 1
6372 415 3
6373 415 1
6379 415 1
6400 415 1
6428 415 1
6468 415 3
6469 415 1
6471 415 1
6480 415 1
6497 415 4
6498 415 1
6499 415 1
6547 415 1
6549 415 1
6567 415 4
6571 415 1
6600 415 1
6615 415 1
6619 415 1
6620 415 1
6668 415 1
6680 415 11
6682 415 2
6695 415 5
6713 415 1
6719 415 1
6720 415 1
6722 415 1
6725 415 2
6726 415 1
6810 415 1
6834 415 1
6857 415 1
6861 415 1
6876 415 1
6907 415 1
6921 415 1
6935 415 6
6954 415 1
6961 415 3
6965 415 2
6969 415 1
6982 415 1
6990 415 3
6996 415 1
7003 415 1
7040 415 1
7045 415 1
7047 415 1
7060 415 1
7069 415 1
7181 415 1
7182 415 1
7214 415 1
7243 415 1
7319 415 1
7345 415 1
7382 415 1
7398 415 2
7421 415 1
7434 415 1
7527 415 1
7528 415 5
7530 415 3
7556 415 1
7582 415 4
7583 415 2
7646 415 1
7658 415 1
7722 415 1
7723 415 1
7726 415 1
7756 415 1
7766 415 1
7776 415 1
7780 415 1
7839 415 1
7858 415 1
7859 415 1
7866 415 1
7878 415 1
7927 415 1
7931 415 1
7984 415 3
7994 415 1
8011 415 1
8030 415 1
8033 415 1
8035 415 1
8036 415 1
8042 415 1
8049 415 1
8133 415 1
8188 415 2
8189 415 2
8196 415 2
8259 415 4
8303 415 1
8315 415 1
8371 415 1
8377 415 1
8400 415 1
8526 415 1
8554 415 1
8604 415 1
8625 415 1
8642 415 1
8661 415 1
8766 415 8
8769 415 1
8770 415 2
8828 415 1
8829 415 1
8876 415 1
8878 415 1
8998 415 1
9009 415 1
9032 415 1
9053 415 1
9092 415 2
9120 415 3
9177 415 2
9224 415 1
9286 415 1
9287 415 4
9288 415 1
9289 415 2
9290 415 1
9297 415 2
9300 415 1
9311 415 1
9336 415 3
9361 415 1
9373 415 2
9424 415 3
9425 415 1
9476 415 1
9477 415 2
9490 415 1
9503 415 1
9506 415 1
9510 415 3
9514 415 1
9516 415 1
9537 415 3
9542 415 1
9570 415 1
9571 415 3
9573 415 8
9574 415 7
9579 415 1
9587 415 1
9613 415 1
9629 415 2
9674 415 1
9692 415 2
9703 415 1
9730 415 3
9733 415 1
9773 415 8
9779 415 3
9787 415 1
9840 415 1
9847 415 18
9848 415 3
9849 415 3
9855 415 2
9863 415 1
9867 415 1
9874 415 1
9914 415 1
9954 415 1
9979 415 2
9994 415 1
9996 415 1
10001 415 3
10002 415 1
10003 415 5
10007 415 9
10019 415 15
10036 415 1
10089 415 1
10135 415 3
10140 415 51
10279 415 1
10309 415 1
10320 415 6
10342 415 14
10353 415 2
10387 415 1
10388 415 1
10390 415 3
10399 415 2
10424 415 1
10428 415 3
10434 415 3
10437 415 2
10448 415 1
10458 415 1
10493 415 2
10519 415 1
10554 415 15
10578 415 1
10584 415 1
10594 415 3
10605 415 1
10637 415 1
10651 415 1
10663 415 3
10670 415 1
10676 415 2
10745 415 14
10753 415 1
10774 415 1
10784 415 1
10786 415 1
10809 415 2
10813 415 1
10822 415 1
10827 415 1
10847 415 1
10857 415 1
10873 415 2
10874 415 2
10892 415 1
10947 415 1
11006 415 1
11033 415 16
11046 415 1
11063 415 1
11069 415 4
11076 415 1
11081 415 1
11082 415 1
11153 415 2
11189 415 1
11218 415 1
11220 415 5
11276 415 6
11291 415 2
11342 415 3
11344 415 3
11389 415 1
11573 415 5
11592 415 2
11593 415 2
11597 415 11
11604 415 5
11611 415 1
11618 415 6
11677 415 1
11704 415 2
11728 415 1
11735 415 3
11744 415 2
11747 415 84
11748 415 3
11749 415 1
11760 415 2
11765 415 1
11766 415 1
11785 415 3
11791 415 1
11805 415 1
11868 415 1
11899 415 2
11903 415 2
11945 415 2
11952 415 1
11955 415 2
11960 415 2
11977 415 3
11980 415 1
11985 415 2
11987 415 2
12012 415 1
12037 415 4
12048 415 2
12057 415 1
12058 415 1
12068 415 1
12078 415 1
12080 415 2
12089 415 1
12094 415 2
12096 415 1
12103 415 3
12111 415 1
12114 415 2
12184 415 15
12185 415 3
12188 415 1
12199 415 2
12205 415 1
12236 415 2
12246 415 1
12271 415 1
12273 415 1
12298 415 1
12339 415 1
12340 415 12
12409 415 2
12411 415 1
12415 415 1
12416 415 1
12417 415 4
12419 415 3
12420 415 5
12421 415 5
12422 415 1
12423 415 2
12425 415 8
12426 415 11
12427 415 5
12430 415 5
12431 415 25
12432 415 59
12433 415 1
12434 415 3
12441 415 3
12490 415 1
12530 415 1
12539 415 1
12541 415 1
12551 415 17
12567 415 10
12579 415 1
12581 415 3
12593 415 1
12603 415 8
12605 415 1
12606 415 1
12611 415 1
12630 415 1
12632 415 1
12645 415 15
12646 415 5
12647 415 1
12648 415 5
12649 415 2
12650 415 82
12668 415 1
12671 415 12
12679 415 1
12685 415 1
12710 415 1
12724 415 1
12755 415 1
12758 415 1
12759 415 6
12772 415 1
12786 415 1
12789 415 1
12790 415 1
12791 415 1
12799 415 1
12800 415 2
12813 415 1
12814 415 1
12831 415 2
12842 415 1
12848 415 3
12854 415 1
12866 415 1
12874 415 4
12888 415 47
12892 415 3
12896 415 2
12907 415 1
12913 415 2
12919 415 1
12923 415 1
12947 415 1
12965 415 66
12983 415 4
12984 415 2
12991 415 1
12996 415 16
13000 415 2
13008 415 1
13009 415 2
13018 415 1
13019 415 1
13032 415 1
13035 415 1
13041 415 1
13064 415 9
13076 415 2
13077 415 1
13099 415 1
13101 415 1
13104 415 5
13105 415 21
13106 415 143
13132 415 2
13134 415 1
13136 415 2
13138 415 3
13149 415 1
13156 415 1
13187 415 1
13196 415 1
13213 415 23
13225 415 1
13262 415 1
13267 415 4
13272 415 9
13273 415 1
13302 415 2
13306 415 10
13309 415 1
13310 415 13
13311 415 1
13312 415 2
13313 415 6
13350 415 2
13355 415 26
13360 415 1
13361 415 2
13365 415 1
13375 415 1
13376 415 1
13395 415 2
13397 415 1
13417 415 2
13418 415 2
13433 415 1
13456 415 2
13461 415 1
13463 415 1
13468 415 1
13481 415 6
13489 415 20
13512 415 1
13513 415 3
13533 415 4
13542 415 1
13598 415 3
13602 415 4
13625 415 2
13639 415 1
13645 415 1
13657 415 2
13662 415 1
13677 415 1
13689 415 1
13696 415 1
13697 415 1
13701 415 1
13789 415 8
13792 415 2
13811 415 2
13828 415 3
13829 415 3
13846 415 1
13856 415 1
13868 415 1
13882 415 1
13897 415 1
13898 415 9
13899 415 1
13926 415 1
13949 415 1
13991 415 1
14004 415 5
14033 415 1
14034 415 1
14044 415 1
14107 415 2
14110 415 1
14147 415 6
14154 415 1
14187 415 31
14191 415 3
14193 415 3
14197 415 1
14200 415 1
14201 415 1
14268 415 4
14295 415 11
14319 415 28
14320 415 25
14332 415 7
14336 415 4
14405 415 1
14410 415 2
14412 415 1
14413 415 1
14414 415 1
14442 415 1
14479 415 6
14488 415 1
14490 415 1
14512 415 4
14529 415 1
14620 415 1
14627 415 1
14629 415 1
14643 415 3
14689 415 1
14712 415 2
14717 415 1
14723 415 2
14744 415 1
14762 415 1
14770 415 2
14776 415 5
14792 415 2
14833 415 1
14899 415 1
14963 415 1
14965 415 12
15000 415 1
15004 415 3
15075 415 1
15076 415 7
15113 415 2
15114 415 1
15158 415 1
15193 415 1
15205 415 1
15302 415 1
15322 415 2
15330 415 1
15342 415 3
15356 415 1
15427 415 6
15446 415 2
15450 415 1
15454 415 6
15537 415 2
15541 415 1
15714 415 2
15732 415 40
15733 415 3
15747 415 1
15813 415 2
15814 415 1
15837 415 2
15860 415 1
15950 415 1
16068 415 1
16098 415 2
16103 415 2
16165 415 1
16212 415 2
16223 415 2
16228 415 1
16234 415 1
16235 415 7
16239 415 1
16242 415 3
16246 415 2
16247 415 1
16257 415 2
16284 415 1
16291 415 1
16310 415 1
16322 415 3
16323 415 2
16324 415 3
16325 415 1
16332 415 2
16334 415 1
16338 415 1
16342 415 2
16375 415 1
16381 415 8
16390 415 1
16391 415 5
16394 415 1
16400 415 2
16401 415 3
16439 415 1
16440 415 1
16446 415 1
16591 415 1
16629 415 3
16677 415 2
15 416 1
44 416 1
54 416 1
94 416 1
100 416 1
164 416 5
169 416 1
173 416 1
179 416 1
180 416 2
200 416 2
251 416 1
258 416 4
275 416 2
321 416 2
340 416 3
345 416 1
357 416 1
389 416 1
394 416 1
428 416 2
431 416 34
475 416 4
519 416 1
535 416 1
537 416 3
558 416 1
563 416 1
594 416 2
613 416 1
621 416 1
633 416 4
637 416 1
649 416 1
676 416 1
761 416 4
769 416 11
818 416 1
826 416 1
838 416 1
857 416 1
873 416 2
883 416 2
898 416 1
902 416 1
903 416 1
921 416 3
941 416 1
986 416 1
993 416 2
1006 416 1
1036 416 1
1076 416 1
1105 416 2
1127 416 1
1130 416 1
1135 416 1
1147 416 2
1158 416 1
1182 416 2
1188 416 1
1190 416 3
1210 416 23
1211 416 24
1212 416 2
1240 416 1
1256 416 1
1290 416 1
1303 416 1
1318 416 1
1322 416 1
1326 416 1
1352 416 1
1385 416 5
1412 416 1
1459 416 1
1495 416 1
1515 416 2
1516 416 1
1517 416 5
1528 416 1
1539 416 4
1556 416 1
1566 416 1
1569 416 1
1610 416 2
1611 416 1
1617 416 1
1623 416 1
1657 416 2
1662 416 2
1663 416 9
1690 416 1
1737 416 1
1742 416 1
1745 416 7
1756 416 2
1769 416 1
1783 416 1
1789 416 1
1854 416 1
1874 416 1
1893 416 1
1944 416 1
2000 416 1
2185 416 2
2191 416 1
2200 416 1
2212 416 2
2217 416 1
2335 416 1
2363 416 6
2377 416 1
2406 416 1
2447 416 1
2473 416 1
2494 416 1
2525 416 1
2535 416 1
2551 416 1
2605 416 1
2625 416 2
2641 416 1
2753 416 3
2754 416 9
2877 416 1
2979 416 2
2994 416 1
3091 416 1
3126 416 1
3139 416 1
3149 416 1
3234 416 3
3263 416 1
3282 416 1
3343 416 1
3344 416 1
3362 416 1
3374 416 1
3434 416 1
3455 416 2
3479 416 1
3619 416 1
3675 416 1
3693 416 1
3714 416 1
3789 416 2
3805 416 1
3829 416 1
3853 416 1
3866 416 1
3881 416 1
3897 416 1
3909 416 1
3936 416 1
3988 416 1
4024 416 1
4068 416 1
4069 416 1
4085 416 2
4148 416 2
4154 416 1
4156 416 1
4190 416 5
4363 416 1
4450 416 1
4458 416 1
4535 416 1
4547 416 1
4563 416 3
4612 416 4
4740 416 2
4790 416 1
4842 416 1
4844 416 1
4898 416 1
4915 416 1
4945 416 2
5053 416 2
5143 416 1
5164 416 1
5191 416 1
5327 416 1
5359 416 2
5390 416 1
5418 416 1
5503 416 1
5611 416 1
5680 416 13
5681 416 18
5845 416 2
5850 416 1
5926 416 1
5966 416 1
5986 416 1
6014 416 1
6071 416 1
6146 416 1
6180 416 1
6216 416 1
6269 416 2
6291 416 1
6344 416 1
6498 416 1
6499 416 1
6516 416 1
6562 416 1
6567 416 3
6680 416 1
6695 416 3
6726 416 1
6834 416 1
6859 416 1
6961 416 2
6965 416 1
7003 416 1
7069 416 1
7146 416 1
7159 416 1
7209 416 1
7215 416 1
7299 416 1
7303 416 1
7398 416 1
7421 416 3
7527 416 1
7528 416 1
7583 416 1
7604 416 1
7633 416 1
7780 416 2
7786 416 1
7794 416 1
7878 416 3
7920 416 1
8022 416 1
8036 416 1
8132 416 2
8217 416 1
8283 416 1
8377 416 1
8766 416 3
8769 416 1
8773 416 1
8809 416 1
8829 416 1
8862 416 1
9030 416 1
9068 416 1
9071 416 1
9152 416 1
9201 416 1
9224 416 1
9233 416 1
9265 416 1
9288 416 1
9401 416 2
9404 416 1
9424 416 2
9425 416 2
9458 416 1
9504 416 1
9510 416 1
9537 416 1
9540 416 1
9541 416 1
9558 416 1
9573 416 2
9574 416 3
9692 416 2
9718 416 1
9729 416 2
9773 416 1
9779 416 1
9847 416 2
9848 416 2
9855 416 2
9914 416 2
9925 416 1
10003 416 4
10019 416 5
10023 416 1
10140 416 12
10279 416 2
10320 416 1
10325 416 1
10342 416 2
10369 416 1
10385 416 1
10390 416 1
10428 416 1
10551 416 1
10554 416 6
10564 416 1
10578 416 1
10592 416 1
10637 416 2
10651 416 1
10663 416 1
10668 416 1
10827 416 1
10873 416 1
11033 416 3
11046 416 2
11111 416 2
11137 416 1
11221 416 1
11285 416 1
11344 416 1
11573 416 1
11592 416 4
11593 416 1
11597 416 3
11604 416 5
11618 416 3
11677 416 1
11735 416 1
11747 416 11
11748 416 2
11760 416 3
11903 416 1
11945 416 2
11955 416 1
11980 416 2
11987 416 2
12113 416 1
12184 416 3
12188 416 1
12199 416 1
12246 416 2
12409 416 1
12417 416 2
12418 416 1
12419 416 2
12421 416 1
12425 416 2
12426 416 2
12427 416 3
12428 416 1
12430 416 1
12431 416 3
12432 416 22
12435 416 1
12441 416 1
12453 416 1
12539 416 1
12551 416 3
12567 416 3
12645 416 4
12646 416 1
12648 416 2
12650 416 13
12659 416 1
12663 416 1
12671 416 3
12839 416 1
12874 416 6
12888 416 15
12941 416 1
12965 416 10
12975 416 1
12983 416 1
13009 416 1
13035 416 1
13044 416 1
13064 416 3
13076 416 2
13101 416 1
13104 416 1
13105 416 3
13106 416 26
13130 416 1
13135 416 1
13156 416 1
13213 416 4
13225 416 2
13272 416 4
13302 416 2
13312 416 1
13313 416 1
13350 416 1
13355 416 2
13362 416 1
13418 416 1
13447 416 1
13456 416 1
13481 416 1
13489 416 3
13499 416 2
13513 416 3
13602 416 1
13625 416 2
13689 416 1
13697 416 1
13789 416 3
13790 416 1
13792 416 2
13811 416 1
13818 416 1
13856 416 1
13897 416 2
13898 416 1
14004 416 1
14034 416 2
14107 416 1
14187 416 5
14189 416 1
14193 416 1
14200 416 1
14201 416 2
14233 416 1
14268 416 2
14290 416 1
14295 416 2
14319 416 1
14320 416 4
14406 416 1
14413 416 3
14414 416 1
14434 416 1
14512 416 1
14620 416 1
14628 416 1
14629 416 1
14712 416 1
14717 416 1
14963 416 2
14965 416 3
14984 416 1
15000 416 1
15076 416 2
15113 416 1
15399 416 1
15427 416 2
15537 416 1
15732 416 8
15748 416 1
15837 416 2
16072 416 2
16105 416 1
16166 416 1
16213 416 1
16228 416 1
16245 416 1
16294 416 1
16322 416 2
16332 416 1
16375 416 1
16381 416 4
16391 416 2
16467 416 1
8 417 1
39 417 1
54 417 1
164 417 5
169 417 1
197 417 2
209 417 1
272 417 1
286 417 1
287 417 4
340 417 1
381 417 1
428 417 5
429 417 2
431 417 49
475 417 2
491 417 1
502 417 1
516 417 2
558 417 2
594 417 3
633 417 3
677 417 1
694 417 1
761 417 1
764 417 1
769 417 11
838 417 3
856 417 1
857 417 2
873 417 1
878 417 2
883 417 1
902 417 1
908 417 3
921 417 3
941 417 1
991 417 1
994 417 1
1000 417 2
1012 417 1
1020 417 1
1036 417 1
1109 417 1
1114 417 1
1134 417 1
1135 417 1
1177 417 1
1182 417 3
1194 417 1
1208 417 1
1210 417 16
1211 417 25
1212 417 3
1289 417 2
1290 417 1
1326 417 1
1374 417 1
1385 417 2
1412 417 1
1454 417 1
1516 417 5
1517 417 5
1518 417 7
1529 417 1
1587 417 1
1591 417 1
1600 417 1
1611 417 1
1623 417 1
1630 417 1
1643 417 1
1647 417 1
1654 417 2
1655 417 2
1662 417 1
1663 417 8
1674 417 1
1690 417 1
1742 417 2
1745 417 11
1756 417 1
1829 417 1
1838 417 1
1849 417 1
1874 417 1
1887 417 1
1924 417 1
1944 417 1
2003 417 1
2053 417 1
2243 417 1
2263 417 3
2363 417 8
2373 417 1
2399 417 1
2454 417 1
2475 417 1
2535 417 1
2548 417 1
2569 417 1
2740 417 1
2743 417 1
2753 417 7
2754 417 3
2931 417 2
2979 417 1
2988 417 1
2998 417 1
3063 417 1
3073 417 1
3106 417 1
3138 417 1
3148 417 2
3279 417 1
3280 417 1
3296 417 1
3299 417 1
3344 417 3
3475 417 1
3501 417 1
3515 417 1
3568 417 1
3654 417 1
3726 417 1
3853 417 1
3865 417 1
3866 417 1
4066 417 1
4085 417 1
4113 417 1
4140 417 1
4190 417 2
4320 417 1
4345 417 1
4349 417 1
4362 417 2
4403 417 1
4409 417 1
4432 417 1
4535 417 3
4581 417 1
4612 417 5
4669 417 1
4740 417 1
4794 417 1
4825 417 1
4852 417 1
4876 417 1
4895 417 2
4912 417 1
4940 417 2
4963 417 1
4988 417 1
5050 417 1
5053 417 1
5083 417 1
5143 417 1
5191 417 1
5201 417 1
5274 417 1
5334 417 1
5340 417 2
5523 417 1
5617 417 1
5680 417 3
5681 417 15
5845 417 1
5847 417 1
5872 417 1
5982 417 1
5986 417 1
6014 417 1
6082 417 2
6216 417 1
6254 417 1
6269 417 1
6334 417 1
6379 417 1
6497 417 1
6516 417 1
6600 417 2
6680 417 1
6790 417 1
6812 417 1
6877 417 1
6903 417 1
6965 417 1
7069 417 2
7160 417 2
7182 417 1
7345 417 1
7381 417 1
7399 417 1
7403 417 1
7422 417 1
7525 417 2
7528 417 1
7582 417 2
7597 417 2
7655 417 2
7682 417 1
7727 417 1
7736 417 1
7766 417 1
7984 417 3
8033 417 1
8042 417 2
8109 417 1
8146 417 1
8259 417 1
8261 417 1
8526 417 1
8670 417 1
8716 417 1
8719 417 1
8766 417 1
8829 417 1
8878 417 1
8987 417 1
9013 417 1
9070 417 1
9136 417 2
9177 417 1
9258 417 1
9287 417 1
9297 417 1
9311 417 1
9573 417 2
9574 417 2
9692 417 1
9729 417 1
9730 417 1
9733 417 1
9773 417 2
9847 417 4
9848 417 1
9961 417 1
10002 417 2
10019 417 5
10083 417 1
10089 417 1
10113 417 1
10135 417 1
10140 417 19
10177 417 1
10181 417 1
10216 417 1
10283 417 1
10320 417 2
10324 417 2
10334 417 1
10342 417 2
10353 417 2
10434 417 1
10455 417 1
10554 417 2
10555 417 1
10594 417 1
10637 417 2
10651 417 4
10745 417 1
10912 417 1
10947 417 1
10949 417 1
10955 417 1
11033 417 2
11069 417 4
11074 417 1
11076 417 1
11111 417 1
11129 417 1
11153 417 1
11220 417 2
11276 417 1
11344 417 4
11430 417 1
11592 417 1
11597 417 5
11604 417 1
11677 417 1
11740 417 1
11743 417 1
11747 417 9
11748 417 2
11760 417 3
11785 417 1
11853 417 1
11951 417 1
11987 417 1
12037 417 1
12058 417 1
12060 417 2
12067 417 1
12086 417 1
12178 417 3
12184 417 6
12225 417 1
12246 417 1
12340 417 4
12407 417 1
12415 417 1
12416 417 1
12417 417 1
12418 417 1
12419 417 4
12421 417 1
12423 417 1
12424 417 1
12425 417 4
12426 417 3
12430 417 2
12431 417 4
12432 417 16
12441 417 6
12453 417 1
12497 417 1
12551 417 2
12567 417 1
12603 417 1
12645 417 7
12646 417 3
12648 417 1
12650 417 10
12671 417 2
12757 417 2
12759 417 1
12787 417 1
12888 417 3
12892 417 3
12923 417 1
12956 417 1
12965 417 17
12983 417 1
12986 417 1
12996 417 8
13000 417 1
13008 417 1
13009 417 1
13064 417 5
13070 417 1
13077 417 2
13100 417 1
13104 417 1
13105 417 4
13106 417 51
13138 417 1
13142 417 1
13149 417 1
13156 417 1
13187 417 1
13213 417 5
13225 417 2
13241 417 1
13272 417 7
13306 417 1
13310 417 4
13319 417 1
13355 417 6
13364 417 1
13375 417 1
13418 417 1
13463 417 1
13481 417 1
13489 417 3
13513 417 1
13541 417 1
13593 417 3
13598 417 1
13657 417 1
13685 417 1
13696 417 1
13718 417 1
13789 417 4
13792 417 1
13818 417 1
13828 417 1
14004 417 2
14033 417 1
14102 417 1
14110 417 1
14147 417 1
14187 417 7
14189 417 1
14193 417 1
14200 417 1
14277 417 1
14295 417 3
14306 417 1
14319 417 5
14320 417 5
14332 417 1
14336 417 1
14512 417 2
14629 417 3
14710 417 1
14899 417 2
14963 417 1
14965 417 3
15075 417 1
15076 417 3
15116 417 1
15302 417 1
15342 417 2
15446 417 1
15454 417 2
15676 417 1
15732 417 8
15733 417 1
15742 417 1
15946 417 1
16098 417 1
16196 417 1
16200 417 1
16219 417 1
16223 417 1
16235 417 3
16284 417 1
16325 417 1
16332 417 1
16342 417 1
16375 417 3
16390 417 1
16440 417 1
16664 417 1
38 418 1
39 418 4
82 418 1
139 418 1
150 418 1
164 418 1
168 418 1
169 418 2
180 418 4
199 418 3
237 418 1
246 418 1
247 418 1
251 418 1
258 418 4
275 418 1
327 418 2
342 418 1
349 418 1
392 418 2
410 418 2
422 418 1
428 418 2
429 418 3
431 418 54
475 418 12
512 418 1
541 418 1
553 418 1
594 418 2
676 418 2
698 418 1
729 418 1
755 418 1
761 418 2
765 418 1
769 418 17
772 418 1
777 418 1
805 418 1
822 418 1
838 418 1
839 418 2
851 418 3
854 418 1
865 418 2
878 418 1
883 418 2
902 418 1
908 418 1
921 418 2
941 418 1
1009 418 1
1020 418 1
1036 418 2
1064 418 1
1118 418 1
1144 418 1
1158 418 2
1160 418 1
1182 418 4
1210 418 29
1211 418 43
1212 418 14
1243 418 1
1285 418 1
1290 418 1
1303 418 1
1304 418 1
1330 418 1
1351 418 1
1368 418 1
1385 418 7
1397 418 1
1443 418 1
1454 418 1
1495 418 1
1516 418 1
1517 418 11
1518 418 3
1524 418 1
1528 418 1
1546 418 1
1607 418 1
1621 418 1
1643 418 1
1663 418 9
1681 418 1
1703 418 1
1721 418 1
1742 418 1
1745 418 10
1825 418 1
1838 418 1
1872 418 1
1893 418 1
1895 418 1
1954 418 1
1968 418 2
1989 418 1
1999 418 4
2074 418 1
2081 418 1
2121 418 1
2139 418 1
2172 418 1
2222 418 1
2243 418 1
2362 418 1
2363 418 4
2366 418 1
2394 418 1
2448 418 1
2501 418 1
2551 418 1
2610 418 1
2622 418 1
2655 418 1
2665 418 2
2753 418 10
2754 418 7
2774 418 2
2800 418 2
2805 418 1
2877 418 1
2923 418 1
3020 418 1
3046 418 1
3112 418 1
3148 418 1
3279 418 1
3299 418 1
3344 418 2
3439 418 1
3515 418 1
3586 418 1
3600 418 1
3676 418 1
3741 418 1
3789 418 1
3909 418 2
3936 418 1
3957 418 1
3963 418 1
4049 418 1
4083 418 1
4140 418 1
4190 418 10
4200 418 1
4280 418 1
4351 418 1
4357 418 2
4403 418 1
4434 418 1
4557 418 2
4564 418 1
4612 418 10
4865 418 1
4875 418 2
4912 418 1
4919 418 1
4963 418 1
4978 418 1
4995 418 1
5042 418 2
5044 418 2
5050 418 1
5051 418 1
5053 418 3
5059 418 1
5077 418 1
5141 418 1
5201 418 1
5359 418 1
5519 418 1
5629 418 1
5671 418 1
5680 418 5
5681 418 22
5707 418 1
5728 418 1
5736 418 1
5764 418 1
5845 418 2
5916 418 1
5975 418 1
5981 418 1
6014 418 1
6082 418 3
6216 418 1
6251 418 1
6269 418 2
6305 418 1
6346 418 1
6468 418 1
6497 418 2
6499 418 1
6531 418 1
6600 418 1
6620 418 1
6695 418 3
6935 418 1
6965 418 1
6982 418 1
6996 418 1
7040 418 2
7047 418 2
7223 418 1
7243 418 1
7319 418 1
7398 418 1
7422 418 1
7483 418 1
7490 418 1
7528 418 3
7582 418 1
7583 418 3
7682 418 1
7780 418 1
7994 418 1
8000 418 1
8036 418 1
8049 418 1
8131 418 1
8349 418 2
8495 418 1
8539 418 1
8766 418 1
8773 418 1
8849 418 1
8856 418 1
8876 418 1
9005 418 2
9009 418 1
9030 418 1
9098 418 2
9113 418 1
9136 418 1
9177 418 1
9265 418 2
9287 418 1
9288 418 2
9290 418 1
9372 418 1
9424 418 1
9439 418 1
9476 418 1
9510 418 2
9513 418 1
9514 418 1
9521 418 1
9542 418 1
9551 418 1
9558 418 1
9570 418 2
9573 418 5
9574 418 1
9692 418 1
9708 418 1
9729 418 1
9730 418 1
9733 418 2
9773 418 1
9779 418 4
9847 418 6
9855 418 1
9874 418 1
9914 418 1
9996 418 1
10003 418 1
10007 418 3
10019 418 4
10047 418 1
10089 418 1
10140 418 36
10177 418 1
10216 418 1
10320 418 1
10342 418 2
10369 418 1
10399 418 2
10428 418 1
10434 418 1
10451 418 1
10554 418 3
10555 418 1
10586 418 1
10637 418 2
10651 418 1
10745 418 1
10784 418 1
10786 418 1
10811 418 1
10874 418 2
10949 418 2
10969 418 2
11033 418 3
11046 418 1
11069 418 1
11077 418 2
11081 418 1
11188 418 1
11205 418 1
11213 418 1
11220 418 1
11233 418 1
11291 418 1
11344 418 4
11592 418 1
11597 418 4
11604 418 1
11616 418 1
11618 418 2
11677 418 2
11704 418 1
11742 418 1
11747 418 8
11748 418 3
11760 418 1
11765 418 1
11784 418 1
11903 418 1
11980 418 1
11987 418 2
12005 418 1
12037 418 1
12080 418 3
12102 418 1
12145 418 1
12170 418 1
12184 418 4
12194 418 1
12199 418 3
12212 418 1
12242 418 2
12302 418 1
12340 418 4
12348 418 1
12417 418 2
12418 418 3
12419 418 1
12420 418 2
12421 418 1
12422 418 3
12423 418 1
12425 418 4
12426 418 2
12431 418 6
12432 418 24
12433 418 2
12434 418 1
12441 418 1
12453 418 1
12551 418 3
12587 418 1
12645 418 2
12646 418 1
12647 418 4
12648 418 2
12650 418 29
12663 418 1
12671 418 3
12712 418 1
12759 418 3
12764 418 1
12769 418 1
12772 418 2
12786 418 1
12800 418 1
12813 418 1
12853 418 1
12861 418 1
12874 418 2
12888 418 5
12892 418 1
12893 418 2
12896 418 1
12947 418 1
12965 418 19
12983 418 2
12984 418 2
12991 418 1
12996 418 1
13060 418 1
13064 418 2
13070 418 1
13100 418 1
13104 418 2
13105 418 3
13106 418 53
13131 418 1
13132 418 1
13138 418 1
13149 418 4
13188 418 1
13213 418 6
13227 418 1
13262 418 1
13272 418 6
13306 418 1
13309 418 1
13310 418 2
13311 418 3
13315 418 1
13325 418 1
13355 418 5
13362 418 1
13386 418 1
13415 418 1
13417 418 2
13418 418 2
13447 418 1
13481 418 1
13489 418 6
13499 418 1
13508 418 1
13512 418 1
13533 418 3
13587 418 1
13601 418 1
13662 418 1
13684 418 1
13689 418 1
13701 418 1
13792 418 1
13828 418 1
13829 418 1
13832 418 1
13868 418 1
13898 418 2
13926 418 1
13932 418 1
13991 418 2
14033 418 2
14147 418 1
14187 418 9
14191 418 1
14193 418 3
14200 418 1
14295 418 10
14319 418 8
14320 418 10
14332 418 1
14404 418 1
14413 418 1
14434 418 2
14442 418 1
14479 418 2
14510 418 1
14627 418 1
14643 418 2
14653 418 1
14677 418 3
14744 418 2
14762 418 1
14776 418 2
14963 418 2
14965 418 1
15000 418 1
15064 418 1
15075 418 1
15076 418 1
15113 418 1
15114 418 1
15207 418 2
15427 418 1
15454 418 4
15732 418 12
15735 418 1
15750 418 1
15837 418 1
16072 418 2
16235 418 5
16238 418 1
16284 418 2
16322 418 1
16325 418 1
16332 418 3
16334 418 1
16336 418 1
16337 418 1
16375 418 1
16400 418 1
16535 418 1
16591 418 1
8 419 1
28 419 1
34 419 1
37 419 1
39 419 1
54 419 1
119 419 1
137 419 1
155 419 2
168 419 1
169 419 3
180 419 2
199 419 4
209 419 1
211 419 2
212 419 1
213 419 1
268 419 1
272 419 1
287 419 3
428 419 1
429 419 3
431 419 27
475 419 4
516 419 1
522 419 1
537 419 1
587 419 1
589 419 1
633 419 3
638 419 1
761 419 3
769 419 18
788 419 1
824 419 1
854 419 1
857 419 1
865 419 1
873 419 1
883 419 3
921 419 4
941 419 1
993 419 1
1006 419 1
1009 419 1
1032 419 1
1095 419 1
1174 419 1
1182 419 4
1210 419 21
1211 419 29
1212 419 7
1290 419 1
1303 419 1
1326 419 1
1367 419 1
1385 419 2
1412 419 1
1487 419 1
1516 419 5
1517 419 9
1518 419 1
1523 419 1
1550 419 1
1611 419 2
1623 419 1
1630 419 2
1643 419 1
1655 419 1
1662 419 1
1663 419 11
1681 419 1
1687 419 1
1731 419 1
1740 419 1
1742 419 1
1745 419 6
1791 419 1
1792 419 1
1838 419 1
1855 419 1
1887 419 1
1942 419 1
1944 419 2
1999 419 1
2068 419 1
2074 419 1
2081 419 1
2172 419 1
2185 419 1
2282 419 2
2298 419 2
2363 419 3
2373 419 2
2423 419 1
2432 419 1
2435 419 1
2481 419 1
2609 419 1
2622 419 1
2625 419 1
2641 419 1
2649 419 1
2665 419 1
2753 419 4
2754 419 4
2765 419 1
2774 419 1
2800 419 1
2877 419 1
2931 419 1
2947 419 2
2972 419 1
3094 419 2
3213 419 1
3256 419 2
3279 419 1
3299 419 1
3317 419 1
3344 419 1
3362 419 1
3379 419 1
3455 419 1
3515 419 1
3643 419 1
3654 419 1
3738 419 1
3791 419 1
3802 419 1
3865 419 1
3875 419 2
3884 419 2
3909 419 1
3957 419 1
3963 419 1
3988 419 1
4006 419 1
4091 419 1
4095 419 1
4140 419 1
4185 419 1
4190 419 3
4349 419 1
4362 419 1
4382 419 1
4450 419 1
4474 419 1
4557 419 1
4563 419 3
4589 419 1
4612 419 8
4618 419 1
4726 419 1
4740 419 1
4869 419 2
4889 419 1
4898 419 1
4968 419 1
4975 419 1
4995 419 1
5016 419 1
5049 419 1
5053 419 2
5083 419 3
5143 419 1
5223 419 1
5225 419 1
5342 419 2
5348 419 1
5523 419 1
5635 419 2
5680 419 4
5681 419 12
5707 419 1
5728 419 2
5911 419 1
6082 419 1
6138 419 1
6150 419 1
6163 419 1
6269 419 2
6361 419 1
6400 419 1
6499 419 1
6547 419 1
6567 419 1
6571 419 1
6600 419 1
6643 419 1
6680 419 2
6695 419 5
6720 419 2
6954 419 1
6961 419 3
6965 419 1
7003 419 1
7358 419 1
7398 419 1
7528 419 1
7556 419 1
7582 419 1
7726 419 1
7883 419 1
7994 419 2
8107 419 1
8283 419 1
8520 419 2
8580 419 1
8742 419 1
8766 419 1
8877 419 1
8912 419 1
9063 419 1
9195 419 2
9401 419 1
9404 419 2
9423 419 1
9424 419 1
9458 419 1
9476 419 1
9510 419 1
9516 419 2
9540 419 1
9542 419 1
9551 419 1
9573 419 2
9574 419 1
9709 419 1
9730 419 1
9740 419 1
9773 419 6
9847 419 4
9914 419 1
9932 419 1
10007 419 1
10019 419 7
10025 419 1
10135 419 1
10140 419 15
10177 419 1
10279 419 1
10342 419 3
10369 419 1
10428 419 1
10434 419 1
10458 419 1
10476 419 2
10542 419 1
10554 419 4
10555 419 1
10590 419 1
10594 419 2
10651 419 3
10663 419 1
10745 419 4
10847 419 2
10866 419 2
10873 419 1
11077 419 1
11128 419 1
11129 419 1
11202 419 1
11220 419 1
11342 419 1
11344 419 1
11597 419 2
11604 419 1
11618 419 4
11728 419 1
11743 419 1
11745 419 1
11747 419 10
11748 419 1
11760 419 1
11765 419 3
11766 419 1
11987 419 1
12080 419 3
12113 419 1
12121 419 1
12178 419 2
12184 419 7
12199 419 2
12277 419 1
12340 419 1
12410 419 1
12416 419 1
12417 419 2
12418 419 2
12419 419 6
12420 419 1
12421 419 1
12422 419 2
12425 419 1
12426 419 4
12427 419 2
12430 419 2
12431 419 3
12432 419 8
12434 419 1
12441 419 3
12453 419 1
12539 419 3
12551 419 1
12553 419 1
12567 419 1
12603 419 1
12610 419 1
12611 419 1
12645 419 4
12646 419 2
12648 419 5
12650 419 23
12671 419 4
12758 419 2
12759 419 1
12772 419 5
12773 419 1
12787 419 2
12788 419 1
12789 419 1
12800 419 1
12874 419 2
12888 419 6
12892 419 1
12893 419 2
12913 419 1
12919 419 1
12965 419 13
12978 419 1
12983 419 1
12996 419 4
13002 419 1
13100 419 1
13104 419 3
13105 419 3
13106 419 32
13131 419 1
13213 419 5
13225 419 1
13272 419 3
13310 419 3
13311 419 1
13313 419 1
13333 419 1
13334 419 1
13350 419 1
13355 419 5
13362 419 1
13395 419 1
13397 419 1
13481 419 1
13489 419 5
13512 419 2
13641 419 1
13657 419 1
13689 419 1
13701 419 1
13789 419 1
13811 419 3
13829 419 3
13898 419 3
14107 419 1
14147 419 2
14168 419 1
14177 419 1
14187 419 17
14189 419 2
14193 419 6
14233 419 1
14268 419 2
14274 419 1
14277 419 1
14295 419 2
14319 419 1
14320 419 10
14332 419 1
14434 419 2
14490 419 2
14643 419 1
14677 419 1
14710 419 2
14741 419 1
14762 419 2
14939 419 2
14963 419 1
14965 419 2
15000 419 1
15053 419 1
15076 419 1
15085 419 1
15232 419 2
15253 419 1
15280 419 1
15342 419 2
15356 419 1
15732 419 12
15778 419 1
16082 419 1
16103 419 1
16228 419 1
16235 419 2
16246 419 1
16257 419 1
16284 419 1
16324 419 1
16332 419 1
16342 419 1
16375 419 1
16381 419 2
16401 419 2
16629 419 2
34 420 1
37 420 1
38 420 1
39 420 1
72 420 1
80 420 1
122 420 3
164 420 3
169 420 1
179 420 1
180 420 3
199 420 2
212 420 1
251 420 3
272 420 1
275 420 4
340 420 1
421 420 2
428 420 2
429 420 2
431 420 40
475 420 5
497 420 2
502 420 1
512 420 1
519 420 1
537 420 1
541 420 1
571 420 1
594 420 1
613 420 1
676 420 2
761 420 3
769 420 16
778 420 2
830 420 1
838 420 1
839 420 2
857 420 3
902 420 1
924 420 3
926 420 1
928 420 1
930 420 1
1036 420 1
1068 420 1
1082 420 1
1105 420 1
1106 420 1
1135 420 1
1158 420 1
1182 420 2
1190 420 1
1208 420 1
1210 420 18
1211 420 35
1212 420 6
1267 420 1
1290 420 2
1303 420 1
1385 420 4
1437 420 1
1443 420 1
1516 420 2
1517 420 5
1518 420 4
1523 420 1
1528 420 1
1571 420 1
1648 420 1
1650 420 1
1659 420 1
1662 420 1
1663 420 4
1674 420 1
1677 420 1
1681 420 1
1690 420 1
1706 420 1
1740 420 1
1742 420 3
1745 420 7
1769 420 2
1791 420 1
1857 420 1
1907 420 2
1922 420 1
1944 420 1
1999 420 1
2032 420 1
2065 420 1
2068 420 1
2106 420 1
2135 420 1
2216 420 1
2233 420 1
2247 420 1
2262 420 1
2322 420 1
2330 420 1
2363 420 10
2374 420 1
2406 420 1
2513 420 1
2535 420 1
2569 420 1
2665 420 1
2753 420 9
2754 420 7
2784 420 2
2986 420 1
3091 420 1
3094 420 1
3144 420 1
3341 420 1
3344 420 5
3403 420 1
3439 420 1
3454 420 1
3455 420 2
3614 420 1
3654 420 1
3676 420 2
3865 420 1
3875 420 1
4027 420 1
4066 420 1
4067 420 1
4069 420 1
4085 420 1
4095 420 1
4111 420 1
4190 420 11
4319 420 1
4321 420 1
4358 420 1
4411 420 1
4434 420 1
4547 420 1
4557 420 1
4563 420 3
4567 420 1
4612 420 1
4646 420 2
4898 420 1
4910 420 1
4963 420 1
4968 420 2
4987 420 1
4988 420 1
5042 420 1
5053 420 1
5083 420 1
5198 420 1
5340 420 1
5359 420 1
5442 420 1
5522 420 1
5575 420 2
5607 420 1
5635 420 1
5680 420 6
5681 420 21
5699 420 1
5728 420 3
5845 420 1
5888 420 1
5948 420 1
6002 420 1
6077 420 1
6082 420 1
6146 420 1
6269 420 1
6567 420 1
6578 420 1
6600 420 1
6680 420 1
6695 420 4
6713 420 1
6715 420 1
6748 420 1
6859 420 3
6872 420 1
6954 420 2
6961 420 1
6962 420 1
6992 420 1
6998 420 1
7040 420 1
7068 420 1
7160 420 2
7208 420 1
7243 420 1
7469 420 1
7527 420 1
7528 420 1
7582 420 1
7583 420 1
7624 420 1
7878 420 1
7983 420 1
7994 420 1
8142 420 1
8146 420 2
8155 420 1
8231 420 1
8259 420 1
8670 420 1
8766 420 1
8769 420 1
8770 420 1
8849 420 2
9168 420 1
9287 420 1
9289 420 2
9299 420 1
9386 420 2
9401 420 2
9424 420 2
9458 420 1
9477 420 1
9508 420 1
9514 420 1
9573 420 4
9574 420 1
9586 420 1
9608 420 1
9609 420 1
9622 420 1
9637 420 1
9670 420 1
9703 420 1
9729 420 1
9847 420 6
9848 420 1
9849 420 1
9855 420 1
9899 420 1
9914 420 1
9979 420 1
10001 420 1
10002 420 1
10003 420 1
10007 420 1
10019 420 4
10098 420 1
10135 420 1
10140 420 17
10189 420 1
10238 420 1
10283 420 1
10342 420 4
10390 420 2
10424 420 1
10445 420 1
10449 420 1
10554 420 3
10594 420 2
10637 420 1
10658 420 1
10663 420 1
10677 420 1
10745 420 3
10847 420 1
10866 420 1
10873 420 2
10874 420 1
10949 420 1
10967 420 2
10969 420 3
11033 420 1
11046 420 1
11069 420 1
11129 420 2
11213 420 1
11218 420 1
11220 420 2
11276 420 1
11285 420 1
11291 420 1
11342 420 1
11344 420 2
11573 420 3
11593 420 1
11597 420 1
11604 420 1
11618 420 1
11669 420 1
11704 420 1
11738 420 1
11744 420 1
11747 420 4
11762 420 1
11785 420 1
11903 420 2
11922 420 1
11945 420 1
11955 420 1
11987 420 1
12080 420 1
12086 420 1
12091 420 1
12111 420 1
12184 420 3
12194 420 2
12241 420 2
12302 420 1
12340 420 4
12350 420 1
12417 420 1
12418 420 2
12419 420 2
12420 420 3
12422 420 2
12423 420 2
12426 420 3
12427 420 3
12430 420 2
12431 420 5
12432 420 12
12441 420 3
12510 420 1
12539 420 1
12586 420 1
12645 420 1
12646 420 1
12648 420 2
12650 420 22
12671 420 1
12679 420 1
12759 420 2
12772 420 2
12773 420 1
12791 420 1
12848 420 1
12874 420 2
12888 420 4
12947 420 2
12965 420 15
12991 420 1
12996 420 10
13032 420 1
13064 420 1
13070 420 1
13080 420 1
13105 420 5
13106 420 41
13135 420 1
13138 420 1
13142 420 1
13149 420 1
13156 420 2
13213 420 1
13262 420 1
13267 420 1
13272 420 5
13306 420 1
13310 420 3
13313 420 1
13319 420 1
13350 420 1
13355 420 7
13372 420 1
13397 420 1
13481 420 2
13489 420 6
13513 420 2
13645 420 1
13703 420 1
13721 420 1
13811 420 2
13898 420 2
13899 420 1
14004 420 1
14033 420 1
14035 420 1
14107 420 2
14147 420 2
14168 420 4
14187 420 7
14191 420 1
14193 420 1
14197 420 1
14201 420 1
14268 420 1
14295 420 5
14319 420 8
14320 420 12
14332 420 1
14336 420 2
14434 420 2
14479 420 3
14490 420 2
14510 420 1
14512 420 1
14529 420 1
14620 420 1
14627 420 1
14629 420 1
14776 420 1
14963 420 2
14965 420 4
14999 420 2
15000 420 3
15004 420 1
15075 420 2
15076 420 3
15113 420 1
15148 420 1
15193 420 1
15205 420 1
15208 420 1
15356 420 1
15427 420 1
15732 420 12
16217 420 1
16235 420 2
16238 420 1
16242 420 1
16284 420 2
16294 420 1
16338 420 1
16380 420 1
16401 420 2
16467 420 1
16511 420 1
85 421 1
102 421 1
155 421 1
164 421 2
179 421 1
180 421 2
186 421 2
199 421 1
237 421 2
287 421 3
328 421 1
340 421 2
392 421 1
394 421 1
410 421 1
429 421 5
431 421 45
447 421 2
475 421 9
502 421 1
516 421 2
529 421 1
537 421 3
604 421 1
619 421 1
630 421 1
633 421 1
675 421 3
694 421 1
729 421 1
761 421 5
769 421 14
788 421 1
836 421 1
838 421 1
851 421 1
865 421 2
878 421 2
883 421 2
902 421 1
903 421 1
916 421 1
921 421 1
942 421 1
1009 421 1
1010 421 1
1063 421 1
1085 421 1
1134 421 1
1138 421 1
1182 421 1
1210 421 7
1211 421 18
1212 421 3
1256 421 1
1303 421 1
1322 421 2
1381 421 1
1385 421 4
1386 421 1
1416 421 1
1430 421 1
1463 421 1
1498 421 1
1516 421 2
1517 421 9
1523 421 1
1536 421 1
1539 421 1
1623 421 3
1630 421 2
1653 421 2
1654 421 2
1659 421 1
1662 421 2
1663 421 8
1670 421 1
1745 421 8
1792 421 1
1803 421 1
1839 421 1
2185 421 1
2212 421 1
2325 421 1
2332 421 1
2363 421 4
2368 421 1
2371 421 2
2375 421 1
2432 421 1
2517 421 1
2525 421 1
2564 421 1
2625 421 2
2656 421 2
2753 421 4
2754 421 1
2774 421 1
2800 421 1
2861 421 2
2931 421 1
2978 421 2
2987 421 2
2989 421 1
3094 421 1
3138 421 1
3144 421 1
3213 421 1
3282 421 1
3296 421 1
3454 421 1
3455 421 1
3458 421 1
3501 421 1
3521 421 1
3527 421 1
3576 421 1
3630 421 1
3736 421 1
3789 421 1
3801 421 1
3865 421 2
3866 421 1
3909 421 1
3928 421 1
3957 421 2
4066 421 1
4085 421 1
4190 421 5
4280 421 1
4301 421 2
4347 421 1
4349 421 2
4466 421 1
4486 421 1
4535 421 1
4557 421 1
4612 421 3
4669 421 1
4740 421 1
4801 421 2
4875 421 4
4919 421 2
4946 421 1
5050 421 1
5201 421 1
5263 421 1
5359 421 1
5381 421 1
5523 421 1
5574 421 1
5677 421 1
5679 421 1
5680 421 4
5681 421 19
5698 421 1
5728 421 1
5744 421 2
5782 421 1
5845 421 1
5919 421 1
6002 421 2
6014 421 2
6029 421 2
6078 421 1
6082 421 2
6090 421 1
6109 421 1
6218 421 1
6251 421 1
6269 421 3
6327 421 1
6405 421 1
6529 421 1
6547 421 1
6567 421 1
6571 421 1
6615 421 1
6672 421 2
6680 421 5
6695 421 2
6697 421 1
6961 421 1
7047 421 1
7192 421 1
7202 421 1
7218 421 1
7351 421 1
7564 421 3
7581 421 1
7582 421 2
7583 421 2
7615 421 1
7662 421 1
7776 421 1
7883 421 1
7916 421 1
7983 421 1
7994 421 1
8031 421 1
8042 421 2
8349 421 1
8520 421 1
8526 421 1
8680 421 1
8714 421 1
8766 421 2
8773 421 1
8829 421 2
8849 421 1
8856 421 1
8935 421 1
8976 421 1
9034 421 1
9136 421 1
9287 421 2
9299 421 1
9355 421 1
9361 421 1
9401 421 1
9424 421 1
9477 421 1
9482 421 1
9497 421 1
9514 421 1
9516 421 1
9537 421 1
9541 421 1
9542 421 1
9547 421 1
9555 421 1
9570 421 1
9573 421 5
9574 421 2
9586 421 1
9730 421 3
9773 421 2
9779 421 1
9847 421 5
9848 421 3
9855 421 1
9859 421 1
9867 421 1
9914 421 2
9925 421 1
10007 421 8
10019 421 4
10089 421 1
10135 421 2
10140 421 25
10342 421 3
10350 421 1
10369 421 2
10388 421 2
10399 421 2
10428 421 1
10458 421 1
10494 421 1
10554 421 5
10555 421 1
10586 421 1
10593 421 1
10637 421 1
10651 421 2
10663 421 2
10745 421 5
10774 421 1
10957 421 1
10969 421 2
10977 421 1
11033 421 2
11046 421 1
11063 421 1
11069 421 1
11076 421 1
11112 421 2
11153 421 2
11205 421 1
11221 421 1
11344 421 2
11573 421 5
11592 421 1
11597 421 3
11608 421 1
11618 421 2
11677 421 1
11704 421 1
11735 421 1
11747 421 10
11763 421 1
11765 421 1
11766 421 1
11903 421 1
11967 421 1
11980 421 2
12005 421 1
12037 421 2
12057 421 1
12080 421 1
12178 421 2
12184 421 4
12199 421 2
12340 421 2
12401 421 1
12408 421 1
12417 421 2
12418 421 4
12419 421 2
12420 421 5
12423 421 4
12425 421 4
12426 421 2
12427 421 3
12432 421 14
12433 421 1
12434 421 1
12435 421 1
12539 421 2
12551 421 4
12567 421 1
12603 421 2
12611 421 1
12632 421 1
12645 421 3
12646 421 1
12648 421 4
12650 421 18
12671 421 6
12759 421 1
12789 421 1
12866 421 1
12888 421 2
12892 421 1
12893 421 1
12899 421 1
12947 421 1
12965 421 9
12975 421 1
12983 421 1
12984 421 1
12986 421 1
12996 421 3
13008 421 1
13019 421 2
13044 421 1
13105 421 2
13106 421 53
13131 421 1
13149 421 1
13213 421 4
13272 421 2
13302 421 1
13312 421 1
13313 421 1
13333 421 1
13342 421 1
13355 421 5
13362 421 1
13365 421 1
13397 421 1
13418 421 2
13447 421 3
13481 421 1
13489 421 2
13512 421 1
13513 421 2
13525 421 1
13625 421 1
13696 421 1
13697 421 1
13701 421 4
13721 421 1
13789 421 4
13790 421 1
13828 421 1
13829 421 1
13856 421 1
13882 421 1
13897 421 1
14004 421 1
14009 421 1
14033 421 1
14034 421 2
14082 421 1
14147 421 1
14187 421 8
14191 421 2
14244 421 1
14295 421 1
14319 421 3
14320 421 7
14336 421 2
14371 421 2
14490 421 1
14529 421 1
14620 421 1
14744 421 1
14963 421 1
14965 421 3
15064 421 1
15075 421 1
15076 421 2
15085 421 1
15208 421 1
15289 421 1
15347 421 1
15356 421 1
15427 421 1
15473 421 1
15732 421 5
15749 421 1
15750 421 1
15778 421 1
15837 421 1
16072 421 1
16099 421 1
16219 421 1
16235 421 5
16246 421 1
16284 421 2
16331 421 1
16332 421 2
16375 421 1
16390 421 1
16440 421 1
16495 421 1
16511 421 1
16629 421 1
37 422 1
39 422 2
72 422 1
77 422 1
82 422 1
85 422 1
94 422 1
119 422 1
122 422 1
131 422 1
164 422 2
180 422 2
185 422 1
186 422 2
199 422 2
200 422 2
209 422 1
212 422 1
256 422 1
258 422 1
272 422 1
287 422 1
321 422 3
340 422 3
342 422 1
392 422 4
410 422 2
428 422 1
429 422 1
431 422 36
472 422 1
475 422 2
516 422 1
537 422 1
594 422 1
621 422 3
632 422 1
633 422 2
655 422 1
663 422 1
749 422 1
761 422 1
769 422 9
777 422 1
788 422 1
827 422 1
830 422 1
838 422 1
851 422 1
854 422 1
865 422 1
873 422 1
883 422 1
893 422 1
903 422 1
921 422 3
924 422 1
1009 422 1
1020 422 2
1031 422 1
1062 422 1
1124 422 1
1136 422 1
1158 422 1
1169 422 1
1172 422 1
1174 422 2
1182 422 6
1190 422 1
1202 422 3
1210 422 22
1211 422 32
1212 422 6
1243 422 1
1246 422 1
1284 422 1
1303 422 2
1322 422 2
1369 422 1
1385 422 3
1487 422 1
1491 422 1
1516 422 2
1517 422 5
1518 422 1
1539 422 5
1546 422 1
1555 422 1
1594 422 2
1610 422 1
1611 422 1
1643 422 1
1648 422 1
1654 422 1
1655 422 2
1662 422 1
1663 422 3
1670 422 1
1702 422 1
1731 422 1
1738 422 1
1742 422 2
1745 422 14
1749 422 1
1791 422 1
1824 422 1
1855 422 1
1874 422 1
1922 422 2
1944 422 2
1970 422 1
1994 422 2
2003 422 1
2025 422 1
2065 422 1
2220 422 1
2300 422 2
2363 422 9
2384 422 1
2391 422 1
2554 422 1
2583 422 1
2622 422 3
2625 422 1
2753 422 3
2754 422 3
2788 422 1
2831 422 1
2861 422 2
2923 422 1
2931 422 2
2972 422 1
2979 422 1
2989 422 1
3053 422 1
3107 422 1
3124 422 1
3128 422 1
3213 422 1
3216 422 1
3230 422 1
3256 422 1
3279 422 1
3344 422 4
3433 422 1
3455 422 2
3515 422 1
3608 422 1
3612 422 2
3654 422 1
3791 422 1
3830 422 1
3843 422 1
3865 422 1
3875 422 1
3888 422 1
3909 422 1
3912 422 1
3936 422 1
3941 422 1
3957 422 1
4014 422 1
4026 422 1
4085 422 1
4093 422 1
4190 422 2
4280 422 1
4301 422 1
4321 422 1
4349 422 1
4403 422 1
4468 422 1
4563 422 1
4612 422 6
4626 422 1
4740 422 1
4820 422 2
4844 422 1
4898 422 1
4919 422 1
4945 422 1
4988 422 2
5044 422 1
5051 422 1
5053 422 3
5223 422 1
5225 422 1
5292 422 1
5334 422 1
5360 422 1
5375 422 1
5381 422 1
5383 422 1
5454 422 1
5575 422 1
5623 422 1
5675 422 1
5680 422 9
5681 422 16
5728 422 2
5729 422 1
5780 422 1
5847 422 1
5906 422 1
6082 422 1
6113 422 1
6152 422 1
6160 422 1
6251 422 1
6269 422 4
6369 422 1
6497 422 1
6499 422 1
6567 422 1
6571 422 1
6638 422 1
6643 422 1
6690 422 1
6695 422 1
6720 422 1
6812 422 2
6906 422 1
6961 422 2
6965 422 1
7047 422 2
7061 422 1
7129 422 1
7155 422 1
7182 422 1
7192 422 1
7207 422 1
7209 422 1
7303 422 1
7313 422 1
7398 422 1
7556 422 1
7583 422 1
7615 422 1
7633 422 1
7682 422 1
7785 422 1
7878 422 1
7926 422 1
8132 422 1
8349 422 1
8371 422 1
8411 422 1
8495 422 2
8578 422 1
8580 422 1
8732 422 1
8766 422 3
8856 422 1
8876 422 2
9005 422 1
9035 422 1
9059 422 1
9071 422 1
9113 422 1
9161 422 1
9287 422 2
9288 422 1
9360 422 1
9388 422 1
9404 422 2
9425 422 2
9427 422 1
9457 422 2
9476 422 1
9500 422 1
9515 422 1
9518 422 1
9537 422 1
9571 422 1
9573 422 1
9574 422 1
9586 422 1
9729 422 1
9773 422 3
9779 422 1
9780 422 1
9787 422 1
9847 422 3
9848 422 1
9849 422 2
9914 422 2
9954 422 1
9996 422 3
10002 422 1
10007 422 2
10019 422 4
10023 422 1
10040 422 1
10054 422 1
10140 422 33
10160 422 2
10216 422 1
10334 422 1
10342 422 2
10353 422 1
10390 422 2
10554 422 4
10555 422 2
10584 422 1
10637 422 2
10745 422 3
10809 422 1
10847 422 1
10866 422 1
10874 422 1
10912 422 1
10969 422 1
10970 422 1
11033 422 1
11069 422 1
11074 422 1
11111 422 2
11144 422 1
11213 422 1
11220 422 2
11276 422 1
11342 422 1
11344 422 1
11597 422 2
11604 422 2
11618 422 1
11669 422 1
11728 422 1
11737 422 1
11747 422 6
11748 422 1
11765 422 1
11798 422 1
11933 422 1
11945 422 1
11956 422 1
11980 422 1
12037 422 1
12057 422 1
12142 422 1
12145 422 1
12178 422 1
12184 422 5
12194 422 3
12199 422 2
12225 422 1
12227 422 1
12240 422 1
12241 422 1
12300 422 1
12408 422 2
12409 422 1
12410 422 1
12418 422 3
12422 422 3
12425 422 2
12426 422 1
12427 422 2
12431 422 5
12432 422 17
12435 422 2
12441 422 2
12458 422 1
12551 422 4
12553 422 1
12567 422 1
12581 422 1
12587 422 2
12606 422 1
12608 422 1
12645 422 3
12646 422 1
12650 422 29
12663 422 2
12671 422 4
12685 422 1
12759 422 2
12764 422 1
12772 422 1
12789 422 1
12791 422 1
12800 422 2
12848 422 1
12874 422 4
12888 422 1
12892 422 2
12893 422 1
12908 422 1
12962 422 1
12965 422 17
12983 422 2
12991 422 2
12996 422 6
13009 422 1
13019 422 1
13077 422 1
13080 422 1
13105 422 4
13106 422 47
13131 422 1
13138 422 1
13141 422 1
13156 422 1
13213 422 2
13241 422 1
13267 422 2
13272 422 3
13302 422 1
13310 422 1
13313 422 2
13342 422 7
13355 422 12
13365 422 1
13375 422 1
13397 422 1
13418 422 4
13465 422 1
13489 422 14
13513 422 1
13533 422 1
13541 422 1
13598 422 1
13659 422 1
13721 422 1
13751 422 1
13789 422 3
13794 422 1
13813 422 1
13829 422 1
13868 422 1
13885 422 1
13898 422 1
14004 422 1
14033 422 1
14034 422 1
14069 422 1
14107 422 1
14110 422 1
14154 422 1
14187 422 9
14191 422 1
14200 422 2
14268 422 2
14295 422 7
14306 422 1
14319 422 5
14320 422 11
14332 422 2
14336 422 2
14405 422 1
14406 422 1
14410 422 2
14434 422 1
14436 422 1
14490 422 1
14512 422 2
14513 422 2
14676 422 2
14776 422 1
14852 422 1
14963 422 1
14965 422 5
14984 422 1
14988 422 1
15076 422 2
15148 422 1
15356 422 1
15427 422 1
15661 422 1
15732 422 10
15733 422 1
16001 422 2
16103 422 1
16112 422 1
16235 422 2
16242 422 1
16246 422 1
16284 422 5
16294 422 1
16322 422 1
16324 422 1
16325 422 1
16338 422 2
16342 422 2
16375 422 1
16381 422 2
16400 422 1
16439 422 2
16444 422 1
16677 422 1
16776 422 1
82 423 1
180 423 2
186 423 2
199 423 3
207 423 1
209 423 1
258 423 1
307 423 1
321 423 2
338 423 1
340 423 1
390 423 1
428 423 4
431 423 46
475 423 7
541 423 1
553 423 1
563 423 1
594 423 1
621 423 1
623 423 1
638 423 1
676 423 1
706 423 1
746 423 1
754 423 1
769 423 12
788 423 1
828 423 1
838 423 2
857 423 1
865 423 3
883 423 2
892 423 2
893 423 1
916 423 1
1009 423 1
1020 423 1
1026 423 1
1049 423 1
1063 423 1
1079 423 1
1134 423 1
1182 423 1
1200 423 1
1210 423 9
1211 423 32
1212 423 2
1230 423 1
1243 423 1
1303 423 3
1322 423 3
1324 423 1
1326 423 1
1363 423 1
1381 423 1
1385 423 3
1448 423 1
1487 423 1
1516 423 1
1517 423 6
1518 423 2
1539 423 1
1610 423 1
1611 423 2
1630 423 1
1663 423 11
1679 423 1
1695 423 1
1742 423 2
1745 423 8
1812 423 1
1838 423 1
1874 423 2
1886 423 1
1954 423 1
1959 423 1
1997 423 1
2106 423 1
2185 423 1
2212 423 2
2282 423 1
2363 423 6
2445 423 1
2475 423 1
2521 423 1
2595 423 1
2622 423 1
2625 423 1
2628 423 1
2662 423 1
2671 423 1
2753 423 4
2754 423 3
2843 423 1
2875 423 1
2923 423 2
3112 423 4
3279 423 1
3362 423 1
3373 423 1
3909 423 1
3910 423 1
3936 423 1
3957 423 1
3988 423 1
3994 423 1
4148 423 1
4156 423 1
4159 423 1
4190 423 3
4200 423 1
4321 423 1
4486 423 2
4612 423 4
4740 423 2
4853 423 1
4866 423 1
4875 423 1
4889 423 1
4898 423 2
5050 423 1
5051 423 1
5108 423 1
5143 423 3
5184 423 1
5223 423 1
5234 423 1
5274 423 1
5359 423 1
5617 423 1
5671 423 1
5680 423 3
5681 423 8
5682 423 1
5728 423 1
5802 423 1
5916 423 1
5919 423 1
5981 423 1
6160 423 1
6261 423 1
6269 423 1
6272 423 1
6344 423 2
6497 423 1
6538 423 1
6567 423 1
6688 423 1
6695 423 6
6790 423 1
6812 423 1
6859 423 1
6935 423 1
6954 423 1
6961 423 1
7204 423 1
7230 423 1
7358 423 1
7372 423 1
7410 423 1
7583 423 2
7727 423 1
7736 423 1
7841 423 1
7859 423 1
7984 423 1
7994 423 2
8030 423 1
8059 423 1
8349 423 1
8371 423 1
8766 423 1
8809 423 1
8828 423 1
8849 423 1
9036 423 1
9190 423 1
9241 423 1
9287 423 1
9288 423 2
9299 423 2
9373 423 1
9457 423 1
9476 423 2
9477 423 1
9499 423 1
9514 423 2
9537 423 1
9573 423 2
9574 423 1
9674 423 1
9773 423 2
9847 423 2
9848 423 3
9855 423 1
9914 423 1
10003 423 1
10019 423 3
10140 423 5
10143 423 1
10153 423 1
10320 423 2
10342 423 2
10353 423 1
10388 423 1
10399 423 2
10445 423 1
10448 423 1
10554 423 3
10584 423 1
10651 423 1
10663 423 1
10745 423 2
10947 423 1
10949 423 1
10980 423 1
11033 423 2
11046 423 1
11069 423 1
11144 423 1
11156 423 1
11220 423 2
11276 423 1
11592 423 1
11597 423 1
11704 423 1
11735 423 2
11743 423 1
11747 423 3
11765 423 1
11903 423 2
11960 423 1
11979 423 1
11985 423 1
12037 423 1
12114 423 2
12145 423 1
12174 423 1
12184 423 4
12188 423 1
12229 423 1
12246 423 1
12281 423 1
12290 423 1
12340 423 2
12348 423 1
12410 423 1
12416 423 1
12418 423 1
12419 423 7
12420 423 1
12421 423 1
12425 423 5
12426 423 2
12427 423 1
12430 423 1
12431 423 5
12432 423 15
12433 423 2
12435 423 1
12441 423 4
12551 423 1
12593 423 1
12603 423 1
12606 423 1
12645 423 5
12646 423 2
12648 423 1
12650 423 39
12671 423 3
12756 423 2
12759 423 1
12769 423 1
12772 423 1
12773 423 2
12790 423 1
12792 423 1
12839 423 1
12874 423 3
12888 423 3
12892 423 3
12919 423 1
12965 423 29
12975 423 1
12983 423 1
12984 423 1
12986 423 1
12996 423 1
13009 423 3
13079 423 1
13080 423 1
13100 423 1
13104 423 2
13105 423 4
13106 423 31
13139 423 1
13156 423 1
13213 423 5
13225 423 1
13260 423 1
13272 423 4
13306 423 1
13310 423 2
13311 423 1
13313 423 1
13355 423 8
13362 423 2
13380 423 1
13397 423 2
13463 423 1
13481 423 6
13489 423 2
13499 423 1
13513 423 1
13587 423 1
13645 423 1
13657 423 1
13789 423 3
13792 423 1
13794 423 2
13829 423 1
13944 423 1
14004 423 2
14033 423 1
14044 423 1
14082 423 1
14107 423 1
14147 423 2
14187 423 2
14189 423 1
14193 423 4
14200 423 1
14244 423 1
14295 423 1
14319 423 8
14320 423 15
14406 423 1
14410 423 1
14413 423 1
14414 423 2
14434 423 1
14467 423 1
14479 423 5
14488 423 2
14490 423 1
14588 423 1
14744 423 1
14963 423 1
14984 423 2
15066 423 1
15076 423 1
15158 423 1
15160 423 1
15342 423 2
15356 423 2
15427 423 1
15450 423 1
15564 423 1
15732 423 16
15733 423 1
15778 423 1
16072 423 1
16233 423 1
16235 423 1
16246 423 2
16322 423 1
16381 423 1
16391 423 3
16395 423 1
16400 423 1
16401 423 2
16511 423 1
44 424 2
80 424 1
87 424 1
122 424 1
132 424 1
169 424 2
179 424 1
186 424 1
199 424 2
200 424 2
206 424 2
211 424 1
212 424 2
213 424 1
229 424 1
233 424 1
234 424 1
237 424 2
258 424 3
275 424 1
287 424 2
340 424 4
351 424 1
392 424 1
395 424 1
421 424 1
428 424 2
431 424 52
461 424 1
475 424 11
497 424 1
511 424 1
535 424 2
537 424 2
558 424 1
563 424 3
571 424 1
594 424 9
621 424 1
648 424 1
665 424 1
675 424 2
698 424 1
761 424 5
769 424 15
824 424 1
826 424 2
830 424 1
838 424 1
839 424 1
851 424 1
854 424 1
857 424 5
878 424 2
883 424 2
898 424 1
903 424 1
921 424 1
924 424 1
926 424 1
939 424 1
986 424 1
994 424 1
1009 424 1
1012 424 1
1064 424 1
1082 424 1
1100 424 1
1144 424 1
1149 424 1
1182 424 2
1210 424 18
1211 424 38
1212 424 7
1224 424 1
1247 424 1
1256 424 2
1290 424 2
1303 424 1
1322 424 1
1324 424 1
1336 424 2
1350 424 1
1359 424 1
1360 424 1
1385 424 3
1397 424 1
1406 424 3
1448 424 1
1495 424 1
1515 424 3
1516 424 4
1517 424 12
1518 424 3
1521 424 2
1539 424 1
1587 424 1
1603 424 1
1607 424 1
1610 424 3
1611 424 1
1615 424 1
1617 424 1
1623 424 2
1630 424 3
1647 424 2
1655 424 1
1662 424 1
1663 424 23
1690 424 2
1712 424 3
1731 424 1
1740 424 1
1742 424 2
1745 424 9
1769 424 1
1816 424 2
1825 424 1
1830 424 1
1855 424 2
1866 424 1
1878 424 1
1888 424 1
1944 424 1
1995 424 1
2003 424 1
2035 424 1
2074 424 1
2081 424 3
2087 424 2
2120 424 1
2136 424 1
2223 424 1
2227 424 1
2246 424 1
2263 424 1
2298 424 2
2353 424 1
2354 424 1
2363 424 9
2373 424 1
2473 424 1
2490 424 1
2569 424 1
2609 424 1
2625 424 2
2628 424 1
2656 424 1
2750 424 1
2753 424 6
2754 424 8
2804 424 1
2862 424 1
2875 424 1
2923 424 1
2947 424 1
2952 424 1
2979 424 1
2989 424 1
3038 424 1
3091 424 1
3094 424 1
3106 424 1
3112 424 1
3124 424 1
3126 424 1
3226 424 1
3256 424 2
3299 424 2
3309 424 1
3337 424 1
3344 424 5
3373 424 2
3554 424 1
3576 424 1
3612 424 1
3676 424 1
3693 424 1
3753 424 1
3789 424 1
3814 424 1
3843 424 2
3849 424 1
3865 424 1
3875 424 3
3903 424 1
3906 424 1
3909 424 4
3940 424 1
3951 424 1
3957 424 1
4052 424 1
4069 424 2
4077 424 1
4078 424 1
4085 424 1
4140 424 3
4146 424 1
4148 424 2
4155 424 1
4156 424 2
4185 424 2
4190 424 5
4203 424 1
4238 424 1
4239 424 1
4268 424 1
4280 424 1
4301 424 1
4474 424 1
4484 424 1
4491 424 2
4521 424 1
4557 424 1
4563 424 1
4612 424 7
4667 424 1
4718 424 1
4733 424 1
4740 424 1
4875 424 1
4876 424 1
4889 424 1
4898 424 2
4940 424 2
4945 424 1
4960 424 1
4963 424 1
4968 424 1
4975 424 3
5053 424 1
5143 424 3
5223 424 1
5225 424 1
5239 424 2
5359 424 1
5381 424 2
5477 424 1
5503 424 1
5511 424 1
5523 424 3
5671 424 1
5680 424 8
5681 424 27
5728 424 2
5842 424 1
5848 424 1
6007 424 1
6082 424 2
6146 424 1
6150 424 1
6216 424 1
6269 424 1
6311 424 1
6471 424 1
6482 424 1
6600 424 1
6672 424 1
6680 424 3
6682 424 1
6695 424 4
6722 424 1
6790 424 1
6812 424 2
6859 424 1
6868 424 1
6876 424 1
6961 424 1
6965 424 1
7003 424 1
7047 424 2
7069 424 1
7214 424 1
7230 424 1
7300 424 1
7412 424 1
7422 424 1
7434 424 1
7445 424 1
7528 424 1
7556 424 1
7580 424 1
7582 424 1
7615 424 1
7662 424 1
7785 424 1
7984 424 1
7994 424 1
8033 424 1
8060 424 1
8194 424 1
8202 424 1
8283 424 1
8303 424 1
8349 424 1
8507 424 1
8566 424 1
8580 424 1
8635 424 1
8725 424 2
8758 424 2
8766 424 2
8769 424 1
8770 424 2
8829 424 1
8878 424 1
9032 424 1
9136 424 1
9177 424 1
9201 424 1
9255 424 1
9258 424 1
9265 424 1
9288 424 2
9297 424 3
9476 424 1
9477 424 3
9497 424 1
9504 424 1
9516 424 1
9521 424 1
9531 424 1
9533 424 1
9537 424 1
9538 424 1
9540 424 3
9544 424 1
9551 424 1
9556 424 1
9571 424 1
9573 424 4
9574 424 2
9608 424 1
9622 424 1
9625 424 1
9637 424 1
9670 424 1
9709 424 1
9730 424 3
9733 424 1
9773 424 3
9779 424 1
9847 424 6
9855 424 1
9914 424 1
9925 424 1
9954 424 1
9975 424 1
9996 424 1
10003 424 1
10007 424 3
10019 424 2
10136 424 1
10140 424 34
10150 424 1
10279 424 1
10320 424 1
10342 424 4
10353 424 1
10369 424 1
10385 424 1
10388 424 1
10390 424 1
10424 424 1
10437 424 1
10551 424 1
10554 424 6
10555 424 1
10586 424 1
10590 424 1
10594 424 1
10625 424 1
10638 424 1
10668 424 1
10745 424 1
10753 424 1
10784 424 1
10788 424 1
10847 424 1
10857 424 1
10949 424 2
10969 424 4
11006 424 1
11009 424 1
11033 424 6
11034 424 1
11069 424 1
11074 424 1
11077 424 1
11081 424 1
11089 424 1
11090 424 1
11156 424 1
11182 424 1
11188 424 1
11189 424 1
11220 424 1
11291 424 1
11344 424 2
11354 424 1
11573 424 3
11593 424 1
11597 424 1
11608 424 1
11618 424 2
11628 424 3
11747 424 4
11868 424 1
11945 424 3
11980 424 1
11985 424 3
11987 424 1
12057 424 1
12080 424 1
12102 424 1
12103 424 1
12121 424 1
12142 424 1
12184 424 8
12185 424 1
12194 424 3
12199 424 1
12241 424 1
12277 424 1
12333 424 1
12340 424 11
12348 424 2
12408 424 1
12410 424 1
12418 424 3
12419 424 3
12420 424 2
12421 424 2
12422 424 2
12423 424 2
12425 424 2
12426 424 1
12427 424 1
12428 424 2
12431 424 6
12432 424 20
12433 424 1
12435 424 1
12441 424 4
12458 424 1
12539 424 1
12551 424 3
12567 424 1
12581 424 2
12585 424 1
12593 424 1
12603 424 4
12606 424 3
12609 424 1
12616 424 1
12624 424 1
12645 424 5
12647 424 1
12648 424 3
12649 424 1
12650 424 20
12671 424 5
12757 424 1
12759 424 4
12788 424 1
12789 424 1
12800 424 1
12831 424 2
12874 424 2
12888 424 3
12899 424 1
12940 424 1
12941 424 2
12965 424 18
12975 424 3
12983 424 2
12985 424 1
12996 424 8
13002 424 1
13015 424 1
13064 424 3
13076 424 1
13104 424 4
13105 424 6
13106 424 52
13132 424 1
13137 424 1
13138 424 1
13141 424 1
13187 424 1
13213 424 3
13241 424 3
13266 424 1
13267 424 1
13272 424 3
13292 424 1
13297 424 1
13302 424 1
13306 424 1
13309 424 1
13310 424 3
13325 424 2
13342 424 2
13355 424 6
13362 424 3
13397 424 1
13417 424 1
13418 424 2
13456 424 1
13464 424 1
13489 424 8
13513 424 1
13529 424 1
13592 424 1
13593 424 1
13600 424 1
13602 424 4
13623 424 1
13625 424 1
13634 424 1
13641 424 2
13657 424 1
13662 424 1
13689 424 1
13701 424 1
13721 424 1
13761 424 1
13789 424 3
13794 424 1
13811 424 2
13814 424 1
13829 424 1
13897 424 1
13898 424 1
13926 424 1
13959 424 1
13989 424 3
14004 424 4
14033 424 1
14107 424 3
14147 424 1
14187 424 11
14193 424 1
14274 424 2
14295 424 10
14306 424 4
14319 424 8
14320 424 10
14331 424 1
14332 424 2
14336 424 2
14410 424 1
14413 424 1
14434 424 1
14479 424 2
14490 424 1
14510 424 1
14512 424 5
14513 424 1
14629 424 1
14643 424 1
14696 424 1
14712 424 3
14717 424 1
14744 424 2
14769 424 1
14776 424 1
14889 424 1
14963 424 2
14965 424 3
15000 424 2
15001 424 1
15004 424 1
15053 424 1
15058 424 1
15064 424 1
15075 424 2
15076 424 3
15113 424 1
15150 424 3
15158 424 3
15208 424 1
15342 424 1
15356 424 1
15427 424 1
15446 424 1
15661 424 1
15732 424 7
16068 424 2
16072 424 1
16103 424 1
16105 424 1
16200 424 1
16219 424 1
16235 424 7
16246 424 2
16257 424 4
16284 424 1
16323 424 2
16324 424 2
16332 424 1
16333 424 1
16342 424 1
16381 424 3
16390 424 1
16400 424 2
16440 424 1
16735 424 1
16775 424 1
8 425 1
37 425 1
42 425 1
54 425 1
66 425 1
85 425 1
96 425 1
165 425 1
177 425 1
199 425 5
213 425 1
227 425 1
246 425 2
251 425 1
275 425 1
340 425 2
343 425 1
428 425 1
429 425 4
431 425 49
447 425 1
464 425 1
475 425 10
496 425 1
498 425 1
514 425 1
516 425 1
519 425 2
535 425 1
541 425 1
545 425 2
563 425 1
571 425 1
594 425 1
633 425 1
663 425 1
671 425 1
699 425 1
760 425 1
761 425 1
765 425 1
769 425 23
788 425 1
818 425 1
838 425 1
878 425 2
883 425 1
902 425 1
921 425 1
924 425 2
939 425 1
986 425 1
1006 425 1
1044 425 1
1061 425 1
1064 425 1
1066 425 1
1082 425 1
1101 425 1
1114 425 1
1120 425 1
1135 425 1
1136 425 2
1182 425 6
1194 425 1
1209 425 1
1210 425 20
1211 425 61
1212 425 5
1289 425 1
1290 425 1
1304 425 1
1306 425 3
1308 425 1
1386 425 1
1416 425 1
1446 425 1
1516 425 6
1517 425 6
1518 425 1
1539 425 1
1571 425 1
1610 425 2
1611 425 2
1617 425 1
1623 425 1
1630 425 2
1648 425 1
1655 425 2
1659 425 1
1663 425 6
1688 425 1
1689 425 1
1690 425 1
1740 425 3
1745 425 11
1783 425 1
1799 425 1
1805 425 1
1855 425 1
1888 425 1
1999 425 1
2003 425 1
2041 425 1
2121 425 1
2128 425 1
2216 425 1
2231 425 1
2289 425 1
2363 425 8
2373 425 1
2445 425 1
2487 425 1
2525 425 2
2605 425 1
2609 425 1
2641 425 1
2745 425 1
2753 425 7
2754 425 10
2755 425 1
2774 425 1
2788 425 1
2912 425 1
2916 425 1
2923 425 1
2992 425 1
3096 425 1
3112 425 1
3192 425 1
3279 425 1
3344 425 1
3601 425 1
3612 425 1
3712 425 2
3752 425 1
3853 425 2
3888 425 1
3957 425 1
4026 425 1
4085 425 1
4093 425 1
4147 425 1
4156 425 1
4190 425 2
4280 425 2
4301 425 1
4344 425 2
4349 425 1
4434 425 1
4474 425 1
4557 425 1
4563 425 1
4612 425 3
4740 425 1
4875 425 2
4880 425 1
4919 425 1
4940 425 1
4995 425 2
5048 425 1
5050 425 1
5053 425 2
5072 425 1
5083 425 2
5143 425 1
5225 425 1
5341 425 1
5462 425 1
5483 425 1
5511 425 1
5570 425 1
5574 425 1
5680 425 5
5681 425 7
5728 425 1
5782 425 1
5845 425 1
5847 425 1
5916 425 1
5919 425 1
6082 425 1
6216 425 1
6217 425 1
6237 425 1
6251 425 2
6269 425 2
6348 425 1
6372 425 1
6382 425 1
6405 425 1
6484 425 1
6499 425 2
6578 425 1
6680 425 1
6695 425 4
6790 425 1
6876 425 2
6907 425 1
6969 425 1
7421 425 1
7557 425 2
7580 425 1
7583 425 1
7696 425 1
7736 425 1
7768 425 1
7775 425 1
7780 425 2
7909 425 1
8030 425 1
8036 425 1
8059 425 1
8176 425 1
8259 425 1
8275 425 1
8303 425 2
8310 425 1
8371 425 1
8520 425 1
8670 425 1
8684 425 1
8849 425 1
8987 425 1
9032 425 1
9113 425 1
9252 425 2
9265 425 1
9288 425 1
9297 425 1
9401 425 1
9425 425 1
9508 425 1
9512 425 1
9514 425 1
9516 425 1
9536 425 2
9537 425 1
9541 425 1
9565 425 1
9570 425 1
9573 425 3
9579 425 1
9670 425 3
9697 425 1
9729 425 1
9730 425 2
9773 425 4
9813 425 1
9847 425 3
9849 425 2
9869 425 1
9956 425 1
10003 425 4
10019 425 4
10036 425 2
10131 425 1
10140 425 35
10279 425 1
10342 425 5
10369 425 2
10455 425 1
10476 425 1
10554 425 3
10584 425 1
10594 425 1
10676 425 1
10745 425 4
10784 425 2
10832 425 1
10847 425 1
10923 425 1
10928 425 1
10935 425 1
10949 425 1
11033 425 1
11046 425 1
11069 425 1
11081 425 1
11111 425 2
11276 425 1
11342 425 1
11344 425 1
11573 425 1
11593 425 1
11597 425 2
11604 425 2
11616 425 1
11618 425 3
11744 425 1
11747 425 6
11748 425 1
11760 425 1
11765 425 2
11935 425 1
11977 425 1
11980 425 1
12037 425 2
12048 425 1
12080 425 1
12102 425 1
12178 425 1
12184 425 3
12185 425 1
12241 425 1
12340 425 2
12401 425 1
12418 425 2
12419 425 1
12420 425 1
12422 425 1
12423 425 1
12425 425 3
12430 425 2
12431 425 5
12432 425 18
12433 425 1
12434 425 1
12435 425 1
12441 425 3
12453 425 1
12476 425 1
12539 425 1
12551 425 5
12567 425 4
12581 425 3
12587 425 1
12603 425 5
12611 425 1
12645 425 3
12646 425 2
12648 425 1
12650 425 32
12671 425 2
12684 425 1
12755 425 2
12759 425 1
12772 425 1
12773 425 2
12775 425 1
12788 425 1
12800 425 2
12888 425 1
12941 425 1
12965 425 25
12991 425 1
12996 425 3
13009 425 1
13064 425 1
13104 425 3
13105 425 1
13106 425 53
13149 425 2
13213 425 5
13225 425 1
13267 425 2
13272 425 2
13306 425 1
13310 425 2
13334 425 1
13350 425 1
13355 425 7
13361 425 1
13362 425 1
13380 425 2
13432 425 1
13468 425 1
13481 425 2
13489 425 4
13512 425 1
13533 425 1
13566 425 1
13580 425 1
13625 425 1
13701 425 1
13721 425 1
13789 425 3
13792 425 2
13926 425 1
14033 425 1
14034 425 1
14082 425 1
14107 425 2
14147 425 1
14177 425 1
14187 425 9
14191 425 1
14193 425 2
14197 425 1
14200 425 3
14201 425 2
14268 425 2
14295 425 1
14306 425 1
14319 425 9
14320 425 13
14336 425 3
14410 425 1
14510 425 2
14677 425 1
14710 425 1
14770 425 1
14792 425 1
14900 425 1
14963 425 3
14965 425 1
15000 425 1
15001 425 2
15039 425 1
15076 425 1
15158 425 1
15229 425 1
15427 425 1
15446 425 1
15454 425 1
15607 425 1
15609 425 1
15714 425 1
15732 425 17
15733 425 1
15837 425 2
16100 425 1
16103 425 1
16163 425 1
16223 425 1
16235 425 2
16322 425 1
16325 425 1
16390 425 1
16440 425 1
16511 425 1
28 426 1
37 426 5
39 426 1
54 426 2
82 426 1
84 426 1
85 426 1
102 426 1
125 426 1
155 426 1
169 426 2
186 426 1
199 426 1
208 426 1
209 426 1
229 426 1
232 426 1
259 426 1
272 426 2
275 426 2
320 426 1
321 426 1
340 426 1
350 426 1
389 426 3
394 426 1
410 426 1
428 426 3
429 426 1
431 426 82
472 426 1
475 426 14
497 426 1
498 426 1
516 426 1
523 426 1
537 426 3
541 426 3
545 426 1
563 426 2
594 426 2
621 426 2
633 426 3
648 426 1
670 426 1
675 426 3
769 426 16
805 426 1
824 426 1
835 426 1
838 426 2
841 426 1
854 426 1
857 426 3
863 426 1
873 426 3
874 426 1
878 426 2
893 426 2
902 426 2
916 426 1
921 426 2
924 426 1
981 426 2
991 426 3
1000 426 1
1049 426 2
1082 426 2
1102 426 1
1105 426 1
1108 426 2
1120 426 2
1137 426 1
1147 426 1
1158 426 4
1182 426 5
1185 426 1
1194 426 1
1204 426 1
1208 426 1
1210 426 64
1211 426 112
1212 426 11
1267 426 1
1285 426 1
1303 426 1
1320 426 1
1329 426 1
1350 426 1
1367 426 1
1379 426 1
1381 426 1
1385 426 2
1397 426 1
1423 426 1
1448 426 1
1479 426 1
1487 426 1
1488 426 1
1495 426 1
1515 426 1
1516 426 8
1517 426 18
1518 426 1
1523 426 1
1529 426 1
1532 426 1
1537 426 1
1539 426 4
1546 426 1
1549 426 1
1552 426 1
1610 426 2
1616 426 1
1623 426 3
1630 426 1
1643 426 2
1647 426 1
1654 426 1
1655 426 2
1663 426 5
1674 426 2
1681 426 1
1710 426 1
1737 426 1
1742 426 4
1745 426 11
1783 426 1
1796 426 2
1809 426 1
1873 426 1
1874 426 5
1887 426 1
1893 426 4
1895 426 1
1944 426 1
1968 426 1
1975 426 1
1999 426 1
2041 426 1
2053 426 1
2070 426 1
2095 426 1
2172 426 1
2243 426 1
2298 426 1
2329 426 1
2363 426 9
2387 426 1
2401 426 1
2442 426 1
2445 426 1
2481 426 1
2509 426 1
2511 426 1
2548 426 1
2551 426 1
2569 426 1
2625 426 1
2665 426 1
2744 426 1
2753 426 8
2755 426 1
2783 426 1
2800 426 1
2954 426 1
3089 426 1
3148 426 1
3164 426 1
3234 426 2
3256 426 1
3330 426 1
3344 426 3
3373 426 1
3439 426 1
3455 426 2
3473 426 1
3493 426 2
3738 426 2
3866 426 1
3884 426 1
3909 426 1
3951 426 1
4006 426 2
4085 426 1
4095 426 1
4148 426 1
4154 426 1
4156 426 1
4190 426 4
4199 426 1
4244 426 2
4281 426 1
4289 426 1
4321 426 1
4324 426 1
4338 426 1
4358 426 1
4427 426 1
4474 426 2
4557 426 2
4563 426 2
4612 426 4
4662 426 1
4696 426 2
4733 426 1
4752 426 1
4794 426 1
4842 426 1
4871 426 1
4898 426 2
4919 426 2
4963 426 1
4995 426 1
5050 426 2
5051 426 3
5053 426 1
5083 426 2
5143 426 1
5225 426 1
5264 426 1
5292 426 2
5359 426 1
5381 426 2
5443 426 1
5604 426 1
5680 426 13
5681 426 35
5699 426 2
5727 426 1
5728 426 2
5833 426 1
5847 426 1
5919 426 1
5934 426 2
5978 426 1
5986 426 1
6071 426 2
6082 426 2
6109 426 1
6148 426 1
6216 426 1
6251 426 1
6269 426 2
6468 426 1
6482 426 1
6497 426 1
6499 426 1
6500 426 1
6547 426 1
6578 426 2
6615 426 1
6692 426 1
6695 426 5
6713 426 2
6803 426 1
6870 426 1
6961 426 1
6982 426 1
7003 426 1
7047 426 2
7128 426 1
7146 426 1
7182 426 1
7300 426 1
7303 426 1
7315 426 1
7399 426 1
7409 426 1
7422 426 1
7487 426 1
7527 426 1
7528 426 2
7551 426 1
7580 426 1
7582 426 2
7616 426 1
7655 426 1
7692 426 1
7697 426 1
7720 426 1
7780 426 2
7895 426 1
8011 426 1
8131 426 1
8132 426 2
8147 426 1
8154 426 1
8349 426 1
8350 426 2
8371 426 1
8378 426 1
8520 426 1
8625 426 1
8670 426 1
8766 426 1
8769 426 2
8773 426 3
8809 426 2
8865 426 1
8876 426 1
9005 426 1
9009 426 1
9059 426 1
9120 426 1
9136 426 1
9147 426 1
9177 426 1
9265 426 1
9288 426 2
9289 426 1
9355 426 1
9372 426 1
9388 426 1
9404 426 1
9425 426 1
9430 426 1
9457 426 3
9476 426 1
9510 426 2
9514 426 2
9537 426 4
9570 426 1
9571 426 1
9573 426 1
9574 426 4
9586 426 1
9670 426 1
9693 426 1
9722 426 1
9729 426 2
9730 426 1
9773 426 5
9780 426 1
9847 426 5
9848 426 1
9855 426 2
9859 426 1
9925 426 1
10001 426 4
10019 426 9
10054 426 1
10135 426 1
10140 426 50
10216 426 1
10320 426 1
10342 426 8
10369 426 3
10419 426 1
10420 426 1
10434 426 1
10533 426 1
10537 426 1
10554 426 4
10584 426 3
10590 426 1
10592 426 1
10594 426 1
10651 426 2
10663 426 4
10745 426 6
10778 426 2
10788 426 1
10809 426 2
10947 426 1
10967 426 1
10969 426 2
11033 426 4
11039 426 1
11046 426 2
11068 426 1
11069 426 2
11199 426 1
11213 426 3
11220 426 1
11234 426 1
11342 426 2
11373 426 1
11593 426 1
11597 426 3
11604 426 1
11618 426 2
11638 426 1
11669 426 3
11677 426 2
11728 426 1
11747 426 8
11748 426 2
11766 426 3
11864 426 1
11903 426 1
11956 426 1
11960 426 1
11977 426 1
11980 426 1
12037 426 2
12066 426 2
12103 426 1
12117 426 1
12121 426 1
12167 426 1
12170 426 2
12178 426 1
12184 426 6
12185 426 20
12190 426 1
12191 426 1
12199 426 2
12214 426 2
12240 426 1
12246 426 1
12277 426 1
12307 426 1
12340 426 8
12345 426 1
12411 426 1
12416 426 2
12417 426 1
12419 426 3
12420 426 1
12421 426 1
12423 426 1
12424 426 2
12425 426 1
12426 426 1
12427 426 1
12430 426 3
12431 426 12
12432 426 40
12435 426 1
12441 426 1
12453 426 1
12498 426 1
12542 426 2
12551 426 1
12581 426 3
12585 426 1
12603 426 1
12610 426 1
12611 426 1
12645 426 8
12646 426 2
12647 426 1
12648 426 1
12650 426 66
12667 426 1
12671 426 5
12712 426 1
12759 426 2
12772 426 2
12786 426 1
12788 426 1
12790 426 2
12791 426 1
12844 426 2
12856 426 1
12874 426 1
12888 426 16
12892 426 2
12919 426 1
12965 426 22
12975 426 1
12986 426 2
12988 426 1
12991 426 1
12996 426 2
13002 426 1
13009 426 3
13059 426 2
13077 426 1
13080 426 2
13104 426 3
13105 426 3
13106 426 83
13134 426 1
13136 426 1
13139 426 1
13149 426 3
13196 426 1
13213 426 4
13225 426 1
13262 426 1
13266 426 1
13267 426 2
13272 426 19
13302 426 3
13306 426 1
13310 426 8
13355 426 14
13375 426 2
13397 426 1
13418 426 2
13465 426 2
13481 426 1
13489 426 12
13490 426 1
13499 426 1
13512 426 1
13513 426 1
13541 426 2
13593 426 2
13641 426 2
13657 426 1
13721 426 2
13789 426 5
13792 426 1
13794 426 1
13810 426 1
13825 426 1
13882 426 1
13898 426 2
13926 426 1
14004 426 1
14034 426 3
14044 426 1
14056 426 1
14107 426 2
14168 426 1
14187 426 11
14189 426 1
14191 426 4
14193 426 4
14200 426 3
14244 426 2
14268 426 1
14277 426 1
14295 426 4
14306 426 1
14319 426 15
14320 426 21
14332 426 2
14397 426 1
14410 426 2
14412 426 1
14413 426 5
14414 426 1
14479 426 2
14508 426 1
14512 426 1
14513 426 1
14588 426 1
14620 426 1
14622 426 1
14696 426 1
14776 426 1
14963 426 4
14964 426 1
14965 426 9
15001 426 1
15030 426 1
15064 426 1
15113 426 2
15193 426 1
15280 426 1
15342 426 1
15537 426 1
15732 426 29
15837 426 1
15946 426 1
16082 426 1
16100 426 1
16163 426 3
16200 426 1
16235 426 1
16257 426 1
16284 426 3
16323 426 3
16332 426 4
16333 426 2
16336 426 1
16375 426 5
16391 426 1
16400 426 1
16401 426 1
16440 426 2
16591 426 1
16838 426 1
5 427 1
8 427 2
34 427 1
37 427 1
38 427 1
39 427 1
42 427 1
43 427 1
54 427 2
61 427 1
82 427 1
104 427 1
122 427 1
125 427 1
133 427 1
153 427 1
164 427 1
173 427 2
180 427 2
185 427 1
196 427 1
199 427 1
200 427 1
212 427 1
227 427 1
258 427 3
272 427 1
275 427 1
286 427 1
287 427 3
327 427 2
337 427 2
340 427 6
390 427 1
392 427 5
395 427 1
410 427 1
428 427 12
429 427 8
431 427 269
475 427 49
507 427 1
516 427 1
535 427 1
541 427 3
542 427 1
545 427 3
571 427 1
586 427 1
591 427 1
592 427 1
594 427 1
602 427 1
613 427 3
621 427 2
652 427 1
674 427 2
675 427 4
694 427 2
728 427 1
761 427 1
765 427 1
769 427 44
777 427 1
778 427 1
788 427 1
824 427 1
830 427 2
838 427 1
851 427 4
857 427 3
865 427 1
873 427 1
878 427 1
916 427 3
921 427 5
924 427 1
964 427 1
981 427 2
991 427 1
993 427 1
1031 427 1
1036 427 2
1039 427 2
1044 427 1
1049 427 1
1062 427 2
1064 427 1
1097 427 1
1105 427 2
1113 427 1
1115 427 1
1135 427 3
1138 427 1
1158 427 2
1168 427 1
1172 427 1
1182 427 24
1190 427 1
1205 427 1
1208 427 1
1210 427 172
1211 427 313
1212 427 53
1267 427 1
1289 427 1
1290 427 2
1293 427 2
1303 427 2
1324 427 1
1350 427 1
1367 427 2
1369 427 2
1385 427 4
1394 427 1
1395 427 2
1416 427 1
1432 427 1
1434 427 1
1437 427 1
1447 427 1
1454 427 1
1495 427 1
1515 427 2
1516 427 12
1517 427 42
1518 427 9
1524 427 1
1535 427 1
1536 427 1
1539 427 1
1546 427 1
1593 427 1
1597 427 2
1608 427 1
1610 427 1
1611 427 1
1612 427 1
1626 427 1
1635 427 1
1643 427 2
1649 427 2
1654 427 2
1662 427 1
1663 427 8
1670 427 1
1674 427 2
1690 427 2
1702 427 1
1710 427 1
1731 427 3
1745 427 47
1754 427 1
1783 427 1
1796 427 1
1824 427 2
1832 427 1
1834 427 1
1840 427 1
1855 427 1
1866 427 1
1874 427 6
1903 427 1
1922 427 1
1925 427 1
1944 427 1
1945 427 1
1975 427 1
1989 427 1
1994 427 1
1999 427 5
2019 427 2
2032 427 1
2053 427 1
2058 427 1
2065 427 1
2106 427 1
2107 427 1
2139 427 2
2150 427 1
2227 427 1
2243 427 2
2246 427 1
2263 427 1
2271 427 1
2272 427 1
2286 427 1
2291 427 1
2353 427 1
2363 427 8
2374 427 1
2391 427 2
2494 427 2
2535 427 1
2554 427 1
2578 427 1
2622 427 2
2628 427 1
2635 427 1
2656 427 3
2673 427 1
2674 427 1
2745 427 1
2753 427 22
2754 427 30
2800 427 1
2832 427 1
2862 427 1
2877 427 1
2882 427 1
2912 427 1
2916 427 1
2920 427 1
2923 427 1
2931 427 1
2946 427 1
2954 427 1
3126 427 1
3138 427 2
3143 427 1
3148 427 1
3185 427 1
3216 427 2
3234 427 2
3249 427 1
3251 427 1
3260 427 1
3279 427 5
3280 427 1
3312 427 1
3344 427 1
3346 427 2
3356 427 1
3362 427 1
3368 427 1
3439 427 1
3454 427 1
3455 427 11
3475 427 1
3521 427 1
3538 427 1
3557 427 1
3603 427 1
3738 427 1
3801 427 1
3817 427 1
3853 427 2
3866 427 2
3875 427 1
3888 427 1
3909 427 1
3939 427 1
3941 427 1
3942 427 2
3957 427 1
4002 427 1
4085 427 1
4091 427 1
4095 427 2
4113 427 1
4140 427 1
4153 427 2
4156 427 2
4184 427 1
4188 427 1
4190 427 5
4199 427 1
4280 427 1
4289 427 1
4319 427 1
4321 427 1
4338 427 1
4358 427 2
4466 427 1
4484 427 1
4486 427 1
4513 427 1
4535 427 3
4563 427 3
4612 427 2
4626 427 1
4631 427 1
4689 427 2
4696 427 2
4793 427 1
4842 427 2
4875 427 2
4881 427 1
4889 427 1
4898 427 4
4912 427 1
4919 427 3
4945 427 1
4963 427 1
5017 427 1
5042 427 1
5051 427 1
5053 427 8
5068 427 1
5072 427 1
5084 427 1
5162 427 1
5201 427 1
5225 427 1
5285 427 1
5334 427 2
5342 427 1
5369 427 1
5380 427 1
5381 427 4
5438 427 1
5454 427 1
5511 427 1
5519 427 2
5523 427 3
5526 427 2
5680 427 22
5681 427 109
5706 427 1
5728 427 1
5732 427 1
5744 427 1
5753 427 1
5845 427 1
5847 427 1
5869 427 1
5919 427 1
5926 427 1
5934 427 2
5942 427 1
5944 427 1
5969 427 2
5981 427 1
6058 427 1
6077 427 3
6081 427 1
6082 427 4
6090 427 1
6113 427 1
6150 427 1
6152 427 1
6216 427 2
6251 427 1
6261 427 1
6269 427 5
6369 427 1
6382 427 1
6468 427 1
6497 427 3
6516 427 1
6567 427 1
6577 427 1
6600 427 1
6632 427 1
6680 427 1
6722 427 1
6727 427 1
6760 427 1
6774 427 1
6812 427 1
6854 427 1
6873 427 1
6909 427 1
6945 427 1
6961 427 2
6965 427 1
7003 427 1
7032 427 1
7082 427 1
7192 427 3
7202 427 1
7218 427 1
7223 427 1
7313 427 1
7318 427 1
7325 427 1
7345 427 4
7351 427 1
7398 427 1
7399 427 2
7403 427 1
7410 427 1
7412 427 1
7422 427 3
7556 427 1
7578 427 1
7582 427 8
7624 427 1
7646 427 1
7679 427 1
7692 427 1
7715 427 1
7731 427 2
7766 427 2
7780 427 1
7862 427 1
7878 427 1
7882 427 1
7983 427 1
7984 427 2
8030 427 2
8036 427 1
8050 427 1
8203 427 1
8245 427 1
8270 427 1
8350 427 1
8400 427 1
8495 427 1
8503 427 1
8580 427 1
8766 427 5
8770 427 2
8829 427 1
8878 427 1
8987 427 2
9005 427 1
9032 427 2
9034 427 1
9045 427 1
9096 427 1
9097 427 1
9147 427 2
9159 427 1
9167 427 1
9177 427 1
9190 427 1
9265 427 2
9287 427 4
9288 427 7
9292 427 1
9313 427 1
9335 427 1
9372 427 1
9401 427 1
9404 427 4
9424 427 1
9427 427 2
9430 427 1
9451 427 1
9463 427 1
9476 427 2
9492 427 1
9504 427 2
9521 427 1
9537 427 1
9541 427 1
9542 427 7
9571 427 1
9573 427 12
9574 427 11
9643 427 1
9670 427 1
9703 427 1
9730 427 2
9733 427 1
9773 427 8
9787 427 1
9813 427 1
9847 427 1
9914 427 1
10001 427 1
10003 427 9
10007 427 9
10019 427 16
10055 427 2
10083 427 1
10089 427 1
10094 427 1
10104 427 1
10135 427 2
10140 427 100
10283 427 1
10320 427 6
10342 427 7
10369 427 2
10387 427 2
10424 427 1
10428 427 5
10448 427 1
10449 427 1
10494 427 1
10551 427 1
10554 427 8
10590 427 2
10637 427 4
10651 427 1
10658 427 1
10663 427 2
10745 427 8
10847 427 2
10874 427 1
10912 427 2
10969 427 2
11033 427 5
11046 427 1
11074 427 2
11077 427 1
11082 427 2
11129 427 1
11156 427 1
11187 427 1
11213 427 2
11220 427 3
11276 427 1
11285 427 2
11389 427 1
11430 427 2
11573 427 3
11592 427 6
11597 427 5
11604 427 8
11608 427 1
11638 427 2
11677 427 3
11704 427 2
11728 427 1
11742 427 1
11743 427 2
11747 427 20
11748 427 2
11760 427 2
11764 427 1
11765 427 1
11766 427 1
11868 427 1
11903 427 2
11955 427 1
11960 427 1
11979 427 1
11980 427 2
11987 427 1
12005 427 1
12061 427 1
12080 427 4
12103 427 1
12111 427 1
12114 427 1
12130 427 1
12135 427 1
12145 427 1
12161 427 1
12184 427 16
12185 427 2
12194 427 2
12227 427 1
12241 427 1
12277 427 1
12283 427 1
12340 427 5
12410 427 4
12417 427 3
12418 427 4
12419 427 7
12420 427 4
12423 427 2
12424 427 1
12425 427 13
12426 427 13
12427 427 5
12428 427 2
12430 427 5
12431 427 29
12432 427 139
12433 427 1
12441 427 4
12453 427 1
12458 427 1
12539 427 2
12551 427 5
12553 427 1
12567 427 8
12603 427 2
12608 427 1
12609 427 1
12611 427 1
12630 427 1
12645 427 24
12646 427 5
12648 427 2
12650 427 177
12671 427 1
12759 427 1
12772 427 2
12786 427 2
12787 427 4
12788 427 1
12789 427 1
12791 427 2
12800 427 1
12874 427 1
12888 427 15
12892 427 3
12907 427 1
12935 427 1
12941 427 3
12947 427 1
12965 427 102
12980 427 1
12983 427 1
12991 427 2
13008 427 1
13009 427 2
13019 427 1
13041 427 1
13064 427 3
13070 427 1
13076 427 2
13077 427 1
13104 427 4
13105 427 2
13106 427 305
13123 427 1
13135 427 1
13149 427 3
13156 427 2
13187 427 2
13213 427 13
13225 427 4
13227 427 1
13242 427 1
13262 427 2
13272 427 14
13297 427 2
13302 427 6
13306 427 5
13310 427 6
13311 427 1
13313 427 2
13342 427 3
13355 427 35
13361 427 1
13362 427 1
13386 427 1
13418 427 1
13439 427 1
13461 427 1
13463 427 1
13489 427 33
13512 427 6
13513 427 6
13541 427 1
13580 427 1
13593 427 1
13598 427 1
13600 427 1
13602 427 1
13613 427 1
13625 427 1
13641 427 2
13645 427 2
13662 427 1
13685 427 1
13697 427 3
13721 427 1
13789 427 5
13810 427 1
13811 427 1
13814 427 3
13828 427 1
13829 427 3
13832 427 1
13897 427 1
13898 427 6
13926 427 1
13991 427 5
14004 427 2
14044 427 1
14107 427 4
14147 427 2
14187 427 19
14189 427 3
14193 427 11
14200 427 4
14244 427 3
14295 427 6
14319 427 63
14320 427 53
14332 427 3
14336 427 1
14410 427 3
14413 427 3
14414 427 1
14434 427 1
14436 427 1
14479 427 12
14490 427 4
14510 427 4
14512 427 3
14622 427 1
14627 427 1
14677 427 2
14723 427 2
14744 427 4
14787 427 1
14852 427 1
14963 427 3
14964 427 2
14965 427 12
14988 427 1
14998 427 1
15075 427 1
15076 427 5
15085 427 2
15113 427 1
15158 427 2
15229 427 1
15233 427 1
15234 427 1
15302 427 1
15324 427 1
15342 427 1
15532 427 1
15732 427 112
15733 427 1
15837 427 7
15856 427 1
15965 427 1
15980 427 1
16140 427 1
16163 427 1
16196 427 1
16200 427 2
16217 427 1
16235 427 1
16249 427 1
16284 427 2
16322 427 3
16332 427 2
16333 427 1
16334 427 4
16336 427 1
16375 427 2
16381 427 4
16391 427 1
16400 427 4
16401 427 1
16591 427 2
16629 427 1
16734 427 1
37 428 2
102 428 1
169 428 1
199 428 1
251 428 1
275 428 2
287 428 3
327 428 2
342 428 1
392 428 1
421 428 1
428 428 2
429 428 3
431 428 37
475 428 11
497 428 1
498 428 1
516 428 1
571 428 1
594 428 1
621 428 2
633 428 1
649 428 1
658 428 1
675 428 1
676 428 1
761 428 4
769 428 12
827 428 1
832 428 1
857 428 3
871 428 1
878 428 2
883 428 1
903 428 1
921 428 2
942 428 1
981 428 1
993 428 1
1020 428 1
1061 428 1
1062 428 3
1064 428 1
1124 428 1
1141 428 1
1174 428 1
1177 428 2
1182 428 1
1194 428 1
1208 428 3
1210 428 19
1211 428 31
1212 428 5
1290 428 1
1303 428 2
1307 428 1
1308 428 1
1336 428 1
1381 428 1
1438 428 2
1516 428 4
1517 428 9
1518 428 1
1523 428 1
1537 428 1
1539 428 1
1556 428 1
1610 428 3
1611 428 1
1630 428 3
1648 428 1
1655 428 1
1657 428 1
1662 428 1
1670 428 1
1674 428 1
1745 428 11
1838 428 1
1866 428 1
1874 428 1
1888 428 3
1893 428 1
1922 428 3
1927 428 1
1956 428 1
1999 428 3
2074 428 1
2233 428 1
2363 428 2
2391 428 1
2424 428 1
2517 428 1
2525 428 1
2535 428 1
2656 428 1
2753 428 4
2754 428 9
2755 428 1
2877 428 1
2923 428 2
2990 428 1
2998 428 1
3138 428 1
3256 428 2
3279 428 2
3308 428 1
3337 428 1
3344 428 1
3362 428 2
3374 428 1
3379 428 1
3448 428 1
3454 428 1
3455 428 2
3608 428 1
3676 428 1
3805 428 1
3853 428 1
3884 428 1
3939 428 1
3987 428 1
3988 428 1
4066 428 1
4199 428 1
4200 428 2
4249 428 1
4301 428 1
4338 428 2
4387 428 1
4408 428 1
4482 428 1
4557 428 2
4563 428 3
4573 428 1
4618 428 1
4627 428 1
4855 428 1
4862 428 1
4875 428 1
4898 428 2
4988 428 1
4995 428 1
5053 428 1
5253 428 1
5277 428 1
5279 428 1
5381 428 1
5671 428 2
5680 428 6
5681 428 18
5737 428 2
5926 428 1
5934 428 2
5941 428 1
6077 428 1
6082 428 1
6090 428 1
6237 428 1
6269 428 2
6485 428 1
6499 428 1
6547 428 2
6567 428 4
6680 428 3
6713 428 1
6797 428 1
6812 428 1
6874 428 1
6954 428 1
6961 428 2
6965 428 1
6982 428 1
7047 428 1
7082 428 1
7146 428 1
7281 428 2
7345 428 1
7372 428 1
7527 428 1
7582 428 3
7726 428 1
7780 428 1
7813 428 2
7859 428 2
7976 428 1
8011 428 1
8053 428 1
8259 428 1
8283 428 1
8348 428 1
8349 428 1
8580 428 2
8766 428 1
8769 428 2
8773 428 1
8797 428 1
8829 428 3
9035 428 1
9113 428 2
9135 428 1
9177 428 1
9265 428 2
9287 428 1
9288 428 1
9289 428 1
9297 428 1
9304 428 1
9355 428 1
9369 428 1
9372 428 1
9424 428 1
9538 428 1
9551 428 1
9573 428 2
9574 428 1
9692 428 1
9703 428 2
9720 428 1
9773 428 1
9782 428 1
9847 428 4
9954 428 1
10001 428 1
10003 428 1
10007 428 1
10019 428 9
10054 428 1
10135 428 1
10140 428 14
10314 428 1
10342 428 2
10428 428 1
10434 428 1
10554 428 8
10637 428 2
10651 428 1
10663 428 1
10847 428 1
10857 428 1
10873 428 1
10957 428 1
10969 428 2
10970 428 1
10977 428 1
11033 428 2
11188 428 1
11276 428 1
11344 428 1
11573 428 1
11592 428 1
11604 428 1
11704 428 2
11728 428 1
11744 428 1
11747 428 13
11748 428 1
11765 428 1
11955 428 1
11987 428 2
12012 428 1
12057 428 1
12067 428 1
12080 428 2
12184 428 8
12185 428 1
12199 428 1
12212 428 1
12246 428 1
12351 428 1
12417 428 1
12419 428 1
12421 428 1
12422 428 1
12423 428 1
12430 428 1
12431 428 3
12432 428 27
12434 428 1
12458 428 1
12535 428 1
12551 428 2
12567 428 2
12581 428 1
12645 428 1
12648 428 1
12650 428 19
12671 428 1
12679 428 1
12707 428 2
12759 428 1
12763 428 1
12787 428 1
12788 428 1
12800 428 1
12888 428 11
12892 428 1
12965 428 9
12983 428 2
12996 428 1
13019 428 1
13064 428 1
13079 428 1
13106 428 40
13138 428 1
13156 428 1
13196 428 1
13213 428 1
13266 428 1
13267 428 1
13272 428 3
13302 428 1
13306 428 1
13310 428 1
13313 428 1
13350 428 1
13355 428 8
13361 428 1
13447 428 1
13461 428 1
13465 428 1
13489 428 3
13513 428 2
13602 428 1
13613 428 1
13625 428 1
13685 428 1
13792 428 1
13897 428 1
13991 428 1
14004 428 1
14187 428 3
14193 428 1
14233 428 1
14319 428 1
14320 428 7
14413 428 1
14479 428 2
14512 428 2
14513 428 1
14620 428 1
14712 428 1
14776 428 1
14965 428 3
15129 428 1
15229 428 1
15232 428 1
15302 428 1
15454 428 2
15732 428 18
15837 428 2
16068 428 1
16235 428 3
16242 428 1
16284 428 1
16332 428 3
16400 428 2
16401 428 1
16439 428 1
28 429 2
34 429 1
37 429 1
38 429 1
82 429 1
122 429 1
173 429 1
180 429 1
199 429 1
287 429 2
290 429 1
428 429 3
429 429 3
431 429 40
475 429 11
497 429 1
537 429 1
591 429 1
594 429 2
649 429 1
655 429 1
670 429 1
746 429 1
755 429 1
761 429 1
769 429 13
777 429 2
865 429 1
878 429 1
883 429 1
898 429 1
902 429 2
908 429 1
916 429 1
921 429 2
1009 429 1
1020 429 1
1062 429 1
1092 429 1
1120 429 2
1132 429 2
1182 429 1
1210 429 37
1211 429 34
1212 429 8
1266 429 1
1290 429 1
1308 429 1
1326 429 1
1330 429 1
1350 429 1
1351 429 1
1385 429 4
1460 429 1
1475 429 1
1491 429 2
1515 429 1
1516 429 1
1517 429 9
1518 429 4
1521 429 1
1539 429 2
1610 429 1
1611 429 1
1614 429 1
1616 429 2
1617 429 1
1623 429 1
1630 429 1
1643 429 1
1655 429 2
1663 429 12
1674 429 1
1724 429 1
1737 429 1
1742 429 1
1745 429 8
1754 429 1
1807 429 1
1821 429 1
1847 429 1
1853 429 1
1855 429 1
1874 429 1
1878 429 1
1893 429 1
1944 429 2
1968 429 1
1999 429 3
2074 429 1
2081 429 1
2117 429 1
2170 429 1
2243 429 2
2245 429 1
2281 429 1
2320 429 1
2332 429 1
2363 429 2
2364 429 1
2370 429 1
2535 429 2
2551 429 1
2625 429 1
2656 429 1
2730 429 1
2753 429 5
2754 429 8
2920 429 1
2931 429 1
2946 429 1
2998 429 1
3234 429 1
3256 429 1
3413 429 1
3455 429 1
3527 429 1
3559 429 1
3577 429 1
3611 429 1
3676 429 2
3875 429 1
3884 429 1
3909 429 1
3939 429 1
3984 429 1
4029 429 1
4069 429 1
4085 429 2
4093 429 2
4190 429 8
4268 429 1
4281 429 1
4338 429 1
4432 429 3
4434 429 1
4474 429 1
4557 429 2
4612 429 2
4627 429 1
4666 429 1
4722 429 1
4740 429 2
4779 429 2
4820 429 1
4915 429 1
4919 429 1
5042 429 1
5044 429 1
5050 429 1
5051 429 1
5053 429 3
5083 429 1
5139 429 2
5143 429 2
5289 429 1
5371 429 1
5483 429 1
5526 429 1
5542 429 1
5635 429 3
5671 429 1
5680 429 6
5681 429 23
5728 429 2
5926 429 1
5949 429 1
6078 429 1
6269 429 1
6482 429 1
6497 429 2
6567 429 1
6577 429 1
6578 429 1
6628 429 1
6638 429 1
6680 429 4
6695 429 4
6787 429 2
6868 429 1
6876 429 1
6897 429 1
6907 429 1
6935 429 2
6965 429 2
7047 429 1
7048 429 1
7160 429 1
7325 429 1
7369 429 1
7583 429 1
7646 429 1
7718 429 1
7756 429 1
8035 429 1
8053 429 1
8260 429 2
8283 429 1
8349 429 1
8377 429 2
8425 429 1
8520 429 2
8526 429 1
8766 429 3
8769 429 1
8987 429 2
9092 429 2
9288 429 3
9401 429 1
9482 429 1
9510 429 1
9537 429 1
9539 429 1
9542 429 1
9573 429 3
9574 429 1
9730 429 2
9733 429 3
9773 429 1
9779 429 1
9780 429 1
9787 429 1
9820 429 1
9847 429 2
9848 429 1
9849 429 1
9855 429 2
9914 429 2
9925 429 3
9954 429 2
10001 429 1
10003 429 1
10019 429 5
10135 429 1
10140 429 29
10160 429 1
10342 429 4
10353 429 1
10369 429 2
10554 429 1
10625 429 1
10651 429 1
10663 429 1
10668 429 1
10745 429 2
10791 429 1
10847 429 1
10984 429 1
11009 429 1
11033 429 3
11046 429 1
11077 429 1
11214 429 1
11344 429 1
11573 429 2
11593 429 1
11597 429 3
11604 429 1
11720 429 1
11735 429 1
11747 429 24
11760 429 5
11765 429 1
11820 429 1
11903 429 1
11935 429 1
11945 429 1
12055 429 1
12067 429 1
12080 429 4
12103 429 1
12161 429 1
12184 429 5
12193 429 1
12194 429 1
12199 429 2
12244 429 1
12273 429 1
12340 429 2
12409 429 1
12410 429 1
12417 429 2
12418 429 1
12419 429 2
12421 429 3
12422 429 1
12423 429 2
12425 429 4
12431 429 5
12432 429 26
12435 429 1
12441 429 2
12539 429 1
12542 429 1
12551 429 1
12567 429 2
12606 429 1
12608 429 1
12611 429 1
12645 429 2
12646 429 1
12648 429 2
12650 429 14
12671 429 3
12758 429 1
12759 429 1
12772 429 2
12790 429 1
12800 429 1
12888 429 17
12892 429 3
12913 429 1
12965 429 16
12985 429 1
12991 429 2
12996 429 4
13002 429 1
13034 429 1
13064 429 5
13105 429 4
13106 429 42
13149 429 3
13187 429 2
13213 429 3
13228 429 1
13260 429 1
13267 429 1
13272 429 4
13306 429 1
13309 429 1
13310 429 2
13342 429 1
13355 429 5
13362 429 2
13375 429 1
13395 429 1
13417 429 1
13481 429 1
13489 429 3
13499 429 1
13512 429 1
13513 429 1
13598 429 1
13602 429 1
13645 429 1
13689 429 1
13721 429 1
13789 429 5
13792 429 1
13810 429 1
13814 429 2
13828 429 2
13833 429 1
13898 429 1
13926 429 1
13944 429 1
13959 429 1
14107 429 2
14187 429 4
14189 429 2
14193 429 2
14295 429 2
14319 429 7
14320 429 3
14355 429 1
14414 429 1
14479 429 3
14490 429 1
14508 429 1
14512 429 1
14717 429 1
14792 429 3
14837 429 1
14965 429 1
15064 429 1
15071 429 1
15076 429 1
15454 429 1
15732 429 17
15733 429 1
15837 429 1
15984 429 1
16072 429 1
16163 429 1
16220 429 1
16235 429 1
16246 429 1
16257 429 1
16284 429 2
16294 429 1
16324 429 1
16325 429 1
16333 429 2
16381 429 2
16400 429 1
16439 429 1
16511 429 1
16677 429 1
8 430 1
82 430 1
83 430 1
85 430 1
87 430 1
96 430 1
125 430 1
180 430 1
196 430 1
199 430 1
213 430 1
246 430 1
251 430 2
275 430 1
307 430 1
340 430 1
428 430 2
429 430 2
431 430 43
453 430 1
475 430 6
497 430 1
514 430 1
519 430 1
553 430 1
594 430 4
676 430 2
746 430 1
761 430 1
769 430 14
781 430 1
883 430 1
884 430 1
898 430 1
902 430 1
921 430 1
986 430 1
1006 430 1
1066 430 1
1111 430 1
1132 430 1
1144 430 1
1182 430 2
1210 430 17
1211 430 20
1212 430 4
1233 430 1
1240 430 1
1306 430 1
1326 430 2
1367 430 1
1420 430 1
1446 430 1
1463 430 1
1487 430 2
1516 430 3
1517 430 3
1518 430 4
1523 430 1
1610 430 6
1611 430 1
1643 430 1
1648 430 1
1662 430 2
1663 430 5
1742 430 2
1745 430 15
1783 430 1
1840 430 1
1855 430 1
1893 430 1
1910 430 1
1999 430 1
2058 430 1
2081 430 2
2185 430 2
2272 430 1
2363 430 4
2481 430 1
2521 430 1
2525 430 1
2584 430 1
2672 430 1
2753 430 1
2754 430 2
3053 430 1
3099 430 1
3234 430 1
3279 430 1
3344 430 1
3362 430 1
3865 430 1
3884 430 1
3936 430 1
4069 430 1
4217 430 1
4281 430 1
4321 430 1
4474 430 2
4525 430 1
4563 430 3
4567 430 1
4612 430 8
4667 430 1
4696 430 1
4808 430 1
4847 430 1
4975 430 1
4995 430 1
5051 430 1
5108 430 1
5201 430 1
5211 430 1
5225 430 1
5261 430 1
5342 430 1
5411 430 1
5412 430 1
5462 430 1
5680 430 2
5681 430 25
5842 430 2
5888 430 1
6154 430 1
6216 430 1
6482 430 1
6547 430 1
6567 430 3
6672 430 1
6680 430 1
6720 430 1
6954 430 1
6961 430 1
7040 430 1
7128 430 1
7214 430 1
7300 430 1
7351 430 1
7559 430 1
7581 430 1
7582 430 1
7615 430 1
7684 430 1
7692 430 1
7766 430 1
8259 430 1
8495 430 1
8709 430 1
8718 430 1
8766 430 1
8769 430 1
8770 430 1
8829 430 1
8960 430 1
9035 430 1
9287 430 1
9336 430 1
9373 430 1
9424 430 1
9458 430 1
9508 430 1
9514 430 1
9537 430 5
9571 430 1
9573 430 1
9669 430 1
9773 430 3
9787 430 1
9813 430 2
9847 430 4
9848 430 1
9873 430 1
9925 430 1
9954 430 1
9979 430 1
10007 430 2
10019 430 1
10140 430 11
10225 430 1
10320 430 2
10342 430 3
10350 430 1
10387 430 1
10424 430 1
10428 430 3
10605 430 1
10637 430 2
10745 430 1
10788 430 1
10809 430 1
10857 430 1
10874 430 2
10969 430 1
11033 430 5
11063 430 1
11077 430 1
11129 430 1
11144 430 1
11344 430 1
11573 430 2
11592 430 1
11597 430 3
11731 430 1
11735 430 1
11737 430 1
11747 430 4
11903 430 1
11945 430 2
11956 430 1
11968 430 1
11987 430 2
12014 430 1
12094 430 1
12142 430 1
12145 430 2
12184 430 4
12199 430 1
12205 430 1
12227 430 2
12241 430 2
12271 430 1
12277 430 1
12340 430 2
12410 430 1
12416 430 1
12419 430 2
12421 430 1
12425 430 3
12426 430 1
12427 430 3
12431 430 5
12432 430 17
12433 430 2
12434 430 3
12441 430 2
12551 430 3
12567 430 1
12586 430 1
12587 430 1
12645 430 1
12650 430 17
12663 430 1
12671 430 1
12686 430 1
12759 430 2
12761 430 1
12764 430 1
12767 430 2
12769 430 1
12789 430 1
12813 430 1
12831 430 1
12874 430 1
12888 430 1
12899 430 1
12941 430 1
12947 430 1
12965 430 12
12996 430 4
13008 430 1
13009 430 1
13076 430 3
13104 430 1
13105 430 5
13106 430 27
13213 430 1
13262 430 1
13306 430 2
13310 430 1
13311 430 1
13315 430 1
13355 430 9
13362 430 1
13386 430 1
13395 430 1
13418 430 2
13486 430 1
13489 430 7
13511 430 1
13512 430 1
13513 430 2
13533 430 3
13536 430 1
13544 430 1
13602 430 3
13620 430 1
13641 430 1
13686 430 1
13789 430 1
13814 430 1
13829 430 1
13882 430 1
13897 430 1
13898 430 1
13991 430 1
14004 430 3
14033 430 1
14102 430 1
14107 430 5
14187 430 9
14193 430 2
14268 430 2
14269 430 1
14277 430 2
14295 430 1
14319 430 8
14320 430 3
14332 430 2
14413 430 1
14479 430 3
14643 430 1
14677 430 2
14703 430 1
14712 430 1
14741 430 1
14776 430 2
14787 430 1
14951 430 1
14964 430 1
14965 430 3
15064 430 1
15076 430 1
15114 430 1
15179 430 1
15342 430 1
15454 430 3
15732 430 7
15749 430 1
16072 430 3
16087 430 1
16235 430 1
16242 430 2
16257 430 1
16287 430 1
16322 430 1
16324 430 2
16334 430 1
16338 430 1
16381 430 3
16401 430 1
16440 430 2
16478 430 1
16636 430 1
16653 430 1
5 431 2
37 431 3
38 431 1
39 431 1
43 431 1
85 431 1
94 431 1
122 431 1
164 431 2
173 431 1
179 431 1
199 431 3
213 431 1
239 431 1
244 431 1
256 431 1
287 431 1
338 431 1
340 431 1
389 431 1
392 431 2
395 431 1
428 431 6
429 431 2
431 431 63
461 431 2
472 431 1
475 431 12
497 431 2
516 431 1
519 431 1
563 431 5
571 431 2
621 431 1
633 431 1
645 431 1
649 431 1
675 431 2
676 431 1
719 431 3
761 431 1
765 431 2
769 431 9
777 431 1
788 431 1
805 431 1
824 431 1
838 431 1
873 431 1
878 431 1
883 431 1
892 431 1
893 431 1
898 431 1
902 431 1
908 431 1
921 431 3
924 431 1
926 431 1
1009 431 4
1036 431 1
1063 431 1
1082 431 2
1107 431 1
1120 431 2
1132 431 2
1134 431 1
1158 431 1
1182 431 9
1200 431 1
1208 431 2
1210 431 38
1211 431 22
1212 431 6
1227 431 1
1247 431 1
1289 431 1
1306 431 2
1326 431 1
1352 431 2
1358 431 1
1374 431 1
1375 431 1
1385 431 5
1395 431 2
1397 431 1
1420 431 1
1446 431 1
1450 431 1
1495 431 1
1516 431 3
1517 431 7
1518 431 4
1539 431 3
1552 431 1
1562 431 1
1595 431 1
1610 431 1
1611 431 2
1625 431 1
1655 431 2
1662 431 2
1663 431 9
1673 431 1
1681 431 1
1710 431 1
1713 431 1
1721 431 2
1731 431 1
1740 431 2
1742 431 4
1745 431 7
1783 431 1
1814 431 1
1855 431 2
1866 431 1
1874 431 1
1893 431 2
1925 431 1
1942 431 1
1944 431 1
1956 431 1
1995 431 1
2003 431 3
2005 431 1
2081 431 3
2085 431 1
2128 431 1
2134 431 2
2145 431 1
2170 431 1
2172 431 1
2185 431 1
2222 431 1
2227 431 2
2231 431 1
2320 431 1
2329 431 1
2331 431 1
2363 431 7
2370 431 1
2371 431 1
2374 431 3
2391 431 1
2572 431 1
2622 431 1
2625 431 2
2658 431 1
2671 431 1
2753 431 15
2754 431 10
2800 431 1
2804 431 1
2981 431 1
3109 431 1
3124 431 1
3126 431 1
3143 431 2
3148 431 1
3152 431 1
3213 431 1
3234 431 1
3251 431 1
3274 431 1
3344 431 3
3364 431 1
3455 431 1
3586 431 1
3628 431 1
3709 431 1
3714 431 1
3738 431 1
3767 431 1
3853 431 2
3909 431 3
3912 431 1
3928 431 1
3939 431 1
3941 431 1
3988 431 3
4026 431 1
4049 431 1
4083 431 1
4085 431 1
4109 431 1
4113 431 1
4190 431 14
4194 431 2
4200 431 1
4233 431 1
4280 431 1
4301 431 2
4338 431 1
4358 431 2
4379 431 1
4388 431 1
4434 431 1
4495 431 1
4535 431 1
4557 431 2
4581 431 1
4612 431 5
4618 431 1
4650 431 1
4669 431 1
4688 431 1
4689 431 1
4696 431 2
4740 431 2
4778 431 1
4865 431 1
4876 431 1
4912 431 3
4919 431 2
4947 431 1
4969 431 1
5042 431 2
5050 431 1
5072 431 3
5093 431 1
5108 431 1
5141 431 1
5143 431 1
5155 431 1
5225 431 1
5334 431 1
5348 431 1
5421 431 1
5497 431 1
5523 431 2
5526 431 1
5534 431 1
5574 431 2
5619 431 1
5635 431 1
5671 431 2
5680 431 8
5681 431 17
5728 431 1
5835 431 1
5845 431 1
5849 431 1
5851 431 1
5888 431 1
5919 431 1
5969 431 1
6077 431 1
6082 431 1
6090 431 2
6150 431 1
6251 431 2
6269 431 2
6332 431 1
6379 431 1
6447 431 1
6485 431 1
6538 431 1
6547 431 1
6567 431 2
6571 431 1
6600 431 1
6638 431 1
6672 431 1
6680 431 2
6682 431 2
6695 431 4
6713 431 1
6715 431 1
6722 431 1
6866 431 1
6876 431 3
6908 431 1
6961 431 3
6965 431 2
7003 431 2
7040 431 1
7088 431 1
7178 431 1
7205 431 1
7215 431 1
7345 431 1
7351 431 1
7370 431 1
7398 431 1
7422 431 1
7528 431 1
7556 431 1
7559 431 1
7582 431 1
7645 431 1
7690 431 1
7742 431 1
7755 431 1
7780 431 1
7874 431 1
7878 431 1
7883 431 1
7915 431 1
7916 431 1
7982 431 1
7983 431 1
7984 431 1
7987 431 1
8011 431 1
8030 431 2
8042 431 1
8053 431 2
8075 431 1
8166 431 1
8173 431 1
8254 431 1
8261 431 1
8283 431 1
8377 431 1
8439 431 2
8520 431 2
8526 431 2
8755 431 1
8766 431 5
8809 431 1
8876 431 1
9092 431 1
9157 431 1
9287 431 1
9373 431 1
9386 431 1
9404 431 3
9425 431 3
9426 431 1
9476 431 2
9477 431 1
9510 431 2
9514 431 2
9516 431 2
9537 431 4
9539 431 1
9558 431 1
9570 431 1
9571 431 2
9573 431 2
9574 431 3
9623 431 1
9629 431 1
9670 431 1
9733 431 1
9773 431 1
9847 431 3
9855 431 3
9870 431 1
9874 431 1
9914 431 2
9996 431 1
10001 431 1
10003 431 1
10007 431 2
10019 431 3
10020 431 2
10036 431 1
10083 431 1
10114 431 1
10135 431 1
10140 431 30
10279 431 1
10320 431 2
10334 431 1
10342 431 3
10353 431 1
10388 431 1
10390 431 1
10428 431 1
10476 431 1
10554 431 1
10555 431 2
10584 431 1
10590 431 2
10625 431 1
10677 431 1
10745 431 4
10753 431 1
10777 431 1
10813 431 1
10822 431 2
10847 431 1
10866 431 1
10873 431 1
10969 431 1
11033 431 1
11046 431 1
11069 431 2
11081 431 1
11205 431 1
11259 431 1
11276 431 3
11342 431 2
11344 431 1
11573 431 5
11592 431 1
11593 431 2
11597 431 2
11604 431 3
11618 431 1
11677 431 1
11704 431 2
11728 431 1
11735 431 1
11737 431 1
11747 431 20
11748 431 3
11760 431 2
11945 431 1
11955 431 2
12080 431 2
12102 431 3
12162 431 2
12178 431 1
12184 431 7
12185 431 1
12194 431 1
12212 431 1
12277 431 1
12340 431 1
12417 431 1
12419 431 1
12421 431 2
12422 431 1
12425 431 2
12426 431 5
12427 431 1
12428 431 1
12431 431 9
12432 431 24
12434 431 5
12435 431 1
12441 431 7
12458 431 2
12551 431 6
12567 431 1
12585 431 2
12587 431 1
12603 431 1
12611 431 1
12626 431 1
12632 431 1
12645 431 2
12648 431 1
12649 431 1
12650 431 29
12671 431 2
12679 431 2
12759 431 1
12772 431 1
12786 431 1
12788 431 2
12793 431 2
12800 431 2
12831 431 1
12837 431 1
12848 431 1
12874 431 1
12888 431 10
12892 431 2
12897 431 1
12933 431 1
12965 431 14
12980 431 1
12996 431 6
13002 431 2
13009 431 2
13019 431 1
13077 431 3
13080 431 1
13104 431 4
13105 431 5
13106 431 49
13124 431 1
13149 431 1
13156 431 2
13186 431 1
13187 431 2
13213 431 9
13227 431 1
13262 431 1
13272 431 3
13297 431 2
13306 431 1
13310 431 2
13313 431 1
13325 431 1
13335 431 1
13355 431 8
13360 431 1
13361 431 1
13418 431 2
13456 431 1
13463 431 2
13481 431 1
13489 431 6
13490 431 1
13499 431 1
13512 431 1
13513 431 4
13566 431 1
13598 431 3
13600 431 1
13602 431 2
13613 431 1
13637 431 1
13641 431 1
13689 431 1
13721 431 1
13789 431 5
13829 431 1
13838 431 1
13898 431 3
13899 431 1
13926 431 1
13991 431 1
14004 431 1
14107 431 2
14147 431 2
14187 431 11
14189 431 2
14193 431 1
14200 431 1
14201 431 1
14268 431 3
14295 431 3
14306 431 1
14319 431 4
14320 431 8
14332 431 1
14366 431 1
14413 431 2
14434 431 1
14479 431 8
14490 431 1
14510 431 2
14512 431 2
14513 431 3
14677 431 1
14833 431 1
14963 431 5
14965 431 1
15059 431 1
15066 431 1
15085 431 1
15158 431 1
15229 431 1
15322 431 1
15342 431 3
15356 431 1
15454 431 4
15732 431 16
15750 431 1
15814 431 1
15837 431 1
15953 431 1
16072 431 1
16103 431 1
16200 431 1
16235 431 1
16242 431 3
16257 431 1
16284 431 4
16296 431 1
16324 431 2
16331 431 1
16332 431 2
16333 431 1
16334 431 1
16336 431 1
16342 431 1
16381 431 1
16390 431 1
16391 431 1
16400 431 1
16423 431 1
16440 431 1
16591 431 1
16629 431 2
37 432 2
38 432 2
44 432 1
50 432 1
82 432 1
85 432 1
104 432 1
122 432 1
125 432 1
152 432 1
153 432 1
180 432 3
196 432 1
199 432 2
200 432 1
206 432 1
209 432 1
223 432 1
227 432 2
237 432 1
251 432 2
256 432 2
265 432 2
268 432 1
269 432 1
312 432 1
321 432 1
325 432 1
327 432 1
342 432 1
358 432 1
389 432 1
402 432 1
410 432 1
428 432 2
429 432 2
431 432 37
475 432 6
545 432 1
594 432 3
604 432 1
633 432 1
645 432 1
649 432 2
674 432 1
761 432 3
769 432 2
772 432 1
788 432 2
790 432 1
857 432 1
865 432 7
872 432 1
878 432 2
883 432 2
892 432 1
893 432 1
901 432 1
902 432 2
915 432 2
917 432 1
921 432 1
926 432 1
986 432 3
1006 432 1
1031 432 1
1076 432 2
1103 432 1
1125 432 1
1132 432 1
1182 432 1
1210 432 14
1211 432 25
1212 432 4
1233 432 1
1241 432 1
1243 432 1
1247 432 2
1289 432 1
1303 432 4
1322 432 1
1332 432 1
1340 432 1
1360 432 1
1385 432 2
1463 432 1
1471 432 1
1487 432 1
1516 432 4
1517 432 5
1521 432 2
1539 432 2
1546 432 1
1593 432 2
1597 432 1
1610 432 1
1630 432 1
1631 432 1
1655 432 1
1662 432 2
1663 432 8
1702 432 1
1724 432 1
1742 432 1
1745 432 7
1796 432 1
1838 432 1
1855 432 1
1866 432 2
1887 432 1
1942 432 1
1956 432 1
1999 432 1
2041 432 1
2081 432 1
2108 432 1
2143 432 1
2161 432 1
2243 432 1
2271 432 1
2363 432 8
2371 432 1
2384 432 1
2387 432 2
2391 432 1
2399 432 1
2518 432 1
2520 432 1
2541 432 1
2542 432 1
2625 432 1
2628 432 2
2749 432 1
2753 432 10
2754 432 1
2774 432 3
2787 432 1
2788 432 1
3099 432 1
3112 432 1
3138 432 1
3143 432 1
3230 432 1
3279 432 1
3309 432 1
3343 432 1
3362 432 1
3434 432 1
3439 432 1
3458 432 1
3557 432 1
3586 432 1
3600 432 1
3814 432 1
3853 432 1
3875 432 1
3884 432 1
3909 432 1
3957 432 1
4077 432 1
4115 432 1
4147 432 1
4153 432 1
4190 432 4
4238 432 1
4280 432 2
4321 432 1
4345 432 1
4346 432 1
4478 432 2
4516 432 1
4557 432 2
4563 432 3
4581 432 1
4612 432 6
4627 432 1
4726 432 3
4740 432 1
4776 432 1
4919 432 4
4932 432 1
4940 432 1
4946 432 1
4964 432 1
4970 432 1
5049 432 1
5053 432 1
5080 432 1
5083 432 1
5096 432 1
5141 432 1
5143 432 1
5223 432 1
5225 432 1
5263 432 2
5274 432 1
5334 432 1
5392 432 1
5574 432 2
5635 432 1
5671 432 1
5680 432 3
5681 432 16
5833 432 2
5834 432 1
5851 432 1
5919 432 1
5986 432 1
6077 432 1
6109 432 1
6186 432 1
6216 432 1
6405 432 1
6482 432 2
6567 432 1
6571 432 1
6576 432 1
6691 432 1
6695 432 6
6697 432 1
6713 432 1
6722 432 1
6777 432 1
6830 432 1
6834 432 1
6857 432 1
6877 432 1
6941 432 1
6982 432 1
7047 432 2
7068 432 1
7190 432 1
7209 432 1
7215 432 1
7243 432 1
7300 432 1
7439 432 1
7580 432 1
7726 432 1
7780 432 1
7883 432 1
7898 432 1
7984 432 1
8125 432 1
8131 432 1
8132 432 1
8210 432 1
8261 432 1
8349 432 2
8580 432 1
8625 432 1
8856 432 1
8877 432 1
9059 432 1
9287 432 1
9288 432 1
9372 432 1
9401 432 1
9404 432 1
9497 432 1
9504 432 1
9510 432 1
9538 432 1
9558 432 1
9559 432 1
9574 432 2
9575 432 1
9625 432 1
9629 432 3
9730 432 1
9773 432 8
9779 432 11
9787 432 1
9847 432 8
9849 432 1
9928 432 1
9992 432 1
9996 432 1
10003 432 1
10007 432 4
10019 432 1
10054 432 1
10087 432 1
10089 432 1
10140 432 14
10216 432 1
10320 432 3
10334 432 1
10342 432 4
10353 432 1
10369 432 1
10388 432 1
10449 432 1
10462 432 1
10554 432 4
10594 432 1
10651 432 1
10778 432 1
10832 432 2
10847 432 1
10873 432 1
10874 432 2
10949 432 3
10957 432 1
10969 432 3
11009 432 1
11046 432 1
11069 432 2
11074 432 1
11111 432 2
11112 432 1
11205 432 1
11214 432 1
11276 432 2
11291 432 1
11573 432 2
11597 432 1
11604 432 3
11611 432 1
11618 432 2
11639 432 1
11669 432 1
11704 432 1
11735 432 2
11743 432 1
11747 432 6
11760 432 1
11766 432 1
11903 432 2
11960 432 3
11985 432 2
12014 432 1
12037 432 1
12080 432 2
12089 432 1
12102 432 2
12113 432 2
12126 432 1
12130 432 1
12154 432 1
12184 432 2
12194 432 1
12199 432 2
12340 432 6
12409 432 2
12415 432 1
12417 432 1
12418 432 1
12421 432 1
12422 432 2
12423 432 5
12425 432 2
12426 432 3
12427 432 1
12428 432 1
12430 432 1
12431 432 5
12432 432 12
12433 432 1
12441 432 4
12510 432 1
12530 432 1
12539 432 1
12551 432 4
12567 432 1
12581 432 1
12603 432 1
12606 432 1
12608 432 2
12609 432 1
12645 432 7
12648 432 2
12650 432 18
12659 432 1
12668 432 2
12671 432 9
12730 432 2
12756 432 1
12757 432 1
12759 432 5
12764 432 1
12794 432 1
12874 432 1
12888 432 2
12894 432 1
12947 432 1
12965 432 18
12986 432 3
12996 432 4
13064 432 3
13079 432 1
13104 432 1
13105 432 9
13106 432 23
13138 432 4
13149 432 1
13213 432 4
13225 432 1
13262 432 1
13272 432 3
13302 432 1
13309 432 1
13325 432 1
13333 432 1
13355 432 8
13361 432 1
13365 432 2
13375 432 1
13386 432 3
13395 432 1
13418 432 1
13447 432 1
13456 432 1
13481 432 1
13489 432 2
13490 432 1
13499 432 1
13513 432 1
13533 432 3
13541 432 1
13600 432 1
13602 432 2
13625 432 3
13637 432 1
13789 432 5
13790 432 2
13811 432 1
13828 432 1
13899 432 1
14034 432 3
14102 432 1
14147 432 1
14189 432 1
14191 432 2
14193 432 3
14201 432 2
14295 432 5
14306 432 1
14319 432 3
14320 432 6
14479 432 4
14488 432 1
14512 432 2
14513 432 1
14963 432 1
14965 432 2
15000 432 3
15004 432 1
15064 432 1
15085 432 1
15116 432 1
15356 432 2
15427 432 1
15454 432 2
15537 432 1
15661 432 1
15732 432 9
15750 432 1
16072 432 2
16087 432 1
16103 432 2
16223 432 1
16297 432 1
16322 432 1
16331 432 1
16380 432 1
16381 432 1
16400 432 1
16401 432 1
16439 432 1
37 433 1
38 433 3
61 433 1
93 433 1
122 433 1
150 433 2
164 433 3
173 433 1
180 433 1
185 433 1
186 433 2
199 433 2
200 433 2
206 433 1
209 433 2
227 433 1
244 433 1
258 433 3
287 433 3
289 433 1
327 433 2
340 433 2
390 433 1
394 433 1
395 433 1
418 433 2
428 433 4
429 433 4
431 433 35
447 433 2
461 433 1
475 433 8
476 433 2
512 433 2
537 433 2
558 433 1
594 433 2
621 433 1
633 433 1
675 433 1
746 433 1
755 433 1
769 433 7
794 433 1
827 433 1
838 433 1
851 433 1
857 433 1
865 433 3
883 433 6
902 433 1
921 433 1
924 433 1
1006 433 2
1009 433 1
1105 433 1
1114 433 1
1174 433 1
1182 433 3
1210 433 13
1211 433 23
1212 433 4
1233 433 1
1241 433 1
1303 433 1
1310 433 1
1322 433 1
1385 433 1
1397 433 1
1434 433 1
1445 433 1
1516 433 4
1517 433 8
1518 433 2
1524 433 1
1539 433 1
1546 433 1
1551 433 1
1597 433 1
1610 433 2
1611 433 1
1617 433 1
1621 433 2
1644 433 1
1662 433 1
1663 433 10
1681 433 2
1724 433 1
1725 433 1
1742 433 3
1745 433 8
1769 433 1
1838 433 2
1840 433 1
1866 433 2
1874 433 1
1944 433 1
1999 433 1
2002 433 1
2053 433 1
2058 433 1
2073 433 1
2081 433 1
2145 433 1
2176 433 1
2200 433 1
2212 433 1
2298 433 1
2363 433 2
2370 433 1
2467 433 1
2473 433 1
2487 433 1
2525 433 1
2535 433 2
2628 433 1
2672 433 1
2738 433 1
2745 433 1
2753 433 5
2754 433 6
2774 433 1
2791 433 1
2843 433 1
2861 433 1
2877 433 1
2988 433 2
3164 433 1
3258 433 1
3260 433 1
3282 433 1
3373 433 2
3413 433 1
3463 433 1
3475 433 1
3521 433 1
3533 433 1
3630 433 1
3699 433 1
3721 433 1
3853 433 1
3865 433 1
3884 433 1
3909 433 2
3936 433 1
3994 433 1
4002 433 1
4069 433 1
4129 433 1
4140 433 1
4146 433 1
4148 433 1
4153 433 1
4190 433 6
4289 433 1
4432 433 2
4476 433 1
4511 433 1
4612 433 2
4696 433 1
4740 433 1
4783 433 2
4875 433 1
4889 433 1
4898 433 2
4962 433 1
5042 433 1
5053 433 1
5145 433 1
5371 433 2
5677 433 1
5680 433 3
5681 433 13
5728 433 1
5802 433 1
5845 433 2
5847 433 1
5934 433 1
5986 433 1
6012 433 1
6014 433 1
6045 433 1
6082 433 1
6146 433 1
6148 433 1
6189 433 1
6269 433 1
6499 433 1
6567 433 1
6578 433 1
6600 433 1
6620 433 1
6638 433 2
6680 433 1
6695 433 2
6725 433 1
6857 433 1
6859 433 1
6920 433 1
6935 433 1
6954 433 1
6965 433 1
6969 433 1
7047 433 1
7069 433 1
7160 433 1
7182 433 4
7190 433 1
7221 433 1
7243 433 1
7298 433 1
7421 433 1
7477 433 1
7578 433 1
7583 433 1
7727 433 1
7749 433 1
7766 433 1
7858 433 1
7983 433 1
8030 433 2
8038 433 1
8188 433 1
8249 433 1
8257 433 1
8261 433 1
8349 433 3
8377 433 1
8442 433 2
8451 433 2
8511 433 1
8520 433 2
8526 433 1
8621 433 1
8635 433 1
8731 433 1
8769 433 1
8998 433 1
9005 433 1
9177 433 1
9220 433 1
9404 433 1
9424 433 1
9425 433 1
9510 433 1
9514 433 1
9515 433 1
9521 433 2
9522 433 1
9531 433 1
9537 433 2
9540 433 1
9573 433 3
9574 433 2
9670 433 1
9692 433 1
9697 433 1
9708 433 1
9730 433 1
9733 433 1
9773 433 6
9779 433 2
9847 433 2
9848 433 2
9870 433 1
9927 433 1
9954 433 1
9956 433 2
9974 433 1
10001 433 1
10003 433 1
10007 433 3
10019 433 5
10082 433 1
10083 433 1
10140 433 40
10173 433 1
10279 433 1
10342 433 3
10385 433 1
10387 433 1
10388 433 1
10390 433 1
10420 433 1
10428 433 1
10458 433 1
10476 433 1
10483 433 1
10554 433 1
10637 433 3
10651 433 1
10949 433 1
10970 433 1
11002 433 1
11009 433 1
11063 433 1
11069 433 1
11074 433 1
11089 433 1
11111 433 1
11160 433 1
11220 433 1
11344 433 1
11573 433 1
11597 433 3
11604 433 2
11618 433 1
11628 433 1
11669 433 2
11735 433 1
11737 433 1
11747 433 10
11760 433 1
11899 433 1
11903 433 2
11945 433 3
11954 433 1
11977 433 1
11985 433 1
12005 433 1
12014 433 1
12037 433 1
12058 433 1
12123 433 1
12184 433 8
12199 433 3
12227 433 2
12236 433 1
12240 433 1
12241 433 1
12246 433 1
12340 433 2
12348 433 2
12410 433 1
12417 433 4
12418 433 3
12421 433 1
12422 433 1
12426 433 6
12427 433 2
12430 433 1
12431 433 2
12432 433 12
12433 433 1
12434 433 2
12441 433 1
12539 433 1
12551 433 4
12567 433 1
12581 433 1
12600 433 1
12603 433 1
12606 433 1
12610 433 2
12612 433 1
12632 433 1
12645 433 5
12646 433 1
12648 433 1
12650 433 17
12654 433 1
12668 433 1
12671 433 5
12686 433 1
12759 433 1
12787 433 1
12788 433 1
12789 433 1
12790 433 1
12792 433 1
12854 433 1
12861 433 1
12874 433 4
12888 433 6
12892 433 2
12893 433 1
12894 433 1
12947 433 1
12965 433 14
12975 433 1
12984 433 1
12986 433 1
12996 433 7
13009 433 1
13019 433 1
13059 433 1
13064 433 3
13077 433 1
13104 433 3
13105 433 7
13106 433 34
13137 433 1
13138 433 4
13156 433 2
13187 433 1
13213 433 5
13267 433 7
13272 433 4
13302 433 1
13310 433 2
13313 433 1
13315 433 1
13325 433 1
13355 433 6
13365 433 1
13375 433 1
13386 433 1
13397 433 1
13415 433 1
13418 433 3
13489 433 2
13511 433 1
13513 433 4
13587 433 1
13592 433 1
13598 433 1
13602 433 2
13620 433 1
13625 433 2
13721 433 2
13789 433 3
13803 433 1
13828 433 1
13829 433 1
13856 433 1
13897 433 1
13898 433 4
13991 433 1
14004 433 1
14107 433 1
14110 433 1
14187 433 17
14193 433 3
14268 433 1
14274 433 1
14295 433 7
14319 433 2
14320 433 7
14332 433 1
14414 433 1
14434 433 2
14442 433 3
14479 433 2
14481 433 1
14488 433 1
14490 433 3
14512 433 4
14513 433 1
14620 433 1
14677 433 2
14703 433 1
14776 433 1
14780 433 1
14792 433 1
14963 433 1
14965 433 4
15075 433 2
15076 433 2
15114 433 1
15232 433 1
15253 433 1
15280 433 1
15427 433 4
15446 433 1
15532 433 1
15732 433 11
15837 433 1
15946 433 2
16112 433 1
16200 433 1
16235 433 1
16242 433 1
16257 433 2
16284 433 2
16291 433 1
16322 433 1
16323 433 2
16332 433 1
16391 433 1
16401 433 1
16439 433 2
16629 433 1
38 434 1
44 434 1
150 434 1
155 434 1
164 434 2
179 434 2
180 434 1
199 434 3
209 434 1
258 434 1
265 434 1
290 434 2
321 434 1
340 434 1
428 434 3
429 434 2
431 434 50
451 434 1
475 434 10
512 434 1
563 434 2
594 434 4
604 434 1
674 434 2
684 434 1
761 434 2
769 434 15
788 434 1
830 434 1
838 434 1
851 434 1
865 434 1
878 434 3
883 434 1
902 434 1
908 434 1
921 434 2
981 434 1
1036 434 1
1049 434 1
1052 434 2
1061 434 1
1062 434 1
1067 434 1
1114 434 2
1129 434 1
1135 434 1
1138 434 1
1162 434 1
1182 434 5
1210 434 19
1211 434 22
1212 434 6
1247 434 1
1256 434 1
1285 434 1
1303 434 1
1304 434 1
1358 434 1
1374 434 1
1375 434 1
1385 434 1
1437 434 1
1445 434 1
1448 434 1
1450 434 1
1461 434 1
1487 434 1
1491 434 1
1515 434 1
1516 434 1
1517 434 10
1518 434 13
1539 434 1
1544 434 1
1594 434 1
1611 434 1
1630 434 1
1643 434 1
1663 434 5
1669 434 1
1702 434 1
1712 434 1
1742 434 2
1745 434 7
1783 434 2
1792 434 1
1803 434 1
1829 434 1
1838 434 1
1874 434 2
1886 434 1
1944 434 1
1956 434 1
2029 434 1
2069 434 1
2070 434 1
2081 434 1
2085 434 1
2204 434 2
2231 434 1
2323 434 1
2353 434 1
2363 434 3
2371 434 1
2461 434 2
2641 434 1
2753 434 12
2754 434 7
2755 434 1
2920 434 1
2931 434 1
3084 434 1
3279 434 1
3282 434 1
3283 434 1
3299 434 1
3301 434 1
3343 434 1
3344 434 1
3362 434 1
3454 434 1
3455 434 1
3477 434 2
3515 434 1
3521 434 1
3654 434 1
3676 434 3
3789 434 2
3909 434 1
3957 434 1
4002 434 1
4013 434 1
4026 434 1
4069 434 1
4095 434 2
4130 434 1
4188 434 1
4190 434 6
4244 434 1
4289 434 1
4432 434 1
4477 434 1
4557 434 2
4563 434 2
4612 434 6
4689 434 1
4875 434 3
4898 434 1
5053 434 1
5083 434 3
5201 434 1
5216 434 1
5223 434 1
5225 434 1
5244 434 1
5348 434 1
5375 434 2
5381 434 1
5671 434 2
5680 434 5
5681 434 21
5682 434 1
5698 434 1
5728 434 1
5833 434 1
5842 434 3
5970 434 1
6082 434 1
6251 434 2
6355 434 2
6482 434 1
6497 434 1
6538 434 1
6567 434 1
6571 434 1
6632 434 1
6695 434 2
6790 434 1
6812 434 1
6861 434 1
6961 434 1
7067 434 1
7069 434 1
7113 434 1
7182 434 1
7192 434 1
7300 434 1
7399 434 1
7445 434 1
7492 434 1
7501 434 1
7556 434 1
7557 434 1
7582 434 3
7646 434 1
7692 434 1
7780 434 1
8007 434 1
8022 434 1
8196 434 1
8347 434 2
8411 434 1
8495 434 1
8536 434 1
8766 434 3
8809 434 1
8877 434 1
9120 434 1
9168 434 1
9270 434 1
9287 434 1
9404 434 1
9425 434 1
9430 434 1
9476 434 2
9510 434 1
9516 434 1
9537 434 4
9573 434 1
9574 434 1
9692 434 1
9730 434 1
9773 434 3
9779 434 1
9809 434 1
9847 434 5
9848 434 3
9954 434 1
10003 434 1
10007 434 1
10019 434 2
10135 434 1
10140 434 17
10342 434 4
10388 434 1
10390 434 1
10428 434 2
10434 434 3
10554 434 2
10584 434 1
10637 434 2
10658 434 1
10663 434 2
10745 434 1
10812 434 1
10894 434 1
10969 434 1
10980 434 1
10997 434 1
11033 434 1
11046 434 1
11053 434 1
11069 434 4
11153 434 3
11220 434 3
11344 434 3
11593 434 2
11597 434 2
11604 434 1
11618 434 1
11677 434 1
11744 434 3
11747 434 12
11760 434 2
11945 434 1
11960 434 1
11980 434 1
12045 434 1
12062 434 1
12079 434 1
12080 434 1
12111 434 1
12184 434 5
12185 434 1
12194 434 1
12199 434 2
12205 434 1
12293 434 1
12340 434 1
12410 434 1
12418 434 1
12419 434 4
12423 434 3
12424 434 1
12425 434 3
12426 434 4
12427 434 3
12431 434 3
12432 434 14
12433 434 2
12434 434 1
12539 434 2
12551 434 2
12581 434 1
12586 434 1
12603 434 1
12645 434 1
12648 434 3
12650 434 20
12671 434 2
12715 434 1
12719 434 1
12730 434 1
12758 434 1
12759 434 1
12788 434 1
12800 434 1
12861 434 1
12874 434 3
12888 434 4
12920 434 1
12965 434 15
12983 434 2
12988 434 1
12996 434 3
13009 434 1
13060 434 1
13064 434 4
13072 434 1
13077 434 1
13105 434 3
13106 434 40
13138 434 1
13149 434 1
13156 434 1
13213 434 5
13241 434 1
13267 434 1
13272 434 2
13292 434 1
13306 434 2
13310 434 3
13319 434 1
13342 434 1
13355 434 5
13361 434 2
13362 434 1
13372 434 1
13400 434 1
13418 434 1
13456 434 1
13481 434 1
13489 434 4
13513 434 3
13592 434 2
13623 434 1
13641 434 1
13645 434 1
13790 434 1
13829 434 3
13868 434 1
13897 434 1
13898 434 1
14004 434 1
14034 434 2
14069 434 1
14147 434 2
14175 434 1
14187 434 9
14193 434 2
14200 434 1
14201 434 1
14233 434 1
14268 434 1
14274 434 2
14306 434 1
14319 434 4
14320 434 9
14336 434 2
14410 434 1
14414 434 2
14436 434 1
14479 434 2
14512 434 1
14513 434 2
14529 434 1
14622 434 1
14712 434 1
14717 434 1
14723 434 2
14792 434 1
14965 434 2
15000 434 1
15076 434 3
15173 434 1
15342 434 2
15356 434 1
15449 434 1
15532 434 1
15732 434 14
15742 434 1
16072 434 1
16080 434 1
16107 434 1
16165 434 1
16235 434 1
16242 434 1
16246 434 1
16322 434 2
16381 434 2
16440 434 2
16478 434 1
37 435 3
38 435 2
54 435 1
82 435 1
122 435 1
164 435 1
168 435 1
173 435 13
180 435 3
200 435 1
206 435 1
212 435 1
227 435 1
233 435 1
251 435 1
258 435 2
275 435 2
286 435 3
287 435 2
327 435 2
333 435 1
340 435 1
390 435 2
392 435 1
428 435 6
429 435 4
431 435 53
475 435 14
537 435 1
541 435 1
545 435 1
563 435 1
594 435 2
644 435 1
671 435 1
675 435 4
761 435 2
769 435 9
797 435 1
838 435 1
851 435 1
857 435 2
873 435 3
877 435 1
883 435 1
902 435 1
916 435 2
921 435 3
924 435 1
983 435 1
986 435 1
991 435 1
994 435 2
1009 435 2
1101 435 1
1118 435 1
1138 435 1
1147 435 1
1172 435 1
1182 435 6
1190 435 2
1208 435 2
1210 435 51
1211 435 49
1212 435 6
1267 435 1
1307 435 1
1308 435 1
1322 435 1
1350 435 1
1385 435 1
1416 435 1
1446 435 2
1465 435 1
1495 435 1
1515 435 1
1516 435 5
1517 435 7
1518 435 4
1539 435 1
1559 435 1
1595 435 1
1597 435 1
1616 435 2
1643 435 3
1650 435 1
1654 435 2
1663 435 10
1673 435 1
1674 435 2
1679 435 1
1690 435 1
1692 435 1
1694 435 1
1740 435 1
1745 435 13
1754 435 1
1757 435 1
1803 435 1
1812 435 1
1838 435 1
1843 435 1
1874 435 4
1893 435 4
1954 435 1
1994 435 1
2003 435 2
2032 435 1
2128 435 1
2134 435 1
2191 435 1
2227 435 1
2231 435 2
2242 435 1
2281 435 1
2363 435 5
2381 435 1
2469 435 1
2475 435 1
2569 435 1
2634 435 1
2646 435 2
2665 435 1
2720 435 1
2745 435 2
2753 435 9
2754 435 8
2899 435 1
2916 435 1
2931 435 1
3085 435 1
3096 435 1
3124 435 1
3143 435 3
3148 435 1
3185 435 1
3279 435 1
3418 435 1
3439 435 2
3455 435 5
3515 435 1
3521 435 1
3608 435 2
3612 435 2
3613 435 1
3630 435 1
3710 435 1
3865 435 2
3909 435 1
3928 435 1
3941 435 1
3942 435 1
3957 435 1
4154 435 1
4190 435 16
4210 435 1
4288 435 1
4301 435 2
4338 435 1
4387 435 1
4434 435 1
4450 435 2
4484 435 1
4612 435 4
4693 435 1
4696 435 1
4876 435 2
4915 435 1
4919 435 1
4940 435 1
5139 435 1
5170 435 1
5331 435 1
5359 435 1
5381 435 2
5418 435 1
5501 435 1
5523 435 1
5566 435 1
5671 435 1
5680 435 11
5681 435 31
5728 435 1
5760 435 1
5845 435 1
5847 435 1
5888 435 1
5919 435 1
5926 435 1
6080 435 2
6082 435 2
6090 435 1
6109 435 1
6152 435 1
6181 435 1
6269 435 1
6291 435 2
6332 435 1
6497 435 2
6547 435 1
6567 435 1
6632 435 1
6638 435 1
6697 435 1
6713 435 1
6720 435 1
6726 435 1
6774 435 1
6812 435 1
6954 435 1
6961 435 1
6973 435 1
6990 435 1
6996 435 1
6998 435 1
7003 435 1
7045 435 1
7321 435 1
7398 435 3
7422 435 1
7446 435 1
7522 435 1
7527 435 1
7582 435 4
7710 435 1
7736 435 1
7749 435 1
7755 435 1
7756 435 1
7766 435 1
7780 435 1
7878 435 1
7947 435 1
8011 435 2
8036 435 4
8119 435 1
8154 435 1
8259 435 1
8347 435 1
8371 435 2
8511 435 1
8520 435 1
8522 435 1
8578 435 1
8623 435 2
8635 435 1
8766 435 1
8773 435 1
9005 435 1
9009 435 1
9085 435 1
9113 435 1
9128 435 1
9136 435 1
9287 435 2
9288 435 4
9297 435 1
9352 435 1
9404 435 6
9427 435 1
9455 435 1
9457 435 2
9477 435 1
9510 435 1
9514 435 1
9519 435 1
9539 435 1
9558 435 2
9570 435 4
9571 435 1
9573 435 4
9574 435 6
9629 435 1
9703 435 1
9708 435 1
9719 435 1
9729 435 4
9779 435 1
9780 435 1
9787 435 1
9848 435 1
9903 435 1
9956 435 1
10001 435 1
10003 435 2
10019 435 3
10048 435 1
10100 435 1
10140 435 18
10342 435 1
10390 435 1
10407 435 1
10434 435 1
10554 435 4
10572 435 1
10584 435 1
10586 435 1
10590 435 1
10637 435 3
10651 435 2
10745 435 7
10784 435 1
10790 435 1
10800 435 1
10873 435 1
11074 435 1
11137 435 1
11188 435 1
11220 435 1
11344 435 1
11573 435 3
11597 435 1
11604 435 4
11618 435 2
11677 435 1
11704 435 1
11728 435 1
11735 435 2
11743 435 1
11744 435 1
11747 435 6
11748 435 3
11760 435 1
11765 435 3
11903 435 1
11945 435 2
11955 435 1
12037 435 1
12080 435 4
12102 435 1
12111 435 1
12161 435 1
12184 435 6
12185 435 1
12194 435 2
12199 435 2
12340 435 1
12401 435 1
12410 435 1
12416 435 1
12417 435 3
12419 435 3
12420 435 2
12422 435 1
12423 435 1
12425 435 2
12426 435 2
12427 435 3
12428 435 1
12430 435 4
12431 435 5
12432 435 35
12433 435 1
12434 435 1
12435 435 1
12551 435 8
12587 435 1
12645 435 4
12646 435 2
12648 435 3
12650 435 26
12659 435 1
12671 435 8
12707 435 1
12758 435 1
12759 435 2
12769 435 1
12786 435 1
12787 435 1
12788 435 2
12854 435 2
12888 435 2
12896 435 1
12947 435 1
12965 435 16
12975 435 1
12996 435 2
13009 435 1
13015 435 1
13019 435 1
13035 435 1
13064 435 1
13104 435 1
13105 435 1
13106 435 74
13156 435 1
13213 435 7
13257 435 1
13272 435 7
13302 435 1
13313 435 1
13342 435 3
13355 435 10
13365 435 1
13375 435 1
13418 435 1
13447 435 1
13463 435 2
13464 435 1
13465 435 1
13481 435 1
13486 435 1
13489 435 5
13512 435 3
13541 435 1
13587 435 2
13593 435 3
13689 435 1
13696 435 1
13721 435 1
13789 435 1
13828 435 1
13856 435 1
13991 435 3
14107 435 2
14187 435 8
14191 435 2
14193 435 2
14200 435 2
14274 435 1
14295 435 3
14319 435 4
14320 435 19
14479 435 2
14510 435 1
14723 435 1
14787 435 2
14837 435 1
14963 435 1
14965 435 2
15007 435 1
15178 435 1
15229 435 1
15232 435 2
15302 435 1
15732 435 21
15837 435 1
16219 435 2
16235 435 1
16246 435 1
16249 435 1
16284 435 4
16322 435 1
16325 435 1
16331 435 1
16334 435 1
16336 435 1
16375 435 3
16381 435 1
16390 435 1
16401 435 2
16591 435 1
15 436 1
37 436 3
39 436 2
82 436 1
173 436 1
227 436 1
275 436 4
389 436 2
390 436 1
392 436 1
394 436 1
395 436 1
428 436 7
429 436 3
431 436 52
475 436 10
512 436 1
541 436 3
545 436 1
621 436 3
633 436 2
769 436 15
857 436 1
916 436 1
921 436 5
924 436 1
1061 436 1
1062 436 1
1066 436 1
1105 436 1
1147 436 1
1158 436 1
1172 436 3
1182 436 20
1190 436 1
1210 436 32
1211 436 67
1212 436 9
1289 436 1
1306 436 1
1307 436 1
1363 436 1
1367 436 1
1385 436 1
1406 436 1
1437 436 1
1495 436 2
1516 436 10
1517 436 9
1518 436 3
1528 436 1
1537 436 1
1539 436 1
1564 436 1
1616 436 2
1643 436 2
1650 436 1
1655 436 1
1670 436 1
1745 436 17
1754 436 1
1783 436 3
1807 436 1
1893 436 1
1999 436 4
2139 436 1
2222 436 1
2243 436 1
2353 436 4
2461 436 1
2517 436 1
2548 436 1
2656 436 2
2665 436 1
2753 436 9
2754 436 5
2755 436 1
2877 436 1
2923 436 1
2998 436 1
3234 436 1
3270 436 1
3279 436 5
3439 436 1
3455 436 2
3521 436 1
3654 436 1
3806 436 1
3884 436 1
3988 436 1
4022 436 1
4029 436 1
4095 436 1
4137 436 1
4190 436 4
4338 436 1
4445 436 1
4513 436 1
4557 436 1
4696 436 1
4898 436 3
4919 436 3
5042 436 1
5050 436 1
5053 436 1
5359 436 3
5381 436 1
5497 436 1
5558 436 1
5605 436 1
5629 436 1
5680 436 6
5681 436 52
5728 436 1
5732 436 1
5744 436 1
5827 436 1
5830 436 1
5833 436 1
5888 436 2
5934 436 1
6082 436 1
6269 436 10
6305 436 1
6348 436 1
6499 436 1
6615 436 1
6812 436 1
6961 436 1
6965 436 1
6982 436 3
7067 436 1
7146 436 1
7299 436 1
7399 436 1
7491 436 1
7527 436 1
7582 436 8
7621 436 1
7715 436 1
7720 436 1
7755 436 1
7780 436 1
7783 436 1
7994 436 3
8036 436 1
8076 436 1
8260 436 1
8309 436 1
8580 436 1
8684 436 1
8769 436 1
8829 436 1
8978 436 1
9005 436 1
9032 436 1
9070 436 2
9136 436 1
9265 436 1
9287 436 1
9288 436 2
9297 436 3
9404 436 1
9425 436 1
9427 436 1
9476 436 1
9510 436 2
9571 436 1
9573 436 11
9574 436 8
9620 436 1
9637 436 1
9709 436 1
9730 436 1
9774 436 1
9780 436 1
9825 436 1
10007 436 1
10019 436 6
10083 436 1
10089 436 2
10140 436 37
10320 436 2
10342 436 5
10369 436 1
10388 436 1
10390 436 2
10428 436 1
10493 436 1
10554 436 1
10586 436 1
10651 436 2
10663 436 1
10745 436 9
10866 436 1
10874 436 1
10956 436 1
10965 436 1
11069 436 3
11344 436 4
11592 436 1
11593 436 1
11604 436 10
11611 436 1
11638 436 1
11704 436 1
11728 436 1
11747 436 15
11748 436 5
11765 436 2
11766 436 1
11903 436 2
11980 436 1
12080 436 2
12146 436 1
12184 436 4
12185 436 1
12199 436 2
12212 436 1
12273 436 1
12415 436 1
12418 436 1
12420 436 1
12423 436 4
12425 436 1
12426 436 3
12427 436 1
12428 436 2
12430 436 1
12431 436 10
12432 436 33
12435 436 1
12542 436 1
12551 436 1
12553 436 1
12567 436 5
12585 436 1
12645 436 4
12646 436 1
12649 436 1
12650 436 29
12671 436 1
12724 436 1
12772 436 1
12788 436 1
12789 436 1
12790 436 1
12888 436 8
12893 436 1
12896 436 1
12947 436 1
12965 436 9
13008 436 2
13106 436 63
13135 436 1
13149 436 2
13213 436 3
13262 436 1
13272 436 5
13306 436 3
13355 436 10
13463 436 1
13489 436 9
13513 436 1
13641 436 1
13696 436 1
13991 436 2
14034 436 2
14107 436 4
14187 436 22
14191 436 1
14193 436 3
14200 436 2
14233 436 1
14244 436 2
14319 436 12
14320 436 10
14410 436 2
14413 436 1
14479 436 6
14490 436 1
14510 436 1
14513 436 2
14762 436 1
14963 436 2
15075 436 1
15732 436 11
15837 436 1
16235 436 1
16284 436 2
16333 436 2
16334 436 2
16336 436 1
16347 436 1
16400 436 2
16423 436 1
16511 436 1
28 437 1
38 437 2
87 437 1
119 437 1
122 437 1
164 437 1
186 437 1
189 437 1
199 437 1
200 437 1
212 437 1
258 437 2
265 437 1
321 437 1
340 437 1
351 437 2
358 437 1
428 437 2
431 437 17
475 437 7
512 437 1
522 437 1
535 437 1
563 437 1
592 437 1
594 437 4
613 437 1
633 437 2
735 437 1
761 437 1
769 437 8
788 437 1
830 437 2
857 437 2
865 437 1
873 437 1
878 437 1
893 437 2
898 437 1
903 437 1
908 437 1
921 437 3
939 437 1
941 437 1
1089 437 1
1107 437 1
1114 437 1
1115 437 1
1130 437 1
1172 437 1
1182 437 2
1210 437 11
1211 437 19
1212 437 5
1290 437 1
1303 437 2
1307 437 1
1308 437 2
1358 437 1
1367 437 1
1374 437 1
1385 437 6
1430 437 1
1516 437 5
1517 437 5
1522 437 1
1528 437 1
1539 437 1
1556 437 1
1562 437 1
1591 437 1
1611 437 1
1617 437 2
1623 437 2
1643 437 1
1647 437 1
1654 437 1
1655 437 1
1662 437 1
1663 437 12
1674 437 1
1679 437 1
1740 437 1
1742 437 2
1745 437 7
1791 437 1
1803 437 1
1829 437 1
1830 437 1
1838 437 1
1839 437 1
1840 437 1
1853 437 2
1866 437 3
1874 437 1
1944 437 1
1974 437 1
1984 437 1
2036 437 1
2081 437 2
2185 437 1
2204 437 1
2222 437 1
2243 437 1
2363 437 7
2458 437 1
2473 437 1
2525 437 1
2535 437 1
2610 437 1
2625 437 3
2753 437 11
2754 437 7
2843 437 1
2877 437 1
2931 437 1
3112 437 1
3180 437 1
3193 437 1
3216 437 1
3279 437 1
3296 437 1
3455 437 1
3515 437 1
3520 437 1
3612 437 1
3655 437 1
3676 437 1
3827 437 1
3853 437 1
3866 437 1
3928 437 1
3992 437 1
4052 437 1
4066 437 1
4113 437 1
4140 437 1
4183 437 1
4185 437 1
4301 437 2
4327 437 1
4358 437 1
4434 437 1
4474 437 2
4567 437 2
4612 437 12
4740 437 2
4852 437 1
4853 437 1
4898 437 1
4907 437 1
4919 437 1
4963 437 1
5051 437 2
5053 437 2
5334 437 1
5342 437 2
5348 437 1
5369 437 1
5680 437 8
5681 437 18
5821 437 1
5850 437 1
5919 437 1
5926 437 1
5970 437 1
6008 437 1
6071 437 1
6113 437 2
6148 437 1
6346 437 1
6371 437 1
6373 437 1
6467 437 1
6468 437 1
6482 437 1
6567 437 1
6680 437 4
6695 437 4
6812 437 1
6961 437 1
6965 437 1
6998 437 1
7068 437 1
7086 437 1
7182 437 1
7192 437 1
7313 437 2
7354 437 1
7421 437 1
7489 437 1
7566 437 1
7765 437 1
7780 437 1
7786 437 1
7861 437 1
7994 437 1
8042 437 1
8132 437 1
8188 437 1
8259 437 1
8283 437 1
8451 437 1
8659 437 1
8684 437 1
8718 437 1
8725 437 1
8753 437 1
8766 437 4
8829 437 1
8849 437 1
9070 437 1
9201 437 1
9246 437 1
9288 437 2
9289 437 2
9372 437 1
9409 437 1
9424 437 1
9458 437 1
9477 437 1
9506 437 1
9510 437 1
9538 437 1
9541 437 1
9573 437 3
9773 437 2
9779 437 5
9847 437 5
9867 437 1
9869 437 1
9925 437 1
9954 437 1
10003 437 2
10019 437 3
10089 437 1
10140 437 23
10177 437 2
10216 437 2
10279 437 1
10320 437 1
10451 437 1
10493 437 1
10554 437 3
10586 437 1
10594 437 1
10602 437 1
10625 437 1
10663 437 2
10671 437 1
10745 437 1
10784 437 1
10827 437 1
10857 437 1
10912 437 1
10969 437 1
11033 437 1
11039 437 2
11063 437 1
11068 437 2
11069 437 3
11153 437 1
11166 437 1
11221 437 1
11342 437 2
11389 437 1
11562 437 1
11573 437 2
11592 437 2
11593 437 1
11597 437 1
11638 437 1
11744 437 2
11747 437 15
11760 437 1
11785 437 1
11945 437 2
11956 437 1
11980 437 2
12080 437 1
12184 437 1
12185 437 1
12199 437 2
12340 437 2
12348 437 1
12350 437 1
12417 437 2
12418 437 1
12419 437 4
12421 437 1
12425 437 2
12430 437 2
12432 437 9
12434 437 1
12441 437 1
12550 437 1
12551 437 5
12555 437 1
12567 437 2
12605 437 1
12616 437 1
12645 437 2
12646 437 2
12647 437 1
12650 437 6
12671 437 7
12757 437 1
12759 437 1
12763 437 1
12773 437 1
12788 437 1
12831 437 1
12848 437 2
12874 437 5
12888 437 4
12892 437 2
12965 437 8
12996 437 3
13077 437 1
13104 437 1
13105 437 1
13106 437 21
13135 437 1
13156 437 1
13187 437 1
13196 437 2
13213 437 2
13272 437 1
13306 437 2
13309 437 1
13310 437 2
13313 437 1
13333 437 1
13350 437 1
13355 437 3
13365 437 1
13380 437 1
13489 437 1
13513 437 1
13598 437 1
13602 437 2
13603 437 1
13614 437 1
13689 437 1
13789 437 4
13829 437 1
13898 437 4
14033 437 3
14069 437 1
14107 437 2
14147 437 1
14187 437 6
14189 437 1
14191 437 1
14193 437 1
14233 437 1
14268 437 1
14295 437 1
14319 437 5
14320 437 2
14332 437 1
14413 437 1
14434 437 1
14479 437 3
14963 437 1
14965 437 6
15000 437 2
15004 437 1
15059 437 1
15076 437 1
15150 437 1
15212 437 1
15232 437 1
15234 437 1
15354 437 1
15356 437 1
15454 437 1
15732 437 2
15742 437 1
15748 437 1
15750 437 1
15778 437 1
15837 437 3
15946 437 1
16068 437 1
16103 437 1
16213 437 1
16223 437 1
16235 437 5
16284 437 2
16332 437 2
16381 437 1
16390 437 1
16394 437 1
16400 437 1
16401 437 1
16629 437 1
16677 437 1
37 438 1
87 438 1
94 438 1
122 438 1
179 438 3
180 438 1
189 438 2
199 438 3
212 438 1
258 438 1
265 438 1
272 438 2
287 438 1
321 438 1
327 438 1
392 438 1
418 438 1
429 438 1
431 438 56
447 438 1
475 438 5
480 438 1
535 438 1
537 438 1
562 438 1
563 438 1
571 438 1
621 438 2
633 438 1
658 438 1
716 438 1
761 438 2
769 438 20
777 438 1
805 438 1
857 438 2
865 438 1
873 438 3
878 438 1
883 438 3
893 438 1
921 438 1
989 438 1
991 438 1
1062 438 1
1101 438 1
1105 438 2
1107 438 1
1177 438 1
1182 438 3
1190 438 1
1210 438 24
1211 438 30
1212 438 6
1253 438 1
1290 438 2
1307 438 1
1324 438 1
1359 438 1
1374 438 1
1397 438 2
1434 438 1
1487 438 1
1516 438 2
1517 438 5
1518 438 5
1523 438 1
1528 438 1
1546 438 1
1564 438 2
1623 438 1
1643 438 2
1651 438 1
1657 438 1
1662 438 1
1663 438 4
1677 438 1
1690 438 1
1705 438 1
1722 438 1
1724 438 1
1742 438 1
1745 438 7
1754 438 1
1769 438 1
1783 438 1
1807 438 1
1812 438 1
1855 438 1
1922 438 1
1989 438 1
1998 438 1
1999 438 3
2003 438 3
2070 438 1
2122 438 1
2152 438 1
2212 438 1
2227 438 1
2243 438 1
2306 438 1
2329 438 1
2342 438 2
2363 438 8
2424 438 2
2438 438 1
2453 438 1
2482 438 1
2494 438 1
2513 438 1
2525 438 1
2535 438 1
2610 438 1
2620 438 1
2622 438 1
2641 438 2
2656 438 2
2753 438 7
2754 438 8
2816 438 1
2912 438 1
2923 438 2
2972 438 1
2989 438 1
2998 438 1
3106 438 1
3126 438 1
3274 438 1
3320 438 1
3356 438 1
3362 438 1
3373 438 1
3413 438 1
3553 438 2
3566 438 1
3676 438 3
3721 438 1
3843 438 1
3853 438 1
3865 438 1
3875 438 1
3911 438 1
4085 438 1
4095 438 1
4137 438 1
4146 438 1
4190 438 2
4200 438 1
4279 438 1
4280 438 1
4301 438 1
4338 438 1
4358 438 1
4434 438 1
4466 438 1
4478 438 1
4563 438 1
4612 438 1
4618 438 1
4631 438 1
4696 438 1
4787 438 1
4844 438 1
4898 438 1
4907 438 1
4963 438 1
4988 438 1
4995 438 1
5097 438 1
5102 438 1
5143 438 1
5249 438 2
5300 438 1
5327 438 1
5342 438 1
5348 438 2
5680 438 5
5681 438 12
5702 438 1
5735 438 1
5827 438 1
5847 438 1
5906 438 1
5934 438 1
6082 438 1
6146 438 1
6269 438 1
6372 438 1
6379 438 1
6467 438 2
6468 438 1
6538 438 2
6549 438 1
6568 438 1
6676 438 1
6680 438 4
6690 438 1
6695 438 1
6713 438 1
6726 438 2
6812 438 1
6830 438 1
6857 438 1
7047 438 1
7209 438 1
7230 438 1
7351 438 1
7442 438 1
7572 438 1
7582 438 1
7710 438 1
7717 438 2
7731 438 1
7749 438 1
7780 438 1
7842 438 1
7984 438 1
8769 438 1
8834 438 2
8861 438 1
8876 438 1
9071 438 1
9287 438 2
9424 438 1
9497 438 1
9506 438 1
9513 438 1
9527 438 1
9537 438 1
9538 438 1
9540 438 1
9541 438 1
9558 438 1
9573 438 1
9574 438 2
9703 438 1
9773 438 3
9847 438 3
9848 438 1
9855 438 2
9996 438 2
10001 438 1
10007 438 2
10019 438 4
10089 438 1
10135 438 1
10140 438 33
10216 438 1
10320 438 1
10342 438 3
10388 438 1
10554 438 5
10584 438 1
10602 438 1
10649 438 1
10651 438 1
10663 438 2
10667 438 1
10791 438 1
10809 438 2
10847 438 2
10984 438 1
11068 438 2
11074 438 1
11081 438 2
11153 438 1
11291 438 1
11342 438 2
11344 438 2
11592 438 1
11597 438 2
11604 438 4
11618 438 1
11680 438 1
11735 438 2
11744 438 3
11747 438 6
11748 438 2
11760 438 1
11945 438 1
11977 438 1
11985 438 1
12045 438 1
12080 438 2
12110 438 1
12146 438 1
12184 438 7
12191 438 1
12199 438 4
12207 438 1
12240 438 1
12340 438 7
12409 438 1
12410 438 1
12417 438 1
12425 438 1
12426 438 5
12427 438 1
12430 438 1
12431 438 3
12432 438 13
12433 438 1
12441 438 6
12551 438 7
12567 438 2
12581 438 2
12611 438 2
12616 438 1
12645 438 2
12648 438 2
12649 438 1
12650 438 27
12663 438 1
12671 438 5
12759 438 1
12773 438 1
12791 438 1
12848 438 1
12874 438 2
12888 438 2
12892 438 1
12965 438 13
12996 438 1
13002 438 1
13009 438 2
13019 438 1
13064 438 1
13104 438 2
13105 438 5
13106 438 39
13130 438 1
13138 438 1
13149 438 1
13156 438 1
13213 438 4
13241 438 2
13260 438 1
13262 438 1
13272 438 5
13306 438 3
13310 438 2
13313 438 1
13333 438 1
13355 438 6
13362 438 1
13365 438 1
13375 438 1
13418 438 4
13481 438 4
13489 438 3
13499 438 1
13533 438 3
13541 438 1
13592 438 1
13601 438 1
13602 438 1
13603 438 1
13641 438 1
13721 438 1
13789 438 3
13829 438 2
13897 438 1
13898 438 1
13926 438 1
14004 438 3
14035 438 1
14107 438 1
14147 438 1
14187 438 10
14191 438 2
14193 438 1
14200 438 1
14201 438 2
14268 438 3
14295 438 3
14319 438 9
14320 438 16
14332 438 1
14336 438 2
14406 438 1
14414 438 1
14434 438 1
14510 438 1
14512 438 3
14513 438 2
14529 438 1
14696 438 1
14762 438 1
14776 438 1
14937 438 1
14951 438 2
14963 438 1
15052 438 1
15076 438 2
15114 438 1
15356 438 1
15446 438 1
15454 438 4
15541 438 1
15555 438 1
15589 438 1
15732 438 12
15760 438 1
15791 438 1
16103 438 1
16220 438 1
16235 438 1
16284 438 1
16323 438 1
16324 438 1
16325 438 1
16331 438 1
16338 438 1
16375 438 1
16400 438 1
16439 438 1
16446 438 1
16511 438 1
37 439 1
39 439 1
54 439 1
64 439 1
82 439 1
100 439 3
121 439 1
122 439 3
123 439 1
133 439 1
173 439 4
180 439 1
199 439 1
232 439 1
275 439 2
287 439 1
321 439 1
325 439 1
327 439 1
338 439 1
340 439 1
342 439 1
392 439 4
395 439 2
428 439 6
429 439 5
431 439 111
447 439 1
453 439 1
475 439 12
512 439 1
541 439 1
553 439 1
594 439 2
619 439 1
621 439 3
633 439 1
648 439 1
681 439 1
694 439 1
742 439 1
764 439 1
765 439 2
766 439 1
769 439 14
854 439 1
857 439 4
865 439 2
873 439 2
874 439 2
883 439 1
893 439 1
903 439 1
921 439 7
981 439 1
991 439 1
994 439 1
1009 439 1
1012 439 1
1020 439 1
1032 439 1
1037 439 1
1059 439 1
1063 439 2
1127 439 1
1147 439 1
1172 439 1
1177 439 1
1182 439 14
1190 439 2
1210 439 59
1211 439 103
1212 439 12
1233 439 1
1243 439 1
1289 439 2
1385 439 3
1411 439 1
1445 439 1
1454 439 3
1495 439 1
1515 439 1
1516 439 10
1517 439 8
1518 439 2
1528 439 1
1539 439 4
1564 439 2
1591 439 1
1609 439 1
1611 439 1
1614 439 1
1643 439 1
1654 439 1
1655 439 1
1663 439 6
1681 439 1
1740 439 1
1742 439 1
1745 439 17
1754 439 2
1789 439 1
1804 439 1
1817 439 1
1822 439 1
1874 439 4
1893 439 2
1922 439 1
1999 439 6
2034 439 1
2117 439 3
2139 439 1
2227 439 1
2263 439 2
2298 439 1
2300 439 1
2363 439 2
2370 439 1
2394 439 1
2400 439 1
2415 439 1
2458 439 1
2466 439 1
2475 439 1
2514 439 1
2516 439 1
2595 439 2
2656 439 1
2671 439 1
2741 439 1
2753 439 7
2754 439 4
2774 439 1
2776 439 1
2787 439 1
2805 439 1
2877 439 1
2986 439 1
2992 439 1
2998 439 2
3084 439 1
3106 439 1
3138 439 1
3234 439 1
3249 439 1
3251 439 1
3430 439 1
3455 439 5
3520 439 1
3553 439 1
3558 439 1
3677 439 1
3774 439 1
3803 439 1
3843 439 1
3865 439 2
3888 439 1
3939 439 1
3957 439 2
4085 439 1
4095 439 8
4154 439 1
4161 439 1
4190 439 8
4280 439 1
4338 439 1
4403 439 1
4563 439 1
4603 439 1
4608 439 2
4612 439 5
4648 439 1
4825 439 1
4898 439 3
4919 439 1
4940 439 1
4976 439 1
5050 439 1
5051 439 3
5053 439 3
5089 439 1
5170 439 2
5234 439 1
5348 439 1
5359 439 1
5375 439 1
5381 439 3
5408 439 1
5628 439 1
5658 439 1
5671 439 3
5680 439 10
5681 439 37
5736 439 1
5845 439 1
5933 439 1
5937 439 1
6077 439 1
6081 439 2
6082 439 4
6102 439 1
6103 439 1
6109 439 1
6150 439 1
6155 439 1
6216 439 4
6261 439 1
6269 439 5
6400 439 1
6497 439 1
6680 439 1
6720 439 1
6726 439 1
6765 439 1
6812 439 1
6961 439 3
6965 439 1
6998 439 1
7069 439 1
7082 439 1
7146 439 1
7182 439 1
7192 439 1
7209 439 1
7398 439 3
7421 439 3
7445 439 1
7528 439 1
7582 439 5
7583 439 1
7720 439 1
7727 439 1
7770 439 1
7780 439 1
8036 439 1
8077 439 1
8189 439 1
8190 439 1
8240 439 1
8259 439 3
8260 439 1
8303 439 1
8495 439 1
8609 439 1
8766 439 1
8769 439 1
8797 439 1
8798 439 1
8828 439 1
8829 439 2
8923 439 1
9005 439 1
9092 439 2
9235 439 1
9265 439 2
9287 439 4
9288 439 2
9372 439 3
9404 439 3
9425 439 1
9476 439 2
9536 439 1
9542 439 2
9570 439 1
9573 439 3
9574 439 5
9578 439 1
9594 439 1
9729 439 2
9773 439 3
9779 439 1
9847 439 1
9995 439 1
10003 439 2
10019 439 10
10054 439 1
10089 439 1
10140 439 44
10342 439 7
10388 439 1
10390 439 1
10428 439 1
10434 439 2
10448 439 1
10449 439 1
10478 439 1
10554 439 7
10584 439 1
10586 439 1
10590 439 1
10602 439 1
10637 439 1
10651 439 2
10668 439 1
10745 439 10
10753 439 1
10786 439 1
10873 439 2
10894 439 1
10956 439 1
11069 439 4
11213 439 1
11220 439 1
11344 439 1
11573 439 2
11592 439 1
11597 439 1
11604 439 1
11661 439 1
11704 439 1
11747 439 12
11935 439 1
11955 439 2
11980 439 1
11985 439 1
12005 439 1
12060 439 1
12080 439 4
12161 439 1
12184 439 6
12185 439 1
12194 439 3
12199 439 2
12340 439 1
12415 439 1
12417 439 2
12419 439 6
12422 439 1
12423 439 2
12425 439 3
12426 439 3
12427 439 2
12428 439 3
12430 439 2
12431 439 5
12432 439 51
12433 439 1
12441 439 2
12458 439 1
12539 439 1
12551 439 4
12567 439 3
12645 439 7
12646 439 2
12647 439 1
12648 439 3
12650 439 51
12670 439 1
12671 439 6
12714 439 1
12722 439 1
12763 439 1
12764 439 2
12765 439 1
12773 439 1
12786 439 3
12787 439 1
12788 439 1
12789 439 1
12790 439 1
12791 439 1
12792 439 1
12799 439 1
12848 439 1
12866 439 1
12888 439 4
12907 439 1
12919 439 2
12941 439 1
12947 439 1
12965 439 29
12975 439 1
12980 439 1
12981 439 1
12984 439 1
12991 439 1
13002 439 1
13009 439 1
13060 439 1
13070 439 1
13080 439 1
13104 439 1
13106 439 114
13122 439 1
13138 439 2
13149 439 1
13156 439 2
13188 439 1
13213 439 7
13241 439 1
13272 439 5
13302 439 3
13311 439 1
13313 439 1
13355 439 23
13362 439 1
13365 439 1
13372 439 1
13397 439 1
13418 439 4
13481 439 2
13489 439 12
13490 439 1
13512 439 2
13513 439 1
13533 439 1
13587 439 1
13602 439 1
13613 439 1
13623 439 1
13696 439 1
13697 439 1
13701 439 1
13721 439 2
13789 439 1
13814 439 1
13829 439 3
13897 439 1
13898 439 4
13926 439 1
13989 439 1
14004 439 1
14034 439 1
14107 439 1
14147 439 3
14187 439 22
14200 439 1
14233 439 1
14244 439 1
14268 439 1
14306 439 1
14319 439 16
14320 439 21
14336 439 1
14410 439 1
14412 439 1
14413 439 1
14434 439 1
14479 439 9
14510 439 2
14512 439 2
14513 439 1
14696 439 1
14762 439 1
14770 439 1
14776 439 1
14889 439 1
14964 439 1
14965 439 10
15000 439 2
15004 439 1
15075 439 1
15158 439 1
15207 439 1
15233 439 1
15732 439 19
15778 439 1
15946 439 1
15965 439 1
16072 439 1
16212 439 1
16235 439 1
16239 439 1
16242 439 1
16284 439 8
16336 439 1
16375 439 3
16400 439 5
16423 439 1
16591 439 3
8 440 1
21 440 1
28 440 1
37 440 2
43 440 1
54 440 1
82 440 1
85 440 1
94 440 1
101 440 1
122 440 2
123 440 1
164 440 4
173 440 1
179 440 5
180 440 2
185 440 1
197 440 1
199 440 5
211 440 2
246 440 4
251 440 1
258 440 4
268 440 1
275 440 1
287 440 1
321 440 1
327 440 2
332 440 1
340 440 1
349 440 2
352 440 1
354 440 1
390 440 2
392 440 1
422 440 1
428 440 3
429 440 5
431 440 60
433 440 1
461 440 2
475 440 9
497 440 1
502 440 2
512 440 3
516 440 2
519 440 1
537 440 2
541 440 1
553 440 1
558 440 1
584 440 1
594 440 3
621 440 1
629 440 1
633 440 3
655 440 1
672 440 1
676 440 2
749 440 1
755 440 1
761 440 1
769 440 15
777 440 2
788 440 1
803 440 2
826 440 3
830 440 2
837 440 1
841 440 1
857 440 2
861 440 1
865 440 2
873 440 1
878 440 3
883 440 3
892 440 1
893 440 2
898 440 1
917 440 1
921 440 5
924 440 1
941 440 3
991 440 1
993 440 1
1006 440 1
1009 440 1
1021 440 1
1025 440 1
1038 440 1
1053 440 2
1062 440 1
1089 440 1
1101 440 2
1105 440 1
1114 440 1
1120 440 1
1135 440 1
1140 440 1
1158 440 2
1160 440 1
1171 440 1
1172 440 1
1182 440 8
1200 440 1
1201 440 1
1208 440 1
1210 440 29
1211 440 41
1212 440 8
1241 440 1
1243 440 3
1256 440 1
1285 440 1
1290 440 3
1303 440 3
1322 440 2
1324 440 1
1326 440 2
1329 440 1
1350 440 1
1368 440 1
1374 440 1
1385 440 3
1395 440 2
1397 440 1
1416 440 2
1418 440 1
1445 440 1
1495 440 1
1516 440 2
1517 440 11
1518 440 2
1523 440 1
1528 440 1
1537 440 2
1539 440 4
1546 440 1
1610 440 1
1611 440 2
1614 440 1
1630 440 1
1657 440 1
1663 440 25
1677 440 1
1688 440 1
1702 440 1
1703 440 1
1706 440 1
1712 440 1
1737 440 1
1741 440 2
1742 440 3
1745 440 12
1754 440 1
1769 440 1
1783 440 1
1791 440 1
1824 440 1
1829 440 1
1855 440 1
1866 440 2
1868 440 2
1874 440 1
1893 440 2
1895 440 1
1908 440 1
1976 440 1
1986 440 1
1999 440 2
2005 440 1
2051 440 1
2053 440 1
2117 440 1
2133 440 2
2145 440 1
2216 440 2
2243 440 2
2263 440 1
2289 440 2
2353 440 2
2363 440 13
2371 440 1
2375 440 1
2379 440 1
2422 440 2
2432 440 1
2486 440 2
2487 440 2
2501 440 1
2516 440 2
2535 440 1
2539 440 1
2569 440 1
2610 440 2
2625 440 1
2630 440 1
2648 440 1
2665 440 2
2745 440 2
2753 440 7
2754 440 6
2774 440 4
2877 440 1
2979 440 1
2983 440 1
2989 440 3
3099 440 1
3109 440 1
3128 440 1
3148 440 2
3152 440 1
3185 440 1
3225 440 1
3249 440 1
3251 440 1
3282 440 1
3317 440 1
3330 440 1
3343 440 2
3360 440 1
3373 440 1
3440 440 1
3448 440 1
3455 440 1
3501 440 1
3515 440 1
3600 440 1
3601 440 1
3603 440 2
3621 440 1
3714 440 1
3753 440 1
3853 440 2
3875 440 2
3888 440 1
3909 440 4
3957 440 2
3985 440 1
4069 440 1
4093 440 1
4140 440 1
4146 440 1
4156 440 1
4190 440 15
4207 440 1
4255 440 1
4280 440 2
4281 440 1
4293 440 1
4301 440 1
4321 440 1
4430 440 1
4434 440 2
4474 440 1
4478 440 1
4535 440 1
4567 440 1
4611 440 1
4612 440 6
4618 440 1
4694 440 3
4696 440 1
4842 440 2
4875 440 2
4876 440 1
4898 440 1
4919 440 1
4939 440 1
4940 440 1
4968 440 1
5042 440 2
5050 440 1
5051 440 1
5053 440 2
5072 440 1
5083 440 1
5188 440 1
5215 440 1
5223 440 1
5236 440 1
5274 440 2
5328 440 1
5343 440 1
5348 440 1
5381 440 1
5460 440 1
5462 440 2
5477 440 1
5523 440 1
5574 440 2
5575 440 1
5586 440 1
5623 440 1
5635 440 1
5680 440 10
5681 440 25
5728 440 1
5760 440 1
5815 440 1
5829 440 2
5845 440 2
5869 440 1
5919 440 1
5926 440 1
5986 440 2
6001 440 1
6007 440 1
6008 440 1
6076 440 1
6082 440 2
6109 440 1
6113 440 1
6150 440 2
6251 440 2
6269 440 5
6327 440 1
6420 440 1
6497 440 1
6514 440 1
6567 440 5
6578 440 2
6619 440 1
6680 440 1
6695 440 6
6727 440 1
6774 440 2
6805 440 1
6859 440 1
6874 440 1
6935 440 1
6961 440 3
6965 440 3
6969 440 1
7003 440 1
7047 440 2
7060 440 1
7069 440 1
7082 440 1
7087 440 1
7146 440 1
7205 440 1
7319 440 1
7343 440 1
7379 440 1
7398 440 2
7399 440 1
7421 440 2
7422 440 1
7423 440 1
7439 440 1
7528 440 2
7578 440 1
7583 440 2
7612 440 1
7720 440 1
7727 440 1
7780 440 2
7895 440 1
7937 440 1
7994 440 2
8011 440 1
8125 440 1
8196 440 1
8259 440 2
8261 440 1
8349 440 1
8350 440 1
8388 440 1
8495 440 2
8579 440 1
8766 440 4
8829 440 1
8834 440 1
8856 440 1
8876 440 2
8960 440 1
8983 440 1
9009 440 1
9055 440 1
9122 440 1
9136 440 1
9177 440 2
9258 440 1
9265 440 1
9287 440 1
9288 440 1
9289 440 1
9299 440 1
9355 440 1
9404 440 1
9419 440 1
9423 440 1
9424 440 1
9425 440 2
9476 440 1
9477 440 2
9510 440 1
9514 440 1
9516 440 3
9533 440 1
9537 440 4
9540 440 1
9541 440 1
9542 440 1
9570 440 2
9571 440 2
9573 440 3
9574 440 2
9670 440 1
9671 440 1
9683 440 1
9703 440 1
9733 440 1
9773 440 4
9779 440 3
9782 440 1
9847 440 2
9848 440 2
9855 440 2
9914 440 1
9928 440 1
9994 440 1
9996 440 2
10003 440 3
10007 440 3
10019 440 9
10054 440 1
10089 440 1
10135 440 1
10140 440 32
10150 440 1
10216 440 1
10320 440 2
10342 440 4
10390 440 2
10434 440 1
10554 440 9
10555 440 2
10584 440 1
10586 440 1
10594 440 1
10602 440 1
10625 440 1
10637 440 3
10663 440 1
10706 440 1
10745 440 5
10809 440 1
10847 440 1
10874 440 2
10912 440 2
10969 440 1
11033 440 3
11046 440 4
11069 440 1
11074 440 2
11081 440 1
11089 440 2
11090 440 1
11112 440 1
11137 440 2
11188 440 1
11205 440 2
11220 440 2
11276 440 2
11342 440 2
11430 440 2
11573 440 1
11592 440 4
11593 440 1
11597 440 2
11604 440 5
11618 440 4
11628 440 1
11642 440 1
11649 440 1
11677 440 1
11704 440 1
11744 440 2
11745 440 1
11747 440 18
11760 440 2
11791 440 1
11868 440 1
11903 440 2
11945 440 1
11960 440 1
11977 440 1
11980 440 3
11987 440 3
12005 440 1
12022 440 1
12037 440 1
12057 440 1
12083 440 1
12102 440 1
12123 440 1
12145 440 3
12154 440 1
12161 440 1
12169 440 1
12184 440 11
12185 440 3
12191 440 1
12193 440 1
12194 440 1
12199 440 2
12207 440 1
12244 440 1
12246 440 1
12277 440 1
12299 440 1
12348 440 2
12409 440 2
12410 440 1
12417 440 3
12418 440 2
12419 440 6
12420 440 3
12422 440 2
12424 440 1
12425 440 2
12426 440 8
12427 440 2
12428 440 1
12430 440 1
12431 440 4
12432 440 21
12434 440 1
12435 440 2
12441 440 5
12551 440 6
12567 440 2
12581 440 2
12585 440 2
12587 440 1
12603 440 5
12606 440 1
12608 440 3
12609 440 1
12610 440 1
12611 440 2
12620 440 1
12645 440 7
12646 440 4
12648 440 6
12649 440 1
12650 440 19
12663 440 1
12668 440 1
12671 440 8
12715 440 1
12722 440 1
12759 440 1
12787 440 1
12792 440 2
12813 440 1
12860 440 1
12874 440 1
12888 440 13
12889 440 1
12892 440 3
12894 440 2
12919 440 1
12921 440 1
12935 440 1
12941 440 1
12947 440 2
12965 440 14
12975 440 1
12978 440 1
12991 440 1
12996 440 6
13002 440 1
13008 440 1
13009 440 1
13015 440 1
13059 440 1
13064 440 2
13077 440 2
13104 440 2
13105 440 13
13106 440 68
13138 440 1
13149 440 1
13156 440 1
13188 440 1
13213 440 13
13225 440 1
13262 440 1
13267 440 1
13272 440 7
13292 440 1
13302 440 1
13306 440 4
13309 440 1
13310 440 3
13311 440 1
13313 440 1
13333 440 1
13342 440 1
13355 440 3
13365 440 3
13380 440 1
13397 440 1
13417 440 1
13418 440 4
13447 440 1
13463 440 1
13481 440 1
13489 440 5
13511 440 1
13512 440 1
13533 440 2
13593 440 1
13641 440 2
13689 440 2
13721 440 2
13789 440 5
13790 440 2
13809 440 1
13810 440 1
13811 440 3
13828 440 1
13829 440 1
13856 440 1
13868 440 1
13882 440 1
13897 440 1
13898 440 5
13991 440 1
14004 440 2
14030 440 1
14033 440 2
14034 440 1
14056 440 1
14107 440 3
14147 440 2
14187 440 9
14189 440 2
14191 440 2
14193 440 1
14200 440 1
14201 440 1
14233 440 1
14244 440 1
14268 440 2
14295 440 6
14306 440 1
14319 440 10
14320 440 8
14332 440 1
14336 440 6
14479 440 2
14490 440 1
14510 440 1
14512 440 2
14513 440 1
14620 440 1
14717 440 2
14776 440 1
14780 440 1
14792 440 2
14833 440 2
14900 440 1
14963 440 2
14965 440 5
15000 440 1
15004 440 2
15064 440 2
15075 440 1
15076 440 3
15113 440 1
15322 440 1
15342 440 2
15427 440 3
15446 440 1
15532 440 1
15732 440 17
15733 440 1
15748 440 1
15837 440 2
15856 440 1
15860 440 1
15933 440 1
15946 440 2
16072 440 3
16100 440 1
16103 440 1
16175 440 1
16200 440 1
16223 440 2
16234 440 1
16235 440 2
16242 440 1
16246 440 1
16264 440 1
16284 440 2
16318 440 1
16323 440 1
16336 440 1
16377 440 1
16381 440 7
16391 440 1
16394 440 1
16439 440 1
16440 440 3
16467 440 2
16663 440 1
16 441 1
21 441 1
37 441 1
39 441 1
42 441 1
44 441 1
54 441 1
102 441 1
119 441 3
131 441 1
153 441 1
164 441 1
173 441 1
180 441 2
186 441 1
189 441 1
199 441 2
200 441 1
212 441 1
229 441 1
258 441 1
272 441 1
286 441 1
287 441 1
327 441 1
340 441 3
342 441 1
392 441 1
395 441 1
428 441 1
431 441 39
447 441 1
475 441 12
497 441 1
553 441 1
621 441 1
623 441 1
648 441 2
658 441 1
676 441 2
761 441 3
769 441 6
838 441 2
851 441 2
874 441 1
878 441 2
883 441 1
921 441 2
942 441 1
1006 441 1
1020 441 1
1036 441 1
1061 441 1
1062 441 1
1101 441 1
1105 441 1
1120 441 1
1125 441 1
1147 441 1
1172 441 1
1177 441 1
1182 441 10
1210 441 22
1211 441 27
1212 441 5
1247 441 2
1267 441 1
1304 441 1
1308 441 1
1326 441 3
1367 441 1
1370 441 1
1381 441 1
1385 441 4
1397 441 1
1418 441 1
1487 441 3
1515 441 1
1516 441 8
1517 441 5
1523 441 1
1529 441 1
1539 441 2
1610 441 2
1614 441 1
1630 441 1
1663 441 16
1681 441 1
1690 441 1
1712 441 1
1740 441 3
1742 441 1
1745 441 7
1783 441 1
1803 441 2
1829 441 1
1855 441 1
1860 441 1
1866 441 1
1874 441 1
1886 441 1
1888 441 1
1893 441 1
1925 441 2
1927 441 2
1999 441 3
2098 441 1
2134 441 2
2164 441 1
2168 441 1
2200 441 1
2211 441 1
2212 441 1
2353 441 2
2363 441 4
2437 441 1
2494 441 1
2569 441 1
2620 441 1
2625 441 1
2641 441 1
2656 441 1
2730 441 1
2753 441 1
2754 441 3
2777 441 1
2861 441 1
2912 441 1
2924 441 1
2931 441 2
2947 441 1
3071 441 1
3112 441 1
3148 441 1
3209 441 1
3210 441 1
3249 441 1
3411 441 1
3439 441 1
3455 441 1
3515 441 1
3572 441 1
3576 441 1
3791 441 1
3865 441 2
3866 441 3
3888 441 2
3936 441 1
3939 441 1
3957 441 1
4190 441 5
4244 441 1
4301 441 1
4321 441 1
4411 441 1
4434 441 1
4474 441 1
4485 441 1
4491 441 2
4557 441 1
4563 441 2
4574 441 2
4579 441 1
4612 441 4
4618 441 1
4650 441 1
4875 441 1
4884 441 1
4945 441 1
4963 441 1
4999 441 1
5053 441 3
5108 441 1
5186 441 1
5249 441 1
5334 441 1
5342 441 2
5348 441 1
5359 441 1
5381 441 1
5418 441 1
5477 441 1
5511 441 2
5523 441 1
5526 441 1
5574 441 1
5671 441 2
5680 441 3
5681 441 16
5702 441 1
5728 441 2
5738 441 1
5760 441 1
5845 441 1
5888 441 2
5919 441 1
5926 441 1
5948 441 1
5987 441 1
6014 441 1
6082 441 2
6223 441 1
6269 441 1
6389 441 1
6468 441 1
6497 441 1
6499 441 1
6567 441 1
6571 441 4
6578 441 1
6600 441 1
6680 441 1
6695 441 1
6935 441 2
6954 441 1
7003 441 2
7047 441 2
7160 441 1
7214 441 1
7372 441 1
7582 441 1
7658 441 1
7710 441 1
7725 441 1
7736 441 1
7857 441 1
7878 441 1
7883 441 1
7984 441 2
8259 441 1
8310 441 1
8349 441 2
8377 441 1
8719 441 1
8766 441 1
8829 441 1
8877 441 2
8889 441 1
9092 441 2
9168 441 1
9199 441 1
9224 441 1
9246 441 1
9273 441 1
9280 441 1
9288 441 1
9289 441 1
9404 441 3
9425 441 2
9427 441 1
9477 441 1
9490 441 1
9514 441 2
9515 441 1
9521 441 2
9537 441 3
9542 441 1
9573 441 1
9667 441 1
9709 441 1
9733 441 1
9773 441 8
9847 441 4
9848 441 1
9954 441 1
9993 441 1
9996 441 1
10019 441 2
10087 441 1
10089 441 1
10135 441 2
10140 441 28
10177 441 2
10248 441 1
10342 441 3
10369 441 2
10387 441 1
10388 441 1
10399 441 1
10434 441 1
10451 441 1
10554 441 3
10594 441 1
10637 441 2
10647 441 2
10651 441 2
10663 441 2
10669 441 1
10745 441 4
10778 441 1
10832 441 1
10873 441 1
10874 441 1
10892 441 1
10947 441 1
10969 441 2
11069 441 1
11081 441 1
11205 441 2
11220 441 2
11276 441 1
11342 441 1
11430 441 2
11604 441 2
11618 441 1
11705 441 1
11744 441 2
11747 441 27
11748 441 2
11760 441 2
11765 441 1
11785 441 1
11903 441 1
11935 441 1
11955 441 1
11977 441 1
12012 441 1
12037 441 2
12085 441 1
12102 441 1
12142 441 1
12184 441 2
12193 441 1
12199 441 1
12205 441 2
12240 441 1
12246 441 1
12302 441 1
12340 441 3
12348 441 1
12415 441 1
12417 441 1
12418 441 1
12419 441 3
12421 441 1
12425 441 1
12426 441 2
12427 441 4
12428 441 1
12430 441 2
12431 441 6
12432 441 20
12434 441 1
12441 441 1
12453 441 2
12458 441 1
12542 441 1
12551 441 3
12567 441 1
12581 441 2
12587 441 1
12603 441 2
12617 441 1
12645 441 3
12646 441 1
12648 441 1
12650 441 18
12659 441 1
12663 441 1
12671 441 8
12679 441 1
12680 441 1
12710 441 1
12757 441 2
12759 441 3
12764 441 2
12787 441 1
12813 441 3
12831 441 1
12874 441 2
12888 441 12
12899 441 2
12913 441 1
12923 441 1
12938 441 1
12940 441 1
12947 441 1
12965 441 14
12983 441 1
12986 441 1
12996 441 3
13019 441 1
13034 441 1
13077 441 1
13104 441 1
13105 441 3
13106 441 35
13138 441 4
13142 441 1
13156 441 1
13187 441 1
13213 441 4
13266 441 1
13272 441 3
13291 441 1
13302 441 1
13313 441 2
13350 441 1
13355 441 4
13362 441 1
13375 441 1
13397 441 1
13415 441 1
13417 441 3
13418 441 1
13456 441 1
13461 441 1
13463 441 2
13481 441 1
13489 441 5
13541 441 1
13593 441 4
13602 441 1
13645 441 2
13721 441 2
13792 441 1
13815 441 1
13818 441 1
13829 441 2
13897 441 1
13898 441 1
14107 441 3
14147 441 1
14168 441 1
14187 441 5
14268 441 1
14295 441 3
14319 441 3
14320 441 11
14332 441 3
14336 441 1
14355 441 2
14413 441 3
14479 441 3
14488 441 1
14510 441 1
14513 441 3
14702 441 1
14712 441 1
14744 441 1
14999 441 2
15004 441 2
15113 441 2
15205 441 1
15280 441 2
15336 441 1
15342 441 2
15356 441 2
15541 441 1
15714 441 1
15732 441 4
15771 441 1
15837 441 1
16072 441 2
16112 441 1
16219 441 1
16223 441 1
16224 441 1
16228 441 3
16235 441 1
16257 441 1
16284 441 1
16297 441 1
16367 441 1
16375 441 1
16393 441 1
16399 441 1
16400 441 1
16401 441 3
16440 441 1
16467 441 1
34 442 1
37 442 3
38 442 1
43 442 1
44 442 1
45 442 1
85 442 1
87 442 1
169 442 3
173 442 1
198 442 1
199 442 6
208 442 1
209 442 1
229 442 1
232 442 1
258 442 1
275 442 2
332 442 1
340 442 4
349 442 1
390 442 1
428 442 2
429 442 4
431 442 70
461 442 2
475 442 24
497 442 1
498 442 1
512 442 1
537 442 3
594 442 7
621 442 1
633 442 1
649 442 1
761 442 3
769 442 33
772 442 1
832 442 1
835 442 1
857 442 2
865 442 2
878 442 2
883 442 1
892 442 1
893 442 1
898 442 1
921 442 3
939 442 1
957 442 1
964 442 1
1009 442 3
1020 442 1
1023 442 1
1062 442 2
1102 442 1
1115 442 1
1134 442 1
1158 442 1
1174 442 1
1177 442 2
1182 442 11
1201 442 1
1210 442 39
1211 442 72
1212 442 9
1247 442 1
1290 442 1
1322 442 1
1324 442 1
1326 442 4
1363 442 1
1374 442 1
1385 442 2
1434 442 1
1495 442 2
1515 442 1
1516 442 6
1517 442 20
1518 442 3
1521 442 1
1523 442 3
1528 442 1
1536 442 1
1537 442 1
1539 442 1
1546 442 1
1576 442 1
1587 442 1
1609 442 1
1611 442 1
1630 442 1
1643 442 4
1663 442 11
1681 442 1
1690 442 1
1715 442 1
1722 442 1
1745 442 19
1783 442 1
1791 442 1
1832 442 1
1838 442 1
1874 442 1
1887 442 1
1907 442 1
1922 442 3
1957 442 1
1974 442 1
1999 442 1
2054 442 1
2069 442 1
2074 442 1
2116 442 1
2117 442 1
2176 442 1
2181 442 2
2185 442 2
2205 442 1
2212 442 2
2220 442 1
2267 442 1
2323 442 1
2353 442 2
2354 442 1
2363 442 10
2371 442 1
2381 442 1
2387 442 2
2494 442 1
2511 442 1
2535 442 1
2609 442 2
2622 442 1
2625 442 2
2740 442 1
2744 442 1
2753 442 8
2754 442 16
2877 442 2
2989 442 1
3092 442 1
3094 442 1
3106 442 1
3164 442 2
3234 442 2
3282 442 1
3343 442 1
3373 442 1
3430 442 1
3440 442 1
3501 442 1
3522 442 1
3600 442 1
3611 442 1
3654 442 3
3676 442 2
3865 442 2
3884 442 1
3909 442 2
3936 442 1
3957 442 1
3976 442 1
4002 442 1
4093 442 2
4146 442 2
4190 442 5
4301 442 1
4328 442 1
4338 442 1
4408 442 1
4474 442 1
4529 442 1
4535 442 2
4557 442 1
4563 442 2
4612 442 7
4618 442 1
4718 442 1
4763 442 1
4794 442 1
4825 442 1
4875 442 1
4889 442 1
4898 442 4
4975 442 2
5050 442 1
5051 442 1
5139 442 1
5143 442 1
5191 442 1
5200 442 2
5225 442 1
5256 442 1
5342 442 1
5375 442 1
5381 442 1
5534 442 1
5558 442 1
5574 442 1
5635 442 1
5680 442 8
5681 442 40
5698 442 1
5728 442 6
5732 442 1
5746 442 2
5802 442 1
5803 442 1
5834 442 1
5842 442 2
5845 442 1
5847 442 1
5850 442 1
5919 442 2
5941 442 2
5949 442 1
5966 442 1
6044 442 1
6045 442 1
6082 442 2
6148 442 1
6150 442 1
6251 442 2
6269 442 2
6389 442 1
6405 442 1
6468 442 1
6497 442 1
6499 442 1
6562 442 1
6567 442 2
6571 442 1
6578 442 1
6610 442 1
6680 442 3
6682 442 1
6695 442 4
6715 442 1
6776 442 1
6874 442 2
6907 442 1
6935 442 1
6976 442 1
6982 442 2
7003 442 1
7031 442 1
7047 442 1
7056 442 1
7058 442 1
7060 442 1
7086 442 1
7128 442 1
7182 442 2
7190 442 1
7243 442 1
7351 442 1
7398 442 1
7421 442 1
7422 442 1
7491 442 1
7528 442 2
7580 442 1
7581 442 2
7582 442 2
7583 442 1
7679 442 1
7718 442 1
7726 442 1
7878 442 1
8011 442 1
8022 442 1
8188 442 1
8217 442 1
8259 442 1
8303 442 3
8377 442 3
8520 442 1
8670 442 1
8687 442 1
8725 442 1
8766 442 1
8769 442 3
8849 442 1
8856 442 1
8878 442 1
8978 442 1
9009 442 1
9051 442 1
9071 442 2
9147 442 1
9224 442 1
9265 442 2
9287 442 1
9288 442 1
9297 442 3
9424 442 2
9425 442 2
9476 442 1
9477 442 3
9506 442 1
9537 442 1
9540 442 2
9542 442 1
9570 442 1
9573 442 2
9574 442 3
9575 442 2
9667 442 2
9670 442 2
9692 442 3
9703 442 1
9708 442 1
9722 442 1
9741 442 1
9773 442 2
9779 442 1
9787 442 1
9847 442 2
9848 442 2
9874 442 1
9914 442 1
9925 442 1
9927 442 1
9954 442 4
10001 442 1
10007 442 2
10019 442 15
10023 442 1
10109 442 1
10135 442 1
10140 442 23
10320 442 3
10342 442 1
10369 442 1
10399 442 1
10407 442 1
10476 442 2
10542 442 1
10554 442 5
10555 442 2
10580 442 1
10584 442 1
10594 442 3
10602 442 3
10637 442 2
10668 442 1
10745 442 6
10774 442 1
10779 442 2
10809 442 1
10866 442 1
10912 442 1
10949 442 3
10969 442 2
11033 442 3
11069 442 1
11090 442 1
11112 442 1
11182 442 2
11213 442 1
11220 442 3
11221 442 3
11291 442 1
11341 442 1
11342 442 1
11389 442 3
11573 442 2
11597 442 4
11604 442 2
11618 442 2
11704 442 1
11735 442 1
11744 442 1
11747 442 4
11760 442 2
11765 442 1
11820 442 1
11903 442 3
11969 442 1
11979 442 1
12037 442 3
12043 442 1
12055 442 1
12080 442 2
12094 442 1
12102 442 1
12112 442 1
12123 442 1
12178 442 1
12184 442 11
12199 442 1
12242 442 1
12246 442 3
12273 442 1
12280 442 1
12340 442 2
12347 442 1
12409 442 1
12410 442 3
12416 442 1
12417 442 1
12418 442 2
12419 442 3
12420 442 1
12421 442 2
12422 442 1
12423 442 6
12425 442 4
12426 442 5
12427 442 4
12428 442 1
12430 442 1
12431 442 7
12432 442 27
12434 442 3
12435 442 1
12441 442 1
12483 442 1
12510 442 1
12551 442 3
12567 442 4
12581 442 2
12606 442 1
12616 442 1
12645 442 7
12646 442 1
12648 442 2
12650 442 39
12659 442 1
12671 442 4
12672 442 1
12719 442 1
12724 442 1
12787 442 2
12790 442 1
12791 442 2
12799 442 1
12813 442 1
12844 442 1
12874 442 4
12888 442 12
12896 442 1
12947 442 1
12965 442 29
12975 442 3
12983 442 1
12986 442 1
12988 442 1
12996 442 2
13019 442 1
13070 442 2
13077 442 1
13100 442 1
13104 442 1
13105 442 3
13106 442 56
13132 442 1
13135 442 1
13137 442 1
13139 442 1
13141 442 1
13149 442 2
13156 442 2
13213 442 9
13225 442 1
13242 442 2
13267 442 1
13272 442 8
13292 442 2
13297 442 1
13309 442 1
13310 442 3
13313 442 1
13350 442 1
13355 442 8
13361 442 1
13368 442 1
13375 442 1
13397 442 1
13418 442 1
13420 442 1
13456 442 1
13481 442 3
13489 442 10
13512 442 2
13513 442 2
13536 442 1
13541 442 1
13593 442 2
13598 442 1
13602 442 1
13623 442 1
13625 442 2
13641 442 1
13696 442 1
13789 442 2
13792 442 2
13811 442 1
13814 442 1
13828 442 2
13829 442 2
13856 442 1
13897 442 1
13898 442 4
13899 442 1
13989 442 1
14004 442 1
14033 442 1
14044 442 1
14107 442 1
14147 442 1
14156 442 2
14187 442 15
14189 442 1
14191 442 2
14193 442 2
14200 442 1
14268 442 1
14295 442 4
14319 442 8
14320 442 11
14336 442 1
14414 442 1
14479 442 6
14490 442 1
14512 442 2
14513 442 1
14629 442 1
14643 442 1
14723 442 1
14770 442 1
14776 442 2
14792 442 1
14807 442 1
14833 442 1
14963 442 4
14965 442 4
15000 442 4
15004 442 1
15059 442 1
15064 442 1
15076 442 2
15085 442 1
15116 442 1
15158 442 3
15232 442 2
15254 442 1
15356 442 3
15427 442 2
15446 442 1
15454 442 1
15723 442 1
15732 442 12
15750 442 1
16067 442 1
16100 442 1
16112 442 2
16175 442 1
16194 442 1
16212 442 1
16221 442 1
16228 442 1
16233 442 1
16234 442 1
16235 442 1
16246 442 1
16257 442 1
16282 442 1
16294 442 1
16322 442 1
16338 442 2
16342 442 1
16375 442 1
16381 442 1
16390 442 3
16399 442 1
16401 442 2
16440 442 3
16446 442 3
16467 442 1
16629 442 2
37 443 1
61 443 1
122 443 1
127 443 1
153 443 1
154 443 1
179 443 1
180 443 2
186 443 1
200 443 3
272 443 1
287 443 1
321 443 3
327 443 1
340 443 1
389 443 1
410 443 1
428 443 4
429 443 1
431 443 41
461 443 1
475 443 7
512 443 1
537 443 1
571 443 1
589 443 1
632 443 1
633 443 1
645 443 2
675 443 1
684 443 1
761 443 2
769 443 22
789 443 1
851 443 3
857 443 1
865 443 1
878 443 2
891 443 1
916 443 1
921 443 3
1006 443 1
1023 443 1
1037 443 1
1061 443 1
1120 443 2
1135 443 1
1177 443 2
1182 443 3
1194 443 1
1209 443 1
1210 443 23
1211 443 24
1212 443 4
1230 443 1
1238 443 1
1290 443 1
1310 443 2
1325 443 2
1385 443 2
1397 443 1
1512 443 1
1516 443 1
1517 443 5
1518 443 3
1539 443 1
1546 443 1
1550 443 1
1565 443 1
1611 443 2
1613 443 1
1623 443 2
1643 443 1
1647 443 1
1659 443 2
1662 443 1
1663 443 11
1737 443 2
1738 443 1
1742 443 2
1745 443 8
1754 443 1
1783 443 2
1803 443 1
1832 443 1
1855 443 3
1887 443 2
1893 443 1
1897 443 1
1922 443 1
1956 443 1
1968 443 1
2074 443 1
2079 443 1
2128 443 1
2181 443 1
2200 443 1
2212 443 1
2222 443 1
2263 443 2
2361 443 2
2363 443 6
2371 443 1
2535 443 1
2603 443 2
2610 443 1
2625 443 1
2627 443 1
2628 443 1
2738 443 3
2743 443 1
2753 443 10
2754 443 10
2755 443 1
2792 443 1
2805 443 1
2843 443 1
2877 443 1
2931 443 1
2947 443 1
3063 443 1
3126 443 1
3185 443 1
3198 443 1
3210 443 1
3234 443 3
3299 443 2
3317 443 1
3344 443 1
3373 443 1
3454 443 2
3477 443 1
3521 443 1
3600 443 1
3664 443 1
3676 443 1
3714 443 2
3811 443 1
3835 443 1
3853 443 1
3865 443 1
3866 443 3
3909 443 1
3965 443 1
4083 443 2
4085 443 2
4091 443 1
4140 443 1
4156 443 1
4190 443 1
4272 443 1
4321 443 1
4338 443 2
4348 443 1
4357 443 1
4407 443 1
4434 443 1
4474 443 1
4547 443 1
4557 443 1
4612 443 6
4618 443 1
4696 443 1
4740 443 1
4778 443 1
4825 443 1
4876 443 1
4898 443 2
4907 443 1
4910 443 1
4912 443 1
4940 443 1
4945 443 2
4963 443 1
5051 443 1
5053 443 3
5113 443 1
5201 443 1
5274 443 1
5299 443 1
5334 443 1
5348 443 1
5462 443 1
5575 443 1
5582 443 1
5680 443 1
5681 443 18
5686 443 1
5815 443 1
5835 443 1
5906 443 1
5934 443 1
6048 443 2
6076 443 1
6082 443 2
6150 443 1
6225 443 2
6251 443 1
6255 443 1
6269 443 4
6344 443 1
6382 443 1
6428 443 1
6468 443 1
6478 443 1
6567 443 1
6664 443 1
6680 443 6
6695 443 8
6859 443 1
6883 443 1
6935 443 1
6954 443 1
6961 443 1
6990 443 1
7003 443 1
7182 443 1
7215 443 1
7345 443 1
7357 443 1
7369 443 1
7399 443 1
7578 443 3
7582 443 3
7583 443 1
7615 443 1
7736 443 1
7780 443 1
7786 443 1
7864 443 1
7984 443 2
8030 443 1
8259 443 1
8283 443 2
8303 443 2
8400 443 1
8511 443 1
8520 443 1
8566 443 1
8580 443 1
8766 443 1
8809 443 1
8912 443 1
8996 443 1
9032 443 1
9092 443 1
9098 443 1
9135 443 1
9177 443 1
9190 443 1
9224 443 1
9287 443 2
9288 443 4
9424 443 1
9425 443 1
9427 443 1
9477 443 1
9531 443 1
9532 443 1
9535 443 1
9539 443 1
9540 443 2
9551 443 1
9573 443 3
9574 443 4
9579 443 3
9623 443 1
9674 443 1
9709 443 1
9730 443 3
9773 443 5
9847 443 4
9848 443 2
9849 443 1
10003 443 5
10007 443 1
10019 443 5
10083 443 1
10089 443 1
10140 443 25
10216 443 1
10320 443 4
10342 443 5
10353 443 1
10387 443 1
10390 443 2
10434 443 1
10484 443 1
10493 443 1
10520 443 1
10551 443 1
10554 443 5
10555 443 2
10594 443 1
10651 443 2
10745 443 1
10784 443 1
10873 443 3
10912 443 2
10984 443 1
11046 443 1
11063 443 1
11069 443 1
11129 443 1
11135 443 1
11153 443 4
11214 443 1
11228 443 1
11236 443 1
11240 443 1
11342 443 1
11344 443 2
11430 443 1
11573 443 1
11597 443 5
11604 443 3
11618 443 1
11669 443 1
11704 443 1
11747 443 8
11748 443 5
11762 443 2
11766 443 1
11769 443 1
11785 443 1
11805 443 1
11820 443 1
11903 443 1
11981 443 1
12037 443 1
12062 443 1
12067 443 1
12080 443 1
12096 443 1
12111 443 1
12127 443 1
12145 443 1
12165 443 1
12184 443 4
12185 443 1
12199 443 1
12240 443 1
12246 443 1
12340 443 2
12411 443 1
12415 443 1
12417 443 1
12419 443 1
12420 443 1
12421 443 2
12422 443 2
12425 443 1
12426 443 1
12431 443 5
12432 443 12
12441 443 2
12458 443 1
12490 443 1
12497 443 1
12551 443 2
12567 443 5
12604 443 1
12611 443 1
12632 443 1
12645 443 4
12646 443 2
12648 443 5
12650 443 11
12668 443 1
12671 443 5
12730 443 1
12759 443 2
12787 443 1
12791 443 1
12831 443 1
12874 443 2
12888 443 5
12892 443 1
12896 443 2
12965 443 6
12975 443 2
12996 443 7
13002 443 1
13019 443 3
13105 443 2
13106 443 28
13132 443 1
13135 443 1
13149 443 1
13187 443 1
13213 443 7
13262 443 1
13267 443 2
13272 443 5
13306 443 1
13310 443 3
13313 443 1
13350 443 1
13355 443 6
13360 443 1
13362 443 1
13365 443 4
13368 443 1
13386 443 1
13397 443 1
13456 443 1
13481 443 2
13489 443 2
13513 443 3
13529 443 1
13591 443 1
13592 443 1
13598 443 1
13623 443 1
13641 443 1
13686 443 1
13703 443 1
13789 443 2
13792 443 1
13814 443 1
13882 443 2
13897 443 1
13944 443 1
13989 443 3
14004 443 1
14107 443 2
14147 443 1
14187 443 6
14200 443 2
14268 443 1
14274 443 1
14295 443 2
14319 443 1
14320 443 3
14332 443 2
14336 443 2
14410 443 1
14434 443 1
14479 443 1
14512 443 1
14620 443 1
14643 443 1
14657 443 1
14703 443 1
14717 443 1
14741 443 1
14963 443 1
14965 443 3
15000 443 2
15071 443 1
15085 443 1
15232 443 1
15342 443 3
15356 443 1
15399 443 1
15454 443 2
15714 443 1
15732 443 6
15760 443 1
15837 443 1
15860 443 1
16072 443 1
16103 443 2
16107 443 1
16208 443 1
16219 443 1
16228 443 2
16284 443 3
16322 443 1
16325 443 1
16332 443 2
16347 443 1
16375 443 1
16381 443 1
16390 443 1
16401 443 2
16423 443 1
16440 443 1
16773 443 1
10 444 1
37 444 3
39 444 1
44 444 1
54 444 1
185 444 1
209 444 1
239 444 1
251 444 1
258 444 1
272 444 1
275 444 1
325 444 2
327 444 1
380 444 1
392 444 4
394 444 1
428 444 4
431 444 50
475 444 29
535 444 1
537 444 3
541 444 1
545 444 1
594 444 1
613 444 1
621 444 2
674 444 1
676 444 1
681 444 1
728 444 1
761 444 1
765 444 1
769 444 7
824 444 1
854 444 1
873 444 2
874 444 1
916 444 1
921 444 5
924 444 3
981 444 1
1009 444 1
1049 444 3
1062 444 2
1120 444 1
1138 444 1
1172 444 1
1182 444 4
1190 444 1
1210 444 77
1211 444 172
1212 444 4
1243 444 1
1289 444 2
1306 444 3
1308 444 1
1310 444 1
1363 444 1
1367 444 2
1381 444 1
1399 444 1
1443 444 1
1454 444 1
1487 444 1
1516 444 9
1517 444 9
1539 444 3
1565 444 1
1591 444 1
1611 444 2
1616 444 2
1643 444 2
1654 444 2
1655 444 2
1659 444 1
1662 444 1
1663 444 3
1674 444 2
1731 444 1
1742 444 1
1745 444 7
1754 444 1
1756 444 1
1783 444 2
1796 444 2
1842 444 1
1866 444 1
1871 444 1
1874 444 3
1922 444 1
1925 444 2
1944 444 1
1994 444 1
1999 444 9
2003 444 1
2074 444 1
2081 444 1
2117 444 3
2119 444 1
2185 444 1
2212 444 1
2220 444 1
2227 444 1
2329 444 1
2330 444 1
2363 444 2
2605 444 1
2656 444 3
2753 444 2
2754 444 7
2755 444 2
2877 444 1
2923 444 2
2931 444 1
2990 444 1
2998 444 3
3148 444 3
3260 444 2
3282 444 1
3343 444 1
3362 444 1
3430 444 1
3432 444 1
3439 444 1
3455 444 4
3586 444 1
3712 444 1
3770 444 1
3837 444 1
3941 444 2
3957 444 1
4026 444 1
4069 444 1
4085 444 1
4095 444 1
4190 444 8
4214 444 1
4244 444 1
4338 444 2
4408 444 2
4485 444 1
4535 444 1
4557 444 1
4577 444 1
4612 444 1
4696 444 1
4718 444 1
4723 444 1
4919 444 2
4963 444 1
4975 444 1
5042 444 1
5051 444 1
5170 444 1
5342 444 1
5523 444 1
5526 444 1
5617 444 1
5680 444 19
5681 444 28
5698 444 1
5707 444 1
5744 444 1
5833 444 1
5847 444 1
5934 444 2
6077 444 1
6078 444 2
6082 444 2
6109 444 1
6127 444 1
6216 444 2
6227 444 1
6237 444 1
6269 444 6
6296 444 1
6333 444 1
6379 444 1
6482 444 1
6497 444 2
6568 444 1
6680 444 1
6713 444 2
6876 444 1
6935 444 1
6982 444 2
7003 444 1
7058 444 1
7068 444 1
7345 444 1
7364 444 1
7418 444 1
7422 444 2
7527 444 1
7528 444 2
7580 444 1
7582 444 6
7646 444 1
7726 444 1
7748 444 1
7766 444 1
7780 444 2
8033 444 1
8261 444 1
8371 444 1
8411 444 1
8661 444 1
8755 444 1
8766 444 1
8778 444 2
8828 444 1
8849 444 2
8870 444 2
9005 444 1
9035 444 1
9092 444 3
9122 444 1
9147 444 1
9161 444 1
9241 444 1
9265 444 1
9287 444 1
9297 444 1
9311 444 1
9365 444 1
9372 444 4
9388 444 2
9404 444 2
9425 444 2
9457 444 1
9476 444 1
9477 444 1
9508 444 1
9537 444 1
9538 444 1
9539 444 1
9542 444 2
9570 444 2
9573 444 5
9574 444 1
9637 444 1
9670 444 1
9708 444 2
9730 444 1
9742 444 1
9773 444 2
9848 444 2
10002 444 1
10003 444 1
10007 444 4
10019 444 1
10089 444 1
10140 444 51
10320 444 1
10342 444 2
10353 444 1
10428 444 1
10554 444 3
10566 444 1
10584 444 1
10594 444 1
10637 444 2
10651 444 1
10745 444 3
10847 444 1
10874 444 1
10912 444 1
10957 444 1
10969 444 1
11046 444 1
11069 444 2
11137 444 1
11341 444 1
11430 444 1
11562 444 1
11573 444 1
11604 444 4
11616 444 1
11618 444 2
11747 444 17
11748 444 1
11760 444 1
11765 444 2
11868 444 1
11977 444 1
12080 444 4
12083 444 1
12094 444 1
12114 444 1
12175 444 1
12178 444 1
12184 444 11
12185 444 1
12241 444 1
12268 444 1
12410 444 1
12415 444 1
12419 444 2
12420 444 3
12421 444 2
12422 444 1
12426 444 2
12430 444 2
12431 444 5
12432 444 80
12441 444 2
12453 444 1
12537 444 1
12539 444 1
12551 444 1
12567 444 3
12581 444 2
12585 444 2
12603 444 1
12608 444 1
12645 444 3
12650 444 53
12671 444 3
12707 444 1
12759 444 1
12788 444 1
12790 444 3
12791 444 1
12846 444 1
12888 444 12
12892 444 1
12894 444 1
12947 444 1
12965 444 29
12996 444 1
13000 444 1
13002 444 1
13009 444 1
13019 444 1
13070 444 1
13077 444 1
13105 444 1
13106 444 79
13142 444 1
13149 444 4
13156 444 1
13187 444 1
13213 444 2
13229 444 1
13242 444 1
13262 444 1
13267 444 1
13272 444 7
13302 444 3
13306 444 1
13310 444 2
13355 444 15
13386 444 1
13418 444 1
13489 444 17
13512 444 1
13536 444 1
13645 444 1
13696 444 2
13789 444 3
13791 444 2
13897 444 1
13898 444 2
13991 444 3
14004 444 2
14034 444 1
14035 444 1
14107 444 5
14187 444 12
14191 444 1
14200 444 4
14295 444 2
14319 444 15
14320 444 23
14412 444 2
14413 444 4
14414 444 1
14479 444 5
14490 444 1
14510 444 2
14512 444 2
14513 444 2
14710 444 1
14762 444 1
14964 444 1
14965 444 1
14984 444 1
15028 444 1
15064 444 1
15085 444 1
15172 444 1
15446 444 1
15555 444 1
15714 444 1
15732 444 25
15965 444 1
16068 444 1
16228 444 1
16233 444 1
16235 444 1
16242 444 1
16257 444 1
16282 444 2
16284 444 1
16294 444 1
16325 444 1
16332 444 5
16333 444 3
16375 444 2
16399 444 1
16400 444 1
16402 444 1
42 445 1
85 445 2
119 445 1
150 445 1
164 445 1
180 445 1
200 445 1
233 445 1
256 445 1
272 445 1
275 445 1
287 445 1
327 445 1
340 445 2
342 445 1
349 445 1
355 445 1
392 445 1
428 445 1
429 445 2
431 445 43
475 445 14
516 445 1
537 445 1
545 445 1
594 445 2
621 445 1
674 445 1
761 445 1
769 445 12
780 445 1
826 445 1
827 445 1
830 445 2
838 445 1
883 445 1
902 445 1
939 445 1
951 445 1
994 445 1
1000 445 1
1020 445 1
1061 445 1
1062 445 1
1105 445 1
1125 445 1
1158 445 1
1182 445 5
1210 445 17
1211 445 17
1212 445 2
1303 445 2
1350 445 1
1374 445 1
1385 445 2
1395 445 1
1400 445 1
1418 445 1
1434 445 1
1447 445 1
1450 445 1
1515 445 1
1517 445 2
1518 445 5
1539 445 1
1556 445 1
1610 445 2
1617 445 1
1630 445 2
1654 445 1
1663 445 3
1731 445 1
1742 445 3
1745 445 7
1805 445 1
1812 445 1
1839 445 1
1854 445 1
1895 445 1
1944 445 1
2003 445 1
2026 445 2
2079 445 1
2212 445 1
2221 445 1
2263 445 1
2282 445 1
2298 445 2
2301 445 1
2348 445 1
2363 445 6
2399 445 1
2401 445 1
2402 445 1
2461 445 1
2473 445 1
2745 445 1
2753 445 5
2754 445 9
2755 445 1
3112 445 1
3148 445 1
3279 445 1
3344 445 2
3454 445 1
3615 445 1
3676 445 1
3693 445 1
3714 445 1
3853 445 1
3909 445 1
4009 445 1
4069 445 1
4140 445 1
4289 445 1
4301 445 1
4450 445 1
4467 445 1
4474 445 1
4535 445 1
4563 445 2
4581 445 1
4612 445 2
4618 445 1
4627 445 1
4667 445 1
4669 445 1
4718 445 1
4726 445 1
4876 445 1
4898 445 2
4907 445 2
4919 445 1
4995 445 2
5050 445 1
5068 445 1
5072 445 1
5083 445 2
5287 445 1
5340 445 1
5342 445 1
5348 445 1
5575 445 1
5680 445 2
5681 445 20
5728 445 6
5732 445 1
5888 445 1
5944 445 1
5966 445 1
6008 445 1
6077 445 1
6090 445 2
6109 445 1
6216 445 1
6237 445 1
6251 445 1
6269 445 2
6419 445 1
6497 445 1
6548 445 1
6567 445 1
6570 445 3
6672 445 1
6680 445 4
6695 445 5
6713 445 1
6965 445 1
7182 445 1
7186 445 1
7398 445 1
7421 445 1
7582 445 1
7726 445 1
7736 445 1
7994 445 1
8259 445 1
8377 445 1
8460 445 1
8495 445 1
8625 445 1
8766 445 1
9177 445 1
9190 445 1
9224 445 1
9287 445 1
9288 445 1
9355 445 1
9373 445 1
9425 445 1
9477 445 1
9537 445 4
9538 445 1
9540 445 1
9573 445 2
9670 445 1
9671 445 1
9692 445 1
9730 445 2
9847 445 1
9869 445 1
9954 445 1
9979 445 1
10003 445 1
10007 445 2
10019 445 4
10036 445 3
10089 445 1
10135 445 2
10140 445 17
10320 445 2
10324 445 1
10342 445 2
10388 445 1
10554 445 1
10592 445 1
10625 445 1
10637 445 1
10651 445 1
10670 445 1
10949 445 1
10969 445 1
11033 445 1
11068 445 1
11069 445 1
11199 445 1
11213 445 1
11214 445 1
11344 445 5
11592 445 1
11597 445 1
11604 445 1
11618 445 1
11744 445 1
11747 445 5
11748 445 2
11760 445 3
11766 445 1
11933 445 1
11967 445 1
11968 445 1
11980 445 3
11991 445 1
12114 445 1
12169 445 1
12184 445 1
12273 445 1
12277 445 1
12307 445 1
12340 445 2
12415 445 2
12416 445 1
12417 445 1
12418 445 1
12419 445 3
12420 445 2
12424 445 2
12425 445 1
12426 445 1
12427 445 1
12431 445 4
12432 445 25
12434 445 3
12490 445 1
12539 445 1
12548 445 1
12551 445 1
12579 445 1
12603 445 1
12608 445 1
12616 445 1
12645 445 2
12648 445 1
12650 445 18
12671 445 1
12685 445 1
12772 445 2
12789 445 1
12854 445 1
12888 445 7
12907 445 1
12965 445 14
12986 445 1
12988 445 1
12991 445 1
12996 445 2
13009 445 1
13077 445 1
13105 445 1
13106 445 31
13131 445 1
13138 445 2
13149 445 1
13156 445 2
13241 445 1
13266 445 1
13267 445 1
13272 445 1
13302 445 4
13306 445 1
13313 445 2
13319 445 2
13350 445 1
13355 445 8
13456 445 1
13461 445 1
13481 445 2
13489 445 1
13513 445 1
13533 445 2
13593 445 1
13598 445 1
13623 445 1
13625 445 1
13701 445 3
13789 445 4
13794 445 2
13991 445 1
14004 445 1
14147 445 1
14187 445 6
14189 445 1
14191 445 1
14200 445 1
14274 445 2
14277 445 1
14319 445 1
14320 445 3
14332 445 1
14479 445 2
14490 445 1
14510 445 1
14512 445 1
14529 445 1
14679 445 1
14689 445 1
14736 445 1
14762 445 1
14776 445 1
14951 445 1
14963 445 1
14965 445 1
15000 445 1
15076 445 2
15114 445 1
15342 445 1
15427 445 1
15454 445 1
15732 445 4
15760 445 1
15933 445 1
16068 445 1
16082 445 2
16107 445 1
16175 445 1
16223 445 1
16235 445 1
16284 445 2
16310 445 1
16322 445 1
16332 445 2
16333 445 1
16342 445 1
16390 445 1
16400 445 3
16401 445 1
15 446 1
119 446 2
122 446 2
155 446 1
165 446 1
180 446 1
181 446 1
189 446 1
206 446 1
209 446 2
237 446 1
251 446 1
259 446 1
265 446 1
272 446 1
275 446 1
287 446 1
306 446 1
317 446 1
325 446 1
340 446 2
390 446 2
395 446 1
428 446 2
429 446 1
431 446 29
447 446 2
461 446 1
472 446 1
474 446 1
475 446 7
497 446 2
502 446 1
516 446 1
537 446 3
543 446 1
564 446 1
591 446 1
594 446 1
633 446 2
645 446 1
675 446 1
676 446 1
746 446 1
761 446 2
769 446 4
778 446 1
827 446 1
830 446 1
857 446 1
865 446 2
878 446 2
883 446 1
898 446 1
902 446 1
916 446 1
921 446 2
1006 446 1
1020 446 2
1031 446 1
1038 446 1
1044 446 1
1053 446 1
1066 446 1
1082 446 1
1125 446 1
1135 446 1
1138 446 1
1158 446 1
1168 446 2
1174 446 1
1182 446 2
1208 446 1
1210 446 13
1211 446 29
1212 446 4
1243 446 3
1247 446 1
1290 446 1
1322 446 1
1326 446 1
1350 446 1
1365 446 1
1379 446 1
1385 446 5
1406 446 1
1461 446 1
1487 446 1
1488 446 1
1495 446 1
1515 446 2
1516 446 2
1517 446 8
1521 446 1
1539 446 3
1546 446 1
1610 446 2
1611 446 2
1617 446 1
1630 446 1
1655 446 2
1657 446 1
1662 446 2
1663 446 20
1690 446 1
1739 446 2
1742 446 1
1745 446 7
1770 446 1
1944 446 2
2003 446 2
2004 446 1
2069 446 1
2172 446 1
2181 446 1
2185 446 1
2212 446 1
2227 446 1
2240 446 1
2243 446 1
2282 446 1
2289 446 2
2333 446 1
2335 446 2
2353 446 1
2363 446 8
2371 446 2
2394 446 1
2414 446 1
2442 446 1
2523 446 1
2569 446 1
2620 446 1
2746 446 1
2753 446 1
2754 446 3
2788 446 3
2861 446 1
2877 446 1
2990 446 1
2996 446 1
3088 446 2
3106 446 1
3112 446 1
3139 446 1
3193 446 1
3216 446 2
3247 446 1
3279 446 1
3309 446 1
3344 446 1
3362 446 1
3432 446 1
3455 446 1
3475 446 1
3477 446 1
3576 446 1
3601 446 1
3714 446 2
3752 446 1
3787 446 2
3802 446 1
3866 446 1
3875 446 1
3888 446 1
3957 446 1
4091 446 1
4135 446 1
4140 446 1
4190 446 1
4280 446 1
4321 446 1
4338 446 1
4358 446 1
4403 446 1
4405 446 1
4434 446 1
4478 446 1
4603 446 1
4612 446 2
4694 446 1
4696 446 1
4726 446 1
4740 446 1
4898 446 1
4912 446 1
4919 446 1
4940 446 1
4941 446 2
5143 446 1
5225 446 1
5359 446 2
5523 446 1
5558 446 1
5635 446 1
5680 446 3
5681 446 9
5728 446 1
5764 446 1
6269 446 1
6348 446 1
6577 446 1
6600 446 1
6672 446 1
6680 446 2
6695 446 2
6713 446 1
6720 446 1
6830 446 1
6935 446 1
6961 446 1
6965 446 1
6982 446 1
7060 446 2
7160 446 1
7192 446 1
7283 446 1
7303 446 1
7398 446 3
7399 446 1
7422 446 1
7529 446 1
7581 446 1
7582 446 4
7655 446 1
7679 446 1
7682 446 1
7699 446 1
7883 446 1
7950 446 1
7984 446 1
8030 446 1
8282 446 1
8283 446 1
8309 446 1
8377 446 1
8460 446 1
8495 446 1
8538 446 1
8742 446 1
8766 446 4
8770 446 1
8829 446 1
8899 446 2
8960 446 2
9032 446 1
9055 446 1
9122 446 1
9224 446 1
9252 446 1
9265 446 1
9286 446 1
9288 446 1
9289 446 1
9290 446 2
9297 446 1
9299 446 1
9423 446 1
9424 446 1
9510 446 1
9514 446 1
9532 446 1
9537 446 3
9574 446 1
9629 446 1
9689 446 1
9692 446 1
9773 446 3
9774 446 1
9847 446 5
9849 446 1
9954 446 1
10007 446 2
10019 446 5
10049 446 1
10054 446 2
10135 446 2
10140 446 11
10279 446 1
10320 446 1
10342 446 2
10390 446 1
10476 446 1
10554 446 4
10594 446 1
10602 446 1
10637 446 1
10651 446 3
10663 446 1
10668 446 1
10745 446 5
10753 446 1
10788 446 1
10823 446 1
10949 446 2
10969 446 4
11005 446 1
11046 446 2
11082 446 1
11144 446 1
11205 446 1
11220 446 1
11389 446 1
11430 446 1
11597 446 5
11604 446 1
11618 446 2
11677 446 1
11737 446 1
11744 446 1
11747 446 9
11748 446 1
11760 446 2
11763 446 1
11945 446 1
11960 446 2
11985 446 1
11987 446 1
12037 446 1
12080 446 5
12184 446 9
12199 446 1
12348 446 1
12409 446 1
12410 446 1
12415 446 1
12418 446 1
12419 446 1
12420 446 1
12424 446 2
12425 446 5
12426 446 1
12427 446 2
12430 446 1
12431 446 3
12432 446 7
12441 446 3
12551 446 4
12567 446 2
12603 446 2
12608 446 1
12624 446 1
12632 446 1
12645 446 2
12648 446 3
12650 446 12
12663 446 1
12671 446 2
12679 446 1
12725 446 1
12759 446 1
12763 446 1
12764 446 1
12786 446 1
12788 446 1
12790 446 2
12848 446 1
12849 446 1
12874 446 1
12888 446 3
12892 446 1
12965 446 11
12975 446 1
12984 446 1
12996 446 6
13008 446 1
13018 446 1
13064 446 2
13070 446 1
13076 446 1
13077 446 1
13104 446 1
13105 446 1
13106 446 34
13135 446 2
13213 446 5
13262 446 2
13272 446 4
13302 446 1
13306 446 1
13310 446 1
13313 446 2
13342 446 2
13355 446 7
13365 446 1
13386 446 1
13397 446 2
13418 446 2
13461 446 1
13464 446 1
13481 446 1
13489 446 2
13513 446 2
13639 446 1
13641 446 1
13657 446 1
13662 446 1
13789 446 1
13829 446 1
13844 446 1
13856 446 1
13898 446 3
13944 446 1
13989 446 2
13991 446 2
14033 446 1
14034 446 1
14147 446 2
14187 446 6
14268 446 1
14274 446 1
14295 446 4
14319 446 3
14320 446 1
14332 446 1
14336 446 2
14413 446 1
14414 446 1
14479 446 2
14510 446 1
14512 446 2
14513 446 1
14717 446 1
14963 446 1
14965 446 4
15000 446 1
15004 446 1
15064 446 2
15113 446 1
15114 446 1
15178 446 1
15454 446 2
15660 446 2
15732 446 7
15813 446 1
15837 446 2
15856 446 1
16067 446 1
16072 446 2
16100 446 1
16105 446 1
16235 446 2
16284 446 1
16311 446 1
16323 446 1
16332 446 1
16342 446 1
16375 446 1
16381 446 3
16390 446 1
16440 446 1
16511 446 1
16591 446 1
8 447 2
37 447 2
38 447 1
72 447 1
154 447 1
164 447 2
186 447 1
199 447 2
200 447 1
246 447 2
259 447 1
272 447 1
287 447 1
321 447 2
322 447 2
337 447 1
381 447 1
392 447 2
428 447 8
429 447 2
431 447 52
447 447 1
461 447 1
475 447 9
497 447 2
511 447 1
516 447 1
594 447 3
613 447 2
621 447 1
633 447 1
648 447 1
655 447 1
676 447 2
698 447 1
741 447 1
769 447 11
805 447 1
824 447 1
830 447 2
878 447 1
901 447 1
902 447 1
916 447 1
921 447 2
932 447 1
986 447 1
1009 447 1
1020 447 1
1036 447 1
1049 447 1
1062 447 1
1114 447 1
1135 447 1
1144 447 1
1147 447 1
1158 447 3
1169 447 2
1177 447 1
1182 447 5
1210 447 30
1211 447 30
1212 447 7
1256 447 1
1266 447 1
1289 447 1
1290 447 1
1303 447 2
1307 447 1
1324 447 3
1326 447 1
1385 447 3
1416 447 1
1454 447 1
1488 447 1
1515 447 2
1516 447 2
1517 447 14
1518 447 5
1524 447 1
1539 447 1
1546 447 1
1556 447 1
1610 447 1
1616 447 1
1650 447 1
1662 447 4
1663 447 8
1674 447 2
1712 447 1
1740 447 1
1745 447 7
1754 447 1
1783 447 1
1791 447 1
1829 447 1
1834 447 2
1874 447 3
1935 447 1
1944 447 1
1999 447 1
2041 447 2
2070 447 1
2074 447 1
2083 447 1
2147 447 1
2150 447 1
2246 447 1
2363 447 5
2370 447 1
2371 447 1
2406 447 1
2525 447 1
2548 447 1
2583 447 1
2622 447 1
2656 447 1
2665 447 1
2738 447 1
2753 447 6
2754 447 17
2765 447 1
2994 447 1
2996 447 1
2998 447 3
3037 447 1
3084 447 1
3094 447 1
3106 447 1
3112 447 1
3128 447 1
3211 447 1
3225 447 2
3234 447 2
3279 447 1
3282 447 1
3299 447 1
3330 447 1
3341 447 1
3344 447 1
3362 447 1
3430 447 1
3439 447 2
3454 447 1
3455 447 1
3600 447 1
3612 447 1
3654 447 2
3655 447 1
3676 447 1
3712 447 1
3714 447 1
3787 447 1
3866 447 1
3936 447 1
3984 447 4
4002 447 1
4008 447 3
4052 447 1
4069 447 1
4095 447 1
4146 447 1
4148 447 1
4153 447 1
4280 447 1
4301 447 1
4338 447 1
4478 447 1
4486 447 1
4563 447 3
4612 447 1
4696 447 1
4779 447 1
4787 447 1
4948 447 1
4963 447 2
4975 447 1
4988 447 1
5053 447 1
5083 447 1
5089 447 1
5165 447 1
5225 447 1
5420 447 1
5462 447 1
5483 447 1
5515 447 1
5526 447 3
5611 447 1
5671 447 1
5680 447 9
5681 447 37
5728 447 3
5738 447 1
5986 447 1
6082 447 1
6152 447 1
6216 447 1
6269 447 2
6538 447 1
6567 447 2
6571 447 1
6578 447 2
6600 447 1
6632 447 1
6680 447 2
6695 447 3
6713 447 1
6722 447 1
6751 447 1
6859 447 1
6873 447 1
6907 447 1
6961 447 1
6982 447 2
7003 447 1
7058 447 1
7161 447 1
7303 447 1
7313 447 2
7398 447 1
7399 447 1
7412 447 1
7421 447 1
7422 447 1
7582 447 3
7726 447 2
7736 447 1
7780 447 1
7950 447 1
8011 447 1
8062 447 1
8189 447 1
8259 447 5
8529 447 1
8899 447 1
8951 447 1
9071 447 1
9137 447 1
9235 447 1
9287 447 2
9288 447 3
9404 447 2
9514 447 1
9516 447 1
9540 447 1
9570 447 2
9573 447 1
9574 447 1
9581 447 2
9733 447 2
9773 447 1
9779 447 2
9847 447 5
9848 447 3
9859 447 1
9874 447 1
9954 447 1
10003 447 1
10007 447 3
10019 447 8
10113 447 1
10140 447 29
10160 447 1
10301 447 1
10342 447 3
10353 447 3
10369 447 1
10399 447 2
10493 447 1
10554 447 7
10586 447 1
10637 447 1
10663 447 1
10745 447 1
10847 447 1
10970 447 1
11009 447 1
11033 447 2
11046 447 1
11069 447 2
11218 447 2
11220 447 2
11221 447 1
11342 447 1
11344 447 1
11592 447 4
11597 447 3
11604 447 2
11618 447 3
11677 447 2
11704 447 2
11744 447 1
11747 447 11
11748 447 1
11760 447 1
11765 447 1
11766 447 1
11794 447 2
11955 447 1
11980 447 2
11987 447 4
12022 447 1
12037 447 1
12068 447 1
12080 447 2
12114 447 1
12145 447 1
12165 447 1
12184 447 9
12191 447 1
12193 447 1
12199 447 3
12240 447 1
12246 447 1
12340 447 3
12417 447 3
12419 447 1
12420 447 2
12421 447 1
12425 447 4
12426 447 2
12427 447 2
12430 447 2
12431 447 3
12432 447 17
12433 447 1
12435 447 1
12458 447 2
12525 447 1
12551 447 2
12603 447 1
12606 447 4
12611 447 1
12645 447 6
12648 447 1
12650 447 19
12671 447 6
12759 447 1
12772 447 1
12791 447 1
12848 447 1
12854 447 2
12874 447 1
12888 447 5
12892 447 2
12894 447 2
12947 447 1
12965 447 16
12986 447 2
12991 447 1
12996 447 3
13015 447 1
13064 447 4
13105 447 4
13106 447 36
13134 447 1
13135 447 1
13149 447 1
13187 447 2
13213 447 4
13272 447 6
13306 447 2
13310 447 3
13333 447 1
13355 447 1
13365 447 1
13417 447 1
13418 447 1
13456 447 2
13489 447 3
13512 447 1
13529 447 1
13538 447 1
13541 447 1
13593 447 1
13625 447 1
13639 447 1
13689 447 2
13789 447 3
13809 447 1
13810 447 1
13882 447 1
13897 447 2
13898 447 1
13926 447 1
14004 447 1
14009 447 1
14033 447 2
14147 447 1
14187 447 10
14191 447 1
14193 447 1
14200 447 4
14201 447 1
14268 447 1
14295 447 3
14319 447 5
14320 447 8
14332 447 3
14336 447 1
14362 447 1
14414 447 1
14479 447 1
14490 447 1
14510 447 1
14512 447 1
14513 447 1
14629 447 1
14696 447 1
14703 447 1
14723 447 2
14787 447 1
14963 447 1
14965 447 3
14988 447 1
15001 447 1
15004 447 2
15113 447 1
15158 447 1
15302 447 1
15446 447 3
15541 447 1
15732 447 11
15837 447 1
16001 447 2
16072 447 3
16098 447 1
16103 447 1
16112 447 1
16228 447 1
16242 447 2
16245 447 1
16323 447 1
16324 447 1
16331 447 1
16332 447 1
16333 447 1
16334 447 2
16375 447 2
16381 447 1
16400 447 3
16423 447 1
16511 447 1
8 448 1
38 448 1
72 448 1
85 448 1
87 448 2
94 448 1
103 448 1
119 448 1
153 448 1
169 448 1
180 448 4
185 448 1
199 448 1
237 448 2
286 448 2
340 448 2
349 448 1
394 448 1
428 448 1
431 448 47
447 448 1
475 448 9
497 448 1
502 448 1
516 448 2
543 448 1
564 448 1
586 448 1
594 448 3
613 448 1
629 448 1
633 448 2
655 448 1
674 448 2
677 448 1
684 448 1
720 448 1
746 448 1
761 448 7
765 448 1
769 448 24
832 448 1
841 448 1
878 448 3
883 448 1
921 448 4
941 448 1
981 448 1
1006 448 1
1020 448 1
1036 448 1
1061 448 1
1085 448 1
1104 448 1
1109 448 1
1120 448 1
1132 448 1
1158 448 1
1182 448 3
1210 448 19
1211 448 45
1212 448 7
1227 448 1
1240 448 1
1259 448 1
1290 448 2
1303 448 1
1330 448 1
1347 448 1
1447 448 1
1448 448 1
1516 448 2
1517 448 11
1518 448 2
1521 448 1
1523 448 1
1535 448 1
1539 448 1
1610 448 1
1623 448 5
1630 448 1
1643 448 3
1647 448 1
1662 448 1
1663 448 5
1669 448 1
1674 448 1
1678 448 1
1690 448 2
1742 448 4
1745 448 16
1769 448 1
1809 448 1
1820 448 1
1832 448 1
1874 448 2
1895 448 1
1922 448 1
1964 448 1
1978 448 1
1999 448 2
2006 448 2
2065 448 1
2081 448 2
2122 448 1
2220 448 2
2227 448 1
2243 448 1
2299 448 1
2302 448 1
2328 448 1
2363 448 9
2371 448 1
2394 448 1
2445 448 2
2473 448 1
2523 448 2
2622 448 1
2625 448 1
2628 448 2
2740 448 1
2753 448 3
2754 448 7
2755 448 1
2804 448 1
2947 448 1
3112 448 1
3127 448 1
3148 448 1
3282 448 1
3332 448 1
3344 448 3
3454 448 1
3455 448 1
3670 448 1
3676 448 1
3909 448 1
4091 448 1
4140 448 1
4148 448 1
4190 448 2
4281 448 1
4321 448 1
4357 448 1
4358 448 1
4434 448 2
4547 448 1
4563 448 2
4567 448 1
4589 448 1
4612 448 5
4763 448 1
4946 448 1
4963 448 1
4995 448 1
5119 448 1
5143 448 1
5223 448 1
5256 448 1
5274 448 1
5359 448 1
5503 448 1
5526 448 1
5574 448 2
5575 448 1
5578 448 1
5635 448 2
5680 448 8
5681 448 16
5723 448 1
5728 448 4
5842 448 1
5845 448 1
5888 448 1
5955 448 1
6071 448 1
6082 448 1
6269 448 1
6571 448 1
6600 448 1
6680 448 2
6688 448 1
6695 448 4
6713 448 1
6726 448 1
6857 448 1
6961 448 1
7058 448 1
7060 448 1
7067 448 1
7182 448 1
7192 448 1
7209 448 2
7398 448 3
7493 448 1
7527 448 1
7582 448 1
7696 448 1
7756 448 2
7841 448 1
8030 448 1
8176 448 1
8261 448 1
8377 448 2
8580 448 1
8725 448 2
8766 448 1
8770 448 1
8809 448 1
8893 448 2
8912 448 1
9032 448 1
9036 448 1
9051 448 1
9066 448 1
9092 448 1
9122 448 1
9177 448 2
9201 448 1
9286 448 1
9299 448 1
9477 448 2
9500 448 1
9505 448 1
9510 448 1
9513 448 1
9537 448 5
9539 448 1
9574 448 3
9773 448 5
9815 448 1
9847 448 6
9848 448 1
9849 448 3
9861 448 1
9867 448 1
9925 448 1
10002 448 1
10003 448 1
10019 448 3
10036 448 1
10109 448 3
10120 448 1
10140 448 10
10216 448 1
10279 448 1
10320 448 2
10342 448 3
10353 448 1
10369 448 1
10385 448 1
10387 448 1
10390 448 1
10396 448 2
10554 448 1
10578 448 1
10625 448 1
10637 448 2
10651 448 1
10663 448 1
10745 448 4
10791 448 1
10947 448 1
10969 448 2
11033 448 2
11068 448 2
11069 448 1
11081 448 1
11205 448 1
11213 448 1
11220 448 3
11344 448 2
11430 448 1
11573 448 1
11604 448 1
11618 448 1
11677 448 1
11704 448 1
11735 448 1
11744 448 2
11747 448 10
11748 448 1
11760 448 1
11766 448 1
11922 448 1
11945 448 1
11956 448 1
11960 448 1
11977 448 2
11987 448 1
12012 448 1
12037 448 1
12102 448 2
12130 448 1
12178 448 1
12184 448 7
12194 448 1
12246 448 1
12273 448 1
12302 448 1
12339 448 2
12340 448 6
12409 448 1
12410 448 2
12418 448 3
12420 448 1
12423 448 1
12426 448 6
12428 448 1
12431 448 7
12432 448 24
12434 448 2
12441 448 3
12453 448 1
12490 448 1
12539 448 1
12567 448 1
12581 448 1
12585 448 1
12603 448 1
12645 448 3
12646 448 5
12647 448 1
12650 448 26
12671 448 5
12685 448 1
12755 448 1
12759 448 2
12772 448 1
12854 448 3
12874 448 4
12888 448 3
12892 448 1
12893 448 1
12899 448 1
12919 448 1
12921 448 1
12947 448 1
12962 448 1
12965 448 34
12996 448 6
13018 448 1
13038 448 1
13064 448 1
13079 448 1
13104 448 1
13105 448 2
13106 448 59
13156 448 1
13209 448 1
13213 448 5
13272 448 6
13302 448 6
13306 448 1
13310 448 2
13311 448 1
13342 448 1
13350 448 1
13355 448 6
13365 448 1
13399 448 1
13418 448 3
13456 448 1
13463 448 1
13481 448 1
13489 448 8
13495 448 1
13529 448 1
13541 448 1
13593 448 1
13600 448 1
13604 448 2
13620 448 1
13662 448 1
13696 448 1
13697 448 1
13701 448 1
13789 448 3
13792 448 2
13814 448 1
13970 448 1
13991 448 1
14004 448 3
14033 448 1
14102 448 1
14107 448 2
14136 448 1
14147 448 1
14156 448 1
14168 448 1
14187 448 12
14189 448 1
14193 448 3
14233 448 1
14244 448 1
14268 448 1
14295 448 3
14306 448 1
14319 448 19
14320 448 12
14332 448 2
14355 448 1
14413 448 2
14436 448 2
14479 448 1
14526 448 1
14529 448 1
14608 448 1
14620 448 1
14629 448 2
14643 448 1
14717 448 3
14744 448 2
14776 448 3
14788 448 1
14792 448 1
14842 448 1
15052 448 1
15075 448 1
15129 448 1
15173 448 1
15229 448 1
15342 448 1
15732 448 15
15733 448 1
15750 448 1
15837 448 2
16072 448 1
16175 448 2
16216 448 1
16217 448 1
16235 448 2
16332 448 1
16338 448 1
16381 448 2
16400 448 1
16401 448 2
16440 448 1
37 449 1
42 449 1
45 449 1
94 449 2
122 449 2
147 449 1
199 449 1
209 449 1
232 449 1
265 449 1
286 449 1
307 449 1
321 449 1
325 449 1
389 449 1
392 449 1
428 449 2
429 449 3
431 449 41
475 449 10
476 449 1
516 449 2
535 449 1
537 449 2
571 449 1
594 449 1
613 449 1
674 449 1
675 449 3
676 449 1
693 449 1
761 449 2
769 449 15
830 449 1
857 449 2
865 449 2
898 449 1
902 449 1
921 449 5
981 449 1
1006 449 1
1082 449 1
1115 449 1
1122 449 1
1134 449 1
1135 449 1
1136 449 1
1182 449 5
1210 449 17
1211 449 27
1212 449 2
1289 449 1
1314 449 1
1385 449 3
1432 449 1
1487 449 1
1516 449 7
1517 449 6
1518 449 3
1539 449 1
1594 449 1
1610 449 3
1616 449 1
1623 449 1
1655 449 1
1663 449 1
1703 449 1
1745 449 6
1874 449 1
1893 449 1
1944 449 1
1992 449 1
1999 449 1
2231 449 1
2353 449 1
2363 449 5
2391 449 1
2641 449 1
2663 449 1
2753 449 6
2754 449 7
2787 449 1
2805 449 2
2848 449 1
2967 449 1
2986 449 1
3083 449 1
3094 449 2
3139 449 1
3279 449 1
3282 449 1
3439 449 1
3440 449 2
3477 449 2
3487 449 1
3515 449 1
3654 449 1
3865 449 3
3875 449 1
3909 449 1
3936 449 1
3942 449 1
3957 449 1
4085 449 1
4190 449 2
4349 449 2
4362 449 1
4468 449 1
4557 449 1
4563 449 2
4606 449 2
4612 449 2
4630 449 1
4651 449 1
4740 449 1
4778 449 1
4915 449 1
4919 449 1
4962 449 1
4966 449 1
5051 449 1
5053 449 1
5146 449 1
5274 449 1
5407 449 1
5503 449 1
5519 449 1
5534 449 1
5619 449 1
5635 449 1
5671 449 1
5680 449 2
5681 449 21
5728 449 2
5829 449 1
5926 449 1
5978 449 1
6003 449 1
6044 449 1
6082 449 1
6090 449 1
6109 449 1
6261 449 1
6273 449 1
6344 449 1
6542 449 1
6549 449 1
6567 449 1
6680 449 3
6686 449 1
6695 449 2
6830 449 2
6961 449 1
6965 449 1
6969 449 1
7040 449 1
7300 449 2
7343 449 1
7484 449 1
7582 449 1
7842 449 1
7876 449 1
7994 449 3
8022 449 1
8139 449 1
8303 449 1
8711 449 1
8757 449 1
8766 449 2
9005 449 1
9071 449 1
9092 449 1
9120 449 1
9287 449 2
9289 449 1
9425 449 1
9537 449 4
9571 449 1
9573 449 4
9579 449 1
9703 449 1
9773 449 3
9847 449 2
9848 449 3
9914 449 1
9979 449 1
10001 449 1
10007 449 2
10019 449 5
10023 449 1
10089 449 1
10140 449 12
10177 449 1
10264 449 1
10353 449 3
10369 449 1
10399 449 1
10554 449 5
10555 449 1
10580 449 1
10651 449 1
10668 449 2
10745 449 3
10753 449 3
10970 449 2
11033 449 1
11069 449 1
11084 449 1
11112 449 1
11291 449 1
11344 449 1
11389 449 1
11430 449 1
11573 449 1
11593 449 1
11597 449 1
11604 449 2
11661 449 1
11744 449 2
11747 449 9
11760 449 1
11798 449 1
11955 449 1
11967 449 2
11968 449 1
11969 449 1
12012 449 1
12048 449 1
12080 449 1
12145 449 1
12184 449 6
12199 449 1
12236 449 1
12277 449 1
12340 449 4
12410 449 1
12411 449 2
12417 449 1
12418 449 1
12419 449 1
12423 449 1
12424 449 1
12425 449 2
12427 449 2
12430 449 2
12431 449 4
12432 449 22
12433 449 2
12434 449 2
12458 449 1
12567 449 1
12581 449 2
12603 449 2
12608 449 1
12645 449 3
12646 449 2
12648 449 1
12650 449 17
12663 449 1
12759 449 1
12799 449 1
12866 449 1
12874 449 1
12888 449 7
12941 449 1
12947 449 1
12965 449 6
12983 449 1
12985 449 1
12991 449 1
12996 449 2
13008 449 1
13009 449 1
13034 449 1
13064 449 1
13105 449 5
13106 449 41
13135 449 1
13213 449 2
13272 449 1
13306 449 2
13313 449 1
13319 449 1
13355 449 10
13397 449 2
13461 449 1
13489 449 1
13513 449 1
13541 449 1
13587 449 1
13593 449 2
13602 449 1
13641 449 1
13657 449 2
13703 449 1
13721 449 1
13789 449 1
13814 449 2
13818 449 3
13897 449 2
14004 449 2
14044 449 1
14187 449 6
14189 449 1
14191 449 2
14193 449 2
14200 449 1
14268 449 1
14295 449 2
14306 449 1
14319 449 5
14320 449 4
14336 449 4
14413 449 2
14414 449 1
14442 449 2
14479 449 2
14643 449 2
14677 449 2
14717 449 1
14723 449 1
14762 449 1
14965 449 2
14986 449 1
15004 449 2
15076 449 1
15234 449 1
15356 449 1
15427 449 2
15454 449 1
15621 449 1
15714 449 1
15732 449 8
15733 449 1
15745 449 1
16105 449 1
16165 449 1
16235 449 1
16333 449 1
16334 449 1
16375 449 1
16381 449 3
16391 449 1
16401 449 1
5 450 1
15 450 2
37 450 1
85 450 3
102 450 2
122 450 1
180 450 1
199 450 2
200 450 1
206 450 2
209 450 1
212 450 2
213 450 1
272 450 1
275 450 3
287 450 1
328 450 1
340 450 3
349 450 1
351 450 1
428 450 1
429 450 2
431 450 38
475 450 10
497 450 1
535 450 1
563 450 1
584 450 1
594 450 3
645 450 1
670 450 1
671 450 1
674 450 1
719 450 1
735 450 1
761 450 1
769 450 14
805 450 1
830 450 2
838 450 1
873 450 1
878 450 2
883 450 1
893 450 1
916 450 1
921 450 4
924 450 4
978 450 1
983 450 1
1020 450 2
1064 450 2
1076 450 1
1080 450 1
1082 450 1
1098 450 1
1099 450 1
1105 450 1
1125 450 1
1182 450 8
1209 450 2
1210 450 16
1211 450 24
1212 450 7
1285 450 2
1303 450 3
1309 450 1
1325 450 2
1330 450 1
1367 450 1
1385 450 1
1437 450 2
1513 450 1
1516 450 1
1517 450 11
1518 450 4
1521 450 1
1528 450 1
1539 450 1
1593 450 1
1610 450 3
1611 450 1
1630 450 1
1655 450 3
1662 450 1
1663 450 9
1681 450 2
1731 450 1
1742 450 7
1745 450 8
1771 450 1
1783 450 1
1791 450 1
1840 450 1
1855 450 1
1886 450 1
1893 450 2
1896 450 1
1944 450 2
2003 450 1
2041 450 1
2103 450 1
2139 450 1
2200 450 1
2212 450 1
2220 450 1
2231 450 3
2247 450 1
2263 450 1
2353 450 1
2354 450 1
2363 450 7
2371 450 1
2414 450 1
2419 450 1
2481 450 1
2501 450 1
2521 450 1
2535 450 1
2628 450 1
2671 450 2
2745 450 1
2753 450 3
2754 450 4
2777 450 1
2800 450 1
2804 450 1
2805 450 1
2861 450 1
2875 450 1
2900 450 1
2914 450 1
2989 450 1
3112 450 1
3143 450 1
3234 450 1
3258 450 1
3309 450 1
3343 450 1
3344 450 1
3374 450 1
3454 450 1
3515 450 2
3576 450 1
3745 450 1
3853 450 1
3858 450 1
3865 450 2
3936 450 2
3952 450 1
4085 450 3
4091 450 1
4140 450 1
4188 450 1
4319 450 1
4321 450 1
4349 450 1
4445 450 1
4452 450 1
4458 450 1
4484 450 2
4535 450 1
4557 450 1
4567 450 1
4610 450 1
4612 450 2
4669 450 1
4701 450 1
4740 450 2
4875 450 1
4876 450 1
4907 450 1
4919 450 1
4940 450 1
5048 450 1
5050 450 1
5051 450 3
5052 450 1
5053 450 1
5072 450 1
5094 450 1
5143 450 1
5216 450 1
5225 450 2
5256 450 1
5342 450 2
5412 450 1
5523 450 2
5575 450 1
5680 450 5
5681 450 23
5699 450 1
5728 450 2
5744 450 1
5842 450 1
5919 450 1
5934 450 1
5986 450 2
5995 450 1
5996 450 1
5999 450 1
6003 450 1
6012 450 1
6150 450 1
6269 450 2
6382 450 1
6567 450 1
6682 450 2
6695 450 2
6745 450 1
6774 450 1
6830 450 1
6857 450 2
6861 450 1
6891 450 1
6935 450 1
6954 450 1
6961 450 2
7112 450 2
7146 450 1
7214 450 1
7223 450 1
7231 450 1
7243 450 2
7398 450 1
7412 450 1
7582 450 3
7583 450 4
7603 450 1
7984 450 1
7994 450 1
8001 450 1
8022 450 1
8132 450 1
8258 450 1
8259 450 1
8261 450 1
8283 450 1
8347 450 1
8350 450 3
8388 450 1
8438 450 1
8520 450 1
8556 450 1
8716 450 1
8742 450 1
8766 450 3
8809 450 1
8878 450 1
8880 450 1
8923 450 1
9032 450 1
9068 450 1
9092 450 1
9136 450 1
9176 450 1
9241 450 1
9263 450 1
9265 450 1
9360 450 1
9370 450 2
9404 450 2
9424 450 4
9477 450 1
9500 450 1
9514 450 1
9540 450 1
9571 450 1
9574 450 1
9637 450 1
9670 450 1
9692 450 1
9722 450 2
9729 450 1
9730 450 1
9733 450 1
9773 450 6
9847 450 2
9848 450 1
9867 450 2
9914 450 1
9954 450 1
9979 450 1
9994 450 1
10001 450 1
10003 450 1
10019 450 5
10037 450 1
10095 450 1
10114 450 1
10135 450 1
10140 450 18
10249 450 1
10314 450 1
10342 450 4
10353 450 2
10388 450 1
10390 450 1
10434 450 1
10494 450 1
10554 450 4
10584 450 1
10651 450 3
10668 450 1
10676 450 1
10745 450 7
10809 450 1
10949 450 1
11009 450 1
11033 450 7
11074 450 1
11111 450 1
11129 450 3
11199 450 1
11220 450 1
11373 450 1
11573 450 1
11593 450 1
11597 450 1
11604 450 4
11618 450 1
11744 450 1
11747 450 5
11748 450 1
11760 450 3
11766 450 1
11903 450 1
11935 450 2
11945 450 1
11956 450 2
11977 450 1
12012 450 1
12076 450 1
12094 450 1
12102 450 1
12103 450 1
12113 450 1
12142 450 1
12144 450 1
12154 450 1
12184 450 5
12193 450 1
12199 450 1
12227 450 1
12246 450 1
12277 450 1
12307 450 1
12340 450 6
12408 450 1
12410 450 2
12417 450 2
12419 450 3
12420 450 1
12421 450 1
12425 450 4
12426 450 2
12427 450 3
12428 450 1
12431 450 5
12432 450 16
12441 450 4
12477 450 1
12527 450 1
12551 450 2
12567 450 2
12581 450 1
12606 450 1
12645 450 5
12646 450 2
12648 450 1
12650 450 22
12671 450 6
12672 450 1
12685 450 1
12755 450 1
12756 450 1
12759 450 1
12800 450 1
12854 450 2
12888 450 5
12892 450 1
12896 450 2
12913 450 1
12965 450 10
12996 450 3
13002 450 1
13009 450 1
13070 450 1
13072 450 1
13080 450 1
13100 450 1
13104 450 1
13105 450 3
13106 450 32
13196 450 2
13209 450 1
13227 450 1
13267 450 2
13272 450 6
13302 450 1
13309 450 1
13310 450 1
13312 450 1
13313 450 1
13350 450 1
13355 450 8
13362 450 1
13375 450 2
13418 450 1
13435 450 2
13456 450 1
13461 450 1
13463 450 1
13481 450 2
13486 450 1
13489 450 2
13512 450 3
13513 450 2
13529 450 1
13566 450 1
13592 450 1
13598 450 1
13602 450 1
13623 450 1
13625 450 1
13645 450 1
13701 450 1
13789 450 2
13810 450 1
13811 450 1
13814 450 2
13828 450 2
13898 450 2
14004 450 1
14145 450 1
14154 450 1
14187 450 12
14193 450 1
14200 450 3
14268 450 3
14274 450 1
14295 450 3
14319 450 4
14320 450 8
14332 450 2
14355 450 1
14371 450 1
14410 450 3
14434 450 2
14479 450 1
14510 450 3
14629 450 1
14712 450 1
14723 450 1
14776 450 6
14780 450 1
14787 450 2
14792 450 1
14963 450 1
14965 450 3
15076 450 1
15085 450 1
15113 450 1
15158 450 1
15289 450 1
15330 450 1
15342 450 1
15427 450 2
15537 450 1
15661 450 1
15732 450 16
15733 450 1
15760 450 1
15778 450 1
15837 450 1
15984 450 1
16068 450 1
16072 450 3
16223 450 1
16235 450 2
16242 450 1
16246 450 1
16284 450 1
16333 450 1
16401 450 1
16439 450 1
15 451 1
37 451 3
85 451 1
94 451 1
122 451 1
180 451 3
189 451 2
199 451 2
209 451 6
258 451 1
275 451 1
286 451 2
327 451 2
340 451 5
395 451 2
428 451 1
431 451 51
447 451 4
472 451 2
475 451 10
497 451 1
502 451 1
516 451 1
519 451 1
535 451 1
537 451 1
553 451 1
594 451 2
621 451 1
633 451 2
649 451 1
755 451 1
760 451 1
769 451 18
857 451 1
873 451 1
877 451 1
878 451 1
883 451 3
893 451 1
932 451 1
986 451 1
1023 451 1
1044 451 1
1082 451 1
1101 451 2
1111 451 1
1114 451 1
1133 451 1
1135 451 1
1147 451 1
1158 451 1
1182 451 5
1190 451 2
1208 451 1
1210 451 22
1211 451 40
1212 451 7
1243 451 1
1290 451 1
1306 451 1
1322 451 1
1326 451 3
1385 451 2
1411 451 1
1432 451 1
1443 451 1
1447 451 1
1455 451 1
1512 451 1
1516 451 4
1517 451 3
1518 451 2
1521 451 1
1524 451 1
1539 451 2
1551 451 2
1553 451 1
1571 451 1
1610 451 2
1614 451 2
1623 451 1
1631 451 1
1643 451 1
1657 451 1
1662 451 2
1663 451 14
1670 451 1
1690 451 2
1745 451 8
1769 451 1
1782 451 1
1874 451 1
1876 451 1
1904 451 1
1944 451 1
1984 451 1
1999 451 1
2085 451 1
2098 451 1
2121 451 1
2172 451 1
2176 451 2
2212 451 1
2263 451 1
2300 451 1
2361 451 1
2363 451 8
2374 451 1
2435 451 1
2453 451 1
2461 451 1
2473 451 1
2475 451 2
2481 451 1
2509 451 1
2516 451 1
2535 451 1
2564 451 1
2609 451 1
2625 451 1
2627 451 1
2628 451 1
2753 451 5
2754 451 11
2777 451 1
2779 451 1
2792 451 1
2923 451 1
2931 451 3
3091 451 2
3106 451 1
3112 451 1
3114 451 1
3210 451 1
3234 451 1
3263 451 1
3344 451 1
3432 451 1
3557 451 1
3615 451 1
3630 451 1
3654 451 1
3738 451 1
3759 451 1
3849 451 1
3865 451 4
3866 451 1
3884 451 1
3936 451 2
3942 451 1
3988 451 1
4085 451 1
4141 451 1
4148 451 1
4153 451 1
4190 451 1
4301 451 2
4357 451 1
4368 451 1
4466 451 1
4474 451 1
4486 451 1
4535 451 1
4567 451 1
4589 451 1
4612 451 4
4617 451 1
4618 451 1
4650 451 1
4692 451 1
4733 451 1
4740 451 1
4875 451 1
4919 451 1
4934 451 1
4949 451 1
4968 451 3
4995 451 5
5051 451 1
5053 451 1
5073 451 1
5143 451 1
5280 451 1
5342 451 1
5359 451 1
5574 451 1
5635 451 1
5675 451 1
5681 451 30
5728 451 1
5780 451 1
5845 451 1
5847 451 1
5850 451 1
5966 451 1
5986 451 1
6002 451 1
6082 451 1
6216 451 1
6251 451 1
6498 451 2
6561 451 1
6578 451 1
6600 451 1
6632 451 1
6635 451 1
6680 451 1
6695 451 3
6713 451 1
6720 451 1
6726 451 2
6857 451 1
6859 451 1
6907 451 1
6954 451 1
6961 451 1
7113 451 1
7207 451 1
7230 451 1
7281 451 1
7478 451 1
7528 451 1
7582 451 2
7780 451 1
7878 451 1
7903 451 1
8042 451 1
8116 451 1
8259 451 1
8347 451 2
8684 451 2
8828 451 1
8865 451 1
9034 451 2
9136 451 1
9177 451 5
9220 451 1
9280 451 1
9286 451 1
9287 451 1
9290 451 1
9299 451 1
9404 451 3
9457 451 1
9514 451 1
9515 451 2
9521 451 1
9531 451 1
9536 451 1
9537 451 3
9547 451 1
9573 451 1
9574 451 6
9579 451 1
9608 451 1
9670 451 1
9683 451 1
9709 451 1
9730 451 2
9773 451 2
9779 451 4
9847 451 5
9849 451 1
9993 451 1
10007 451 2
10019 451 4
10023 451 2
10036 451 1
10054 451 1
10135 451 1
10140 451 27
10197 451 1
10270 451 1
10334 451 1
10342 451 5
10353 451 1
10428 451 2
10449 451 1
10476 451 1
10554 451 1
10586 451 1
10637 451 2
10651 451 2
10663 451 1
10668 451 1
10745 451 2
10755 451 1
10788 451 1
10837 451 1
10847 451 1
10873 451 1
10874 451 1
10943 451 1
10949 451 2
10957 451 1
11006 451 1
11033 451 2
11046 451 1
11069 451 1
11074 451 2
11111 451 1
11153 451 1
11236 451 1
11276 451 1
11592 451 1
11597 451 3
11604 451 2
11618 451 3
11627 451 2
11735 451 3
11747 451 23
11748 451 1
11760 451 1
11766 451 1
11935 451 1
11980 451 1
11985 451 2
12012 451 1
12037 451 1
12083 451 1
12114 451 1
12144 451 1
12145 451 1
12178 451 2
12184 451 4
12185 451 2
12199 451 1
12242 451 1
12246 451 1
12298 451 1
12340 451 5
12348 451 1
12401 451 1
12418 451 1
12419 451 2
12420 451 3
12422 451 1
12423 451 1
12425 451 2
12426 451 6
12427 451 3
12430 451 1
12431 451 3
12432 451 18
12441 451 2
12490 451 1
12550 451 1
12551 451 5
12567 451 1
12581 451 2
12587 451 1
12603 451 1
12645 451 5
12648 451 3
12650 451 19
12671 451 7
12679 451 1
12759 451 2
12760 451 1
12763 451 1
12772 451 3
12831 451 1
12854 451 2
12888 451 2
12913 451 1
12965 451 18
12975 451 3
12986 451 2
12996 451 2
13000 451 1
13009 451 1
13015 451 1
13064 451 4
13070 451 1
13104 451 1
13105 451 9
13106 451 35
13138 451 1
13149 451 1
13187 451 2
13213 451 2
13241 451 1
13242 451 1
13260 451 1
13267 451 1
13272 451 5
13325 451 1
13350 451 1
13355 451 10
13362 451 2
13365 451 2
13380 451 1
13397 451 1
13400 451 1
13418 451 2
13489 451 3
13513 451 1
13533 451 1
13575 451 1
13620 451 1
13625 451 1
13641 451 3
13645 451 1
13689 451 1
13697 451 1
13718 451 1
13789 451 4
13791 451 1
13792 451 1
13828 451 1
13856 451 1
13882 451 2
13898 451 1
13926 451 2
13944 451 1
14004 451 6
14107 451 1
14187 451 10
14193 451 3
14268 451 1
14295 451 1
14319 451 1
14320 451 6
14332 451 1
14336 451 1
14413 451 1
14479 451 3
14510 451 1
14514 451 1
14608 451 1
14656 451 1
14717 451 1
14770 451 2
14776 451 3
14792 451 1
14965 451 2
15000 451 1
15004 451 1
15059 451 1
15064 451 1
15075 451 1
15150 451 2
15158 451 1
15253 451 1
15330 451 1
15342 451 1
15356 451 1
15443 451 1
15732 451 10
15744 451 1
15837 451 2
15860 451 1
16072 451 2
16235 451 1
16246 451 1
16323 451 2
16331 451 1
16332 451 1
16400 451 1
16401 451 1
16402 451 1
16439 451 1
16440 451 2
16478 451 1
16511 451 1
16629 451 1
16677 451 1
28 452 1
34 452 1
37 452 4
54 452 1
82 452 1
85 452 2
87 452 2
122 452 4
180 452 4
199 452 2
209 452 2
211 452 1
212 452 1
227 452 1
258 452 1
272 452 1
275 452 5
307 452 1
340 452 2
343 452 1
358 452 1
389 452 1
390 452 1
395 452 1
428 452 5
429 452 7
431 452 139
447 452 5
461 452 1
472 452 1
475 452 16
488 452 1
497 452 1
512 452 1
537 452 1
541 452 2
594 452 2
613 452 2
632 452 1
633 452 3
643 452 1
765 452 1
769 452 64
777 452 1
781 452 1
818 452 1
830 452 1
835 452 1
838 452 2
841 452 1
851 452 1
857 452 2
873 452 1
883 452 2
921 452 6
924 452 1
932 452 1
951 452 1
981 452 2
986 452 1
1009 452 2
1031 452 1
1036 452 1
1044 452 1
1052 452 1
1061 452 1
1062 452 1
1063 452 1
1064 452 2
1080 452 2
1096 452 2
1105 452 1
1120 452 3
1123 452 1
1124 452 1
1127 452 1
1158 452 3
1182 452 11
1190 452 3
1208 452 1
1210 452 57
1211 452 103
1212 452 18
1225 452 1
1230 452 1
1243 452 1
1266 452 1
1290 452 1
1303 452 1
1306 452 2
1322 452 1
1326 452 1
1385 452 3
1395 452 1
1416 452 2
1434 452 2
1443 452 1
1460 452 1
1467 452 1
1487 452 1
1515 452 1
1516 452 7
1517 452 19
1518 452 18
1521 452 2
1524 452 2
1528 452 1
1554 452 1
1564 452 1
1571 452 2
1582 452 1
1594 452 1
1595 452 1
1610 452 3
1611 452 1
1643 452 4
1648 452 1
1663 452 5
1678 452 1
1690 452 2
1705 452 1
1742 452 1
1745 452 35
1757 452 1
1796 452 1
1799 452 1
1816 452 1
1821 452 2
1838 452 1
1855 452 2
1874 452 4
1893 452 1
1944 452 2
1989 452 1
2005 452 1
2023 452 1
2069 452 1
2081 452 1
2092 452 1
2117 452 1
2172 452 1
2200 452 1
2206 452 1
2222 452 1
2239 452 1
2298 452 1
2322 452 2
2353 452 1
2363 452 6
2371 452 1
2384 452 2
2394 452 2
2399 452 1
2424 452 1
2437 452 2
2439 452 1
2454 452 1
2475 452 1
2517 452 2
2535 452 1
2609 452 1
2622 452 1
2625 452 2
2628 452 1
2656 452 2
2696 452 3
2750 452 1
2753 452 18
2754 452 17
2755 452 2
2791 452 1
2877 452 2
2912 452 1
2931 452 1
2947 452 1
2978 452 1
3053 452 1
3099 452 1
3112 452 1
3123 452 1
3148 452 1
3230 452 3
3234 452 1
3256 452 1
3279 452 2
3283 452 1
3299 452 1
3344 452 2
3439 452 2
3454 452 1
3455 452 1
3520 452 1
3543 452 1
3556 452 1
3569 452 1
3615 452 1
3654 452 3
3676 452 1
3721 452 1
3791 452 1
3807 452 1
3884 452 1
3909 452 2
3936 452 1
3941 452 1
3957 452 2
4050 452 1
4069 452 1
4083 452 1
4085 452 2
4095 452 1
4128 452 1
4153 452 1
4190 452 3
4268 452 1
4289 452 1
4301 452 1
4321 452 1
4338 452 1
4348 452 1
4358 452 1
4408 452 2
4445 452 1
4474 452 1
4486 452 1
4489 452 1
4563 452 2
4567 452 2
4612 452 5
4618 452 1
4651 452 1
4669 452 2
4675 452 1
4696 452 1
4740 452 1
4842 452 1
4875 452 1
4889 452 3
4898 452 4
4940 452 1
4963 452 1
4988 452 1
4995 452 1
5042 452 1
5050 452 1
5051 452 1
5053 452 3
5103 452 1
5216 452 1
5225 452 1
5261 452 1
5299 452 1
5342 452 1
5359 452 1
5375 452 3
5381 452 2
5477 452 1
5503 452 1
5526 452 1
5635 452 1
5668 452 1
5680 452 29
5681 452 75
5707 452 1
5728 452 2
5785 452 1
5801 452 1
5888 452 2
5934 452 3
5944 452 1
5975 452 1
6002 452 1
6068 452 1
6082 452 3
6143 452 1
6216 452 1
6269 452 2
6305 452 1
6349 452 1
6389 452 1
6497 452 2
6547 452 1
6549 452 1
6600 452 1
6635 452 1
6680 452 2
6682 452 1
6695 452 3
6713 452 1
6715 452 1
6720 452 1
6786 452 1
6790 452 1
6834 452 1
6876 452 1
6902 452 1
6935 452 1
6965 452 1
6982 452 4
6990 452 1
7031 452 1
7047 452 1
7058 452 1
7060 452 2
7128 452 2
7182 452 1
7190 452 2
7214 452 1
7215 452 1
7299 452 1
7345 452 1
7398 452 1
7399 452 2
7403 452 2
7421 452 2
7484 452 1
7580 452 1
7582 452 5
7679 452 1
7726 452 3
7727 452 2
7753 452 1
7756 452 1
7780 452 3
7878 452 1
7903 452 1
7994 452 1
8006 452 1
8011 452 1
8030 452 1
8035 452 1
8059 452 1
8062 452 1
8194 452 1
8196 452 1
8232 452 1
8259 452 1
8288 452 1
8347 452 1
8349 452 3
8377 452 2
8495 452 1
8536 452 1
8684 452 1
8828 452 1
8849 452 2
9005 452 1
9032 452 1
9034 452 1
9092 452 1
9190 452 2
9199 452 1
9218 452 1
9246 452 2
9265 452 1
9287 452 3
9288 452 1
9289 452 1
9297 452 1
9311 452 1
9355 452 1
9372 452 1
9404 452 2
9424 452 2
9425 452 1
9427 452 1
9490 452 1
9512 452 1
9514 452 1
9537 452 1
9555 452 1
9573 452 10
9574 452 6
9579 452 1
9622 452 1
9637 452 2
9670 452 1
9730 452 1
9773 452 2
9779 452 1
9787 452 3
9813 452 1
9847 452 4
9848 452 1
9874 452 1
9914 452 2
9985 452 1
9994 452 1
10002 452 1
10003 452 1
10007 452 4
10019 452 10
10027 452 1
10041 452 1
10054 452 1
10089 452 2
10109 452 1
10135 452 2
10140 452 42
10279 452 2
10320 452 2
10342 452 4
10350 452 1
10369 452 1
10385 452 1
10387 452 3
10390 452 1
10399 452 1
10420 452 1
10428 452 2
10455 452 2
10539 452 1
10551 452 2
10554 452 3
10555 452 1
10584 452 1
10586 452 1
10590 452 1
10637 452 3
10651 452 2
10663 452 3
10787 452 1
10847 452 1
10866 452 1
10874 452 2
10949 452 3
10957 452 1
11009 452 1
11033 452 1
11069 452 3
11153 452 1
11156 452 1
11182 452 1
11185 452 1
11205 452 1
11291 452 1
11342 452 1
11351 452 1
11363 452 1
11430 452 1
11573 452 2
11592 452 1
11597 452 4
11604 452 2
11618 452 1
11744 452 3
11747 452 14
11766 452 1
11944 452 1
11980 452 1
11987 452 1
12012 452 2
12014 452 1
12037 452 1
12080 452 2
12102 452 1
12111 452 1
12145 452 1
12148 452 1
12184 452 13
12185 452 2
12188 452 1
12193 452 1
12199 452 5
12207 452 1
12212 452 1
12234 452 1
12241 452 1
12246 452 3
12273 452 1
12277 452 1
12340 452 4
12350 452 1
12409 452 1
12410 452 1
12415 452 1
12416 452 3
12417 452 1
12418 452 2
12419 452 5
12420 452 1
12422 452 2
12423 452 1
12425 452 11
12426 452 8
12427 452 3
12428 452 1
12430 452 3
12431 452 12
12432 452 47
12433 452 2
12434 452 3
12441 452 1
12497 452 1
12551 452 2
12567 452 4
12582 452 1
12587 452 3
12603 452 1
12616 452 1
12624 452 2
12645 452 11
12646 452 1
12648 452 7
12650 452 69
12663 452 1
12671 452 8
12679 452 1
12758 452 1
12759 452 2
12764 452 1
12773 452 1
12787 452 1
12790 452 1
12791 452 1
12874 452 3
12888 452 11
12899 452 1
12914 452 1
12919 452 1
12935 452 1
12947 452 3
12965 452 30
12975 452 4
12984 452 1
12991 452 3
12996 452 6
13009 452 2
13019 452 1
13059 452 1
13060 452 1
13064 452 2
13104 452 1
13105 452 5
13106 452 90
13135 452 1
13136 452 1
13138 452 1
13141 452 1
13149 452 1
13156 452 1
13213 452 12
13262 452 2
13272 452 14
13292 452 1
13302 452 2
13310 452 5
13311 452 2
13313 452 1
13325 452 1
13332 452 1
13350 452 1
13355 452 21
13361 452 2
13362 452 4
13395 452 1
13418 452 1
13447 452 1
13463 452 1
13489 452 19
13512 452 1
13513 452 2
13529 452 1
13593 452 1
13625 452 2
13641 452 3
13645 452 2
13662 452 1
13701 452 1
13703 452 2
13792 452 2
13814 452 1
13828 452 1
13882 452 1
13898 452 2
13959 452 1
13991 452 2
14004 452 2
14033 452 1
14107 452 4
14187 452 13
14189 452 1
14193 452 1
14200 452 1
14233 452 1
14268 452 3
14295 452 11
14306 452 2
14319 452 20
14320 452 20
14332 452 1
14336 452 2
14406 452 1
14410 452 1
14413 452 1
14434 452 1
14479 452 6
14490 452 4
14509 452 1
14510 452 1
14512 452 1
14513 452 2
14529 452 1
14643 452 2
14677 452 1
14703 452 1
14744 452 1
14762 452 1
14776 452 2
14837 452 1
14963 452 2
14965 452 6
14999 452 1
15000 452 2
15030 452 1
15075 452 1
15232 452 1
15324 452 1
15356 452 1
15427 452 3
15454 452 2
15537 452 2
15732 452 42
15742 452 1
15744 452 1
15747 452 1
15762 452 2
16013 452 1
16068 452 2
16103 452 1
16228 452 1
16231 452 1
16235 452 2
16257 452 1
16284 452 4
16316 452 1
16322 452 1
16324 452 1
16325 452 2
16331 452 1
16332 452 2
16338 452 2
16381 452 3
16390 452 2
16440 452 1
16629 452 1
37 453 3
164 453 2
169 453 2
189 453 1
200 453 1
206 453 1
209 453 1
239 453 1
258 453 1
275 453 2
287 453 1
321 453 2
354 453 2
389 453 3
392 453 2
431 453 35
447 453 1
475 453 9
512 453 1
541 453 1
558 453 1
571 453 1
594 453 1
621 453 1
676 453 2
694 453 1
745 453 1
761 453 2
769 453 10
777 453 1
788 453 1
830 453 2
851 453 1
853 453 1
857 453 2
865 453 1
873 453 2
874 453 1
878 453 1
883 453 4
921 453 1
924 453 2
939 453 1
942 453 1
981 453 2
1020 453 2
1062 453 1
1064 453 1
1094 453 1
1095 453 1
1109 453 1
1135 453 1
1136 453 1
1172 453 1
1175 453 1
1182 453 5
1210 453 14
1211 453 11
1212 453 1
1267 453 1
1290 453 1
1306 453 1
1309 453 1
1322 453 1
1358 453 1
1367 453 1
1374 453 1
1385 453 4
1423 453 1
1515 453 1
1516 453 1
1517 453 8
1518 453 4
1523 453 1
1539 453 2
1610 453 1
1611 453 1
1623 453 1
1630 453 1
1643 453 1
1647 453 1
1655 453 2
1663 453 15
1722 453 1
1724 453 1
1731 453 1
1738 453 1
1745 453 3
1771 453 1
1792 453 1
1821 453 1
1866 453 1
1893 453 3
1978 453 1
2074 453 2
2205 453 1
2222 453 1
2295 453 1
2312 453 1
2323 453 1
2363 453 6
2399 453 1
2424 453 1
2437 453 1
2445 453 1
2487 453 1
2514 453 1
2610 453 1
2623 453 1
2628 453 1
2635 453 1
2753 453 12
2754 453 11
2755 453 1
2779 453 1
2861 453 1
2946 453 1
3006 453 1
3256 453 1
3344 453 1
3379 453 1
3405 453 1
3440 453 1
3454 453 2
3515 453 1
3569 453 1
3576 453 1
3612 453 1
3676 453 1
3824 453 1
3868 453 1
3957 453 1
3963 453 1
3988 453 1
4006 453 1
4050 453 1
4052 453 1
4078 453 1
4095 453 2
4190 453 14
4280 453 1
4293 453 1
4301 453 1
4324 453 1
4358 453 1
4563 453 1
4612 453 4
4618 453 1
4740 453 1
4825 453 1
4865 453 1
4875 453 1
4919 453 1
4976 453 1
5050 453 3
5051 453 1
5103 453 1
5145 453 1
5326 453 1
5459 453 1
5680 453 1
5681 453 24
5815 453 1
5835 453 1
5845 453 2
5916 453 1
5934 453 1
5966 453 1
6035 453 1
6082 453 1
6127 453 1
6150 453 1
6191 453 1
6251 453 1
6269 453 3
6511 453 1
6567 453 1
6571 453 1
6600 453 2
6638 453 1
6695 453 2
6720 453 1
6812 453 1
6868 453 2
6869 453 1
6876 453 1
6946 453 1
6954 453 2
6961 453 2
7003 453 1
7047 453 2
7067 453 1
7146 453 2
7303 453 2
7528 453 4
7575 453 1
7578 453 1
7582 453 2
7716 453 1
7723 453 1
7780 453 1
7842 453 1
7984 453 1
8022 453 1
8036 453 1
8153 453 1
8196 453 2
8251 453 1
8310 453 1
8346 453 1
8474 453 1
8526 453 1
8742 453 1
8773 453 1
8849 453 1
8930 453 1
9053 453 1
9190 453 1
9424 453 1
9477 453 1
9518 453 1
9537 453 1
9570 453 1
9571 453 3
9573 453 1
9574 453 3
9600 453 1
9730 453 3
9773 453 1
9848 453 2
9859 453 1
9925 453 1
9992 453 2
9996 453 1
10001 453 1
10019 453 4
10048 453 1
10089 453 1
10135 453 1
10140 453 26
10320 453 1
10342 453 4
10388 453 2
10434 453 1
10448 453 1
10493 453 1
10554 453 3
10555 453 2
10590 453 1
10592 453 1
10774 453 1
10822 453 1
10846 453 1
10969 453 2
11069 453 2
11074 453 1
11082 453 1
11342 453 1
11573 453 2
11593 453 1
11597 453 4
11604 453 1
11618 453 4
11704 453 1
11747 453 11
11748 453 1
11765 453 1
11979 453 1
12037 453 1
12048 453 1
12099 453 1
12130 453 1
12184 453 4
12185 453 1
12193 453 1
12194 453 1
12199 453 3
12246 453 1
12340 453 1
12409 453 1
12417 453 2
12418 453 2
12419 453 2
12420 453 2
12422 453 2
12423 453 1
12424 453 1
12425 453 4
12431 453 2
12432 453 9
12441 453 2
12498 453 1
12551 453 3
12585 453 1
12645 453 3
12646 453 1
12650 453 13
12663 453 1
12671 453 1
12714 453 1
12763 453 1
12764 453 5
12772 453 1
12789 453 1
12813 453 1
12828 453 1
12848 453 1
12888 453 12
12892 453 2
12913 453 2
12940 453 1
12965 453 6
12975 453 2
12980 453 2
12985 453 1
12986 453 2
12996 453 4
13008 453 1
13034 453 1
13064 453 1
13066 453 1
13070 453 1
13072 453 1
13077 453 1
13104 453 2
13105 453 1
13106 453 32
13213 453 4
13267 453 1
13272 453 4
13310 453 1
13313 453 1
13342 453 1
13355 453 4
13361 453 1
13415 453 1
13418 453 3
13463 453 1
13481 453 4
13489 453 3
13490 453 1
13511 453 1
13513 453 1
13533 453 1
13541 453 1
13587 453 1
13602 453 2
13625 453 2
13696 453 1
13789 453 1
13794 453 1
13811 453 2
13856 453 1
13869 453 1
13898 453 5
13944 453 1
14107 453 1
14177 453 1
14187 453 2
14191 453 2
14200 453 1
14268 453 2
14295 453 5
14319 453 1
14320 453 5
14413 453 2
14414 453 2
14434 453 1
14479 453 2
14490 453 3
14510 453 1
14512 453 3
14513 453 1
14657 453 1
14712 453 1
14762 453 1
14776 453 1
14792 453 1
14963 453 2
14965 453 6
15000 453 1
15004 453 3
15172 453 1
15232 453 2
15342 453 1
15356 453 1
15732 453 3
15733 453 1
15837 453 1
16212 453 1
16235 453 2
16239 453 1
16246 453 3
16284 453 3
16322 453 1
16331 453 1
16333 453 1
16381 453 1
16390 453 1
8 454 1
35 454 1
50 454 1
72 454 1
122 454 2
133 454 1
152 454 1
169 454 2
186 454 1
224 454 1
251 454 1
258 454 1
265 454 1
268 454 1
287 454 1
321 454 1
340 454 2
359 454 1
428 454 4
429 454 1
431 454 45
447 454 2
475 454 5
537 454 2
543 454 1
558 454 1
563 454 1
594 454 2
596 454 1
613 454 1
621 454 1
648 454 1
676 454 2
720 454 1
760 454 1
761 454 2
769 454 9
781 454 1
788 454 1
830 454 1
838 454 1
857 454 1
865 454 4
873 454 1
877 454 1
898 454 1
903 454 1
1015 454 1
1036 454 1
1061 454 1
1062 454 1
1082 454 1
1123 454 1
1160 454 1
1169 454 1
1182 454 3
1190 454 1
1207 454 1
1210 454 17
1211 454 29
1212 454 1
1225 454 1
1256 454 2
1290 454 1
1322 454 2
1325 454 1
1360 454 1
1385 454 3
1417 454 1
1487 454 2
1495 454 1
1517 454 9
1518 454 1
1528 454 2
1536 454 2
1539 454 2
1554 454 1
1654 454 1
1663 454 16
1668 454 1
1674 454 1
1695 454 1
1724 454 1
1739 454 1
1745 454 9
1769 454 1
1796 454 1
1874 454 1
1887 454 1
1944 454 1
1999 454 4
2003 454 1
2116 454 1
2200 454 1
2227 454 1
2313 454 1
2335 454 1
2352 454 1
2361 454 1
2363 454 5
2437 454 1
2461 454 1
2649 454 1
2753 454 9
2754 454 3
2755 454 1
2774 454 1
2788 454 2
2802 454 1
2877 454 1
2946 454 1
2994 454 1
3091 454 1
3148 454 1
3209 454 1
3282 454 1
3455 454 2
3527 454 3
3594 454 1
3654 454 1
3789 454 1
3807 454 1
3865 454 3
3866 454 1
3888 454 2
3908 454 1
3909 454 1
3957 454 1
3976 454 1
4095 454 1
4146 454 1
4156 454 1
4190 454 1
4200 454 1
4280 454 1
4281 454 2
4349 454 1
4356 454 2
4474 454 1
4535 454 1
4563 454 1
4607 454 1
4612 454 5
4618 454 2
4667 454 1
4726 454 1
4740 454 1
4782 454 1
4790 454 1
4875 454 2
4893 454 1
4898 454 1
4915 454 1
4968 454 2
4969 454 1
4975 454 2
5050 454 1
5051 454 2
5216 454 1
5359 454 1
5519 454 1
5574 454 2
5575 454 2
5680 454 6
5681 454 19
5736 454 1
5816 454 1
5845 454 1
5906 454 1
5966 454 1
6014 454 1
6090 454 1
6163 454 1
6186 454 1
6249 454 1
6269 454 1
6272 454 1
6290 454 1
6305 454 1
6311 454 1
6348 454 1
6372 454 1
6560 454 1
6567 454 1
6672 454 2
6680 454 4
6695 454 4
6713 454 1
6720 454 1
6812 454 1
6961 454 2
6987 454 1
7068 454 1
7069 454 1
7192 454 1
7202 454 2
7319 454 1
7367 454 2
7372 454 1
7398 454 2
7477 454 1
7501 454 1
7522 454 1
7531 454 1
7535 454 1
7582 454 3
7615 454 1
7757 454 1
7783 454 1
7842 454 1
7983 454 1
8001 454 1
8189 454 1
8580 454 1
8755 454 1
8766 454 1
8769 454 1
8828 454 2
8851 454 1
8856 454 2
9224 454 1
9274 454 1
9287 454 1
9401 454 1
9404 454 2
9457 454 1
9514 454 1
9540 454 2
9573 454 1
9613 454 1
9703 454 1
9730 454 1
9733 454 2
9773 454 3
9779 454 2
9847 454 7
9848 454 1
9914 454 1
10001 454 1
10007 454 1
10019 454 6
10109 454 1
10135 454 2
10140 454 20
10342 454 3
10353 454 1
10388 454 1
10390 454 1
10494 454 2
10554 454 4
10555 454 1
10594 454 2
10602 454 1
10637 454 5
10745 454 6
10753 454 1
10778 454 1
10788 454 1
10805 454 1
10847 454 2
10874 454 1
10912 454 1
10956 454 1
10984 454 1
10997 454 1
11033 454 1
11111 454 1
11144 454 1
11153 454 2
11220 454 2
11291 454 1
11344 454 2
11573 454 1
11597 454 2
11604 454 4
11618 454 2
11704 454 2
11744 454 1
11747 454 5
11748 454 2
11868 454 1
11903 454 1
11945 454 1
11955 454 1
11977 454 1
11980 454 1
11987 454 1
12037 454 1
12080 454 1
12091 454 2
12145 454 1
12161 454 1
12184 454 2
12185 454 1
12191 454 1
12199 454 4
12212 454 1
12227 454 1
12241 454 1
12246 454 1
12277 454 1
12340 454 2
12411 454 1
12417 454 1
12419 454 3
12420 454 1
12422 454 1
12424 454 1
12425 454 2
12426 454 1
12427 454 4
12430 454 1
12431 454 2
12432 454 18
12441 454 2
12442 454 1
12551 454 2
12567 454 1
12587 454 1
12603 454 2
12611 454 1
12645 454 4
12648 454 3
12650 454 10
12667 454 1
12671 454 2
12725 454 1
12756 454 1
12759 454 1
12773 454 2
12788 454 1
12874 454 2
12888 454 2
12965 454 7
12975 454 2
12985 454 1
12996 454 2
13000 454 1
13002 454 1
13038 454 1
13060 454 1
13064 454 1
13105 454 1
13106 454 32
13149 454 1
13209 454 1
13213 454 4
13225 454 1
13262 454 1
13267 454 1
13310 454 1
13313 454 1
13332 454 1
13355 454 2
13365 454 2
13397 454 2
13418 454 3
13447 454 1
13463 454 1
13489 454 3
13689 454 1
13718 454 1
13721 454 1
13789 454 1
13811 454 1
13829 454 1
13897 454 1
13991 454 1
14004 454 3
14009 454 3
14107 454 3
14147 454 1
14187 454 5
14193 454 2
14201 454 1
14268 454 1
14295 454 8
14306 454 2
14319 454 8
14320 454 5
14336 454 2
14355 454 1
14414 454 1
14436 454 1
14479 454 1
14490 454 1
14510 454 1
14512 454 2
14513 454 1
14677 454 1
14899 454 1
14964 454 1
14965 454 4
15004 454 1
15053 454 1
15072 454 1
15114 454 1
15158 454 1
15232 454 2
15322 454 1
15446 454 1
15590 454 1
15732 454 10
15733 454 2
15837 454 1
16103 454 1
16112 454 1
16228 454 2
16235 454 1
16284 454 1
16318 454 1
16332 454 1
16333 454 1
16381 454 1
16401 454 1
16423 454 1
16446 454 1
3 455 5
4 455 2
37 455 2
83 455 2
155 455 1
168 455 1
180 455 1
199 455 1
212 455 1
223 455 1
229 455 1
233 455 1
234 455 1
287 455 1
312 455 3
317 455 1
327 455 2
351 455 1
356 455 1
390 455 1
402 455 1
429 455 2
431 455 3
447 455 2
461 455 2
475 455 2
516 455 6
519 455 1
535 455 1
537 455 2
553 455 1
594 455 2
596 455 2
605 455 1
614 455 1
637 455 3
645 455 2
658 455 1
672 455 1
677 455 1
719 455 1
746 455 1
790 455 1
838 455 2
839 455 1
857 455 1
872 455 1
902 455 1
908 455 1
916 455 1
921 455 1
924 455 2
932 455 1
1008 455 1
1040 455 1
1062 455 1
1115 455 1
1125 455 1
1132 455 3
1202 455 1
1209 455 6
1210 455 2
1211 455 3
1212 455 1
1241 455 1
1251 455 1
1256 455 1
1291 455 1
1309 455 1
1347 455 1
1385 455 1
1446 455 1
1549 455 1
1551 455 1
1553 455 1
1562 455 1
1593 455 1
1606 455 1
1610 455 1
1611 455 2
1614 455 1
1616 455 1
1617 455 2
1621 455 1
1630 455 1
1643 455 1
1662 455 2
1663 455 11
1670 455 2
1674 455 1
1677 455 1
1681 455 2
1702 455 2
1724 455 1
1738 455 2
1754 455 1
1807 455 1
1818 455 1
1874 455 1
1893 455 100
1955 455 2
1964 455 1
1999 455 1
2065 455 2
2070 455 1
2099 455 1
2108 455 1
2122 455 1
2139 455 1
2175 455 1
2200 455 2
2204 455 1
2243 455 1
2272 455 1
2306 455 1
2363 455 14
2371 455 1
2397 455 1
2473 455 2
2487 455 1
2494 455 1
2533 455 1
2564 455 1
2622 455 1
2625 455 1
2641 455 1
2650 455 1
2750 455 1
2764 455 1
2877 455 1
2992 455 1
3009 455 1
3024 455 1
3107 455 1
3148 455 1
3234 455 1
3477 455 1
3553 455 1
3699 455 1
3770 455 1
3888 455 1
3894 455 1
3911 455 1
3984 455 1
4111 455 1
4190 455 139
4194 455 1
4234 455 1
4280 455 2
4281 455 1
4288 455 1
4289 455 1
4557 455 1
4567 455 1
4568 455 4
4618 455 3
4655 455 1
4876 455 5
4963 455 1
5009 455 1
5094 455 1
5143 455 1
5348 455 1
5375 455 1
5511 455 1
5526 455 1
5544 455 1
5586 455 1
5671 455 1
5681 455 4
5842 455 1
5987 455 1
6040 455 1
6082 455 2
6107 455 3
6138 455 1
6352 455 1
6391 455 1
6456 455 1
6468 455 1
6498 455 1
6538 455 1
6675 455 1
6686 455 1
6713 455 1
6830 455 3
6877 455 1
7003 455 2
7060 455 1
7162 455 2
7230 455 1
7358 455 1
7369 455 1
7378 455 1
7401 455 3
7446 455 1
7591 455 1
7736 455 1
7780 455 1
7916 455 1
7984 455 1
8035 455 2
8045 455 1
8047 455 1
8176 455 1
8194 455 1
8230 455 1
8240 455 1
8398 455 1
8451 455 1
8484 455 1
8587 455 1
8659 455 1
8766 455 4
8769 455 1
8773 455 1
8809 455 1
9135 455 1
9136 455 1
9190 455 1
9357 455 1
9404 455 1
9476 455 1
9477 455 2
9504 455 2
9513 455 2
9539 455 2
9540 455 1
9542 455 1
9570 455 35
9571 455 42
9622 455 1
9779 455 3
9795 455 1
9847 455 1
9855 455 2
9867 455 1
9914 455 2
9996 455 1
10023 455 1
10054 455 1
10103 455 2
10135 455 2
10140 455 3
10160 455 1
10177 455 1
10209 455 1
10216 455 2
10270 455 1
10353 455 1
10399 455 1
10437 455 8
10448 455 1
10455 455 1
10461 455 1
10476 455 1
10541 455 1
10589 455 1
10637 455 1
10774 455 1
10809 455 1
11032 455 1
11111 455 1
11182 455 1
11618 455 1
11660 455 1
11744 455 1
11747 455 4
11977 455 1
11980 455 1
11985 455 1
12037 455 5
12103 455 1
12121 455 1
12185 455 4
12194 455 27
12246 455 1
12339 455 2
12340 455 1
12348 455 2
12420 455 5
12432 455 4
12463 455 1
12476 455 1
12483 455 1
12548 455 1
12551 455 14
12603 455 3
12605 455 1
12606 455 1
12611 455 1
12640 455 4
12645 455 2
12649 455 1
12650 455 3
12663 455 1
12666 455 1
12668 455 1
12712 455 2
12719 455 1
12728 455 1
12740 455 1
12757 455 1
12759 455 2
12769 455 1
12800 455 1
12846 455 1
12848 455 1
12861 455 1
12887 455 1
12888 455 3
12965 455 2
12975 455 1
12983 455 1
13019 455 3
13106 455 3
13131 455 1
13135 455 2
13136 455 2
13138 455 1
13156 455 1
13267 455 1
13272 455 1
13313 455 1
13332 455 2
13334 455 1
13341 455 1
13355 455 3
13365 455 2
13375 455 1
13397 455 2
13417 455 1
13487 455 1
13513 455 1
13539 455 1
13602 455 1
13637 455 2
13792 455 1
13809 455 1
13898 455 1
13957 455 17
14196 455 1
14200 455 2
14295 455 9
14320 455 1
14529 455 1
14712 455 1
14776 455 1
14917 455 1
14951 455 1
14971 455 1
15253 455 1
15449 455 1
15454 455 5
15732 455 1
15765 455 3
16068 455 1
16223 455 1
16235 455 4
16297 455 1
16323 455 3
16341 455 1
16375 455 2
16381 455 4
16382 455 1
16400 455 1
16440 455 1
4 456 2
5 456 1
37 456 56
45 456 1
59 456 2
80 456 1
82 456 2
85 456 2
122 456 1
133 456 1
150 456 5
155 456 1
157 456 1
168 456 1
179 456 1
180 456 3
189 456 24
194 456 2
199 456 3
206 456 2
212 456 3
227 456 4
229 456 1
237 456 1
239 456 4
251 456 1
265 456 1
287 456 10
312 456 2
327 456 2
338 456 1
349 456 2
366 456 1
374 456 1
392 456 2
394 456 1
431 456 13
447 456 1
461 456 1
464 456 1
472 456 7
475 456 4
490 456 2
519 456 2
525 456 1
537 456 3
541 456 1
545 456 1
558 456 3
584 456 1
591 456 2
594 456 1
621 456 1
623 456 7
628 456 1
645 456 1
648 456 1
649 456 1
655 456 1
658 456 1
665 456 1
676 456 2
694 456 1
717 456 1
729 456 1
733 456 1
749 456 1
761 456 4
764 456 1
770 456 1
781 456 1
805 456 1
818 456 3
824 456 1
838 456 1
839 456 1
840 456 5
851 456 9
857 456 3
865 456 4
866 456 1
873 456 2
878 456 4
885 456 1
886 456 1
893 456 2
898 456 1
902 456 1
908 456 7
921 456 5
924 456 2
939 456 2
959 456 1
984 456 2
991 456 1
993 456 1
994 456 4
1006 456 1
1013 456 2
1023 456 1
1054 456 1
1061 456 1
1063 456 1
1064 456 1
1080 456 3
1082 456 1
1101 456 1
1102 456 2
1105 456 1
1120 456 3
1129 456 1
1132 456 2
1135 456 1
1137 456 2
1169 456 1
1210 456 6
1211 456 7
1222 456 1
1231 456 1
1236 456 1
1247 456 3
1253 456 1
1267 456 1
1290 456 2
1303 456 7
1308 456 1
1317 456 2
1322 456 4
1336 456 2
1347 456 1
1353 456 2
1368 456 2
1370 456 1
1385 456 7
1395 456 1
1397 456 1
1416 456 1
1417 456 1
1418 456 1
1434 456 1
1459 456 1
1463 456 2
1467 456 1
1490 456 2
1517 456 1
1524 456 1
1528 456 1
1546 456 1
1556 456 2
1577 456 1
1591 456 1
1595 456 1
1608 456 1
1610 456 7
1611 456 2
1614 456 1
1617 456 2
1630 456 2
1643 456 1
1653 456 1
1654 456 1
1655 456 3
1660 456 1
1663 456 30
1673 456 4
1681 456 1
1705 456 3
1707 456 1
1715 456 1
1721 456 2
1722 456 1
1738 456 1
1739 456 1
1740 456 2
1742 456 8
1754 456 1
1769 456 5
1776 456 1
1796 456 2
1807 456 1
1824 456 1
1866 456 6
1874 456 3
1885 456 1
1965 456 1
1968 456 1
1976 456 1
1999 456 2
2065 456 1
2081 456 1
2126 456 1
2128 456 2
2139 456 2
2141 456 1
2146 456 1
2185 456 1
2200 456 1
2211 456 2
2212 456 2
2222 456 1
2246 456 1
2267 456 1
2291 456 1
2306 456 1
2320 456 1
2323 456 1
2353 456 1
2354 456 1
2360 456 1
2363 456 13
2371 456 1
2451 456 1
2454 456 2
2456 456 1
2458 456 1
2461 456 3
2476 456 1
2494 456 2
2498 456 2
2501 456 2
2518 456 1
2522 456 2
2548 456 8
2583 456 1
2605 456 1
2620 456 2
2622 456 3
2623 456 1
2625 456 1
2627 456 1
2631 456 1
2634 456 1
2641 456 2
2656 456 2
2659 456 1
2738 456 1
2740 456 1
2765 456 1
2777 456 1
2782 456 1
2804 456 2
2832 456 1
2861 456 1
2912 456 3
2923 456 1
2947 456 1
2964 456 2
2978 456 2
2979 456 2
2998 456 1
3053 456 1
3082 456 1
3099 456 1
3114 456 2
3126 456 2
3148 456 1
3168 456 1
3236 456 1
3252 456 1
3256 456 2
3260 456 2
3301 456 1
3317 456 1
3344 456 2
3362 456 1
3374 456 2
3379 456 1
3390 456 3
3481 456 1
3521 456 3
3533 456 1
3534 456 1
3544 456 1
3586 456 17
3630 456 1
3676 456 1
3727 456 1
3739 456 1
3767 456 2
3803 456 1
3824 456 1
3828 456 1
3838 456 1
3866 456 2
3888 456 1
3908 456 1
3928 456 1
3936 456 6
3950 456 1
3965 456 1
3985 456 1
4008 456 2
4033 456 2
4048 456 1
4068 456 1
4153 456 2
4189 456 1
4190 456 7
4234 456 1
4249 456 2
4274 456 1
4279 456 2
4280 456 6
4281 456 1
4289 456 3
4291 456 1
4321 456 2
4330 456 1
4340 456 1
4403 456 1
4411 456 1
4422 456 1
4440 456 1
4484 456 1
4485 456 1
4501 456 1
4535 456 1
4557 456 1
4612 456 13
4627 456 1
4650 456 1
4662 456 1
4696 456 1
4726 456 1
4763 456 1
4779 456 1
4836 456 5
4875 456 1
4948 456 1
4963 456 1
4966 456 1
4968 456 1
4975 456 1
4993 456 1
4995 456 2
5066 456 1
5083 456 1
5118 456 1
5213 456 1
5214 456 1
5225 456 3
5239 456 1
5243 456 3
5256 456 2
5273 456 1
5328 456 1
5338 456 1
5342 456 3
5359 456 2
5363 456 1
5375 456 1
5462 456 1
5519 456 1
5526 456 1
5574 456 1
5575 456 3
5635 456 2
5681 456 13
5697 456 1
5710 456 3
5727 456 2
5732 456 1
5802 456 1
5817 456 1
5820 456 1
5896 456 2
5916 456 1
5926 456 1
5949 456 1
5966 456 2
5995 456 1
6012 456 1
6082 456 2
6109 456 1
6141 456 1
6144 456 1
6251 456 1
6261 456 2
6269 456 2
6308 456 1
6327 456 1
6331 456 1
6389 456 1
6391 456 1
6432 456 1
6468 456 2
6499 456 2
6506 456 2
6507 456 2
6519 456 1
6538 456 1
6547 456 3
6550 456 1
6578 456 1
6620 456 1
6672 456 1
6680 456 2
6686 456 10
6690 456 1
6695 456 7
6713 456 1
6715 456 2
6727 456 1
6742 456 2
6790 456 1
6809 456 1
6812 456 1
6855 456 1
6874 456 1
6876 456 2
6899 456 5
6935 456 1
6961 456 1
6977 456 1
6992 456 1
7001 456 2
7003 456 2
7054 456 1
7067 456 1
7069 456 1
7161 456 1
7204 456 2
7223 456 1
7243 456 2
7301 456 1
7343 456 1
7344 456 3
7355 456 1
7401 456 4
7412 456 1
7421 456 1
7422 456 2
7439 456 1
7527 456 103
7528 456 72
7531 456 1
7575 456 1
7590 456 1
7627 456 1
7650 456 1
7688 456 1
7721 456 1
7731 456 1
7756 456 1
7780 456 1
7786 456 1
7787 456 1
7794 456 1
7900 456 1
7901 456 1
7931 456 1
7978 456 1
8000 456 1
8030 456 1
8035 456 2
8053 456 1
8189 456 1
8257 456 2
8336 456 1
8349 456 1
8377 456 26
8451 456 1
8590 456 1
8653 456 5
8670 456 8
8694 456 2
8717 456 1
8725 456 3
8766 456 10
8769 456 1
8771 456 1
8809 456 1
8849 456 1
8862 456 2
8865 456 1
8915 456 1
9029 456 1
9037 456 1
9092 456 1
9094 456 1
9113 456 1
9199 456 1
9201 456 1
9241 456 4
9274 456 1
9280 456 1
9287 456 1
9290 456 1
9355 456 1
9394 456 1
9458 456 2
9476 456 3
9477 456 2
9514 456 4
9515 456 2
9518 456 1
9522 456 1
9536 456 2
9540 456 1
9541 456 3
9542 456 2
9551 456 1
9573 456 1
9580 456 1
9618 456 1
9667 456 1
9681 456 1
9684 456 1
9692 456 1
9693 456 1
9709 456 2
9773 456 2
9779 456 2
9782 456 1
9847 456 20
9848 456 3
9855 456 1
9954 456 2
9965 456 2
9992 456 2
9996 456 1
10001 456 20
10023 456 1
10048 456 1
10089 456 1
10094 456 1
10116 456 3
10135 456 1
10140 456 6
10160 456 2
10177 456 1
10224 456 1
10283 456 2
10314 456 1
10350 456 3
10380 456 1
10451 456 1
10455 456 1
10479 456 1
10625 456 1
10663 456 17
10668 456 1
10784 456 3
10785 456 1
10847 456 5
10928 456 1
10969 456 3
10970 456 12
11009 456 2
11046 456 4
11063 456 1
11087 456 2
11182 456 1
11205 456 1
11220 456 7
11221 456 1
11278 456 2
11285 456 1
11342 456 6
11373 456 1
11593 456 31
11611 456 1
11618 456 5
11669 456 1
11704 456 1
11726 456 2
11728 456 1
11747 456 18
11841 456 1
11936 456 2
11956 456 1
11967 456 3
11975 456 1
11977 456 1
11980 456 1
11985 456 1
11987 456 5
12037 456 5
12055 456 1
12057 456 1
12061 456 1
12066 456 1
12067 456 1
12099 456 14
12111 456 1
12154 456 4
12185 456 171
12188 456 6
12193 456 12
12200 456 1
12208 456 1
12212 456 1
12227 456 3
12243 456 1
12246 456 1
12299 456 2
12339 456 2
12409 456 1
12425 456 2
12428 456 1
12431 456 1
12432 456 7
12433 456 1
12453 456 2
12458 456 1
12510 456 1
12525 456 2
12553 456 1
12581 456 3
12603 456 4
12606 456 1
12611 456 1
12646 456 1
12649 456 17
12650 456 5
12663 456 1
12670 456 1
12671 456 2
12672 456 2
12673 456 3
12683 456 1
12715 456 1
12719 456 1
12722 456 2
12730 456 1
12744 456 1
12756 456 1
12757 456 3
12759 456 16
12763 456 1
12776 456 1
12787 456 1
12788 456 3
12791 456 1
12800 456 2
12813 456 1
12848 456 1
12854 456 1
12866 456 3
12874 456 2
12888 456 61
12889 456 1
12897 456 3
12923 456 8
12962 456 1
12965 456 4
12975 456 6
12976 456 2
12996 456 27
13012 456 4
13044 456 1
13059 456 32
13070 456 1
13072 456 2
13076 456 6
13100 456 2
13105 456 1
13106 456 6
13108 456 1
13124 456 1
13133 456 1
13135 456 3
13137 456 4
13138 456 1
13149 456 2
13187 456 1
13188 456 2
13196 456 5
13267 456 3
13302 456 1
13313 456 3
13315 456 2
13333 456 1
13334 456 1
13342 456 1
13355 456 2
13360 456 1
13365 456 1
13397 456 2
13415 456 2
13418 456 2
13486 456 1
13489 456 2
13495 456 1
13513 456 2
13539 456 1
13544 456 1
13570 456 12
13587 456 2
13602 456 3
13603 456 1
13610 456 3
13620 456 1
13625 456 27
13657 456 2
13662 456 1
13701 456 1
13751 456 1
13779 456 8
13789 456 4
13790 456 3
13792 456 3
13809 456 6
13856 456 1
13899 456 1
13926 456 1
14030 456 1
14033 456 1
14107 456 1
14168 456 2
14175 456 1
14187 456 1
14190 456 5
14200 456 2
14201 456 3
14270 456 5
14295 456 18
14306 456 1
14319 456 2
14320 456 2
14349 456 1
14371 456 1
14508 456 1
14605 456 1
14723 456 2
14776 456 3
14971 456 2
15001 456 1
15004 456 5
15059 456 1
15193 456 1
15253 456 1
15454 456 1
15732 456 3
15733 456 2
15750 456 2
15851 456 6
15980 456 1
15983 456 1
16013 456 1
16072 456 2
16165 456 1
16166 456 2
16200 456 2
16212 456 1
16223 456 2
16228 456 1
16234 456 1
16235 456 7
16246 456 2
16284 456 6
16297 456 1
16323 456 1
16324 456 2
16331 456 1
16338 456 2
16369 456 1
16375 456 1
16381 456 6
16390 456 5
16394 456 1
16400 456 1
16439 456 2
16440 456 1
16467 456 1
16735 456 14
37 457 1
82 457 1
83 457 1
102 457 2
150 457 1
180 457 1
181 457 1
189 457 1
199 457 1
206 457 2
251 457 3
253 457 1
258 457 3
327 457 1
328 457 1
340 457 1
342 457 1
351 457 1
358 457 1
428 457 1
429 457 2
431 457 25
447 457 1
461 457 4
475 457 4
497 457 1
541 457 1
563 457 1
594 457 5
633 457 1
674 457 1
677 457 1
719 457 1
761 457 4
769 457 22
781 457 1
857 457 2
902 457 1
917 457 1
1006 457 1
1009 457 1
1020 457 1
1039 457 1
1049 457 1
1061 457 1
1082 457 1
1132 457 1
1139 457 1
1182 457 4
1210 457 13
1211 457 22
1212 457 6
1247 457 1
1290 457 2
1306 457 1
1351 457 1
1367 457 1
1374 457 1
1385 457 2
1418 457 1
1487 457 1
1491 457 1
1516 457 3
1517 457 7
1518 457 7
1523 457 1
1539 457 2
1546 457 1
1587 457 1
1608 457 1
1610 457 2
1611 457 2
1623 457 1
1643 457 1
1654 457 1
1663 457 9
1670 457 2
1681 457 1
1692 457 1
1695 457 2
1703 457 1
1705 457 1
1724 457 2
1731 457 1
1740 457 1
1742 457 2
1745 457 9
1749 457 1
1791 457 2
1832 457 1
1838 457 1
1855 457 1
1856 457 1
1893 457 1
1922 457 2
1925 457 2
1945 457 1
1994 457 1
1997 457 1
2073 457 1
2074 457 1
2117 457 1
2200 457 1
2242 457 1
2243 457 1
2322 457 1
2353 457 1
2363 457 7
2373 457 2
2445 457 1
2535 457 1
2620 457 1
2622 457 1
2745 457 1
2753 457 10
2754 457 9
2755 457 1
2793 457 1
2912 457 1
2947 457 1
2986 457 1
2998 457 1
3180 457 1
3198 457 1
3234 457 2
3280 457 1
3344 457 2
3373 457 1
3455 457 2
3515 457 1
3576 457 1
3714 457 1
3853 457 2
3865 457 2
3909 457 3
3957 457 1
3994 457 1
4066 457 1
4085 457 1
4128 457 1
4137 457 1
4140 457 1
4146 457 2
4147 457 1
4155 457 1
4190 457 5
4280 457 1
4288 457 1
4301 457 1
4349 457 3
4358 457 2
4474 457 1
4557 457 1
4567 457 2
4612 457 1
4627 457 1
4740 457 1
4825 457 1
4875 457 2
4881 457 1
4919 457 1
5050 457 4
5053 457 1
5083 457 1
5093 457 1
5099 457 1
5143 457 1
5225 457 1
5263 457 1
5293 457 1
5359 457 1
5381 457 1
5523 457 2
5605 457 1
5640 457 1
5671 457 2
5680 457 6
5681 457 21
5728 457 6
5926 457 1
5934 457 1
5978 457 1
6082 457 2
6205 457 1
6251 457 1
6269 457 4
6279 457 1
6316 457 1
6482 457 1
6567 457 4
6680 457 1
6695 457 5
6812 457 2
6907 457 2
6935 457 1
6961 457 2
6965 457 1
7439 457 1
7494 457 1
7528 457 1
7580 457 1
7582 457 2
7583 457 1
7632 457 1
7658 457 1
7727 457 1
7736 457 1
8036 457 1
8062 457 1
8259 457 2
8283 457 2
8350 457 2
8371 457 1
8520 457 1
8687 457 1
8766 457 1
8769 457 1
8849 457 1
8899 457 1
9120 457 1
9193 457 1
9355 457 1
9401 457 1
9404 457 1
9424 457 2
9445 457 1
9515 457 1
9537 457 6
9573 457 3
9579 457 1
9637 457 1
9703 457 1
9773 457 6
9847 457 6
9848 457 1
9899 457 1
10007 457 1
10019 457 6
10036 457 1
10089 457 1
10135 457 2
10140 457 7
10320 457 2
10342 457 3
10380 457 1
10428 457 1
10451 457 1
10554 457 2
10584 457 2
10590 457 1
10651 457 1
10745 457 4
10778 457 1
10866 457 2
10873 457 1
10923 457 1
10947 457 1
10949 457 2
10969 457 2
10984 457 1
11033 457 1
11063 457 1
11068 457 2
11074 457 1
11081 457 1
11109 457 1
11112 457 1
11129 457 1
11153 457 3
11272 457 2
11341 457 1
11344 457 3
11573 457 3
11592 457 2
11597 457 2
11604 457 2
11680 457 1
11747 457 5
11760 457 2
11903 457 1
11935 457 1
11955 457 1
11968 457 1
11980 457 2
12067 457 2
12113 457 1
12124 457 1
12145 457 1
12184 457 3
12185 457 2
12199 457 2
12241 457 1
12340 457 8
12417 457 1
12419 457 1
12420 457 1
12422 457 1
12423 457 1
12425 457 2
12426 457 1
12428 457 3
12430 457 1
12431 457 1
12432 457 10
12433 457 1
12435 457 1
12441 457 3
12539 457 2
12542 457 1
12551 457 3
12555 457 1
12567 457 3
12581 457 1
12593 457 1
12603 457 1
12629 457 2
12646 457 1
12647 457 1
12648 457 2
12650 457 13
12665 457 1
12671 457 1
12672 457 2
12757 457 1
12759 457 4
12772 457 1
12786 457 2
12791 457 1
12806 457 1
12813 457 1
12848 457 1
12888 457 3
12892 457 3
12899 457 1
12965 457 8
12996 457 3
13008 457 1
13064 457 3
13080 457 1
13104 457 3
13105 457 6
13106 457 27
13124 457 1
13138 457 2
13149 457 3
13186 457 1
13213 457 4
13225 457 1
13241 457 1
13267 457 1
13302 457 1
13306 457 1
13310 457 1
13313 457 2
13355 457 7
13361 457 1
13365 457 1
13395 457 1
13397 457 1
13456 457 1
13481 457 1
13513 457 1
13529 457 1
13533 457 2
13541 457 1
13587 457 2
13592 457 1
13645 457 3
13789 457 4
13792 457 3
13810 457 1
13829 457 1
13991 457 1
14004 457 6
14033 457 1
14034 457 1
14107 457 1
14147 457 5
14164 457 1
14168 457 2
14187 457 1
14201 457 1
14268 457 2
14295 457 4
14319 457 1
14320 457 2
14336 457 1
14410 457 1
14413 457 1
14434 457 2
14479 457 1
14510 457 1
14512 457 1
14620 457 2
14643 457 1
14717 457 1
14776 457 4
14780 457 1
14833 457 1
14963 457 1
14965 457 5
15004 457 1
15008 457 1
15064 457 1
15205 457 1
15234 457 1
15322 457 2
15356 457 4
15427 457 2
15446 457 1
15454 457 1
15537 457 1
15590 457 1
15714 457 1
15732 457 7
15742 457 1
15780 457 1
16103 457 2
16147 457 1
16165 457 1
16219 457 1
16220 457 1
16235 457 1
16246 457 3
16257 457 1
16284 457 2
16322 457 1
16381 457 3
16400 457 2
16401 457 1
16591 457 2
4 458 2
6 458 1
21 458 1
37 458 10
38 458 1
45 458 1
50 458 1
82 458 1
85 458 1
87 458 1
102 458 1
152 458 1
164 458 2
173 458 1
179 458 1
180 458 2
181 458 2
189 458 10
199 458 2
200 458 2
209 458 1
211 458 1
251 458 1
275 458 2
287 458 3
327 458 2
340 458 2
354 458 1
392 458 1
395 458 1
410 458 1
422 458 1
428 458 5
429 458 4
431 458 62
461 458 2
472 458 1
474 458 1
475 458 3
496 458 1
498 458 1
512 458 1
516 458 1
519 458 1
563 458 1
594 458 3
613 458 1
637 458 1
645 458 1
648 458 1
655 458 2
663 458 1
676 458 1
717 458 1
749 458 1
765 458 2
769 458 10
788 458 1
797 458 2
826 458 1
838 458 3
840 458 2
851 458 1
865 458 1
874 458 1
878 458 3
883 458 1
893 458 1
898 458 1
902 458 1
916 458 2
921 458 7
986 458 1
1006 458 1
1012 458 1
1021 458 1
1036 458 1
1085 458 1
1123 458 1
1132 458 1
1135 458 2
1182 458 4
1210 458 25
1211 458 25
1212 458 3
1230 458 1
1241 458 1
1290 458 1
1303 458 2
1317 458 1
1332 458 1
1350 458 1
1363 458 1
1385 458 4
1397 458 1
1432 458 1
1462 458 2
1463 458 2
1516 458 3
1517 458 5
1518 458 9
1535 458 1
1539 458 4
1546 458 1
1556 458 1
1594 458 1
1610 458 3
1611 458 1
1617 458 1
1623 458 1
1630 458 1
1643 458 2
1649 458 1
1663 458 11
1670 458 1
1742 458 5
1745 458 9
1796 458 1
1827 458 1
1838 458 1
1879 458 1
1887 458 1
1922 458 1
1956 458 1
1984 458 1
1999 458 2
2026 458 1
2074 458 1
2081 458 2
2085 458 2
2117 458 1
2138 458 1
2147 458 1
2185 458 1
2211 458 1
2216 458 1
2243 458 1
2332 458 1
2363 458 8
2470 458 1
2481 458 1
2489 458 1
2519 458 1
2525 458 1
2534 458 1
2537 458 1
2548 458 1
2556 458 1
2569 458 3
2641 458 1
2646 458 1
2672 458 2
2738 458 1
2745 458 2
2753 458 10
2754 458 7
2765 458 1
2777 458 1
2780 458 1
2875 458 1
2877 458 1
2913 458 1
2947 458 1
2989 458 1
3024 458 2
3094 458 1
3106 458 1
3110 458 1
3112 458 2
3260 458 1
3279 458 1
3311 458 1
3344 458 2
3379 458 1
3448 458 1
3455 458 1
3506 458 1
3553 458 1
3576 458 1
3586 458 17
3608 458 1
3615 458 1
3623 458 1
3676 458 1
3791 458 1
3822 458 1
3830 458 1
3835 458 1
3865 458 2
3875 458 1
3936 458 1
4085 458 4
4185 458 1
4187 458 1
4244 458 1
4280 458 2
4281 458 1
4284 458 1
4289 458 1
4403 458 1
4405 458 1
4408 458 1
4456 458 1
4474 458 1
4529 458 1
4557 458 1
4563 458 1
4610 458 1
4694 458 1
4717 458 2
4726 458 1
4779 458 1
4801 458 1
4836 458 2
4837 458 1
4875 458 2
4898 458 1
4919 458 1
4993 458 1
5239 458 1
5342 458 2
5381 458 1
5454 458 1
5494 458 1
5617 458 1
5635 458 2
5671 458 2
5677 458 1
5680 458 8
5681 458 19
5719 458 1
5728 458 2
5732 458 1
5834 458 1
5845 458 1
5850 458 1
5934 458 1
6269 458 2
6327 458 1
6391 458 1
6468 458 1
6494 458 1
6497 458 1
6567 458 1
6571 458 1
6638 458 2
6680 458 5
6695 458 3
6720 458 2
6811 458 2
6816 458 1
6907 458 1
6909 458 1
6929 458 1
6931 458 1
7047 458 1
7160 458 2
7182 458 1
7230 458 1
7358 458 1
7401 458 3
7412 458 1
7421 458 1
7501 458 1
7527 458 46
7528 458 5
7582 458 3
7583 458 1
7627 458 1
7683 458 1
7691 458 1
7697 458 1
7719 458 1
7896 458 1
7915 458 1
8022 458 1
8030 458 2
8035 458 1
8042 458 1
8189 458 1
8303 458 1
8329 458 1
8350 458 1
8377 458 1
8495 458 1
8580 458 1
8670 458 1
8694 458 2
8725 458 1
8756 458 1
8766 458 1
8770 458 2
8809 458 1
8849 458 2
8988 458 1
9005 458 1
9130 458 1
9224 458 1
9241 458 1
9265 458 1
9287 458 2
9289 458 1
9297 458 1
9299 458 1
9404 458 3
9424 458 2
9425 458 1
9457 458 1
9477 458 1
9513 458 1
9514 458 1
9537 458 4
9542 458 1
9574 458 3
9692 458 1
9730 458 4
9761 458 1
9773 458 2
9782 458 1
9847 458 9
9848 458 1
9849 458 1
9855 458 1
9904 458 1
9928 458 1
10001 458 8
10002 458 1
10003 458 1
10007 458 2
10019 458 2
10025 458 1
10140 458 19
10283 458 1
10320 458 4
10342 458 2
10350 458 1
10353 458 1
10369 458 1
10387 458 1
10388 458 1
10396 458 1
10554 458 2
10584 458 2
10594 458 2
10647 458 1
10663 458 3
10742 458 1
10753 458 1
10847 458 2
10866 458 1
10874 458 1
10947 458 2
10949 458 2
10969 458 1
10970 458 1
11033 458 2
11046 458 1
11111 458 1
11213 458 2
11220 458 1
11342 458 3
11344 458 1
11573 458 1
11593 458 7
11597 458 6
11604 458 2
11618 458 2
11628 458 1
11705 458 1
11735 458 1
11747 458 9
11748 458 1
11760 458 4
11903 458 1
11945 458 1
11980 458 2
11987 458 2
12037 458 2
12062 458 2
12080 458 2
12086 458 1
12099 458 1
12161 458 1
12178 458 2
12184 458 6
12185 458 17
12188 458 2
12191 458 1
12199 458 3
12205 458 1
12227 458 2
12241 458 1
12273 458 1
12277 458 1
12295 458 1
12340 458 1
12417 458 1
12419 458 2
12420 458 1
12424 458 1
12425 458 1
12426 458 1
12427 458 1
12430 458 1
12431 458 4
12432 458 22
12433 458 1
12441 458 1
12490 458 1
12567 458 3
12585 458 3
12603 458 1
12606 458 1
12607 458 1
12616 458 1
12645 458 2
12646 458 1
12648 458 1
12650 458 12
12663 458 1
12670 458 1
12671 458 2
12759 458 4
12764 458 1
12772 458 2
12785 458 1
12787 458 1
12830 458 1
12831 458 1
12848 458 1
12861 458 1
12866 458 1
12874 458 5
12888 458 5
12892 458 1
12923 458 1
12939 458 1
12947 458 1
12965 458 7
12975 458 1
12996 458 6
13009 458 2
13012 458 1
13059 458 8
13064 458 2
13077 458 1
13104 458 1
13105 458 2
13106 458 37
13138 458 1
13213 458 3
13225 458 1
13267 458 2
13272 458 1
13302 458 1
13306 458 1
13309 458 1
13311 458 1
13334 458 2
13350 458 1
13355 458 5
13365 458 1
13375 458 1
13399 458 1
13418 458 2
13463 458 1
13481 458 1
13489 458 5
13512 458 1
13513 458 2
13533 458 1
13593 458 1
13598 458 3
13600 458 1
13610 458 1
13620 458 1
13625 458 2
13641 458 2
13645 458 2
13696 458 1
13721 458 1
13789 458 9
13790 458 1
13794 458 1
13814 458 5
13828 458 1
13897 458 1
13898 458 1
13974 458 1
13991 458 1
14033 458 2
14107 458 1
14147 458 3
14168 458 2
14187 458 5
14191 458 1
14193 458 2
14295 458 4
14319 458 1
14320 458 5
14336 458 1
14413 458 1
14414 458 2
14479 458 1
14481 458 1
14529 458 1
14629 458 3
14656 458 1
14689 458 1
14717 458 1
14776 458 1
14792 458 2
14963 458 1
14965 458 7
15000 458 1
15064 458 1
15075 458 2
15158 458 1
15210 458 1
15342 458 1
15356 458 1
15454 458 3
15656 458 1
15732 458 8
15747 458 1
15750 458 1
15791 458 1
15837 458 1
15851 458 1
15983 458 1
16069 458 1
16105 458 2
16166 458 2
16196 458 1
16214 458 1
16228 458 2
16235 458 3
16239 458 1
16246 458 2
16251 458 1
16284 458 1
16288 458 1
16322 458 1
16323 458 1
16332 458 4
16336 458 1
16338 458 1
16375 458 1
16467 458 1
16629 458 1
15 459 2
34 459 1
37 459 3
38 459 2
50 459 1
82 459 1
122 459 1
131 459 1
164 459 1
180 459 1
199 459 1
200 459 2
209 459 1
233 459 1
246 459 2
251 459 2
265 459 2
287 459 1
320 459 1
321 459 1
340 459 1
350 459 1
366 459 1
394 459 1
428 459 1
429 459 2
431 459 18
447 459 1
461 459 1
475 459 7
512 459 3
516 459 1
571 459 1
589 459 1
591 459 1
594 459 1
598 459 1
621 459 3
648 459 1
676 459 1
735 459 1
761 459 5
769 459 7
788 459 1
830 459 1
841 459 1
865 459 2
874 459 1
892 459 1
908 459 1
981 459 1
1009 459 1
1102 459 1
1114 459 1
1127 459 1
1135 459 1
1144 459 1
1163 459 2
1182 459 9
1190 459 1
1210 459 15
1211 459 20
1212 459 9
1247 459 2
1275 459 1
1322 459 1
1385 459 3
1397 459 1
1416 459 1
1515 459 2
1516 459 3
1517 459 5
1536 459 1
1539 459 3
1545 459 1
1587 459 1
1610 459 4
1611 459 1
1612 459 1
1630 459 1
1643 459 2
1655 459 2
1657 459 1
1662 459 2
1663 459 9
1698 459 1
1712 459 1
1715 459 1
1740 459 1
1742 459 5
1745 459 6
1756 459 1
1817 459 1
1855 459 3
1925 459 2
1955 459 1
1999 459 1
2003 459 1
2036 459 1
2117 459 1
2168 459 1
2170 459 1
2200 459 2
2246 459 1
2330 459 1
2363 459 10
2368 459 1
2371 459 1
2422 459 1
2467 459 1
2535 459 2
2539 459 1
2610 459 1
2622 459 2
2665 459 1
2673 459 1
2738 459 3
2753 459 5
2754 459 2
2804 459 2
2861 459 1
2966 459 1
2996 459 1
3124 459 1
3213 459 1
3256 459 1
3279 459 1
3307 459 1
3309 459 1
3317 459 1
3454 459 1
3617 459 1
3865 459 4
3897 459 1
3909 459 1
3988 459 1
4002 459 1
4156 459 1
4190 459 5
4226 459 1
4280 459 2
4301 459 1
4434 459 1
4467 459 1
4478 459 1
4535 459 2
4567 459 2
4589 459 1
4612 459 3
4618 459 2
4740 459 1
4853 459 1
4875 459 2
4898 459 1
4912 459 1
4915 459 2
4919 459 2
4940 459 3
4963 459 1
4965 459 1
4995 459 3
5051 459 1
5053 459 1
5199 459 1
5215 459 1
5243 459 1
5328 459 1
5342 459 4
5348 459 1
5359 459 1
5381 459 3
5497 459 1
5519 459 1
5680 459 3
5681 459 20
5782 459 1
5842 459 1
5916 459 1
5937 459 1
5986 459 1
5987 459 2
6082 459 1
6348 459 1
6482 459 1
6484 459 1
6518 459 2
6547 459 1
6571 459 1
6643 459 1
6680 459 3
6695 459 1
6726 459 1
6817 459 1
6859 459 1
6935 459 2
6954 459 1
7003 459 3
7069 459 1
7186 459 1
7230 459 1
7281 459 1
7345 459 1
7382 459 1
7399 459 1
7412 459 1
7439 459 2
7527 459 1
7582 459 3
7710 459 1
7719 459 1
7726 459 1
7994 459 1
8132 459 1
8349 459 1
8377 459 1
8515 459 1
8580 459 1
8661 459 1
8670 459 1
8719 459 1
8766 459 3
8797 459 1
8862 459 1
8960 459 1
8963 459 1
9113 459 1
9177 459 2
9235 459 1
9262 459 1
9287 459 1
9288 459 2
9372 459 2
9401 459 1
9424 459 1
9476 459 2
9477 459 3
9508 459 1
9551 459 1
9559 459 2
9570 459 1
9573 459 4
9574 459 2
9579 459 1
9586 459 1
9729 459 1
9773 459 3
9779 459 2
9821 459 1
9847 459 5
9848 459 2
9863 459 1
9914 459 2
10001 459 1
10002 459 1
10007 459 1
10019 459 2
10049 459 1
10088 459 1
10140 459 19
10270 459 1
10342 459 1
10369 459 1
10388 459 1
10399 459 1
10434 459 1
10448 459 1
10494 459 1
10554 459 6
10586 459 2
10637 459 1
10668 459 1
10706 459 1
10745 459 2
10753 459 1
10784 459 1
10809 459 1
10874 459 1
10982 459 1
11033 459 1
11074 459 1
11220 459 1
11276 459 1
11285 459 1
11341 459 1
11592 459 2
11597 459 1
11604 459 1
11618 459 2
11638 459 1
11650 459 1
11677 459 1
11744 459 1
11747 459 11
11748 459 2
11760 459 1
11820 459 1
11952 459 1
11955 459 1
11987 459 1
12060 459 1
12067 459 1
12144 459 1
12184 459 5
12185 459 1
12191 459 1
12241 459 1
12246 459 1
12340 459 4
12348 459 1
12409 459 1
12417 459 1
12419 459 2
12420 459 1
12421 459 1
12422 459 1
12423 459 1
12425 459 1
12427 459 4
12428 459 1
12431 459 1
12432 459 17
12441 459 3
12453 459 1
12524 459 1
12525 459 1
12527 459 1
12551 459 5
12567 459 1
12581 459 2
12582 459 1
12603 459 2
12608 459 1
12645 459 6
12648 459 1
12650 459 9
12663 459 1
12665 459 1
12671 459 5
12672 459 1
12759 459 2
12764 459 2
12787 459 2
12799 459 1
12874 459 2
12888 459 6
12896 459 1
12907 459 1
12913 459 2
12965 459 9
12986 459 2
12996 459 8
12998 459 1
13042 459 1
13070 459 1
13079 459 1
13105 459 4
13106 459 25
13149 459 1
13187 459 3
13242 459 1
13272 459 4
13302 459 1
13309 459 1
13310 459 1
13313 459 1
13342 459 1
13355 459 5
13361 459 1
13386 459 1
13418 459 1
13420 459 1
13447 459 2
13456 459 1
13465 459 1
13481 459 1
13486 459 1
13489 459 1
13662 459 1
13789 459 4
13790 459 1
13794 459 1
13818 459 1
13828 459 1
13882 459 1
13897 459 1
13898 459 1
14004 459 2
14107 459 1
14187 459 6
14189 459 1
14191 459 1
14193 459 1
14200 459 1
14268 459 1
14295 459 3
14319 459 2
14320 459 2
14332 459 3
14336 459 1
14413 459 1
14513 459 1
14677 459 1
14712 459 2
14717 459 1
14744 459 1
14770 459 1
14776 459 2
14951 459 2
14965 459 5
15072 459 1
15076 459 1
15714 459 1
15732 459 7
15733 459 2
15778 459 1
16072 459 2
16235 459 1
16246 459 1
16257 459 2
16284 459 3
16321 459 1
16322 459 3
16323 459 2
16332 459 2
16376 459 1
16390 459 1
16401 459 1
16499 459 1
37 460 3
38 460 2
54 460 1
82 460 3
122 460 1
123 460 1
133 460 1
150 460 1
153 460 1
164 460 2
173 460 1
180 460 1
251 460 1
272 460 1
276 460 1
287 460 1
321 460 2
340 460 2
351 460 1
392 460 2
421 460 1
428 460 2
429 460 2
431 460 64
447 460 1
475 460 14
497 460 1
502 460 2
507 460 1
537 460 2
541 460 2
563 460 1
571 460 1
594 460 1
648 460 1
649 460 1
671 460 1
676 460 1
677 460 2
728 460 1
749 460 1
761 460 4
769 460 16
841 460 2
853 460 1
854 460 1
857 460 1
883 460 2
893 460 1
903 460 2
921 460 3
953 460 1
992 460 1
993 460 1
1000 460 1
1031 460 1
1032 460 1
1061 460 2
1062 460 1
1064 460 1
1101 460 2
1105 460 1
1125 460 1
1127 460 1
1160 460 1
1182 460 4
1190 460 1
1194 460 1
1210 460 25
1211 460 42
1212 460 10
1230 460 1
1290 460 1
1295 460 1
1303 460 2
1306 460 1
1309 460 1
1324 460 2
1326 460 2
1350 460 1
1367 460 1
1385 460 2
1394 460 1
1412 460 1
1434 460 1
1454 460 1
1487 460 2
1492 460 1
1495 460 1
1515 460 2
1516 460 1
1517 460 6
1518 460 1
1539 460 2
1552 460 1
1609 460 1
1610 460 1
1611 460 1
1623 460 1
1630 460 2
1643 460 3
1654 460 1
1659 460 1
1662 460 1
1663 460 4
1670 460 1
1731 460 1
1745 460 15
1783 460 1
1803 460 1
1810 460 1
1853 460 1
1893 460 3
1922 460 1
1944 460 3
1956 460 1
1994 460 1
1999 460 1
2024 460 1
2053 460 1
2058 460 1
2074 460 1
2150 460 1
2170 460 1
2172 460 1
2200 460 1
2245 460 1
2263 460 1
2281 460 2
2353 460 1
2363 460 7
2364 460 1
2371 460 2
2397 460 1
2422 460 1
2501 460 1
2671 460 1
2753 460 6
2754 460 6
2774 460 1
2792 460 1
2989 460 1
2998 460 1
3038 460 1
3112 460 2
3131 460 1
3139 460 1
3301 460 1
3344 460 2
3576 460 1
3577 460 1
3608 460 1
3670 460 1
3738 460 1
3853 460 1
3865 460 2
3875 460 1
3888 460 1
3909 460 1
3941 460 1
3957 460 1
3963 460 1
4069 460 2
4086 460 1
4109 460 1
4154 460 2
4190 460 4
4249 460 1
4280 460 1
4281 460 1
4358 460 1
4466 460 1
4467 460 1
4486 460 1
4494 460 1
4563 460 1
4567 460 1
4603 460 1
4612 460 4
4661 460 1
4740 460 1
4875 460 1
4889 460 1
4912 460 1
4995 460 2
5051 460 1
5083 460 2
5143 460 1
5223 460 1
5300 460 1
5341 460 2
5462 460 1
5477 460 1
5520 460 1
5574 460 1
5635 460 1
5680 460 7
5681 460 27
5682 460 1
5845 460 2
5949 460 1
5967 460 1
5986 460 1
6045 460 1
6109 460 1
6269 460 3
6309 460 1
6344 460 1
6382 460 2
6468 460 1
6497 460 2
6499 460 1
6549 460 1
6562 460 1
6567 460 1
6577 460 1
6619 460 1
6621 460 1
6638 460 1
6680 460 2
6688 460 1
6695 460 1
6812 460 1
6859 460 1
6935 460 1
6961 460 4
6965 460 1
6982 460 1
7088 460 1
7182 460 1
7243 460 2
7442 460 1
7445 460 1
7528 460 2
7530 460 1
7578 460 1
7581 460 1
7582 460 1
7583 460 2
7604 460 1
7616 460 1
7731 460 1
7842 460 1
7859 460 1
7917 460 1
7983 460 1
8011 460 1
8133 460 1
8283 460 1
8664 460 1
8709 460 1
8766 460 2
8809 460 1
8851 460 1
8963 460 1
9092 460 2
9177 460 2
9287 460 4
9297 460 1
9404 460 3
9476 460 3
9492 460 1
9506 460 1
9510 460 1
9518 460 1
9521 460 1
9536 460 2
9537 460 1
9540 460 1
9541 460 1
9573 460 2
9647 460 1
9674 460 1
9692 460 1
9709 460 1
9722 460 2
9729 460 1
9730 460 1
9773 460 2
9779 460 2
9847 460 5
9855 460 1
9954 460 1
10001 460 1
10003 460 1
10007 460 1
10019 460 5
10036 460 1
10093 460 1
10140 460 14
10216 460 1
10279 460 1
10342 460 5
10353 460 2
10388 460 1
10428 460 1
10554 460 8
10555 460 1
10590 460 1
10651 460 1
10669 460 1
10745 460 5
10786 460 1
10809 460 1
10874 460 2
10894 460 1
10908 460 2
10923 460 1
10970 460 1
11037 460 1
11046 460 3
11081 460 1
11213 460 1
11276 460 1
11291 460 2
11342 460 1
11344 460 1
11593 460 2
11597 460 5
11604 460 3
11618 460 1
11677 460 1
11743 460 1
11747 460 21
11748 460 1
11760 460 1
11952 460 1
11985 460 1
12037 460 2
12080 460 1
12086 460 1
12130 460 1
12184 460 6
12185 460 1
12188 460 1
12241 460 2
12246 460 2
12340 460 4
12417 460 1
12419 460 1
12420 460 3
12422 460 1
12423 460 2
12425 460 3
12426 460 3
12427 460 2
12428 460 1
12431 460 6
12432 460 31
12435 460 1
12441 460 2
12537 460 1
12551 460 2
12645 460 4
12646 460 1
12648 460 1
12650 460 30
12671 460 4
12759 460 3
12773 460 1
12806 460 1
12831 460 2
12866 460 1
12888 460 7
12965 460 7
12986 460 1
12991 460 1
12996 460 2
13009 460 2
13064 460 4
13076 460 1
13077 460 1
13104 460 1
13105 460 2
13106 460 57
13137 460 1
13149 460 2
13213 460 7
13225 460 3
13262 460 1
13272 460 3
13302 460 2
13306 460 2
13309 460 1
13310 460 8
13313 460 2
13355 460 5
13418 460 2
13456 460 2
13463 460 2
13489 460 3
13490 460 1
13513 460 1
13529 460 1
13533 460 1
13592 460 2
13600 460 1
13645 460 1
13789 460 2
13792 460 2
13809 460 1
13810 460 2
13811 460 1
13814 460 2
13828 460 2
13882 460 1
13898 460 1
13956 460 1
13991 460 2
14004 460 3
14033 460 1
14044 460 1
14082 460 1
14107 460 3
14187 460 7
14191 460 1
14193 460 2
14200 460 1
14268 460 3
14274 460 1
14277 460 1
14295 460 4
14319 460 7
14320 460 10
14336 460 2
14414 460 1
14479 460 3
14490 460 1
14629 460 1
14717 460 1
14762 460 1
14776 460 1
14833 460 1
14900 460 1
14963 460 2
14965 460 6
15004 460 2
15030 460 2
15031 460 1
15059 460 1
15076 460 1
15113 460 1
15114 460 1
15232 460 1
15399 460 1
15732 460 14
15750 460 1
15780 460 1
15798 460 1
15837 460 1
15860 460 2
15946 460 1
15965 460 1
15983 460 1
16013 460 1
16072 460 2
16112 460 1
16220 460 1
16228 460 2
16242 460 1
16257 460 1
16264 460 1
16284 460 1
16321 460 2
16325 460 1
16333 460 1
16375 460 3
16381 460 1
16390 460 1
16401 460 1
16423 460 1
16446 460 1
16511 460 1
16735 460 1
5 461 1
15 461 1
21 461 1
28 461 2
38 461 1
39 461 1
54 461 1
55 461 1
107 461 1
122 461 4
125 461 1
164 461 2
168 461 1
179 461 2
180 461 1
189 461 1
199 461 1
200 461 1
258 461 3
275 461 2
287 461 2
340 461 1
428 461 3
429 461 1
431 461 24
447 461 1
475 461 7
497 461 1
512 461 1
516 461 1
523 461 1
529 461 1
541 461 1
563 461 2
571 461 1
594 461 5
613 461 1
621 461 2
633 461 1
764 461 1
765 461 1
769 461 8
781 461 1
830 461 1
838 461 3
857 461 4
878 461 3
883 461 4
893 461 1
908 461 1
921 461 5
941 461 1
951 461 1
981 461 2
1016 461 1
1049 461 1
1062 461 1
1082 461 1
1101 461 1
1132 461 1
1182 461 5
1210 461 22
1211 461 38
1212 461 5
1225 461 1
1236 461 1
1285 461 2
1290 461 1
1293 461 1
1303 461 2
1306 461 1
1322 461 3
1385 461 4
1417 461 1
1445 461 1
1448 461 1
1515 461 2
1516 461 1
1517 461 7
1518 461 4
1523 461 1
1539 461 3
1546 461 1
1564 461 1
1606 461 1
1610 461 1
1611 461 1
1616 461 1
1623 461 1
1657 461 1
1663 461 15
1674 461 1
1681 461 1
1683 461 2
1712 461 2
1722 461 1
1742 461 3
1745 461 7
1783 461 1
1796 461 1
1803 461 1
1838 461 2
1855 461 2
1908 461 1
1918 461 1
1922 461 1
1935 461 1
1999 461 3
2003 461 2
2041 461 1
2068 461 1
2069 461 1
2081 461 3
2121 461 1
2146 461 1
2176 461 1
2185 461 1
2263 461 1
2292 461 1
2311 461 1
2330 461 1
2348 461 1
2353 461 2
2363 461 11
2371 461 1
2387 461 1
2397 461 1
2494 461 1
2564 461 1
2622 461 1
2753 461 2
2754 461 4
2800 461 1
2806 461 1
2998 461 1
3106 461 1
3109 461 1
3114 461 1
3125 461 1
3152 461 1
3279 461 1
3317 461 1
3344 461 2
3411 461 1
3439 461 1
3455 461 2
3463 461 1
3515 461 1
3521 461 1
3676 461 1
3865 461 4
3866 461 1
3908 461 1
3929 461 1
3950 461 1
3988 461 1
4002 461 1
4006 461 1
4069 461 1
4140 461 2
4148 461 1
4190 461 2
4241 461 1
4279 461 1
4280 461 2
4317 461 1
4319 461 1
4320 461 1
4349 461 1
4466 461 1
4474 461 2
4477 461 1
4529 461 1
4557 461 1
4563 461 1
4612 461 5
4626 461 1
4696 461 1
4794 461 1
4855 461 1
4898 461 1
4915 461 1
4919 461 2
4946 461 1
4995 461 2
5051 461 3
5053 461 2
5143 461 1
5166 461 1
5197 461 1
5215 461 1
5216 461 2
5348 461 1
5359 461 3
5373 461 1
5462 461 1
5511 461 1
5581 461 1
5640 461 1
5680 461 6
5681 461 15
5738 461 1
5815 461 1
5845 461 3
5906 461 2
5919 461 1
5966 461 1
5986 461 1
6063 461 1
6076 461 1
6077 461 1
6082 461 2
6109 461 2
6160 461 1
6251 461 2
6257 461 1
6266 461 1
6269 461 7
6290 461 1
6372 461 1
6468 461 1
6542 461 1
6567 461 2
6578 461 1
6638 461 1
6680 461 3
6695 461 2
6713 461 2
6715 461 1
6812 461 1
6876 461 1
6877 461 1
6935 461 1
6961 461 1
7003 461 1
7047 461 1
7345 461 1
7398 461 1
7399 461 1
7411 461 1
7422 461 1
7535 461 1
7552 461 1
7578 461 1
7686 461 1
7778 461 1
7780 461 2
7857 461 1
7983 461 2
8033 461 1
8035 461 1
8036 461 1
8059 461 1
8097 461 1
8261 461 1
8349 461 1
8766 461 2
8769 461 1
8773 461 1
8805 461 1
8951 461 1
8978 461 1
9005 461 1
9034 461 1
9071 461 1
9147 461 1
9224 461 1
9252 461 1
9288 461 1
9297 461 3
9372 461 1
9404 461 1
9419 461 1
9424 461 1
9476 461 1
9491 461 1
9504 461 1
9510 461 2
9518 461 1
9522 461 1
9538 461 1
9540 461 1
9542 461 2
9559 461 1
9574 461 1
9586 461 1
9593 461 1
9730 461 1
9773 461 2
9779 461 1
9787 461 1
9847 461 6
9848 461 1
9899 461 1
10003 461 2
10019 461 4
10048 461 1
10140 461 22
10319 461 1
10320 461 1
10342 461 1
10369 461 1
10399 461 1
10476 461 1
10551 461 1
10554 461 5
10594 461 2
10637 461 2
10652 461 1
10668 461 1
10745 461 3
10847 461 3
10866 461 1
10873 461 2
10912 461 2
10969 461 1
10997 461 1
11046 461 2
11077 461 1
11081 461 1
11082 461 1
11153 461 1
11165 461 1
11214 461 1
11285 461 1
11342 461 1
11344 461 2
11389 461 1
11430 461 1
11573 461 1
11593 461 1
11597 461 10
11618 461 1
11642 461 1
11656 461 1
11669 461 1
11704 461 2
11747 461 6
11765 461 1
11868 461 1
11903 461 1
11955 461 1
11975 461 1
11980 461 1
11987 461 3
11990 461 1
12037 461 1
12048 461 1
12067 461 1
12080 461 3
12114 461 1
12184 461 4
12199 461 1
12205 461 2
12244 461 1
12246 461 1
12273 461 1
12298 461 1
12340 461 3
12416 461 1
12417 461 1
12418 461 1
12419 461 2
12421 461 2
12422 461 1
12425 461 4
12427 461 4
12428 461 1
12431 461 1
12432 461 16
12433 461 1
12476 461 1
12539 461 2
12551 461 3
12645 461 5
12650 461 20
12663 461 4
12668 461 1
12671 461 3
12707 461 1
12725 461 1
12759 461 2
12786 461 1
12787 461 1
12790 461 2
12831 461 1
12888 461 2
12907 461 1
12947 461 1
12965 461 4
12975 461 2
12986 461 2
12996 461 10
13009 461 2
13015 461 2
13064 461 3
13070 461 1
13104 461 2
13105 461 8
13106 461 41
13122 461 1
13135 461 2
13136 461 1
13138 461 1
13149 461 1
13188 461 1
13213 461 6
13241 461 1
13267 461 4
13272 461 4
13297 461 1
13302 461 1
13311 461 1
13319 461 1
13342 461 1
13355 461 5
13361 461 1
13362 461 1
13365 461 2
13375 461 1
13397 461 1
13418 461 3
13447 461 1
13481 461 3
13489 461 7
13513 461 1
13533 461 1
13566 461 1
13593 461 2
13598 461 1
13602 461 2
13623 461 1
13625 461 1
13657 461 2
13689 461 2
13721 461 1
13789 461 2
13790 461 1
13792 461 2
13811 461 1
13830 461 1
13856 461 1
13898 461 1
13926 461 1
13944 461 1
14004 461 2
14024 461 1
14033 461 1
14107 461 2
14168 461 1
14187 461 5
14191 461 1
14193 461 3
14200 461 2
14244 461 1
14268 461 3
14295 461 7
14306 461 1
14319 461 6
14320 461 9
14336 461 1
14405 461 1
14410 461 2
14412 461 2
14413 461 1
14434 461 1
14479 461 1
14689 461 1
14696 461 1
14712 461 1
14723 461 1
14963 461 2
14965 461 6
15004 461 1
15059 461 3
15064 461 1
15075 461 1
15076 461 1
15454 461 2
15692 461 1
15732 461 18
15733 461 1
15748 461 1
15837 461 1
15946 461 1
16088 461 1
16167 461 1
16235 461 1
16242 461 1
16284 461 3
16322 461 1
16323 461 1
16324 461 2
16332 461 1
16375 461 3
16423 461 1
16439 461 2
16458 461 1
16591 461 1
38 462 1
39 462 1
42 462 1
72 462 1
85 462 1
122 462 2
164 462 1
180 462 1
189 462 1
192 462 2
206 462 3
209 462 3
212 462 2
246 462 1
258 462 2
275 462 1
321 462 1
349 462 1
392 462 1
428 462 7
429 462 1
431 462 72
461 462 1
472 462 1
475 462 8
497 462 2
519 462 1
585 462 1
589 462 1
594 462 2
613 462 1
663 462 1
675 462 1
676 462 1
735 462 1
761 462 1
769 462 29
798 462 1
830 462 2
835 462 1
838 462 1
851 462 2
857 462 1
861 462 1
878 462 1
883 462 1
893 462 1
898 462 1
902 462 2
921 462 1
932 462 1
991 462 1
1000 462 1
1006 462 1
1023 462 1
1080 462 1
1095 462 1
1105 462 1
1115 462 1
1136 462 1
1172 462 1
1173 462 1
1182 462 4
1200 462 1
1210 462 25
1211 462 47
1212 462 17
1227 462 1
1247 462 1
1253 462 1
1290 462 1
1303 462 1
1306 462 1
1324 462 1
1326 462 1
1352 462 1
1385 462 5
1412 462 2
1461 462 1
1495 462 2
1516 462 2
1517 462 7
1518 462 5
1536 462 1
1606 462 1
1630 462 1
1654 462 2
1662 462 1
1663 462 3
1670 462 1
1674 462 1
1681 462 1
1690 462 1
1703 462 2
1741 462 1
1745 462 20
1769 462 1
1783 462 1
1791 462 1
1792 462 2
1796 462 1
1866 462 1
1874 462 2
1887 462 1
1893 462 3
1944 462 2
1974 462 1
1999 462 1
2085 462 1
2227 462 2
2231 462 2
2243 462 1
2274 462 1
2300 462 1
2353 462 2
2361 462 1
2363 462 16
2369 462 1
2424 462 1
2429 462 1
2554 462 1
2622 462 3
2625 462 1
2649 462 1
2655 462 1
2753 462 7
2754 462 9
2798 462 1
2800 462 1
2832 462 1
2923 462 1
2946 462 1
3112 462 1
3148 462 1
3216 462 1
3234 462 1
3279 462 1
3317 462 1
3344 462 3
3362 462 1
3432 462 2
3454 462 1
3533 462 1
3654 462 1
3875 462 1
3888 462 1
3908 462 1
3909 462 2
3945 462 1
3957 462 1
4006 462 1
4085 462 1
4190 462 2
4280 462 1
4321 462 1
4408 462 1
4422 462 1
4432 462 1
4474 462 1
4478 462 1
4557 462 3
4563 462 1
4612 462 7
4696 462 2
4740 462 1
4793 462 1
4825 462 2
4875 462 2
4876 462 1
4880 462 1
4881 462 1
4915 462 1
4930 462 1
4963 462 1
4966 462 1
4968 462 1
5048 462 1
5050 462 1
5051 462 1
5053 462 2
5256 462 1
5274 462 1
5334 462 1
5342 462 1
5369 462 1
5462 462 1
5503 462 1
5515 462 1
5574 462 1
5575 462 1
5680 462 6
5681 462 27
5738 462 1
5739 462 1
5815 462 1
5842 462 1
5845 462 1
5847 462 1
5949 462 1
6071 462 1
6082 462 1
6090 462 1
6150 462 1
6217 462 1
6332 462 1
6344 462 1
6371 462 1
6392 462 1
6454 462 1
6538 462 1
6567 462 1
6576 462 1
6577 462 1
6680 462 2
6682 462 1
6695 462 3
6715 462 1
6720 462 1
6727 462 1
6859 462 1
6925 462 1
6935 462 1
6954 462 1
6961 462 3
6990 462 1
7003 462 1
7036 462 2
7047 462 2
7182 462 2
7202 462 1
7243 462 1
7421 462 1
7528 462 1
7552 462 1
7582 462 1
7679 462 1
7727 462 1
7756 462 1
7780 462 1
7878 462 1
7900 462 1
7903 462 1
7994 462 1
8045 462 1
8142 462 1
8261 462 2
8350 462 1
8377 462 1
8388 462 1
8580 462 1
8766 462 1
8809 462 1
8829 462 1
8878 462 1
8978 462 1
9035 462 1
9113 462 1
9161 462 1
9190 462 1
9201 462 1
9224 462 1
9287 462 2
9288 462 1
9355 462 2
9361 462 1
9401 462 1
9404 462 1
9424 462 2
9427 462 1
9457 462 1
9477 462 1
9510 462 2
9514 462 1
9537 462 1
9540 462 1
9542 462 1
9551 462 1
9573 462 1
9574 462 5
9637 462 3
9708 462 1
9773 462 2
9847 462 6
9848 462 7
9849 462 1
9855 462 2
9869 462 2
9928 462 1
9954 462 1
10001 462 1
10003 462 1
10007 462 1
10019 462 5
10089 462 1
10135 462 1
10140 462 18
10270 462 1
10279 462 1
10320 462 3
10342 462 5
10353 462 1
10367 462 1
10388 462 1
10390 462 1
10434 462 2
10449 462 1
10451 462 1
10493 462 1
10494 462 2
10554 462 4
10586 462 1
10651 462 3
10668 462 1
10745 462 1
10832 462 1
10866 462 1
10873 462 1
10957 462 1
10969 462 2
11033 462 5
11077 462 1
11109 462 1
11111 462 2
11291 462 1
11597 462 7
11604 462 2
11616 462 1
11618 462 1
11731 462 1
11744 462 2
11747 462 7
11748 462 1
11760 462 4
11980 462 2
11985 462 1
11989 462 1
12037 462 1
12080 462 2
12103 462 1
12111 462 1
12148 462 1
12157 462 1
12184 462 5
12185 462 1
12199 462 1
12241 462 1
12244 462 1
12246 462 3
12277 462 1
12340 462 9
12416 462 1
12417 462 2
12418 462 5
12419 462 1
12420 462 3
12421 462 3
12422 462 1
12423 462 1
12425 462 1
12426 462 1
12427 462 3
12428 462 2
12430 462 2
12431 462 4
12432 462 20
12434 462 3
12435 462 1
12438 462 1
12441 462 6
12458 462 1
12525 462 1
12551 462 4
12567 462 3
12589 462 1
12593 462 1
12600 462 1
12603 462 1
12606 462 1
12616 462 1
12634 462 1
12645 462 1
12650 462 43
12668 462 1
12671 462 11
12676 462 1
12715 462 1
12787 462 1
12789 462 1
12831 462 2
12866 462 1
12874 462 1
12888 462 8
12892 462 1
12894 462 1
12935 462 1
12965 462 22
12975 462 1
12979 462 1
12996 462 4
13019 462 1
13044 462 1
13064 462 5
13100 462 1
13105 462 4
13106 462 34
13135 462 1
13138 462 2
13187 462 1
13213 462 3
13221 462 1
13225 462 1
13241 462 1
13272 462 6
13309 462 1
13310 462 2
13355 462 7
13361 462 1
13362 462 3
13365 462 1
13415 462 1
13417 462 1
13447 462 1
13456 462 1
13463 462 2
13489 462 7
13508 462 1
13513 462 3
13529 462 1
13541 462 3
13593 462 1
13602 462 2
13641 462 1
13697 462 1
13703 462 1
13789 462 2
13792 462 2
13811 462 1
13838 462 1
13882 462 1
13898 462 3
13926 462 1
14004 462 2
14044 462 1
14107 462 1
14147 462 1
14187 462 18
14191 462 1
14193 462 3
14295 462 3
14319 462 2
14320 462 15
14336 462 2
14412 462 1
14413 462 1
14414 462 1
14436 462 1
14479 462 2
14490 462 1
14510 462 1
14513 462 1
14643 462 1
14712 462 1
14776 462 3
14787 462 2
14792 462 2
14900 462 1
14963 462 3
14965 462 5
15004 462 1
15064 462 2
15076 462 3
15113 462 1
15191 462 1
15280 462 1
15324 462 1
15342 462 1
15399 462 1
15427 462 1
15446 462 1
15454 462 3
15732 462 22
15837 462 1
16103 462 1
16235 462 2
16239 462 1
16242 462 1
16246 462 1
16284 462 2
16334 462 1
16336 462 2
16381 462 3
16391 462 1
16401 462 2
16418 462 1
16423 462 1
16439 462 1
16440 462 2
16467 462 1
16511 462 1
16629 462 1
3 463 7
4 463 1
39 463 2
54 463 1
123 463 1
125 463 1
144 463 1
150 463 2
180 463 2
186 463 1
206 463 1
233 463 1
349 463 1
389 463 1
392 463 1
431 463 5
461 463 2
475 463 3
502 463 1
516 463 4
535 463 1
537 463 1
550 463 1
553 463 1
589 463 1
594 463 1
676 463 2
681 463 1
746 463 1
761 463 2
769 463 2
815 463 1
838 463 1
857 463 3
872 463 1
878 463 1
884 463 1
916 463 1
921 463 3
924 463 1
939 463 1
981 463 1
1009 463 1
1020 463 1
1023 463 1
1038 463 1
1039 463 1
1049 463 1
1066 463 1
1089 463 2
1094 463 1
1098 463 1
1129 463 1
1136 463 1
1169 463 2
1177 463 1
1182 463 1
1209 463 5
1210 463 5
1211 463 4
1212 463 1
1247 463 1
1303 463 1
1306 463 3
1495 463 1
1517 463 2
1519 463 1
1539 463 1
1551 463 1
1611 463 1
1616 463 1
1630 463 1
1654 463 1
1663 463 7
1674 463 1
1687 463 1
1711 463 4
1731 463 1
1742 463 1
1745 463 3
1803 463 2
1829 463 1
1838 463 1
1857 463 1
1874 463 1
1892 463 1
1893 463 191
1955 463 1
1956 463 2
1989 463 1
2003 463 2
2024 463 1
2079 463 1
2122 463 1
2146 463 1
2200 463 1
2222 463 1
2223 463 1
2291 463 1
2354 463 1
2363 463 5
2423 463 1
2479 463 1
2495 463 1
2525 463 1
2625 463 2
2632 463 1
2754 463 2
2774 463 1
2843 463 2
2861 463 1
2923 463 1
2986 463 1
2998 463 1
3017 463 1
3216 463 1
3282 463 1
3301 463 1
3338 463 1
3439 463 2
3631 463 1
3791 463 1
3936 463 2
3960 463 1
4029 463 1
4162 463 1
4185 463 1
4190 463 519
4280 463 2
4311 463 1
4344 463 1
4403 463 1
4454 463 1
4478 463 1
4567 463 1
4568 463 2
4612 463 2
4618 463 1
4777 463 1
4782 463 1
4805 463 2
4876 463 20
4912 463 7
4945 463 1
4963 463 2
4968 463 1
4995 463 1
5044 463 1
5089 463 1
5093 463 1
5143 463 2
5241 463 1
5263 463 1
5287 463 1
5334 463 1
5342 463 5
5375 463 1
5381 463 2
5506 463 1
5518 463 1
5574 463 2
5586 463 1
5629 463 1
5671 463 1
5681 463 2
5698 463 1
5847 463 1
5888 463 1
5919 463 1
6082 463 5
6109 463 1
6251 463 1
6269 463 2
6346 463 1
6391 463 1
6396 463 1
6454 463 1
6485 463 1
6497 463 1
6571 463 1
6615 463 1
6620 463 1
6686 463 2
6713 463 1
6714 463 2
6722 463 3
6951 463 1
7003 463 3
7151 463 1
7159 463 2
7162 463 1
7218 463 1
7243 463 1
7300 463 1
7303 463 1
7343 463 1
7345 463 1
7409 463 1
7501 463 1
7549 463 1
7556 463 1
7766 463 1
7780 463 2
7828 463 2
8115 463 1
8377 463 1
8484 463 1
8756 463 1
8766 463 6
8829 463 1
8830 463 1
8879 463 1
8952 463 1
8983 463 1
9005 463 1
9037 463 1
9057 463 1
9122 463 1
9161 463 1
9177 463 1
9265 463 3
9288 463 1
9318 463 1
9404 463 1
9458 463 2
9513 463 1
9539 463 1
9570 463 107
9571 463 77
9573 463 1
9729 463 1
9773 463 1
9779 463 2
9847 463 1
9849 463 1
9954 463 2
9979 463 1
10094 463 1
10140 463 6
10353 463 1
10408 463 2
10437 463 9
10448 463 6
10594 463 1
10668 463 1
10676 463 1
10791 463 2
10968 463 1
10969 463 1
11009 463 1
11028 463 2
11039 463 1
11354 463 1
11355 463 1
11573 463 1
11593 463 1
11618 463 1
11638 463 1
11724 463 1
11728 463 1
11747 463 7
11748 463 2
11820 463 1
11969 463 1
11980 463 2
11985 463 2
11989 463 1
12130 463 1
12170 463 1
12194 463 38
12340 463 1
12420 463 1
12423 463 1
12426 463 1
12432 463 7
12551 463 5
12603 463 1
12650 463 4
12680 463 1
12685 463 1
12719 463 1
12757 463 1
12759 463 1
12773 463 1
12789 463 1
12791 463 1
12817 463 1
12874 463 1
12888 463 4
12908 463 1
12913 463 1
12965 463 4
12984 463 1
12986 463 1
13000 463 1
13106 463 7
13136 463 3
13142 463 1
13149 463 1
13156 463 6
13227 463 2
13241 463 1
13272 463 1
13313 463 1
13342 463 1
13355 463 2
13365 463 1
13400 463 1
13418 463 1
13447 463 2
13512 463 1
13513 463 1
13593 463 1
13613 463 1
13657 463 1
13789 463 3
13829 463 1
13846 463 1
13897 463 1
13899 463 1
13957 463 14
14034 463 1
14187 463 2
14200 463 1
14274 463 1
14295 463 8
14320 463 1
14355 463 1
14479 463 3
14512 463 1
14529 463 2
14712 463 1
14776 463 1
14907 463 1
14965 463 1
15070 463 1
15085 463 1
15191 463 1
15449 463 1
15454 463 1
15732 463 4
15765 463 1
15837 463 1
16068 463 1
16212 463 1
16235 463 6
16246 463 2
16284 463 1
16322 463 1
16323 463 1
16324 463 1
16332 463 2
16333 463 1
16336 463 2
16375 463 1
16381 463 1
16390 463 5
16400 463 1
16423 463 1
16439 463 1
16468 463 1
16629 463 1
16653 463 1
8 464 1
37 464 1
44 464 1
82 464 1
85 464 1
96 464 1
122 464 3
164 464 3
180 464 1
189 464 1
199 464 4
209 464 1
212 464 1
227 464 1
258 464 1
275 464 2
286 464 2
287 464 5
340 464 3
395 464 1
428 464 3
431 464 30
461 464 1
475 464 6
498 464 1
519 464 1
537 464 2
564 464 1
587 464 1
594 464 2
621 464 1
633 464 2
645 464 2
649 464 3
674 464 1
729 464 1
761 464 6
769 464 9
777 464 1
785 464 1
830 464 1
839 464 1
853 464 1
857 464 1
873 464 1
878 464 2
883 464 2
893 464 1
903 464 3
916 464 1
924 464 1
993 464 1
1020 464 1
1066 464 1
1102 464 1
1111 464 1
1144 464 1
1182 464 8
1210 464 23
1211 464 22
1212 464 3
1267 464 1
1290 464 1
1322 464 1
1363 464 1
1385 464 1
1416 464 1
1437 464 1
1495 464 1
1517 464 4
1537 464 1
1546 464 1
1610 464 1
1623 464 2
1625 464 2
1626 464 1
1630 464 2
1654 464 2
1655 464 1
1662 464 2
1663 464 3
1674 464 1
1712 464 1
1726 464 1
1736 464 1
1740 464 1
1742 464 2
1745 464 8
1803 464 1
1809 464 1
1829 464 1
1830 464 1
1843 464 1
1866 464 1
1922 464 1
2065 464 1
2108 464 1
2231 464 3
2262 464 1
2263 464 1
2271 464 2
2300 464 1
2363 464 5
2369 464 2
2374 464 1
2399 464 1
2414 464 1
2535 464 1
2584 464 1
2622 464 1
2625 464 1
2656 464 1
2672 464 1
2753 464 4
2754 464 2
2755 464 1
2774 464 1
2777 464 1
2862 464 1
2986 464 1
2989 464 1
2994 464 2
2998 464 1
3091 464 1
3106 464 1
3148 464 1
3282 464 1
3344 464 1
3374 464 1
3430 464 1
3515 464 1
3521 464 1
3586 464 1
3654 464 2
3676 464 1
3714 464 2
3865 464 1
3908 464 1
3909 464 1
3942 464 1
3957 464 2
3992 464 1
4006 464 1
4140 464 1
4147 464 1
4153 464 1
4199 464 1
4281 464 1
4320 464 1
4358 464 2
4474 464 1
4524 464 1
4535 464 2
4557 464 1
4612 464 3
4644 464 1
4787 464 1
4793 464 1
4889 464 1
4919 464 1
4968 464 1
4975 464 2
5011 464 1
5042 464 2
5143 464 1
5223 464 1
5351 464 2
5517 464 1
5523 464 1
5574 464 2
5635 464 2
5680 464 2
5681 464 19
5682 464 1
5728 464 3
5842 464 1
5845 464 1
5916 464 1
5949 464 1
6261 464 1
6348 464 1
6378 464 1
6382 464 1
6497 464 1
6567 464 1
6628 464 1
6680 464 1
6695 464 2
6812 464 1
6961 464 1
7003 464 1
7030 464 1
7047 464 1
7060 464 1
7067 464 1
7085 464 1
7125 464 1
7182 464 1
7218 464 1
7527 464 1
7529 464 1
7557 464 1
7582 464 2
7583 464 1
7780 464 1
7903 464 1
7944 464 1
7983 464 1
7984 464 2
7994 464 1
7999 464 1
8000 464 1
8036 464 1
8053 464 1
8064 464 1
8283 464 1
8346 464 1
8349 464 1
8377 464 1
8411 464 1
8462 464 1
8495 464 2
8639 464 1
8742 464 1
8770 464 1
8849 464 1
9177 464 2
9197 464 1
9255 464 1
9265 464 1
9280 464 1
9287 464 4
9424 464 1
9482 464 2
9504 464 1
9510 464 1
9512 464 1
9516 464 3
9536 464 1
9537 464 5
9573 464 2
9574 464 1
9697 464 1
9773 464 3
9779 464 4
9795 464 1
9847 464 6
9848 464 2
10001 464 1
10007 464 1
10019 464 8
10080 464 1
10140 464 12
10216 464 2
10320 464 1
10342 464 1
10388 464 2
10428 464 1
10554 464 2
10584 464 1
10667 464 1
10745 464 5
10935 464 1
11033 464 2
11081 464 1
11207 464 1
11210 464 1
11213 464 1
11291 464 1
11344 464 1
11597 464 1
11604 464 1
11618 464 1
11704 464 1
11743 464 1
11747 464 8
11748 464 1
11903 464 2
11945 464 1
11955 464 1
11956 464 1
11980 464 1
11987 464 2
12037 464 1
12068 464 2
12090 464 1
12113 464 1
12169 464 1
12184 464 7
12240 464 1
12241 464 2
12246 464 1
12277 464 1
12340 464 7
12348 464 1
12416 464 1
12417 464 1
12418 464 2
12419 464 1
12420 464 2
12422 464 1
12425 464 3
12426 464 1
12427 464 1
12428 464 1
12431 464 5
12432 464 11
12441 464 4
12476 464 1
12539 464 1
12551 464 1
12567 464 1
12581 464 2
12608 464 2
12645 464 3
12650 464 14
12671 464 5
12679 464 1
12756 464 2
12761 464 1
12769 464 1
12788 464 1
12866 464 1
12874 464 3
12888 464 6
12923 464 1
12965 464 14
12975 464 1
12996 464 5
13034 464 1
13104 464 1
13105 464 3
13106 464 38
13149 464 1
13187 464 1
13213 464 3
13241 464 1
13267 464 1
13272 464 7
13302 464 1
13342 464 1
13350 464 1
13355 464 2
13397 464 2
13418 464 5
13481 464 1
13489 464 5
13512 464 1
13513 464 4
13541 464 2
13592 464 1
13602 464 3
13620 464 2
13697 464 1
13718 464 1
13721 464 2
13789 464 4
13791 464 1
13792 464 2
13811 464 1
13814 464 1
13828 464 1
13829 464 3
13944 464 1
14004 464 2
14147 464 1
14187 464 20
14191 464 1
14268 464 2
14295 464 3
14319 464 5
14320 464 11
14397 464 1
14413 464 1
14436 464 1
14442 464 1
14509 464 1
14513 464 1
14723 464 2
14776 464 2
14939 464 1
14965 464 3
15000 464 1
15059 464 1
15324 464 1
15342 464 1
15454 464 1
15732 464 5
15813 464 1
16068 464 1
16072 464 2
16167 464 1
16199 464 1
16223 464 1
16235 464 2
16322 464 2
16332 464 1
16333 464 1
16400 464 1
16401 464 1
16439 464 1
16440 464 3
16511 464 1
16629 464 2
16653 464 1
72 465 1
85 465 2
122 465 1
164 465 2
168 465 1
180 465 2
186 465 1
199 465 1
258 465 5
275 465 3
287 465 2
321 465 1
340 465 1
389 465 1
410 465 1
428 465 2
431 465 42
447 465 1
461 465 1
475 465 7
512 465 1
529 465 1
535 465 1
558 465 1
562 465 1
563 465 1
589 465 1
594 465 2
613 465 1
621 465 1
674 465 2
675 465 2
684 465 1
761 465 2
769 465 17
788 465 2
830 465 1
838 465 1
839 465 1
851 465 1
854 465 1
857 465 3
865 465 1
877 465 1
883 465 2
921 465 3
924 465 1
941 465 2
981 465 1
1009 465 1
1049 465 2
1101 465 1
1104 465 1
1105 465 1
1134 465 1
1137 465 1
1144 465 1
1149 465 1
1158 465 1
1178 465 1
1182 465 1
1194 465 1
1201 465 1
1210 465 16
1211 465 32
1212 465 9
1225 465 1
1240 465 1
1243 465 2
1247 465 1
1290 465 1
1303 465 3
1324 465 1
1385 465 3
1416 465 1
1418 465 1
1434 465 1
1453 465 1
1454 465 1
1471 465 1
1515 465 2
1516 465 1
1517 465 5
1518 465 5
1539 465 2
1609 465 1
1610 465 2
1611 465 2
1623 465 3
1643 465 1
1662 465 2
1663 465 5
1739 465 1
1740 465 1
1742 465 1
1745 465 8
1746 465 1
1796 465 1
1803 465 1
1828 465 1
1840 465 1
1855 465 1
1887 465 1
1907 465 1
1925 465 1
1999 465 1
2143 465 1
2185 465 1
2211 465 1
2353 465 1
2357 465 1
2363 465 9
2424 465 1
2445 465 1
2467 465 1
2519 465 1
2535 465 1
2551 465 1
2584 465 1
2605 465 2
2625 465 1
2753 465 6
2754 465 7
2777 465 1
2930 465 1
2966 465 1
3096 465 1
3188 465 2
3221 465 1
3230 465 1
3256 465 1
3282 465 2
3309 465 1
3344 465 1
3390 465 1
3455 465 2
3521 465 1
3577 465 1
3824 465 1
3853 465 1
3865 465 3
3908 465 1
3909 465 3
3957 465 2
4069 465 1
4085 465 1
4091 465 1
4111 465 1
4134 465 1
4140 465 1
4148 465 1
4185 465 2
4190 465 3
4200 465 1
4280 465 1
4349 465 1
4356 465 1
4358 465 1
4474 465 1
4485 465 1
4486 465 1
4535 465 1
4557 465 1
4612 465 5
4667 465 1
4683 465 1
4794 465 1
4801 465 1
4875 465 1
4988 465 1
4995 465 2
5051 465 1
5143 465 1
5207 465 1
5216 465 1
5239 465 1
5295 465 1
5338 465 1
5515 465 1
5523 465 1
5575 465 1
5621 465 1
5680 465 2
5681 465 21
5744 465 1
5816 465 1
5842 465 1
5845 465 1
5934 465 2
5966 465 1
6082 465 2
6181 465 1
6203 465 1
6368 465 1
6456 465 1
6469 465 1
6497 465 1
6547 465 2
6560 465 1
6578 465 3
6600 465 2
6680 465 2
6695 465 4
6720 465 1
6929 465 1
6961 465 1
6965 465 1
6969 465 1
7084 465 1
7218 465 1
7398 465 1
7421 465 1
7557 465 1
7578 465 2
7580 465 1
7582 465 2
7645 465 1
7766 465 1
7807 465 1
7897 465 1
7967 465 1
7985 465 1
7994 465 1
8022 465 1
8245 465 1
8251 465 1
8259 465 1
8261 465 1
8283 465 2
8303 465 1
8349 465 1
8350 465 1
8377 465 1
8495 465 1
8766 465 1
8856 465 2
9177 465 1
9265 465 1
9287 465 1
9289 465 1
9297 465 1
9404 465 1
9424 465 1
9425 465 1
9477 465 2
9536 465 1
9537 465 4
9540 465 1
9573 465 2
9574 465 1
9722 465 1
9730 465 2
9773 465 2
9779 465 2
9848 465 1
9849 465 1
9855 465 1
9925 465 1
10007 465 4
10019 465 6
10025 465 1
10089 465 1
10131 465 1
10140 465 25
10160 465 1
10177 465 1
10320 465 1
10342 465 6
10353 465 1
10448 465 1
10493 465 1
10554 465 1
10637 465 1
10651 465 2
10668 465 1
10745 465 2
10784 465 1
10873 465 1
10874 465 1
10949 465 2
10984 465 2
11033 465 6
11039 465 1
11069 465 1
11074 465 1
11082 465 1
11090 465 1
11111 465 1
11276 465 1
11291 465 1
11344 465 1
11354 465 1
11573 465 3
11593 465 1
11597 465 1
11604 465 1
11608 465 1
11618 465 2
11704 465 1
11726 465 1
11744 465 2
11747 465 5
11766 465 1
11945 465 1
11955 465 1
11980 465 2
11987 465 1
12014 465 1
12121 465 1
12154 465 1
12175 465 1
12184 465 13
12199 465 4
12205 465 1
12246 465 1
12340 465 4
12418 465 1
12419 465 2
12420 465 1
12425 465 2
12426 465 1
12431 465 2
12432 465 30
12441 465 2
12551 465 2
12567 465 1
12581 465 3
12603 465 2
12604 465 1
12608 465 1
12610 465 1
12645 465 2
12646 465 1
12650 465 17
12663 465 1
12671 465 4
12759 465 1
12772 465 1
12789 465 1
12831 465 1
12854 465 1
12874 465 2
12888 465 4
12892 465 2
12897 465 1
12907 465 1
12947 465 1
12965 465 12
12975 465 1
12984 465 1
12985 465 1
12996 465 4
13009 465 1
13019 465 1
13105 465 7
13106 465 35
13135 465 1
13188 465 1
13213 465 6
13241 465 1
13262 465 1
13272 465 1
13297 465 1
13302 465 2
13306 465 2
13310 465 3
13313 465 1
13333 465 1
13355 465 11
13365 465 1
13397 465 1
13461 465 1
13489 465 1
13593 465 1
13606 465 1
13625 465 1
13641 465 2
13662 465 1
13701 465 2
13721 465 1
13789 465 4
13790 465 1
13809 465 1
13811 465 2
13828 465 1
13898 465 3
14004 465 4
14033 465 1
14034 465 1
14107 465 2
14147 465 2
14168 465 1
14187 465 7
14189 465 1
14191 465 1
14193 465 2
14200 465 2
14233 465 1
14268 465 1
14295 465 3
14319 465 8
14320 465 7
14332 465 1
14413 465 2
14479 465 1
14512 465 1
14535 465 1
14679 465 1
14717 465 1
14762 465 2
14776 465 1
14963 465 5
14965 465 3
15004 465 1
15076 465 1
15114 465 2
15122 465 1
15232 465 1
15234 465 1
15454 465 1
15541 465 1
15676 465 1
15714 465 1
15732 465 11
15733 465 1
15837 465 1
16199 465 1
16235 465 1
16245 465 1
16323 465 1
16324 465 2
16332 465 1
16337 465 1
16338 465 1
16381 465 4
16394 465 1
16400 465 1
8 466 1
37 466 2
42 466 1
82 466 1
153 466 1
164 466 1
180 466 1
199 466 2
258 466 1
272 466 1
275 466 2
340 466 1
392 466 1
428 466 3
429 466 1
431 466 46
475 466 6
512 466 1
537 466 1
541 466 2
543 466 1
594 466 3
621 466 1
633 466 1
648 466 1
684 466 1
694 466 2
735 466 1
761 466 2
769 466 13
781 466 1
857 466 1
878 466 1
883 466 1
921 466 2
924 466 1
981 466 1
1006 466 1
1052 466 1
1082 466 1
1102 466 1
1105 466 1
1114 466 2
1137 466 1
1170 466 1
1173 466 1
1182 466 4
1194 466 1
1210 466 21
1211 466 33
1212 466 8
1253 466 2
1284 466 1
1290 466 1
1306 466 2
1311 466 1
1322 466 2
1330 466 1
1350 466 2
1487 466 1
1490 466 1
1516 466 6
1517 466 7
1539 466 1
1610 466 2
1611 466 2
1643 466 2
1644 466 1
1655 466 2
1663 466 3
1681 466 1
1694 466 1
1742 466 1
1745 466 7
1754 466 2
1776 466 1
1783 466 1
1791 466 2
1857 466 1
1893 466 2
1922 466 1
1931 466 1
1944 466 1
1999 466 2
2003 466 1
2074 466 1
2085 466 1
2121 466 1
2128 466 1
2220 466 1
2354 466 1
2363 466 5
2387 466 1
2494 466 1
2625 466 1
2656 466 1
2754 466 5
2825 466 1
2861 466 1
2862 466 1
2931 466 1
2998 466 1
3096 466 1
3112 466 2
3152 466 1
3344 466 1
3454 466 1
3717 466 1
3752 466 1
3939 466 1
4029 466 1
4085 466 1
4109 466 1
4146 466 2
4190 466 3
4200 466 1
4321 466 1
4344 466 1
4357 466 1
4563 466 3
4581 466 1
4612 466 3
4688 466 1
4763 466 1
4814 466 1
4882 466 1
4919 466 1
5042 466 1
5083 466 1
5359 466 2
5381 466 1
5680 466 3
5681 466 16
5728 466 3
5888 466 1
5986 466 1
6077 466 1
6102 466 1
6109 466 1
6172 466 1
6216 466 1
6269 466 2
6348 466 1
6385 466 1
6499 466 1
6507 466 1
6571 466 1
6600 466 1
6635 466 1
6672 466 1
6680 466 1
6695 466 1
6965 466 1
7086 466 1
7303 466 1
7357 466 2
7398 466 1
7556 466 1
7580 466 1
7692 466 1
7794 466 1
7861 466 1
8036 466 1
8190 466 1
8415 466 1
8495 466 1
8520 466 1
8526 466 1
8769 466 1
8797 466 1
8849 466 1
8876 466 1
9039 466 1
9053 466 1
9265 466 1
9372 466 1
9401 466 1
9425 466 1
9514 466 2
9537 466 2
9538 466 1
9573 466 2
9574 466 1
9594 466 1
9670 466 1
9692 466 1
9779 466 2
9847 466 2
9855 466 1
10007 466 5
10019 466 2
10089 466 1
10135 466 1
10140 466 14
10177 466 2
10216 466 1
10284 466 1
10320 466 3
10342 466 1
10390 466 2
10428 466 1
10493 466 1
10554 466 2
10555 466 1
10625 466 1
10637 466 1
10638 466 1
10651 466 1
10663 466 1
10745 466 1
10847 466 1
10856 466 1
10949 466 1
10957 466 1
10970 466 1
10984 466 1
11033 466 1
11063 466 2
11276 466 1
11344 466 1
11604 466 1
11618 466 1
11704 466 1
11740 466 1
11747 466 24
11760 466 1
11899 466 1
11903 466 1
11945 466 2
11987 466 1
12045 466 1
12085 466 1
12184 466 7
12247 466 1
12273 466 2
12288 466 1
12340 466 1
12411 466 1
12417 466 1
12418 466 2
12425 466 1
12427 466 1
12430 466 2
12431 466 7
12432 466 31
12434 466 2
12441 466 1
12539 466 1
12551 466 3
12567 466 2
12581 466 1
12603 466 3
12606 466 1
12645 466 1
12646 466 1
12647 466 1
12648 466 1
12650 466 17
12671 466 2
12679 466 1
12764 466 1
12772 466 1
12791 466 1
12848 466 1
12874 466 1
12888 466 8
12896 466 1
12899 466 1
12941 466 1
12965 466 17
12978 466 2
12986 466 1
12996 466 2
13002 466 1
13104 466 3
13105 466 1
13106 466 32
13138 466 1
13225 466 2
13272 466 2
13306 466 2
13310 466 1
13311 466 1
13350 466 1
13355 466 6
13362 466 1
13365 466 1
13397 466 1
13418 466 1
13464 466 1
13481 466 1
13489 466 5
13533 466 1
13593 466 1
13598 466 1
13620 466 2
13625 466 1
13645 466 1
13789 466 1
13792 466 1
13814 466 1
13898 466 2
14187 466 7
14191 466 3
14193 466 2
14200 466 1
14233 466 1
14295 466 3
14319 466 4
14320 466 7
14336 466 1
14413 466 1
14479 466 1
14490 466 1
14512 466 1
14712 466 1
14963 466 1
14965 466 4
14971 466 1
15004 466 1
15064 466 1
15075 466 1
15076 466 1
15232 466 1
15342 466 1
15454 466 3
15541 466 1
15732 466 14
15837 466 1
16166 466 2
16235 466 5
16254 466 1
16257 466 1
16284 466 2
16331 466 1
16375 466 2
16381 466 2
16390 466 1
16423 466 1
16629 466 1
37 467 3
164 467 1
199 467 2
200 467 1
209 467 1
246 467 1
258 467 1
265 467 1
286 467 5
287 467 1
327 467 1
340 467 1
390 467 1
392 467 2
394 467 1
428 467 5
429 467 1
431 467 29
475 467 7
497 467 1
562 467 1
563 467 1
589 467 1
594 467 1
604 467 1
621 467 2
633 467 1
648 467 1
675 467 1
681 467 1
769 467 18
788 467 1
838 467 1
851 467 1
874 467 2
918 467 1
919 467 1
921 467 2
981 467 1
991 467 2
1001 467 1
1023 467 1
1062 467 1
1064 467 1
1067 467 1
1082 467 1
1085 467 3
1132 467 1
1135 467 1
1144 467 1
1158 467 1
1182 467 3
1210 467 18
1211 467 19
1212 467 3
1289 467 1
1303 467 1
1322 467 1
1385 467 2
1515 467 1
1516 467 2
1517 467 4
1539 467 3
1591 467 1
1630 467 2
1648 467 1
1649 467 1
1662 467 2
1663 467 4
1742 467 1
1745 467 7
1758 467 1
1769 467 1
1783 467 1
1807 467 1
1821 467 1
1874 467 2
1887 467 1
2041 467 1
2135 467 1
2171 467 1
2231 467 1
2242 467 1
2346 467 2
2353 467 1
2354 467 1
2363 467 9
2458 467 1
2511 467 1
2622 467 1
2738 467 1
2753 467 5
2754 467 5
2798 467 1
2799 467 1
2805 467 1
2979 467 1
2989 467 1
3018 467 1
3094 467 1
3106 467 1
3128 467 1
3234 467 1
3283 467 1
3309 467 3
3340 467 1
3343 467 1
3362 467 1
3379 467 1
3413 467 1
3719 467 1
3853 467 2
3865 467 1
3936 467 1
3965 467 1
3994 467 1
4024 467 1
4069 467 1
4085 467 1
4093 467 1
4128 467 1
4140 467 1
4148 467 1
4188 467 1
4190 467 5
4244 467 1
4357 467 1
4411 467 1
4567 467 2
4612 467 2
4688 467 1
4875 467 1
4881 467 1
4887 467 1
4898 467 3
4942 467 1
4946 467 1
4963 467 1
5083 467 1
5102 467 1
5143 467 1
5191 467 1
5217 467 1
5326 467 1
5575 467 1
5629 467 1
5680 467 3
5681 467 21
5888 467 1
6007 467 1
6077 467 2
6146 467 1
6181 467 1
6468 467 3
6482 467 1
6567 467 4
6638 467 1
6680 467 1
6695 467 2
6857 467 1
6935 467 1
6990 467 1
7182 467 1
7204 467 1
7243 467 1
7303 467 1
7422 467 1
7583 467 1
7615 467 1
7726 467 1
7994 467 3
8309 467 1
8554 467 1
8593 467 1
8676 467 1
8751 467 1
8766 467 1
8794 467 1
8828 467 1
9092 467 2
9113 467 2
9287 467 1
9401 467 1
9404 467 4
9419 467 1
9497 467 1
9514 467 2
9537 467 3
9542 467 1
9573 467 1
9586 467 1
9670 467 1
9847 467 4
9848 467 2
9867 467 1
10007 467 2
10019 467 4
10089 467 1
10140 467 12
10216 467 1
10320 467 1
10342 467 7
10369 467 2
10399 467 1
10476 467 1
10494 467 1
10554 467 2
10586 467 1
10594 467 1
10637 467 1
10663 467 3
10745 467 3
10784 467 2
10791 467 1
10861 467 1
10873 467 1
10947 467 1
10970 467 1
11033 467 1
11153 467 1
11156 467 1
11213 467 1
11291 467 1
11342 467 2
11344 467 3
11430 467 1
11573 467 1
11592 467 1
11593 467 1
11597 467 1
11604 467 1
11618 467 1
11747 467 25
11748 467 1
11760 467 1
11823 467 1
11945 467 1
11985 467 1
11987 467 1
12037 467 1
12103 467 1
12111 467 1
12145 467 1
12184 467 2
12277 467 1
12298 467 1
12340 467 5
12417 467 1
12419 467 1
12424 467 1
12425 467 2
12426 467 1
12427 467 1
12431 467 3
12432 467 15
12434 467 2
12435 467 1
12441 467 2
12567 467 1
12579 467 1
12581 467 1
12629 467 1
12645 467 2
12650 467 12
12663 467 1
12671 467 5
12679 467 1
12763 467 1
12787 467 1
12790 467 1
12831 467 1
12848 467 1
12888 467 12
12893 467 1
12897 467 1
12947 467 1
12965 467 12
12975 467 1
12980 467 1
12984 467 1
12986 467 1
12996 467 1
13008 467 1
13034 467 1
13042 467 1
13059 467 1
13104 467 1
13106 467 26
13142 467 1
13186 467 1
13187 467 1
13213 467 2
13225 467 1
13242 467 1
13272 467 2
13302 467 2
13310 467 1
13311 467 1
13314 467 1
13355 467 6
13361 467 1
13418 467 1
13463 467 2
13481 467 1
13489 467 2
13512 467 1
13513 467 1
13598 467 1
13602 467 1
13620 467 1
13657 467 1
13721 467 1
13789 467 1
13809 467 1
13897 467 1
13898 467 3
14004 467 2
14177 467 1
14187 467 11
14191 467 2
14193 467 1
14233 467 1
14268 467 1
14295 467 5
14306 467 1
14319 467 6
14320 467 3
14336 467 1
14414 467 1
14479 467 1
14509 467 1
14762 467 1
14965 467 3
15001 467 1
15004 467 2
15059 467 1
15076 467 2
15229 467 1
15302 467 1
15324 467 3
15330 467 1
15336 467 1
15443 467 2
15590 467 1
15621 467 1
15732 467 6
15733 467 1
15778 467 1
15856 467 1
15953 467 1
16082 467 1
16235 467 1
16242 467 1
16284 467 1
16338 467 2
16342 467 2
16391 467 1
16400 467 1
16401 467 1
37 468 3
38 468 1
64 468 1
85 468 3
125 468 1
180 468 1
189 468 1
256 468 1
265 468 1
275 468 2
287 468 1
327 468 1
342 468 2
392 468 2
428 468 5
429 468 6
431 468 72
461 468 1
472 468 1
475 468 13
516 468 1
571 468 1
613 468 2
633 468 1
676 468 1
761 468 2
769 468 30
830 468 1
838 468 1
851 468 2
854 468 1
865 468 4
878 468 3
921 468 5
924 468 1
981 468 1
991 468 1
1044 468 1
1049 468 1
1052 468 1
1054 468 1
1061 468 1
1080 468 2
1158 468 1
1172 468 1
1177 468 1
1182 468 3
1210 468 33
1211 468 55
1212 468 10
1238 468 1
1247 468 1
1290 468 1
1336 468 1
1351 468 5
1363 468 1
1368 468 1
1385 468 2
1491 468 1
1515 468 3
1516 468 5
1517 468 11
1518 468 5
1539 468 5
1587 468 2
1592 468 1
1598 468 1
1609 468 1
1630 468 1
1644 468 1
1662 468 1
1663 468 7
1681 468 1
1705 468 1
1712 468 1
1740 468 1
1742 468 1
1745 468 14
1807 468 1
1853 468 1
1874 468 1
1887 468 1
1893 468 2
1895 468 1
1999 468 1
2041 468 1
2053 468 1
2079 468 1
2081 468 1
2107 468 1
2172 468 1
2185 468 1
2204 468 1
2227 468 2
2271 468 2
2291 468 1
2363 468 11
2406 468 1
2473 468 1
2548 468 1
2753 468 3
2754 468 9
2755 468 1
2777 468 1
2877 468 1
2987 468 1
3089 468 1
3094 468 2
3107 468 1
3213 468 1
3231 468 1
3260 468 1
3279 468 2
3390 468 1
3455 468 1
3501 468 1
3515 468 1
3676 468 1
3771 468 1
3865 468 1
3866 468 2
3936 468 1
3957 468 2
4190 468 2
4249 468 1
4349 468 1
4484 468 1
4495 468 1
4516 468 2
4525 468 1
4535 468 1
4557 468 1
4563 468 3
4564 468 1
4694 468 1
4880 468 1
4898 468 2
4912 468 2
4915 468 1
4919 468 2
4968 468 1
4969 468 1
4971 468 1
4995 468 1
5042 468 1
5051 468 1
5053 468 2
5066 468 1
5084 468 1
5114 468 1
5143 468 1
5146 468 1
5225 468 1
5274 468 1
5277 468 1
5342 468 1
5369 468 2
5381 468 1
5407 468 1
5462 468 2
5526 468 1
5581 468 1
5680 468 6
5681 468 43
5700 468 1
5728 468 2
5736 468 1
5744 468 1
5760 468 1
5782 468 1
5811 468 1
5833 468 1
5847 468 1
6002 468 1
6077 468 1
6090 468 1
6171 468 1
6181 468 1
6191 468 2
6269 468 1
6391 468 1
6396 468 1
6485 468 1
6567 468 2
6578 468 1
6695 468 2
6935 468 1
6961 468 1
7003 468 1
7069 468 3
7215 468 1
7313 468 1
7345 468 1
7354 468 1
7370 468 1
7398 468 1
7409 468 1
7422 468 2
7580 468 1
7582 468 2
7616 468 1
7646 468 1
7780 468 1
7785 468 1
7983 468 2
8283 468 1
8520 468 1
8580 468 2
8766 468 1
8849 468 2
9005 468 1
9035 468 1
9059 468 1
9067 468 1
9071 468 1
9220 468 1
9241 468 1
9288 468 3
9297 468 1
9370 468 1
9372 468 2
9386 468 2
9404 468 1
9425 468 4
9477 468 4
9516 468 1
9537 468 1
9540 468 1
9558 468 1
9573 468 3
9574 468 4
9670 468 1
9674 468 1
9703 468 1
9709 468 1
9729 468 1
9773 468 1
9847 468 7
9849 468 1
9914 468 1
9925 468 2
9954 468 1
9975 468 1
10001 468 2
10003 468 3
10007 468 3
10019 468 5
10054 468 1
10135 468 1
10140 468 22
10320 468 1
10342 468 5
10353 468 3
10369 468 1
10390 468 1
10428 468 2
10434 468 2
10466 468 1
10554 468 5
10590 468 1
10628 468 1
10637 468 1
10651 468 1
10745 468 2
10827 468 1
10847 468 1
10856 468 1
10949 468 1
10966 468 2
10969 468 3
10970 468 1
11033 468 2
11069 468 3
11074 468 1
11077 468 1
11081 468 2
11153 468 1
11185 468 1
11285 468 2
11291 468 2
11344 468 1
11435 468 1
11573 468 1
11592 468 4
11597 468 1
11604 468 7
11618 468 1
11641 468 1
11704 468 1
11737 468 1
11744 468 2
11747 468 11
11748 468 1
11760 468 1
11820 468 1
11903 468 1
11945 468 1
11955 468 1
11987 468 2
12005 468 1
12037 468 1
12080 468 1
12184 468 5
12193 468 1
12194 468 2
12199 468 2
12229 468 1
12277 468 1
12340 468 4
12410 468 2
12411 468 1
12415 468 1
12416 468 3
12417 468 1
12419 468 2
12420 468 3
12422 468 2
12423 468 1
12425 468 4
12426 468 2
12430 468 1
12431 468 5
12432 468 25
12441 468 3
12542 468 1
12551 468 2
12567 468 2
12582 468 1
12609 468 1
12611 468 1
12645 468 6
12646 468 2
12648 468 2
12649 468 1
12650 468 32
12671 468 1
12759 468 1
12772 468 1
12773 468 1
12788 468 1
12839 468 1
12874 468 1
12888 468 3
12892 468 1
12893 468 1
12894 468 1
12919 468 2
12965 468 14
12978 468 1
12984 468 1
12996 468 4
13008 468 1
13009 468 3
13077 468 1
13104 468 1
13105 468 3
13106 468 66
13138 468 1
13142 468 1
13149 468 1
13156 468 1
13187 468 2
13213 468 5
13225 468 1
13267 468 1
13272 468 6
13309 468 2
13310 468 2
13311 468 1
13313 468 1
13355 468 15
13362 468 1
13397 468 1
13461 468 1
13489 468 1
13513 468 1
13592 468 2
13602 468 2
13641 468 1
13761 468 2
13792 468 1
13897 468 1
13898 468 2
14004 468 1
14033 468 2
14044 468 1
14147 468 1
14187 468 3
14189 468 3
14193 468 2
14200 468 2
14268 468 1
14277 468 2
14295 468 3
14319 468 7
14320 468 14
14332 468 1
14413 468 3
14467 468 1
14490 468 1
14513 468 3
14620 468 1
14689 468 1
14792 468 1
14965 468 4
15033 468 1
15040 468 1
15053 468 1
15064 468 1
15075 468 1
15076 468 1
15085 468 1
15113 468 1
15232 468 1
15253 468 1
15732 468 19
15837 468 3
15856 468 1
15946 468 1
15980 468 1
16103 468 1
16140 468 1
16202 468 1
16284 468 1
16292 468 1
16323 468 1
16332 468 1
16342 468 1
16375 468 3
16381 468 1
16390 468 1
16400 468 1
16401 468 1
16444 468 1
16446 468 1
16562 468 1
16629 468 2
17 469 1
37 469 4
54 469 2
327 469 1
390 469 1
395 469 2
428 469 5
429 469 1
431 469 182
475 469 23
480 469 1
541 469 1
602 469 1
613 469 1
633 469 1
655 469 1
675 469 1
676 469 3
714 469 1
769 469 127
777 469 1
873 469 2
883 469 1
886 469 1
903 469 1
921 469 2
924 469 3
986 469 1
1009 469 3
1072 469 1
1082 469 1
1101 469 3
1147 469 2
1158 469 3
1182 469 13
1210 469 66
1211 469 111
1212 469 23
1266 469 1
1289 469 1
1306 469 5
1307 469 4
1308 469 1
1309 469 2
1310 469 1
1311 469 1
1313 469 1
1336 469 1
1367 469 1
1375 469 2
1385 469 1
1416 469 1
1461 469 1
1515 469 2
1516 469 11
1517 469 13
1518 469 7
1524 469 1
1528 469 1
1539 469 2
1594 469 1
1606 469 1
1630 469 1
1643 469 1
1654 469 1
1655 469 1
1662 469 2
1674 469 2
1705 469 2
1745 469 39
1783 469 1
1874 469 1
1893 469 4
1999 469 2
2039 469 1
2117 469 1
2227 469 1
2303 469 1
2353 469 1
2388 469 1
2628 469 1
2635 469 2
2656 469 2
2753 469 9
2754 469 15
2774 469 1
2805 469 1
2827 469 1
2877 469 4
2923 469 1
2986 469 1
2998 469 1
3148 469 2
3279 469 2
3309 469 1
3337 469 1
3455 469 2
3463 469 1
3957 469 1
3994 469 1
4025 469 1
4190 469 7
4240 469 1
4338 469 1
4460 469 1
4474 469 2
4563 469 4
4612 469 3
4724 469 1
4794 469 1
4875 469 1
4898 469 1
4919 469 2
4963 469 1
5042 469 4
5050 469 1
5053 469 3
5157 469 1
5164 469 1
5214 469 1
5239 469 1
5334 469 1
5359 469 2
5459 469 1
5462 469 1
5523 469 2
5623 469 1
5680 469 19
5681 469 81
5728 469 2
5760 469 1
5845 469 3
6082 469 1
6269 469 1
6497 469 2
6600 469 1
6615 469 1
6680 469 1
6935 469 1
7003 469 1
7192 469 1
7345 469 1
7358 469 1
7398 469 2
7403 469 1
7470 469 1
7486 469 1
7565 469 1
7578 469 1
7580 469 1
7582 469 6
7647 469 1
7766 469 2
7780 469 1
7994 469 2
8036 469 1
8259 469 1
8319 469 1
8331 469 1
8635 469 1
8701 469 1
8828 469 1
8849 469 3
8876 469 1
8951 469 1
9092 469 1
9122 469 1
9241 469 1
9287 469 6
9288 469 1
9297 469 1
9401 469 1
9457 469 2
9476 469 2
9510 469 2
9542 469 1
9573 469 2
9574 469 3
9579 469 1
9622 469 1
9637 469 2
9729 469 2
9787 469 3
10003 469 1
10007 469 4
10019 469 8
10020 469 1
10089 469 2
10135 469 1
10140 469 23
10240 469 1
10342 469 2
10369 469 1
10428 469 1
10554 469 5
10555 469 2
10584 469 1
10637 469 1
10651 469 2
10663 469 1
10745 469 2
10866 469 1
10873 469 1
10874 469 1
10980 469 1
11193 469 1
11213 469 1
11220 469 1
11285 469 1
11344 469 5
11573 469 1
11592 469 5
11593 469 1
11597 469 1
11604 469 6
11744 469 1
11745 469 1
11747 469 48
11748 469 1
11766 469 1
11868 469 2
11903 469 2
12041 469 1
12048 469 1
12076 469 1
12080 469 5
12184 469 7
12185 469 2
12277 469 1
12410 469 4
12411 469 1
12415 469 4
12417 469 2
12418 469 1
12419 469 6
12420 469 6
12421 469 3
12422 469 1
12423 469 3
12424 469 1
12425 469 6
12426 469 9
12427 469 2
12430 469 2
12431 469 20
12432 469 74
12434 469 8
12458 469 1
12567 469 1
12645 469 13
12646 469 7
12648 469 1
12650 469 84
12787 469 1
12791 469 2
12888 469 28
12965 469 63
12991 469 2
13000 469 1
13002 469 2
13009 469 2
13015 469 2
13104 469 3
13106 469 188
13132 469 1
13149 469 2
13213 469 5
13225 469 2
13227 469 1
13262 469 1
13272 469 7
13302 469 3
13306 469 1
13310 469 6
13311 469 1
13355 469 25
13375 469 1
13397 469 2
13432 469 1
13433 469 1
13465 469 1
13489 469 19
13512 469 1
13513 469 1
13593 469 1
13641 469 1
13696 469 1
13814 469 5
13829 469 2
13897 469 1
13898 469 6
14044 469 1
14107 469 4
14187 469 7
14189 469 3
14191 469 1
14193 469 6
14200 469 5
14248 469 1
14253 469 1
14295 469 1
14319 469 18
14320 469 29
14413 469 1
14479 469 9
14490 469 1
14510 469 1
14513 469 1
14659 469 2
14677 469 1
14762 469 3
14963 469 2
14965 469 4
14988 469 1
15064 469 1
15085 469 1
15173 469 1
15322 469 2
15732 469 49
15837 469 2
15965 469 1
16239 469 1
16242 469 1
16336 469 1
16375 469 1
16400 469 3
28 470 2
37 470 1
38 470 2
79 470 1
83 470 1
85 470 1
153 470 1
168 470 1
169 470 1
173 470 1
179 470 1
180 470 1
189 470 1
199 470 1
200 470 2
212 470 1
265 470 1
287 470 3
321 470 1
349 470 1
428 470 6
429 470 2
431 470 36
472 470 1
475 470 9
512 470 1
516 470 1
537 470 1
563 470 1
587 470 2
594 470 2
623 470 1
648 470 2
668 470 1
719 470 1
728 470 1
761 470 2
765 470 1
769 470 16
781 470 1
832 470 1
838 470 2
854 470 1
898 470 1
902 470 3
903 470 1
921 470 5
980 470 1
991 470 1
1006 470 1
1049 470 1
1122 470 1
1135 470 2
1158 470 2
1172 470 1
1175 470 1
1182 470 7
1188 470 1
1190 470 1
1210 470 10
1211 470 12
1212 470 6
1225 470 1
1247 470 1
1290 470 1
1307 470 2
1326 470 1
1385 470 4
1515 470 1
1516 470 1
1517 470 8
1518 470 2
1523 470 1
1539 470 1
1610 470 1
1623 470 2
1650 470 1
1651 470 1
1662 470 3
1663 470 6
1670 470 2
1712 470 1
1738 470 1
1742 470 2
1745 470 13
1769 470 1
1796 470 1
1832 470 1
1838 470 1
1840 470 1
1866 470 1
1872 470 1
1944 470 1
1949 470 1
1954 470 1
1968 470 1
1999 470 1
2003 470 1
2128 470 1
2200 470 1
2212 470 1
2239 470 1
2242 470 1
2243 470 1
2298 470 1
2353 470 2
2363 470 14
2366 470 1
2394 470 1
2406 470 1
2422 470 1
2435 470 1
2458 470 1
2498 470 1
2520 470 1
2535 470 2
2625 470 2
2656 470 1
2753 470 5
2754 470 9
2774 470 1
2787 470 1
2861 470 1
2923 470 1
2931 470 1
2979 470 1
2986 470 1
3106 470 1
3279 470 1
3362 470 1
3369 470 1
3373 470 1
3709 470 1
3865 470 2
3874 470 1
3875 470 1
3936 470 1
4085 470 2
4095 470 2
4143 470 1
4146 470 2
4190 470 1
4321 470 1
4357 470 1
4362 470 1
4408 470 1
4432 470 1
4557 470 2
4563 470 1
4579 470 1
4612 470 1
4618 470 1
4779 470 1
4915 470 1
4941 470 1
4969 470 1
5051 470 1
5052 470 1
5053 470 3
5143 470 1
5170 470 1
5201 470 1
5225 470 2
5338 470 1
5462 470 1
5519 470 1
5574 470 1
5575 470 1
5680 470 4
5681 470 32
5728 470 3
5845 470 1
5934 470 2
5978 470 1
5986 470 1
6082 470 1
6090 470 1
6146 470 1
6269 470 2
6348 470 1
6498 470 1
6567 470 1
6578 470 1
6680 470 3
6695 470 3
6724 470 1
6830 470 1
6857 470 2
6897 470 1
6907 470 1
6935 470 1
6954 470 1
6961 470 2
6965 470 1
6969 470 1
6982 470 2
7060 470 2
7283 470 1
7398 470 1
7399 470 1
7412 470 2
7421 470 1
7483 470 1
7582 470 2
7688 470 1
7736 470 2
7749 470 1
7780 470 1
7903 470 1
7978 470 1
7983 470 1
7987 470 1
8011 470 2
8022 470 1
8155 470 1
8249 470 1
8303 470 1
8350 470 1
8377 470 1
8592 470 1
8766 470 2
8849 470 2
8923 470 2
9012 470 2
9032 470 2
9177 470 2
9190 470 1
9243 470 1
9287 470 1
9291 470 1
9297 470 3
9341 470 1
9355 470 1
9424 470 1
9457 470 1
9537 470 1
9542 470 1
9573 470 3
9574 470 4
9637 470 1
9692 470 1
9730 470 1
9773 470 5
9847 470 5
9848 470 1
9849 470 2
9855 470 1
9867 470 1
9954 470 1
10002 470 1
10019 470 6
10048 470 1
10140 470 14
10320 470 1
10324 470 1
10342 470 3
10353 470 1
10369 470 1
10387 470 1
10434 470 1
10554 470 3
10637 470 3
10668 470 2
10745 470 3
10753 470 1
10784 470 1
10813 470 1
10818 470 1
10912 470 1
10914 470 1
10969 470 1
11033 470 5
11063 470 1
11069 470 1
11129 470 2
11187 470 1
11214 470 2
11276 470 1
11285 470 1
11344 470 2
11597 470 6
11604 470 2
11618 470 3
11735 470 1
11742 470 2
11744 470 1
11747 470 10
11748 470 2
11760 470 6
11903 470 1
11945 470 1
11955 470 1
11977 470 1
11980 470 1
11985 470 1
11987 470 1
12037 470 2
12085 470 1
12114 470 1
12178 470 1
12184 470 3
12185 470 3
12205 470 1
12240 470 1
12246 470 2
12288 470 1
12302 470 1
12340 470 2
12410 470 1
12418 470 3
12420 470 2
12421 470 1
12424 470 1
12425 470 3
12426 470 3
12427 470 3
12428 470 1
12430 470 1
12431 470 1
12432 470 9
12433 470 2
12435 470 1
12441 470 2
12453 470 1
12497 470 1
12551 470 4
12567 470 2
12581 470 2
12585 470 1
12603 470 1
12606 470 1
12608 470 1
12627 470 1
12645 470 1
12646 470 2
12648 470 1
12649 470 1
12650 470 6
12671 470 1
12769 470 1
12773 470 1
12874 470 2
12887 470 2
12888 470 9
12891 470 1
12935 470 3
12965 470 5
12975 470 1
12983 470 2
12996 470 5
13008 470 2
13035 470 1
13044 470 1
13070 470 1
13104 470 1
13105 470 1
13106 470 24
13132 470 1
13141 470 1
13149 470 1
13213 470 3
13267 470 1
13272 470 2
13297 470 1
13313 470 2
13315 470 3
13342 470 1
13350 470 1
13355 470 5
13362 470 3
13375 470 1
13386 470 2
13418 470 2
13456 470 1
13481 470 1
13489 470 1
13513 470 1
13592 470 1
13645 470 2
13689 470 1
13701 470 1
13721 470 1
13728 470 1
13789 470 1
13991 470 1
14009 470 1
14030 470 1
14034 470 1
14147 470 1
14187 470 8
14191 470 1
14295 470 6
14319 470 2
14320 470 3
14336 470 1
14479 470 2
14509 470 1
14512 470 1
14629 470 2
14776 470 1
14965 470 3
15011 470 1
15053 470 1
15113 470 1
15212 470 1
15342 470 1
15443 470 2
15454 470 1
15541 470 1
15732 470 10
15750 470 1
16107 470 1
16219 470 1
16220 470 1
16223 470 1
16235 470 2
16284 470 3
16296 470 1
16322 470 1
16323 470 1
16336 470 1
16380 470 1
16381 470 3
16390 470 1
16391 470 1
16400 470 1
16529 470 1
16629 470 1
28 471 1
37 471 2
38 471 1
44 471 1
82 471 1
83 471 1
85 471 3
122 471 2
153 471 1
180 471 4
189 471 1
199 471 2
212 471 1
275 471 2
327 471 1
340 471 1
428 471 5
429 471 4
431 471 37
447 471 1
453 471 1
475 471 4
497 471 1
498 471 1
512 471 3
537 471 1
558 471 1
563 471 2
571 471 1
585 471 1
594 471 2
613 471 4
619 471 1
742 471 1
761 471 2
769 471 25
777 471 2
778 471 1
788 471 1
830 471 1
835 471 1
851 471 1
857 471 2
865 471 1
878 471 3
883 471 3
893 471 2
921 471 3
952 471 1
1009 471 1
1020 471 1
1049 471 1
1061 471 2
1062 471 1
1082 471 1
1122 471 1
1130 471 1
1144 471 1
1149 471 1
1182 471 4
1190 471 1
1194 471 2
1208 471 1
1210 471 13
1211 471 41
1212 471 4
1236 471 1
1243 471 2
1289 471 1
1295 471 1
1303 471 2
1309 471 2
1324 471 1
1326 471 1
1336 471 1
1351 471 1
1385 471 1
1397 471 1
1412 471 1
1417 471 1
1418 471 1
1430 471 2
1438 471 1
1445 471 1
1463 471 1
1480 471 2
1516 471 6
1517 471 10
1518 471 3
1539 471 5
1610 471 2
1611 471 1
1618 471 1
1621 471 1
1623 471 1
1631 471 1
1655 471 1
1660 471 1
1662 471 1
1663 471 9
1670 471 1
1688 471 1
1690 471 1
1721 471 1
1739 471 1
1740 471 1
1742 471 1
1745 471 10
1754 471 1
1803 471 1
1816 471 1
1832 471 1
1834 471 1
1854 471 1
1872 471 1
1874 471 1
1887 471 1
1922 471 1
1924 471 1
1955 471 1
1979 471 1
1989 471 2
1992 471 1
2054 471 1
2074 471 1
2087 471 1
2212 471 1
2227 471 1
2243 471 2
2298 471 1
2329 471 1
2353 471 3
2363 471 6
2371 471 1
2397 471 1
2414 471 1
2437 471 1
2501 471 1
2622 471 1
2672 471 1
2745 471 1
2753 471 9
2754 471 11
2780 471 1
2798 471 1
2875 471 1
2979 471 1
2996 471 1
3209 471 1
3213 471 1
3256 471 1
3263 471 1
3296 471 1
3330 471 1
3344 471 1
3362 471 1
3455 471 1
3557 471 1
3601 471 1
3680 471 1
3789 471 2
3865 471 1
3875 471 2
3884 471 1
3903 471 1
3909 471 3
3957 471 1
4069 471 1
4111 471 1
4190 471 3
4280 471 1
4281 471 2
4321 471 1
4358 471 1
4474 471 1
4486 471 1
4563 471 2
4567 471 1
4611 471 1
4612 471 3
4618 471 2
4627 471 1
4696 471 1
4740 471 2
4853 471 1
4875 471 1
4915 471 1
4995 471 1
5011 471 1
5042 471 3
5053 471 1
5143 471 1
5223 471 1
5225 471 1
5243 471 1
5341 471 1
5348 471 2
5429 471 1
5462 471 1
5476 471 1
5477 471 1
5511 471 1
5671 471 1
5680 471 7
5681 471 31
5728 471 3
5842 471 1
6007 471 1
6090 471 1
6109 471 1
6127 471 1
6216 471 1
6251 471 1
6269 471 3
6344 471 1
6372 471 1
6382 471 1
6385 471 1
6406 471 1
6578 471 1
6663 471 1
6680 471 3
6695 471 3
6715 471 1
6818 471 2
6935 471 1
6954 471 1
6965 471 1
7003 471 1
7218 471 1
7243 471 1
7358 471 1
7381 471 1
7399 471 1
7412 471 1
7437 471 1
7446 471 1
7582 471 2
7646 471 1
7780 471 1
7858 471 1
7878 471 1
7883 471 1
7976 471 1
8020 471 1
8022 471 1
8196 471 1
8270 471 1
8282 471 1
8350 471 1
8613 471 1
8753 471 1
8766 471 1
8773 471 1
8849 471 1
9032 471 3
9072 471 1
9092 471 1
9120 471 2
9224 471 1
9265 471 1
9401 471 1
9477 471 1
9506 471 2
9513 471 1
9515 471 1
9538 471 1
9540 471 1
9573 471 2
9574 471 3
9692 471 1
9729 471 1
9730 471 1
9773 471 2
9847 471 4
9848 471 2
9849 471 1
9855 471 1
9925 471 1
9996 471 1
10003 471 1
10019 471 7
10023 471 1
10054 471 1
10089 471 2
10140 471 17
10160 471 1
10320 471 3
10342 471 5
10350 471 1
10369 471 1
10387 471 1
10388 471 1
10478 471 1
10495 471 1
10554 471 11
10586 471 1
10745 471 2
10866 471 1
10923 471 1
10949 471 1
10969 471 1
10970 471 2
10980 471 1
11033 471 1
11046 471 1
11069 471 1
11077 471 1
11081 471 1
11182 471 1
11218 471 1
11344 471 1
11573 471 2
11592 471 1
11597 471 2
11604 471 4
11618 471 1
11621 471 1
11638 471 1
11677 471 1
11735 471 1
11744 471 2
11747 471 3
11760 471 1
11765 471 1
11766 471 1
11768 471 1
11899 471 1
11903 471 1
11935 471 1
11980 471 1
11985 471 1
11987 471 1
12048 471 1
12067 471 1
12080 471 2
12096 471 1
12148 471 1
12178 471 1
12184 471 3
12185 471 2
12199 471 5
12238 471 1
12241 471 3
12340 471 2
12409 471 1
12415 471 1
12422 471 1
12425 471 5
12426 471 6
12427 471 4
12430 471 4
12431 471 3
12432 471 11
12434 471 1
12441 471 2
12535 471 1
12539 471 1
12551 471 5
12567 471 4
12581 471 2
12603 471 1
12645 471 1
12648 471 4
12649 471 1
12650 471 14
12671 471 2
12757 471 1
12759 471 1
12791 471 1
12888 471 6
12892 471 4
12894 471 1
12899 471 1
12940 471 1
12965 471 11
12983 471 1
12988 471 1
12991 471 1
12996 471 2
13002 471 1
13009 471 1
13019 471 1
13064 471 2
13072 471 1
13077 471 1
13104 471 2
13105 471 5
13106 471 43
13132 471 1
13138 471 1
13149 471 1
13213 471 5
13241 471 1
13272 471 2
13302 471 1
13306 471 3
13310 471 1
13313 471 1
13319 471 1
13332 471 1
13342 471 1
13355 471 8
13361 471 2
13362 471 1
13386 471 1
13397 471 5
13447 471 1
13461 471 1
13485 471 2
13489 471 4
13513 471 5
13593 471 1
13602 471 1
13625 471 3
13696 471 1
13701 471 1
13789 471 2
13792 471 2
13829 471 1
13898 471 2
13989 471 1
13991 471 2
14034 471 1
14107 471 2
14175 471 1
14187 471 7
14193 471 2
14201 471 1
14268 471 1
14295 471 1
14319 471 6
14320 471 4
14332 471 3
14336 471 2
14405 471 1
14430 471 1
14479 471 2
14510 471 1
14511 471 1
14513 471 1
14643 471 1
14712 471 2
14717 471 1
14723 471 1
14744 471 1
14762 471 1
14963 471 1
14965 471 1
15064 471 1
15075 471 1
15076 471 1
15113 471 1
15197 471 1
15232 471 1
15267 471 1
15342 471 1
15443 471 1
15446 471 1
15454 471 3
15564 471 2
15732 471 12
15814 471 1
16013 471 1
16112 471 1
16228 471 1
16233 471 2
16235 471 3
16284 471 2
16296 471 1
16332 471 3
16333 471 1
16334 471 1
16338 471 1
16375 471 1
16381 471 5
16390 471 1
16400 471 2
16401 471 1
16629 471 1
2 472 1
37 472 1
38 472 1
72 472 1
85 472 1
122 472 2
123 472 2
164 472 1
165 472 1
180 472 5
196 472 1
200 472 1
209 472 2
212 472 1
227 472 3
258 472 3
275 472 1
286 472 1
287 472 3
312 472 1
321 472 1
327 472 1
349 472 1
365 472 1
392 472 1
428 472 3
429 472 1
431 472 53
447 472 1
451 472 1
475 472 7
497 472 1
512 472 1
519 472 1
562 472 1
563 472 1
571 472 1
594 472 2
633 472 2
648 472 1
658 472 1
663 472 1
672 472 1
674 472 2
676 472 1
729 472 1
761 472 3
769 472 16
788 472 1
851 472 1
857 472 2
865 472 1
878 472 1
883 472 2
884 472 1
893 472 2
902 472 1
921 472 1
928 472 1
981 472 1
986 472 1
991 472 2
1009 472 1
1036 472 1
1063 472 1
1064 472 1
1066 472 1
1090 472 1
1134 472 1
1136 472 1
1177 472 2
1182 472 17
1190 472 1
1194 472 2
1201 472 1
1210 472 20
1211 472 43
1212 472 6
1256 472 1
1290 472 4
1311 472 1
1322 472 1
1351 472 1
1363 472 1
1370 472 3
1406 472 1
1412 472 1
1446 472 1
1447 472 1
1467 472 1
1515 472 3
1516 472 7
1517 472 15
1518 472 11
1521 472 1
1529 472 1
1597 472 1
1610 472 1
1611 472 1
1614 472 1
1623 472 1
1630 472 1
1644 472 1
1649 472 1
1655 472 1
1658 472 1
1662 472 2
1663 472 8
1681 472 1
1706 472 1
1708 472 1
1712 472 1
1722 472 1
1741 472 1
1742 472 1
1745 472 10
1783 472 1
1796 472 1
1803 472 2
1829 472 2
1874 472 1
1922 472 5
1944 472 1
1955 472 1
1975 472 1
1999 472 2
2053 472 1
2081 472 1
2085 472 1
2115 472 1
2128 472 1
2165 472 1
2200 472 2
2227 472 1
2263 472 2
2363 472 6
2481 472 1
2482 472 1
2525 472 1
2548 472 1
2587 472 1
2625 472 1
2753 472 7
2754 472 8
2805 472 1
2875 472 1
2947 472 1
3106 472 1
3112 472 1
3164 472 1
3234 472 1
3256 472 1
3260 472 1
3279 472 2
3344 472 1
3371 472 1
3373 472 1
3439 472 1
3455 472 1
3515 472 1
3544 472 1
3676 472 1
3738 472 1
3789 472 1
3822 472 1
3828 472 1
3853 472 1
3865 472 2
3888 472 1
3909 472 1
3936 472 1
3957 472 1
4008 472 1
4026 472 1
4085 472 1
4154 472 1
4156 472 1
4190 472 3
4289 472 1
4321 472 2
4349 472 3
4367 472 1
4432 472 2
4474 472 1
4486 472 1
4535 472 1
4557 472 2
4563 472 2
4612 472 2
4651 472 1
4733 472 1
4820 472 1
4875 472 1
4876 472 1
4889 472 1
4898 472 2
4912 472 1
4919 472 1
4924 472 1
5066 472 1
5143 472 1
5146 472 1
5187 472 1
5225 472 2
5253 472 1
5261 472 1
5343 472 1
5348 472 1
5359 472 1
5483 472 1
5679 472 1
5680 472 6
5681 472 27
5686 472 1
5728 472 3
5888 472 2
5906 472 1
5934 472 1
5944 472 1
6090 472 1
6113 472 1
6261 472 1
6332 472 1
6452 472 1
6482 472 1
6499 472 1
6567 472 1
6578 472 1
6600 472 1
6680 472 1
6695 472 3
6748 472 1
6761 472 1
6812 472 1
6818 472 1
6935 472 1
6965 472 2
6973 472 1
7003 472 1
7030 472 1
7047 472 1
7060 472 1
7069 472 1
7112 472 2
7243 472 1
7351 472 1
7399 472 1
7412 472 1
7445 472 1
7503 472 1
7528 472 1
7530 472 1
7582 472 1
7583 472 1
7679 472 1
7692 472 1
7841 472 1
7994 472 1
8022 472 1
8036 472 1
8203 472 1
8265 472 1
8303 472 1
8377 472 1
8437 472 1
8480 472 1
8766 472 1
8809 472 2
8829 472 2
9005 472 2
9094 472 1
9147 472 1
9196 472 1
9201 472 1
9224 472 2
9286 472 1
9287 472 2
9288 472 2
9297 472 1
9336 472 1
9361 472 1
9401 472 2
9424 472 2
9425 472 1
9477 472 1
9499 472 1
9510 472 1
9514 472 1
9516 472 1
9520 472 1
9537 472 2
9573 472 3
9623 472 1
9670 472 1
9730 472 1
9737 472 1
9773 472 2
9780 472 1
9847 472 2
9899 472 1
9914 472 1
9925 472 1
9953 472 1
10003 472 1
10007 472 1
10019 472 7
10089 472 1
10140 472 10
10216 472 1
10342 472 4
10390 472 1
10428 472 1
10458 472 2
10554 472 5
10651 472 1
10663 472 2
10745 472 5
10827 472 1
10847 472 2
10949 472 2
10957 472 1
10984 472 2
11033 472 2
11049 472 1
11068 472 1
11069 472 3
11111 472 1
11205 472 1
11220 472 3
11276 472 1
11344 472 2
11389 472 1
11573 472 1
11592 472 1
11597 472 1
11604 472 3
11611 472 1
11618 472 1
11621 472 1
11704 472 1
11747 472 10
11748 472 3
11760 472 3
11798 472 1
11977 472 1
11980 472 2
11987 472 1
12012 472 1
12037 472 1
12067 472 1
12080 472 1
12121 472 1
12165 472 1
12184 472 5
12199 472 2
12205 472 1
12241 472 4
12246 472 2
12277 472 1
12340 472 7
12348 472 1
12411 472 1
12416 472 1
12417 472 4
12418 472 1
12419 472 1
12420 472 4
12422 472 1
12423 472 5
12425 472 3
12426 472 4
12427 472 1
12428 472 1
12430 472 1
12431 472 3
12432 472 16
12434 472 1
12435 472 1
12441 472 3
12530 472 1
12551 472 2
12567 472 3
12581 472 4
12586 472 1
12604 472 1
12645 472 6
12646 472 1
12648 472 2
12650 472 22
12670 472 1
12671 472 3
12759 472 1
12763 472 1
12772 472 1
12773 472 1
12799 472 2
12874 472 4
12888 472 6
12891 472 1
12892 472 3
12899 472 1
12919 472 1
12962 472 2
12965 472 16
12983 472 1
12988 472 1
12996 472 4
13002 472 1
13008 472 1
13019 472 1
13034 472 1
13077 472 1
13105 472 7
13106 472 43
13132 472 1
13138 472 3
13156 472 2
13213 472 3
13225 472 2
13241 472 1
13262 472 1
13267 472 1
13272 472 6
13306 472 1
13310 472 4
13313 472 1
13315 472 1
13350 472 1
13355 472 6
13361 472 2
13365 472 2
13386 472 1
13417 472 1
13456 472 2
13465 472 2
13481 472 3
13489 472 5
13512 472 1
13513 472 2
13541 472 1
13587 472 1
13593 472 1
13602 472 2
13641 472 1
13645 472 2
13718 472 2
13789 472 5
13790 472 1
13810 472 1
13814 472 1
13828 472 2
13829 472 1
13856 472 1
13898 472 2
13926 472 2
14004 472 3
14033 472 2
14102 472 1
14107 472 5
14147 472 1
14156 472 1
14187 472 14
14191 472 1
14200 472 1
14253 472 1
14295 472 6
14306 472 2
14319 472 5
14320 472 7
14412 472 1
14414 472 1
14479 472 7
14490 472 1
14509 472 1
14529 472 2
14649 472 1
14677 472 1
14712 472 1
14717 472 1
14776 472 2
14792 472 1
14964 472 1
14965 472 2
15000 472 1
15076 472 1
15129 472 1
15356 472 1
15427 472 1
15449 472 1
15454 472 1
15661 472 1
15732 472 4
15750 472 1
15778 472 2
15813 472 2
15837 472 1
15933 472 1
16112 472 2
16166 472 2
16235 472 4
16257 472 2
16284 472 1
16332 472 2
16338 472 2
16381 472 1
16400 472 2
16439 472 1
16440 472 2
37 473 12
39 473 1
85 473 1
96 473 1
125 473 1
150 473 1
152 473 1
164 473 1
173 473 1
179 473 2
180 473 2
189 473 1
200 473 4
212 473 2
227 473 2
259 473 1
321 473 2
351 473 1
389 473 1
429 473 1
431 473 16
447 473 1
472 473 1
475 473 4
497 473 1
516 473 1
536 473 1
563 473 3
564 473 1
594 473 3
602 473 1
613 473 1
621 473 2
633 473 1
649 473 2
663 473 1
761 473 1
769 473 6
827 473 1
830 473 1
857 473 1
883 473 1
884 473 2
898 473 3
903 473 1
908 473 1
916 473 1
921 473 1
939 473 1
942 473 1
981 473 1
1009 473 1
1036 473 1
1114 473 1
1125 473 1
1158 473 2
1182 473 2
1194 473 1
1208 473 2
1210 473 14
1211 473 13
1212 473 2
1243 473 1
1289 473 1
1303 473 1
1310 473 1
1317 473 1
1324 473 1
1367 473 1
1397 473 1
1406 473 1
1426 473 1
1434 473 2
1463 473 1
1487 473 1
1516 473 2
1517 473 2
1539 473 1
1546 473 1
1549 473 1
1554 473 1
1597 473 1
1610 473 2
1611 473 2
1654 473 1
1663 473 15
1674 473 1
1677 473 2
1681 473 1
1687 473 1
1693 473 1
1695 473 1
1740 473 1
1742 473 1
1745 473 6
1769 473 1
1850 473 2
1860 473 1
1866 473 4
1872 473 1
1874 473 1
1876 473 1
1893 473 1
1944 473 1
1955 473 3
1968 473 1
1978 473 1
1999 473 2
2053 473 1
2133 473 1
2176 473 2
2181 473 1
2200 473 1
2216 473 1
2263 473 1
2306 473 1
2323 473 1
2363 473 5
2548 473 2
2622 473 2
2628 473 1
2641 473 1
2656 473 1
2672 473 1
2753 473 3
2754 473 3
2808 473 1
2856 473 1
3126 473 1
3269 473 1
3279 473 1
3320 473 1
3344 473 1
3362 473 1
3374 473 2
3467 473 1
3515 473 1
3522 473 1
3586 473 1
3643 473 1
3753 473 2
3789 473 1
3865 473 3
3886 473 1
3909 473 2
3941 473 1
4069 473 1
4077 473 1
4190 473 2
4280 473 2
4284 473 1
4474 473 1
4611 473 1
4612 473 5
4618 473 1
4696 473 1
4875 473 1
4889 473 1
4898 473 1
4920 473 1
4940 473 2
4988 473 1
4995 473 1
5066 473 2
5225 473 1
5243 473 1
5343 473 1
5359 473 2
5431 473 1
5617 473 1
5680 473 1
5681 473 14
5699 473 2
5710 473 2
5744 473 1
5753 473 1
5780 473 1
5926 473 1
5941 473 1
5986 473 3
6082 473 1
6152 473 1
6203 473 1
6269 473 1
6397 473 1
6403 473 1
6499 473 2
6577 473 1
6578 473 1
6619 473 1
6680 473 2
6695 473 2
6899 473 3
6935 473 1
6961 473 1
7215 473 1
7299 473 1
7398 473 2
7527 473 8
7528 473 1
7582 473 2
7583 473 1
7615 473 1
7766 473 1
7780 473 1
7976 473 2
7994 473 1
8035 473 1
8194 473 1
8230 473 1
8283 473 3
8329 473 1
8411 473 1
8653 473 1
8670 473 2
9092 473 1
9168 473 1
9177 473 1
9225 473 1
9287 473 1
9290 473 1
9297 473 2
9424 473 1
9451 473 1
9512 473 1
9514 473 1
9516 473 1
9522 473 1
9573 473 2
9586 473 1
9729 473 1
9730 473 1
9773 473 8
9779 473 1
9787 473 1
9847 473 3
9848 473 1
9849 473 1
9954 473 1
10001 473 5
10002 473 1
10019 473 3
10140 473 11
10150 473 1
10320 473 1
10342 473 1
10388 473 1
10399 473 1
10428 473 1
10554 473 3
10592 473 1
10637 473 1
10663 473 1
10668 473 1
10670 473 1
10745 473 1
10809 473 1
10969 473 1
10970 473 1
11009 473 1
11033 473 1
11063 473 1
11111 473 1
11129 473 1
11153 473 3
11205 473 1
11213 473 1
11220 473 1
11373 473 1
11592 473 1
11593 473 3
11597 473 2
11604 473 4
11618 473 1
11627 473 1
11704 473 2
11747 473 33
11748 473 1
11903 473 1
11936 473 1
11945 473 1
11955 473 1
11960 473 1
11980 473 1
12014 473 1
12037 473 3
12068 473 1
12121 473 1
12184 473 7
12185 473 26
12191 473 1
12193 473 1
12199 473 2
12241 473 1
12273 473 1
12340 473 4
12419 473 2
12420 473 2
12422 473 2
12423 473 1
12425 473 2
12426 473 1
12427 473 1
12430 473 4
12432 473 7
12433 473 1
12434 473 2
12441 473 2
12458 473 1
12488 473 1
12551 473 2
12567 473 1
12581 473 1
12603 473 1
12624 473 1
12630 473 1
12645 473 2
12648 473 2
12649 473 1
12650 473 11
12663 473 2
12671 473 5
12757 473 2
12759 473 1
12773 473 1
12790 473 2
12874 473 3
12888 473 37
12965 473 8
12980 473 1
12983 473 2
13002 473 1
13044 473 1
13106 473 22
13138 473 1
13139 473 1
13213 473 3
13225 473 1
13267 473 2
13302 473 1
13313 473 3
13342 473 1
13355 473 6
13362 473 3
13365 473 2
13417 473 1
13418 473 2
13489 473 4
13513 473 1
13533 473 1
13564 473 1
13598 473 1
13600 473 1
13602 473 1
13623 473 1
13625 473 5
13789 473 1
13790 473 1
13792 473 1
13809 473 1
13898 473 2
13989 473 1
14034 473 2
14107 473 1
14168 473 1
14187 473 5
14226 473 1
14295 473 6
14306 473 3
14320 473 4
14414 473 1
14512 473 2
14513 473 1
14677 473 1
14703 473 1
14965 473 1
14971 473 2
15000 473 1
15059 473 1
15113 473 1
15342 473 1
15454 473 1
15732 473 5
15733 473 1
15851 473 1
16165 473 1
16200 473 1
16212 473 1
16214 473 2
16218 473 1
16235 473 2
16246 473 1
16251 473 1
16284 473 3
16296 473 1
16322 473 1
16324 473 1
16332 473 4
16334 473 1
16381 473 3
16391 473 1
16400 473 1
16401 473 1
16466 473 2
16735 473 1
37 474 4
85 474 3
96 474 1
122 474 1
169 474 1
173 474 1
180 474 1
186 474 1
209 474 1
213 474 1
251 474 2
265 474 1
275 474 3
287 474 1
340 474 2
420 474 2
428 474 5
429 474 2
431 474 29
474 474 1
475 474 6
516 474 1
537 474 1
563 474 1
564 474 1
591 474 1
594 474 2
633 474 1
728 474 1
739 474 1
742 474 1
755 474 1
761 474 5
766 474 1
769 474 15
788 474 1
835 474 1
857 474 1
908 474 1
921 474 5
951 474 1
953 474 1
1020 474 1
1062 474 1
1082 474 1
1105 474 1
1182 474 6
1190 474 1
1210 474 11
1211 474 15
1212 474 2
1303 474 2
1412 474 2
1434 474 1
1438 474 1
1495 474 1
1516 474 1
1517 474 3
1518 474 2
1536 474 1
1538 474 1
1539 474 1
1587 474 1
1611 474 1
1617 474 1
1623 474 1
1648 474 1
1655 474 1
1662 474 2
1663 474 6
1674 474 1
1679 474 1
1694 474 2
1731 474 1
1742 474 3
1745 474 5
1756 474 1
1769 474 1
1791 474 2
1829 474 1
1838 474 1
1860 474 1
1866 474 1
1871 474 1
1874 474 1
1878 474 1
1887 474 1
1893 474 2
1922 474 1
2003 474 1
2116 474 1
2204 474 1
2227 474 1
2243 474 1
2301 474 1
2344 474 1
2352 474 1
2363 474 5
2384 474 1
2410 474 1
2424 474 1
2494 474 1
2495 474 1
2525 474 1
2535 474 1
2605 474 1
2609 474 2
2622 474 1
2625 474 1
2741 474 1
2753 474 6
2754 474 9
2784 474 1
2877 474 3
2923 474 1
3050 474 1
3064 474 1
3110 474 1
3134 474 1
3139 474 1
3164 474 2
3279 474 1
3302 474 1
3337 474 1
3344 474 2
3362 474 1
3572 474 1
3611 474 1
3693 474 1
3739 474 1
3752 474 1
3802 474 1
3853 474 3
3865 474 1
3866 474 3
3875 474 1
3908 474 1
3941 474 1
3957 474 2
4024 474 1
4069 474 1
4077 474 1
4111 474 2
4148 474 1
4154 474 1
4156 474 1
4189 474 1
4190 474 4
4199 474 1
4280 474 2
4321 474 2
4557 474 1
4612 474 4
4618 474 1
4655 474 1
4688 474 1
4875 474 2
4881 474 2
4898 474 1
4945 474 1
4963 474 1
4966 474 1
5008 474 1
5053 474 2
5073 474 1
5156 474 1
5225 474 2
5363 474 1
5381 474 1
5680 474 4
5681 474 19
5698 474 1
5728 474 1
5739 474 1
5835 474 1
5871 474 1
5934 474 1
6071 474 1
6082 474 4
6090 474 2
6163 474 2
6181 474 1
6269 474 4
6344 474 1
6389 474 1
6447 474 1
6507 474 1
6567 474 1
6619 474 1
6672 474 1
6680 474 2
6695 474 3
6715 474 1
6774 474 1
6812 474 1
6954 474 1
6961 474 1
7112 474 1
7300 474 1
7368 474 1
7528 474 1
7583 474 2
7650 474 1
7679 474 1
7718 474 1
7755 474 1
7773 474 1
7801 474 1
7868 474 1
7994 474 1
8036 474 1
8132 474 2
8340 474 1
8526 474 1
8580 474 1
8766 474 3
9070 474 1
9092 474 2
9151 474 1
9157 474 1
9177 474 1
9265 474 2
9273 474 1
9287 474 2
9297 474 1
9311 474 1
9389 474 1
9424 474 1
9432 474 1
9457 474 1
9463 474 1
9506 474 1
9512 474 1
9531 474 1
9536 474 1
9537 474 1
9539 474 1
9540 474 1
9571 474 1
9573 474 1
9574 474 2
9670 474 1
9703 474 1
9729 474 2
9773 474 1
9780 474 1
9847 474 5
9848 474 1
9899 474 1
9954 474 1
10019 474 6
10036 474 1
10140 474 11
10216 474 1
10270 474 1
10342 474 5
10390 474 1
10399 474 1
10428 474 1
10458 474 2
10554 474 7
10555 474 1
10584 474 1
10637 474 2
10647 474 1
10874 474 1
10928 474 1
10969 474 3
11005 474 1
11069 474 1
11074 474 1
11109 474 1
11129 474 1
11153 474 1
11193 474 1
11389 474 1
11573 474 3
11592 474 1
11593 474 1
11597 474 6
11604 474 1
11728 474 1
11744 474 2
11747 474 15
11748 474 3
11760 474 3
11766 474 2
11768 474 1
11798 474 1
11903 474 1
11955 474 4
11960 474 1
11980 474 1
12063 474 1
12080 474 2
12083 474 1
12111 474 1
12146 474 1
12178 474 1
12184 474 1
12185 474 1
12282 474 1
12340 474 1
12423 474 2
12427 474 1
12430 474 1
12431 474 3
12432 474 13
12434 474 2
12441 474 1
12551 474 1
12567 474 4
12611 474 1
12616 474 1
12648 474 1
12650 474 8
12663 474 1
12793 474 1
12800 474 1
12848 474 1
12874 474 1
12888 474 9
12894 474 1
12896 474 1
12965 474 8
12975 474 3
12984 474 1
12996 474 7
13002 474 1
13009 474 1
13064 474 1
13077 474 1
13105 474 1
13106 474 30
13209 474 1
13213 474 4
13262 474 2
13267 474 2
13272 474 4
13325 474 1
13333 474 1
13355 474 7
13361 474 2
13362 474 1
13397 474 1
13418 474 1
13461 474 1
13489 474 4
13512 474 2
13513 474 2
13529 474 1
13602 474 1
13657 474 1
13689 474 1
13789 474 2
13792 474 1
13897 474 1
13991 474 1
14107 474 1
14147 474 2
14187 474 5
14193 474 1
14200 474 4
14201 474 2
14274 474 1
14295 474 2
14319 474 4
14320 474 1
14336 474 1
14410 474 1
14412 474 1
14413 474 1
14414 474 3
14479 474 1
14488 474 1
14490 474 1
14510 474 2
14512 474 2
14629 474 1
14677 474 1
14776 474 1
14900 474 1
14965 474 5
15000 474 1
15058 474 2
15064 474 1
15076 474 1
15113 474 2
15158 474 2
15280 474 1
15356 474 2
15732 474 8
15946 474 1
16235 474 2
16242 474 2
16284 474 1
16318 474 1
16323 474 1
16325 474 1
16332 474 1
16342 474 1
16375 474 1
16382 474 1
16401 474 1
16511 474 1
16629 474 1
28 475 1
37 475 2
85 475 1
173 475 2
189 475 2
275 475 7
276 475 1
327 475 1
389 475 1
390 475 2
392 475 3
394 475 1
395 475 1
428 475 9
429 475 5
431 475 101
475 475 30
500 475 1
521 475 1
545 475 1
621 475 2
633 475 2
665 475 1
675 475 2
676 475 2
761 475 1
765 475 2
769 475 37
805 475 1
851 475 1
873 475 4
874 475 1
893 475 1
921 475 17
924 475 2
942 475 1
951 475 1
981 475 1
994 475 2
1009 475 1
1031 475 1
1032 475 1
1049 475 1
1062 475 1
1064 475 1
1085 475 1
1101 475 1
1106 475 1
1147 475 1
1158 475 4
1172 475 1
1178 475 1
1182 475 25
1208 475 1
1210 475 79
1211 475 152
1212 475 21
1231 475 1
1259 475 1
1308 475 2
1309 475 3
1367 475 4
1369 475 1
1385 475 1
1395 475 1
1416 475 1
1434 475 2
1448 475 1
1454 475 1
1515 475 4
1516 475 8
1517 475 18
1518 475 11
1528 475 1
1537 475 3
1539 475 7
1564 475 2
1607 475 2
1614 475 1
1615 475 1
1616 475 2
1643 475 2
1650 475 1
1655 475 3
1663 475 1
1670 475 1
1674 475 2
1690 475 3
1742 475 1
1745 475 33
1754 475 3
1783 475 2
1796 475 2
1805 475 1
1809 475 1
1874 475 4
1893 475 1
1913 475 1
1994 475 1
1999 475 1
2019 475 1
2096 475 1
2117 475 4
2121 475 3
2353 475 1
2363 475 1
2464 475 1
2465 475 1
2519 475 1
2616 475 1
2641 475 1
2649 475 1
2656 475 1
2744 475 1
2753 475 5
2754 475 9
2758 475 1
2814 475 1
2877 475 1
2886 475 1
2948 475 1
2954 475 1
2972 475 1
2998 475 1
3109 475 1
3234 475 1
3260 475 1
3279 475 2
3301 475 1
3317 475 1
3439 475 1
3455 475 5
3481 475 1
3493 475 1
3520 475 1
3521 475 1
3654 475 1
3806 475 1
3865 475 1
3866 475 2
3881 475 1
3902 475 1
3941 475 1
3942 475 1
3957 475 2
3976 475 1
3988 475 1
4014 475 1
4024 475 1
4029 475 1
4093 475 1
4095 475 1
4113 475 1
4129 475 1
4148 475 1
4153 475 2
4159 475 1
4190 475 6
4403 475 1
4445 475 2
4513 475 1
4577 475 1
4598 475 1
4618 475 1
4696 475 1
4867 475 2
4876 475 1
4898 475 6
4911 475 1
4919 475 3
4946 475 1
4959 475 1
4960 475 1
4963 475 1
4995 475 1
5042 475 2
5053 475 2
5157 475 1
5163 475 1
5170 475 1
5191 475 1
5242 475 1
5523 475 2
5653 475 1
5671 475 3
5675 475 1
5680 475 11
5681 475 70
5707 475 1
5728 475 5
5744 475 1
5830 475 1
5845 475 1
5850 475 1
5888 475 1
5934 475 1
6082 475 4
6084 475 1
6109 475 1
6152 475 1
6160 475 1
6216 475 2
6251 475 1
6269 475 9
6567 475 1
6610 475 1
6635 475 1
6713 475 1
6761 475 1
6778 475 2
6834 475 1
6864 475 1
6961 475 1
6969 475 1
6982 475 1
7003 475 1
7192 475 2
7299 475 2
7345 475 1
7357 475 1
7398 475 1
7422 475 2
7552 475 1
7582 475 2
7583 475 2
7715 475 1
7755 475 2
7756 475 1
7780 475 5
7983 475 2
7994 475 3
8154 475 1
8231 475 1
8259 475 2
8261 475 1
8275 475 1
8329 475 1
8415 475 1
8578 475 1
8625 475 1
8755 475 1
8757 475 1
8769 475 1
8797 475 1
8876 475 2
8951 475 1
8970 475 1
9005 475 4
9034 475 1
9129 475 1
9287 475 7
9288 475 3
9404 475 1
9427 475 1
9476 475 1
9570 475 1
9571 475 1
9573 475 9
9574 475 5
9623 475 1
9637 475 2
9670 475 1
9729 475 3
9847 475 1
10003 475 4
10007 475 2
10019 475 18
10054 475 2
10089 475 2
10140 475 68
10283 475 1
10320 475 1
10335 475 1
10342 475 6
10367 475 1
10390 475 1
10428 475 2
10449 475 1
10493 475 2
10554 475 5
10555 475 3
10590 475 2
10602 475 1
10603 475 1
10637 475 2
10651 475 2
10663 475 1
10745 475 14
10873 475 1
10894 475 1
10914 475 1
10957 475 1
11033 475 2
11053 475 1
11069 475 3
11129 475 1
11137 475 2
11156 475 2
11213 475 1
11344 475 1
11573 475 4
11592 475 5
11593 475 1
11604 475 11
11677 475 1
11744 475 1
11747 475 27
11748 475 4
11760 475 5
11765 475 2
11766 475 3
11781 475 1
11903 475 1
12048 475 1
12080 475 1
12091 475 1
12111 475 1
12146 475 1
12184 475 9
12185 475 4
12199 475 3
12410 475 3
12416 475 1
12417 475 1
12418 475 1
12419 475 3
12420 475 1
12422 475 1
12423 475 5
12424 475 1
12425 475 6
12426 475 1
12427 475 2
12428 475 1
12430 475 2
12431 475 6
12432 475 81
12433 475 4
12458 475 1
12551 475 1
12553 475 1
12567 475 7
12645 475 11
12648 475 5
12650 475 49
12671 475 1
12712 475 2
12757 475 1
12786 475 2
12787 475 1
12790 475 1
12791 475 3
12831 475 1
12888 475 10
12892 475 1
12947 475 1
12965 475 42
12983 475 1
13002 475 1
13008 475 1
13015 475 1
13034 475 1
13070 475 3
13104 475 3
13106 475 155
13149 475 1
13201 475 1
13213 475 8
13225 475 1
13227 475 1
13262 475 1
13266 475 1
13272 475 8
13302 475 9
13310 475 4
13314 475 1
13355 475 10
13361 475 1
13362 475 2
13372 475 1
13375 475 1
13386 475 1
13418 475 1
13447 475 2
13481 475 3
13489 475 15
13513 475 1
13587 475 1
13591 475 1
13625 475 2
13641 475 1
13696 475 2
13718 475 1
13721 475 1
13791 475 1
13897 475 1
13898 475 7
13955 475 1
13991 475 3
14035 475 3
14107 475 3
14154 475 1
14187 475 26
14189 475 1
14191 475 4
14200 475 2
14244 475 1
14319 475 15
14320 475 38
14412 475 2
14413 475 3
14479 475 2
14510 475 1
14512 475 1
14513 475 2
14627 475 1
14762 475 1
14852 475 1
14963 475 2
14965 475 8
15280 475 1
15302 475 1
15555 475 1
15732 475 33
15747 475 1
15750 475 1
15837 475 3
16103 475 1
16167 475 1
16239 475 2
16284 475 5
16331 475 1
16332 475 1
16333 475 1
16334 475 1
16336 475 1
16342 475 1
16375 475 2
16381 475 1
16396 475 1
16400 475 1
16591 475 2
4 476 9
37 476 33
59 476 1
82 476 1
87 476 1
150 476 2
165 476 1
168 476 1
173 476 1
179 476 1
180 476 2
189 476 18
198 476 1
199 476 4
200 476 2
206 476 2
212 476 7
227 476 2
239 476 2
251 476 1
253 476 1
256 476 1
272 476 2
275 476 1
287 476 1
307 476 1
312 476 1
431 476 5
447 476 1
453 476 1
461 476 5
464 476 2
472 476 3
475 476 7
496 476 1
517 476 1
537 476 1
541 476 1
545 476 1
594 476 3
602 476 1
613 476 4
621 476 1
622 476 1
623 476 2
627 476 1
629 476 1
645 476 1
649 476 1
655 476 2
658 476 2
674 476 1
694 476 1
728 476 1
747 476 2
755 476 1
760 476 1
764 476 2
769 476 2
818 476 2
825 476 3
838 476 3
839 476 2
851 476 3
857 476 6
865 476 3
878 476 1
898 476 2
908 476 6
921 476 2
932 476 2
939 476 3
951 476 2
980 476 1
984 476 3
991 476 1
1000 476 1
1025 476 1
1038 476 2
1061 476 1
1078 476 1
1092 476 2
1105 476 1
1111 476 1
1132 476 1
1134 476 1
1135 476 1
1172 476 1
1178 476 1
1201 476 2
1204 476 1
1205 476 1
1210 476 2
1211 476 6
1212 476 1
1213 476 2
1243 476 1
1257 476 1
1286 476 1
1289 476 1
1290 476 3
1303 476 3
1317 476 2
1359 476 1
1363 476 1
1385 476 8
1423 476 1
1426 476 1
1445 476 1
1448 476 1
1461 476 1
1463 476 4
1467 476 1
1516 476 2
1518 476 2
1541 476 2
1543 476 1
1556 476 1
1610 476 4
1611 476 3
1621 476 1
1630 476 3
1655 476 1
1662 476 4
1663 476 30
1670 476 1
1673 476 2
1674 476 2
1690 476 1
1692 476 1
1695 476 1
1705 476 2
1721 476 1
1722 476 1
1724 476 1
1739 476 1
1742 476 4
1745 476 2
1769 476 1
1783 476 2
1791 476 1
1803 476 1
1807 476 1
1814 476 1
1829 476 1
1830 476 3
1855 476 1
1866 476 1
1878 476 1
1887 476 1
1888 476 2
1931 476 1
1977 476 1
1999 476 1
2004 476 1
2019 476 1
2022 476 2
2146 476 2
2181 476 1
2184 476 1
2185 476 5
2186 476 1
2191 476 1
2200 476 2
2211 476 1
2212 476 1
2216 476 1
2222 476 1
2239 476 1
2241 476 1
2242 476 1
2263 476 2
2290 476 1
2306 476 1
2314 476 1
2363 476 16
2371 476 2
2387 476 1
2399 476 1
2451 476 1
2461 476 3
2470 476 2
2494 476 1
2498 476 2
2520 476 1
2528 476 3
2534 476 1
2548 476 4
2575 476 1
2610 476 3
2620 476 1
2622 476 3
2625 476 1
2635 476 1
2641 476 1
2656 476 2
2660 476 1
2738 476 1
2804 476 1
2805 476 3
3104 476 1
3109 476 1
3114 476 1
3124 476 1
3125 476 1
3126 476 1
3148 476 1
3198 476 1
3216 476 1
3230 476 1
3236 476 1
3250 476 1
3270 476 1
3282 476 1
3301 476 1
3311 476 1
3317 476 1
3344 476 3
3362 476 1
3467 476 1
3498 476 1
3535 476 1
3544 476 3
3586 476 4
3630 476 2
3676 476 1
3714 476 1
3721 476 1
3747 476 1
3789 476 1
3801 476 2
3865 476 1
3884 476 4
3936 476 5
3942 476 2
3947 476 1
3952 476 1
3963 476 2
4008 476 2
4029 476 1
4068 476 1
4110 476 1
4122 476 1
4189 476 2
4190 476 4
4234 476 1
4246 476 1
4249 476 4
4280 476 4
4281 476 2
4298 476 1
4319 476 2
4321 476 2
4432 476 2
4453 476 2
4456 476 1
4466 476 1
4474 476 2
4486 476 2
4557 476 2
4612 476 6
4650 476 1
4789 476 2
4821 476 1
4836 476 6
4919 476 2
4932 476 1
4948 476 1
4962 476 1
4968 476 2
4988 476 1
4995 476 3
5048 476 2
5111 476 1
5118 476 1
5139 476 1
5217 476 1
5225 476 1
5243 476 1
5256 476 1
5293 476 1
5334 476 1
5341 476 1
5359 476 1
5366 476 1
5424 476 1
5532 476 1
5575 476 1
5635 476 5
5675 476 1
5681 476 6
5706 476 1
5710 476 1
5725 476 1
5764 476 1
5916 476 1
5941 476 1
5966 476 1
6076 476 1
6109 476 1
6154 476 1
6181 476 1
6346 476 1
6382 476 1
6391 476 1
6468 476 1
6482 476 3
6499 476 2
6568 476 1
6571 476 3
6577 476 1
6580 476 1
6635 476 1
6640 476 1
6686 476 3
6695 476 15
6703 476 1
6715 476 1
6729 476 1
6748 476 2
6797 476 1
6812 476 1
6847 476 1
6876 476 1
6891 476 2
6899 476 3
6935 476 1
7128 476 2
7146 476 3
7300 476 1
7337 476 1
7343 476 2
7344 476 1
7345 476 1
7401 476 3
7422 476 1
7439 476 1
7527 476 59
7528 476 36
7531 476 3
7556 476 1
7719 476 1
7731 476 2
7774 476 1
7785 476 1
7840 476 1
7908 476 1
8020 476 2
8022 476 1
8035 476 6
8054 476 1
8064 476 1
8133 476 1
8173 476 1
8257 476 1
8283 476 1
8349 476 3
8352 476 1
8377 476 7
8411 476 2
8451 476 1
8578 476 1
8579 476 1
8580 476 1
8652 476 1
8653 476 8
8670 476 9
8766 476 6
8771 476 2
8849 476 1
8912 476 1
8929 476 1
9035 476 1
9047 476 1
9055 476 1
9071 476 2
9120 476 1
9190 476 1
9201 476 2
9235 476 1
9241 476 12
9280 476 1
9369 476 1
9404 476 1
9458 476 1
9477 476 3
9499 476 1
9524 476 1
9535 476 1
9538 476 2
9580 476 2
9593 476 1
9684 476 2
9741 476 1
9773 476 3
9779 476 5
9782 476 2
9847 476 2
9848 476 6
9849 476 1
9855 476 1
9867 476 1
9954 476 1
9992 476 1
10001 476 9
10019 476 1
10027 476 1
10055 476 1
10087 476 1
10135 476 3
10140 476 2
10160 476 1
10177 476 3
10209 476 2
10216 476 1
10283 476 1
10284 476 1
10350 476 4
10353 476 2
10448 476 1
10451 476 1
10461 476 3
10476 476 1
10559 476 1
10625 476 1
10649 476 1
10663 476 8
10668 476 1
10785 476 2
10791 476 1
10847 476 2
10912 476 2
10969 476 6
10970 476 11
10980 476 1
11009 476 2
11046 476 3
11074 476 2
11109 476 1
11111 476 2
11188 476 1
11205 476 3
11218 476 1
11220 476 2
11278 476 1
11342 476 1
11373 476 2
11593 476 15
11604 476 1
11616 476 2
11627 476 1
11638 476 1
11667 476 1
11677 476 1
11704 476 3
11737 476 1
11747 476 16
11763 476 1
11765 476 1
11841 476 2
11936 476 2
11960 476 1
11977 476 1
11980 476 1
11987 476 7
12014 476 2
12067 476 1
12091 476 1
12099 476 13
12102 476 1
12154 476 3
12157 476 1
12165 476 1
12167 476 1
12185 476 137
12188 476 1
12193 476 6
12194 476 1
12205 476 2
12246 476 2
12277 476 1
12340 476 3
12401 476 1
12409 476 2
12422 476 1
12426 476 1
12427 476 1
12431 476 1
12432 476 8
12453 476 4
12458 476 1
12460 476 1
12490 476 2
12510 476 2
12543 476 1
12603 476 4
12606 476 1
12610 476 1
12611 476 2
12626 476 1
12646 476 1
12649 476 5
12650 476 6
12654 476 1
12663 476 2
12667 476 1
12672 476 1
12676 476 1
12679 476 1
12686 476 2
12715 476 1
12756 476 1
12757 476 9
12759 476 10
12769 476 1
12773 476 1
12848 476 1
12854 476 2
12860 476 2
12866 476 2
12888 476 47
12909 476 1
12919 476 1
12923 476 2
12962 476 1
12965 476 4
12975 476 3
12979 476 3
12983 476 1
12996 476 18
13012 476 4
13018 476 3
13034 476 1
13035 476 1
13059 476 22
13079 476 1
13099 476 1
13100 476 2
13106 476 5
13132 476 1
13133 476 2
13135 476 1
13137 476 3
13138 476 1
13149 476 1
13196 476 2
13241 476 1
13267 476 4
13272 476 1
13315 476 1
13342 476 1
13355 476 1
13365 476 2
13397 476 3
13416 476 1
13418 476 4
13432 476 1
13435 476 1
13529 476 1
13539 476 3
13544 476 1
13570 476 9
13598 476 1
13600 476 1
13602 476 3
13610 476 2
13620 476 1
13623 476 1
13625 476 23
13637 476 2
13701 476 3
13728 476 1
13761 476 1
13779 476 2
13789 476 7
13791 476 1
13793 476 2
13809 476 3
13814 476 2
13926 476 1
14033 476 1
14034 476 3
14066 476 3
14190 476 2
14193 476 2
14197 476 1
14200 476 1
14295 476 11
14306 476 4
14319 476 1
14320 476 1
14413 476 1
14457 476 1
14479 476 1
14605 476 1
14689 476 1
14712 476 1
14717 476 1
14723 476 1
14776 476 2
14971 476 2
15000 476 3
15001 476 1
15004 476 5
15071 476 1
15158 476 1
15454 476 10
15732 476 1
15739 476 1
15744 476 1
15778 476 1
15814 476 1
15851 476 1
15946 476 2
16067 476 1
16072 476 3
16096 476 1
16166 476 2
16214 476 1
16223 476 1
16234 476 1
16235 476 5
16238 476 2
16257 476 1
16282 476 1
16284 476 1
16311 476 1
16318 476 1
16325 476 1
16334 476 1
16337 476 1
16338 476 2
16369 476 1
16375 476 1
16381 476 5
16390 476 6
16400 476 2
16401 476 1
16439 476 1
16594 476 2
16735 476 18
38 477 1
39 477 1
85 477 1
94 477 1
96 477 1
150 477 1
157 477 1
164 477 1
180 477 1
189 477 1
199 477 2
200 477 3
206 477 2
211 477 1
229 477 1
265 477 1
275 477 3
321 477 1
340 477 1
349 477 2
392 477 1
395 477 1
410 477 1
428 477 1
429 477 2
431 477 38
461 477 2
472 477 2
475 477 7
498 477 1
512 477 2
516 477 2
537 477 1
543 477 1
558 477 1
594 477 2
600 477 1
613 477 1
621 477 2
633 477 1
637 477 2
674 477 1
675 477 2
716 477 1
719 477 1
728 477 1
755 477 1
761 477 7
764 477 1
769 477 10
788 477 1
830 477 1
838 477 1
857 477 1
873 477 1
883 477 1
892 477 1
908 477 1
921 477 1
924 477 1
991 477 2
1009 477 1
1012 477 1
1020 477 3
1061 477 1
1105 477 1
1182 477 2
1190 477 1
1194 477 1
1208 477 1
1210 477 9
1211 477 31
1212 477 10
1225 477 1
1303 477 1
1356 477 1
1367 477 1
1385 477 3
1434 477 1
1443 477 1
1462 477 1
1515 477 2
1516 477 1
1517 477 1
1518 477 4
1521 477 1
1524 477 1
1546 477 2
1610 477 3
1611 477 2
1621 477 1
1643 477 1
1659 477 2
1660 477 1
1662 477 2
1663 477 7
1692 477 1
1703 477 1
1705 477 1
1712 477 1
1724 477 1
1745 477 1
1771 477 1
1783 477 1
1803 477 2
1816 477 1
1829 477 1
1869 477 1
1887 477 2
1922 477 1
1925 477 1
1968 477 1
1976 477 1
1989 477 1
1995 477 1
1999 477 1
2003 477 2
2081 477 1
2106 477 1
2121 477 1
2143 477 2
2173 477 1
2246 477 2
2272 477 2
2363 477 3
2519 477 1
2520 477 1
2525 477 1
2535 477 1
2625 477 1
2749 477 1
2754 477 6
2923 477 1
2931 477 1
2952 477 1
2979 477 1
2995 477 1
3106 477 1
3198 477 1
3260 477 1
3279 477 1
3283 477 1
3299 477 1
3344 477 2
3359 477 1
3439 477 1
3608 477 1
3643 477 1
3676 477 1
3747 477 1
3853 477 1
3875 477 1
3909 477 1
3936 477 1
3939 477 1
3988 477 2
4024 477 1
4069 477 1
4095 477 1
4154 477 1
4190 477 4
4280 477 1
4289 477 1
4320 477 1
4321 477 2
4349 477 1
4434 477 2
4474 477 2
4551 477 1
4612 477 5
4651 477 1
4875 477 1
4911 477 1
4919 477 1
4946 477 1
4978 477 1
4995 477 2
5050 477 1
5051 477 1
5053 477 2
5143 477 2
5156 477 1
5216 477 1
5223 477 1
5225 477 1
5297 477 1
5334 477 1
5381 477 1
5575 477 1
5635 477 2
5680 477 5
5681 477 7
5723 477 1
5764 477 1
5847 477 1
5906 477 1
5916 477 1
5941 477 1
6014 477 1
6110 477 1
6177 477 1
6251 477 2
6372 477 1
6382 477 1
6482 477 1
6499 477 1
6549 477 1
6578 477 1
6638 477 1
6680 477 1
6695 477 3
6790 477 1
6812 477 2
6876 477 1
6954 477 2
6965 477 1
6998 477 1
7003 477 2
7027 477 1
7160 477 1
7313 477 1
7399 477 1
7490 477 1
7586 477 1
7679 477 1
7786 477 1
7978 477 1
8036 477 1
8053 477 1
8261 477 1
8475 477 1
8526 477 1
8709 477 1
8766 477 1
8809 477 2
8829 477 1
8983 477 1
9113 477 1
9297 477 1
9313 477 1
9388 477 1
9424 477 2
9457 477 1
9476 477 1
9477 477 1
9499 477 1
9510 477 2
9520 477 1
9537 477 1
9539 477 1
9541 477 2
9573 477 1
9662 477 1
9708 477 2
9730 477 1
9773 477 2
9787 477 1
9848 477 2
9899 477 1
9954 477 1
10003 477 1
10007 477 3
10019 477 6
10140 477 21
10160 477 3
10320 477 1
10342 477 1
10390 477 1
10428 477 1
10554 477 4
10594 477 1
10637 477 2
10651 477 5
10676 477 1
10745 477 2
10784 477 1
10847 477 3
10949 477 1
10957 477 1
10969 477 2
10971 477 1
11033 477 2
11069 477 3
11076 477 1
11090 477 1
11276 477 1
11291 477 1
11342 477 2
11344 477 1
11593 477 1
11597 477 3
11604 477 1
11747 477 6
11945 477 1
11955 477 2
11960 477 1
11977 477 2
12037 477 1
12165 477 1
12168 477 1
12184 477 3
12185 477 1
12307 477 1
12340 477 2
12418 477 1
12419 477 1
12420 477 1
12421 477 2
12422 477 1
12425 477 1
12427 477 3
12431 477 3
12432 477 16
12433 477 1
12434 477 1
12435 477 1
12441 477 2
12539 477 1
12582 477 1
12606 477 1
12645 477 2
12648 477 4
12650 477 14
12671 477 3
12672 477 1
12727 477 1
12755 477 1
12759 477 1
12764 477 2
12772 477 2
12788 477 1
12800 477 2
12854 477 1
12874 477 5
12888 477 4
12892 477 2
12897 477 2
12907 477 1
12965 477 5
12975 477 1
12980 477 1
12984 477 1
12996 477 6
13002 477 1
13076 477 1
13104 477 3
13105 477 13
13106 477 45
13149 477 1
13213 477 1
13221 477 1
13272 477 6
13297 477 1
13302 477 1
13310 477 3
13311 477 1
13313 477 1
13355 477 6
13362 477 1
13365 477 2
13372 477 1
13395 477 1
13415 477 1
13418 477 2
13489 477 5
13513 477 2
13517 477 1
13529 477 2
13536 477 1
13541 477 1
13569 477 1
13583 477 1
13587 477 1
13592 477 1
13598 477 2
13645 477 1
13662 477 1
13689 477 1
13696 477 1
13701 477 4
13811 477 1
13814 477 1
13828 477 2
13882 477 1
13897 477 1
13898 477 2
13991 477 1
14009 477 2
14107 477 1
14187 477 11
14191 477 1
14193 477 2
14200 477 2
14295 477 4
14306 477 1
14319 477 6
14320 477 3
14332 477 4
14434 477 1
14479 477 1
14510 477 1
14513 477 1
14677 477 1
14787 477 1
14833 477 1
14951 477 1
14965 477 1
15004 477 1
15330 477 1
15342 477 1
15532 477 1
15732 477 9
15733 477 1
15748 477 1
15813 477 1
15837 477 1
15915 477 1
15946 477 1
16112 477 1
16235 477 2
16239 477 1
16242 477 1
16284 477 2
16331 477 1
16375 477 1
16381 477 3
16391 477 1
16399 477 1
16401 477 1
16629 477 1
10 478 1
28 478 1
37 478 4
39 478 1
41 478 1
122 478 1
133 478 1
173 478 4
185 478 1
199 478 4
232 478 1
237 478 1
256 478 1
258 478 1
275 478 4
287 478 1
327 478 1
340 478 2
345 478 1
392 478 3
395 478 1
428 478 18
429 478 9
431 478 147
447 478 2
468 478 1
475 478 19
541 478 2
545 478 1
602 478 1
633 478 2
648 478 1
665 478 1
671 478 1
676 478 1
694 478 1
728 478 1
755 478 1
769 478 65
783 478 1
838 478 1
854 478 1
865 478 1
878 478 1
921 478 7
951 478 1
964 478 1
981 478 1
994 478 1
1009 478 2
1020 478 1
1049 478 1
1052 478 1
1061 478 2
1062 478 1
1063 478 1
1082 478 2
1085 478 1
1092 478 1
1130 478 1
1147 478 1
1172 478 1
1182 478 52
1186 478 1
1191 478 1
1208 478 1
1210 478 62
1211 478 131
1212 478 35
1256 478 1
1285 478 1
1306 478 1
1309 478 2
1322 478 1
1324 478 1
1336 478 1
1350 478 2
1363 478 2
1367 478 4
1368 478 1
1434 478 5
1515 478 4
1516 478 22
1517 478 24
1518 478 13
1528 478 1
1537 478 2
1539 478 7
1552 478 1
1554 478 1
1597 478 1
1623 478 1
1643 478 5
1654 478 1
1655 478 3
1657 478 1
1662 478 1
1715 478 1
1745 478 35
1783 478 3
1796 478 2
1803 478 1
1807 478 1
1809 478 1
1816 478 1
1824 478 1
1832 478 2
1866 478 2
1893 478 1
1975 478 1
1999 478 1
2043 478 1
2107 478 1
2128 478 1
2135 478 1
2227 478 5
2239 478 1
2292 478 1
2298 478 1
2353 478 2
2363 478 2
2368 478 1
2397 478 1
2400 478 1
2422 478 1
2517 478 1
2523 478 1
2566 478 1
2568 478 2
2656 478 1
2671 478 1
2744 478 1
2753 478 19
2754 478 56
2755 478 1
2784 478 1
2877 478 1
2900 478 1
2923 478 2
2983 478 1
3092 478 1
3138 478 1
3148 478 4
3234 478 3
3249 478 2
3258 478 1
3279 478 5
3372 478 1
3374 478 2
3439 478 1
3455 478 5
3543 478 1
3572 478 1
3576 478 1
3654 478 1
3693 478 1
3714 478 1
3807 478 1
3842 478 1
3866 478 1
3875 478 1
3884 478 1
3897 478 2
3903 478 1
3957 478 1
4020 478 1
4049 478 1
4063 478 1
4085 478 1
4095 478 2
4146 478 1
4154 478 2
4188 478 1
4190 478 9
4244 478 1
4289 478 1
4301 478 2
4321 478 1
4344 478 1
4347 478 1
4349 478 2
4358 478 1
4362 478 3
4408 478 1
4484 478 1
4513 478 1
4589 478 1
4612 478 2
4618 478 1
4627 478 2
4717 478 1
4750 478 1
4804 478 1
4876 478 1
4881 478 1
4889 478 1
4898 478 5
4901 478 1
4919 478 1
4945 478 1
4963 478 2
4965 478 1
4968 478 1
5053 478 1
5083 478 1
5223 478 1
5287 478 1
5338 478 1
5359 478 1
5381 478 2
5523 478 1
5574 478 1
5671 478 2
5680 478 25
5681 478 143
5682 478 2
5728 478 5
5760 478 1
5802 478 1
5803 478 1
5807 478 1
5836 478 1
5842 478 1
5845 478 5
5888 478 2
5926 478 1
5986 478 1
6077 478 1
6082 478 8
6109 478 1
6150 478 1
6216 478 2
6261 478 1
6269 478 10
6291 478 1
6379 478 1
6497 478 2
6538 478 1
6615 478 2
6713 478 1
6763 478 1
6790 478 1
6812 478 1
6883 478 1
6961 478 5
6965 478 1
6982 478 2
7003 478 1
7032 478 1
7160 478 3
7303 478 1
7345 478 1
7357 478 1
7370 478 1
7398 478 3
7399 478 1
7491 478 1
7527 478 1
7580 478 2
7582 478 2
7646 478 1
7720 478 1
7731 478 1
7755 478 1
7766 478 1
7780 478 3
7898 478 1
7921 478 1
7994 478 1
8000 478 1
8011 478 1
8034 478 1
8036 478 6
8042 478 1
8062 478 1
8259 478 4
8261 478 1
8270 478 1
8349 478 1
8511 478 1
8527 478 1
8769 478 2
8773 478 1
8809 478 1
8828 478 2
8849 478 2
8978 478 1
9006 478 1
9070 478 1
9092 478 3
9095 478 1
9113 478 1
9147 478 2
9148 478 2
9241 478 1
9265 478 1
9287 478 3
9288 478 4
9361 478 1
9372 478 2
9388 478 1
9404 478 2
9425 478 1
9457 478 2
9458 478 1
9476 478 2
9537 478 3
9542 478 1
9573 478 18
9574 478 10
9578 478 2
9579 478 1
9637 478 1
9683 478 1
9703 478 1
9709 478 1
9729 478 3
9730 478 1
9741 478 1
9773 478 5
9779 478 1
9780 478 1
9813 478 1
9847 478 1
9862 478 1
9996 478 1
10003 478 1
10007 478 5
10019 478 27
10027 478 1
10054 478 1
10080 478 1
10089 478 1
10140 478 96
10320 478 3
10342 478 5
10353 478 2
10369 478 4
10388 478 1
10390 478 2
10428 478 1
10458 478 1
10478 478 2
10493 478 1
10535 478 1
10551 478 1
10554 478 4
10555 478 3
10586 478 1
10637 478 6
10651 478 3
10663 478 1
10677 478 1
10745 478 24
10785 478 3
10813 478 1
10827 478 2
10866 478 1
10873 478 4
10874 478 1
10951 478 1
10969 478 1
10970 478 1
10977 478 1
11033 478 1
11068 478 1
11069 478 1
11129 478 1
11156 478 2
11228 478 1
11342 478 1
11344 478 8
11573 478 1
11592 478 4
11593 478 2
11597 478 1
11604 478 7
11618 478 1
11649 478 1
11677 478 1
11713 478 1
11728 478 2
11731 478 1
11745 478 1
11747 478 18
11748 478 4
11759 478 1
11760 478 2
11766 478 2
11945 478 1
11980 478 1
11985 478 1
12005 478 1
12037 478 1
12057 478 1
12080 478 8
12130 478 1
12184 478 18
12185 478 1
12194 478 1
12199 478 2
12313 478 1
12416 478 1
12417 478 3
12418 478 1
12419 478 9
12420 478 3
12421 478 1
12422 478 3
12423 478 3
12425 478 7
12426 478 14
12427 478 4
12430 478 3
12431 478 12
12432 478 58
12433 478 1
12434 478 2
12435 478 2
12551 478 2
12567 478 5
12581 478 2
12645 478 9
12646 478 2
12648 478 1
12650 478 83
12671 478 4
12712 478 1
12724 478 1
12731 478 1
12789 478 2
12790 478 2
12844 478 2
12846 478 1
12888 478 16
12907 478 1
12947 478 1
12965 478 36
12983 478 1
12996 478 1
13008 478 1
13009 478 3
13015 478 2
13064 478 1
13080 478 1
13104 478 1
13106 478 168
13149 478 1
13187 478 2
13209 478 1
13213 478 8
13225 478 3
13272 478 7
13302 478 2
13306 478 1
13310 478 7
13311 478 3
13313 478 2
13342 478 1
13355 478 31
13361 478 1
13362 478 1
13365 478 1
13375 478 1
13386 478 2
13432 478 1
13481 478 1
13489 478 10
13490 478 1
13513 478 2
13613 478 1
13625 478 1
13641 478 8
13662 478 1
13696 478 1
13697 478 1
13701 478 2
13718 478 1
13779 478 1
13788 478 1
13792 478 2
13856 478 1
13868 478 1
13897 478 4
13898 478 3
13991 478 3
14033 478 1
14107 478 5
14167 478 1
14187 478 35
14189 478 3
14193 478 4
14200 478 3
14233 478 1
14319 478 18
14320 478 34
14405 478 1
14410 478 1
14412 478 1
14413 478 1
14479 478 4
14512 478 2
14513 478 3
14620 478 1
14744 478 1
14776 478 1
14792 478 1
14965 478 5
14984 478 1
15000 478 1
15064 478 1
15075 478 1
15085 478 2
15322 478 1
15454 478 1
15732 478 42
15733 478 2
15745 478 1
15748 478 1
15760 478 1
15762 478 1
15965 478 2
16103 478 1
16105 478 1
16235 478 2
16238 478 1
16284 478 4
16322 478 1
16323 478 1
16325 478 1
16332 478 4
16333 478 1
16334 478 1
16336 478 1
16346 478 1
16375 478 2
16400 478 2
16654 478 1
16682 478 1
5 479 1
28 479 1
37 479 4
38 479 1
54 479 2
66 479 1
104 479 1
119 479 1
122 479 1
150 479 1
164 479 2
169 479 1
177 479 1
180 479 1
189 479 1
206 479 2
211 479 1
236 479 1
237 479 2
251 479 1
258 479 1
268 479 1
275 479 2
287 479 1
323 479 1
327 479 1
333 479 1
340 479 3
342 479 2
351 479 1
392 479 1
428 479 6
429 479 3
431 479 96
461 479 1
475 479 14
496 479 1
497 479 2
498 479 1
507 479 1
516 479 1
519 479 2
537 479 1
541 479 1
543 479 1
563 479 1
587 479 1
594 479 2
630 479 1
633 479 2
649 479 1
675 479 1
709 479 1
716 479 1
761 479 1
766 479 1
769 479 24
777 479 1
778 479 1
805 479 1
824 479 1
830 479 1
838 479 2
851 479 1
865 479 2
878 479 1
883 479 1
892 479 1
893 479 1
903 479 1
917 479 2
921 479 1
932 479 1
981 479 1
994 479 1
1006 479 1
1009 479 1
1012 479 2
1031 479 1
1033 479 1
1038 479 1
1049 479 1
1064 479 1
1096 479 1
1115 479 1
1135 479 1
1147 479 1
1158 479 1
1182 479 10
1208 479 2
1210 479 30
1211 479 64
1212 479 8
1247 479 1
1290 479 5
1303 479 1
1304 479 1
1322 479 1
1326 479 1
1347 479 1
1350 479 1
1351 479 1
1362 479 1
1381 479 1
1385 479 4
1402 479 1
1416 479 1
1443 479 1
1450 479 1
1515 479 1
1516 479 4
1517 479 9
1518 479 12
1521 479 1
1523 479 1
1528 479 2
1537 479 2
1539 479 2
1546 479 1
1572 479 1
1610 479 1
1611 479 2
1615 479 1
1617 479 1
1630 479 1
1643 479 1
1662 479 1
1663 479 12
1673 479 1
1674 479 1
1690 479 1
1703 479 1
1705 479 1
1710 479 1
1726 479 1
1742 479 1
1745 479 19
1783 479 1
1785 479 1
1826 479 1
1840 479 1
1853 479 1
1857 479 1
1866 479 1
1886 479 2
1887 479 2
1893 479 2
1921 479 1
1922 479 1
1944 479 3
1955 479 1
1963 479 1
1989 479 1
1999 479 3
2032 479 1
2069 479 1
2070 479 1
2074 479 1
2117 479 2
2134 479 1
2176 479 1
2185 479 1
2200 479 1
2211 479 1
2212 479 1
2231 479 1
2242 479 1
2243 479 2
2263 479 1
2306 479 1
2319 479 1
2322 479 1
2329 479 1
2363 479 3
2371 479 1
2399 479 1
2475 479 1
2521 479 1
2525 479 1
2535 479 1
2554 479 1
2609 479 2
2622 479 2
2665 479 1
2753 479 14
2754 479 10
2787 479 1
2877 479 1
3083 479 1
3094 479 1
3114 479 1
3164 479 1
3234 479 1
3258 479 1
3279 479 2
3317 479 1
3344 479 1
3362 479 2
3374 479 1
3454 479 1
3455 479 1
3586 479 1
3615 479 1
3643 479 1
3654 479 1
3676 479 2
3712 479 1
3714 479 1
3789 479 2
3790 479 1
3824 479 1
3827 479 1
3909 479 3
3911 479 1
3942 479 1
4006 479 1
4011 479 1
4085 479 1
4086 479 1
4091 479 1
4140 479 1
4153 479 2
4154 479 1
4188 479 1
4190 479 8
4249 479 1
4268 479 1
4281 479 1
4288 479 1
4301 479 3
4349 479 1
4382 479 1
4474 479 2
4478 479 1
4563 479 1
4567 479 1
4612 479 3
4642 479 1
4651 479 1
4666 479 1
4696 479 2
4702 479 1
4740 479 2
4751 479 1
4875 479 1
4898 479 6
4919 479 1
4921 479 1
4941 479 1
4945 479 1
4960 479 1
4962 479 1
4995 479 1
5042 479 1
5048 479 1
5051 479 1
5053 479 3
5164 479 1
5297 479 1
5342 479 3
5359 479 3
5635 479 3
5676 479 1
5680 479 12
5681 479 31
5707 479 1
5728 479 1
5842 479 1
5845 479 1
5888 479 1
5916 479 1
6077 479 1
6082 479 1
6141 479 1
6146 479 1
6181 479 1
6216 479 1
6269 479 4
6279 479 1
6344 479 2
6385 479 1
6518 479 1
6567 479 1
6578 479 2
6680 479 2
6682 479 2
6688 479 2
6695 479 5
6725 479 1
6777 479 1
6812 479 1
6834 479 1
6945 479 1
6954 479 1
6961 479 2
7003 479 2
7047 479 1
7060 479 1
7069 479 1
7112 479 1
7186 479 1
7190 479 1
7192 479 2
7202 479 1
7283 479 1
7369 479 1
7372 479 1
7484 479 1
7503 479 1
7582 479 1
7583 479 1
7604 479 1
7615 479 1
7626 479 1
7659 479 1
7682 479 1
7700 479 1
7733 479 1
7756 479 1
7780 479 1
7904 479 1
7983 479 1
8011 479 1
8033 479 1
8042 479 1
8062 479 1
8064 479 2
8123 479 1
8231 479 1
8260 479 1
8309 479 1
8349 479 1
8371 479 1
8377 479 2
8495 479 1
8520 479 4
8593 479 1
8642 479 1
8766 479 3
8769 479 1
8828 479 1
8851 479 2
8856 479 1
8923 479 3
8942 479 1
8964 479 1
8980 479 1
8983 479 1
8988 479 1
9092 479 1
9136 479 1
9190 479 1
9286 479 1
9287 479 2
9288 479 3
9304 479 1
9357 479 1
9404 479 1
9463 479 1
9504 479 1
9510 479 1
9536 479 1
9537 479 1
9539 479 1
9540 479 1
9546 479 1
9558 479 1
9566 479 2
9570 479 1
9571 479 2
9573 479 5
9574 479 5
9586 479 1
9608 479 1
9637 479 2
9667 479 1
9703 479 1
9708 479 1
9730 479 1
9773 479 2
9779 479 2
9847 479 8
9848 479 2
9851 479 1
9954 479 2
9979 479 1
9996 479 1
10001 479 4
10002 479 1
10003 479 4
10007 479 4
10019 479 8
10089 479 1
10113 479 1
10135 479 1
10140 479 33
10177 479 2
10320 479 2
10353 479 1
10369 479 1
10388 479 1
10390 479 1
10399 479 1
10434 479 1
10448 479 1
10476 479 2
10554 479 6
10584 479 2
10592 479 1
10594 479 1
10625 479 2
10668 479 2
10745 479 7
10847 479 2
10873 479 1
10874 479 3
10947 479 1
10957 479 1
10969 479 4
10970 479 1
10977 479 1
10980 479 1
11033 479 2
11068 479 1
11069 479 1
11074 479 1
11111 479 1
11112 479 1
11142 479 1
11153 479 2
11187 479 1
11213 479 1
11291 479 1
11342 479 2
11344 479 2
11389 479 3
11430 479 1
11573 479 1
11592 479 2
11597 479 1
11604 479 3
11618 479 2
11628 479 1
11704 479 1
11735 479 1
11743 479 2
11744 479 1
11747 479 62
11748 479 7
11760 479 2
11765 479 1
11956 479 1
11960 479 1
11980 479 4
11985 479 1
12037 479 2
12055 479 1
12112 479 1
12125 479 2
12157 479 1
12184 479 11
12194 479 1
12199 479 4
12236 479 1
12246 479 3
12277 479 1
12340 479 2
12409 479 1
12415 479 1
12417 479 1
12418 479 2
12419 479 5
12420 479 2
12421 479 2
12422 479 1
12425 479 6
12426 479 4
12427 479 3
12431 479 6
12432 479 25
12433 479 2
12434 479 5
12441 479 2
12510 479 1
12539 479 2
12542 479 1
12551 479 5
12567 479 1
12586 479 1
12603 479 1
12608 479 1
12645 479 9
12646 479 2
12648 479 1
12650 479 46
12668 479 1
12671 479 5
12759 479 5
12772 479 1
12788 479 1
12799 479 1
12854 479 1
12874 479 5
12888 479 32
12894 479 4
12899 479 2
12939 479 1
12947 479 1
12965 479 13
12983 479 3
12985 479 1
12986 479 1
12988 479 1
12996 479 2
13009 479 1
13019 479 1
13064 479 1
13077 479 1
13105 479 5
13106 479 79
13134 479 1
13135 479 2
13149 479 2
13156 479 1
13213 479 7
13241 479 1
13267 479 1
13272 479 7
13302 479 2
13310 479 1
13311 479 1
13315 479 1
13332 479 1
13334 479 1
13355 479 16
13362 479 1
13365 479 1
13395 479 1
13397 479 1
13417 479 1
13435 479 1
13456 479 1
13463 479 1
13481 479 2
13489 479 12
13513 479 1
13566 479 1
13593 479 1
13657 479 1
13689 479 1
13701 479 1
13723 479 1
13789 479 8
13792 479 2
13809 479 1
13811 479 1
13828 479 2
13829 479 1
13898 479 4
14034 479 1
14056 479 1
14069 479 1
14107 479 2
14147 479 2
14168 479 2
14187 479 18
14189 479 1
14191 479 3
14200 479 1
14201 479 1
14295 479 3
14306 479 2
14319 479 7
14320 479 14
14332 479 1
14336 479 2
14347 479 1
14397 479 1
14434 479 3
14479 479 3
14490 479 1
14508 479 1
14608 479 1
14643 479 1
14689 479 1
14696 479 1
14702 479 1
14776 479 3
14807 479 1
14963 479 2
14965 479 3
15000 479 1
15001 479 1
15030 479 1
15064 479 1
15075 479 2
15076 479 1
15085 479 2
15113 479 1
15158 479 1
15324 479 1
15342 479 4
15356 479 2
15365 479 1
15661 479 1
15714 479 1
15732 479 15
15748 479 1
15778 479 1
15791 479 1
15837 479 1
16072 479 7
16107 479 1
16163 479 1
16220 479 1
16235 479 1
16242 479 3
16246 479 1
16284 479 1
16323 479 2
16325 479 1
16333 479 1
16334 479 1
16342 479 2
16373 479 1
16375 479 1
16381 479 2
16390 479 6
16391 479 1
16394 479 1
16400 479 1
16401 479 3
16453 479 1
16734 479 1
15 480 1
37 480 1
39 480 1
41 480 1
54 480 2
64 480 1
133 480 1
164 480 1
169 480 1
196 480 1
199 480 2
200 480 2
212 480 1
245 480 1
253 480 1
256 480 2
267 480 1
268 480 1
275 480 4
327 480 2
340 480 1
389 480 1
390 480 4
392 480 5
395 480 1
428 480 19
429 480 17
431 480 336
475 480 60
496 480 1
498 480 1
516 480 1
535 480 1
537 480 1
541 480 2
545 480 1
571 480 1
594 480 2
621 480 1
633 480 1
663 480 1
675 480 2
676 480 2
742 480 2
749 480 1
765 480 1
766 480 2
769 480 296
772 480 1
777 480 1
824 480 2
874 480 1
878 480 2
883 480 3
893 480 1
902 480 1
916 480 1
921 480 6
924 480 3
981 480 2
986 480 1
993 480 1
1000 480 1
1009 480 1
1036 480 1
1061 480 1
1062 480 5
1064 480 1
1066 480 1
1105 480 1
1138 480 1
1158 480 1
1170 480 1
1172 480 2
1182 480 25
1190 480 4
1194 480 3
1210 480 193
1211 480 317
1212 480 82
1219 480 1
1224 480 1
1247 480 1
1272 480 1
1289 480 1
1306 480 8
1307 480 4
1308 480 1
1309 480 1
1314 480 1
1350 480 1
1385 480 1
1395 480 2
1397 480 1
1411 480 1
1434 480 2
1515 480 7
1516 480 47
1517 480 65
1518 480 17
1539 480 1
1594 480 2
1607 480 1
1610 480 2
1612 480 1
1616 480 2
1643 480 6
1648 480 2
1654 480 2
1655 480 2
1663 480 3
1670 480 1
1674 480 1
1706 480 1
1712 480 1
1740 480 1
1742 480 2
1745 480 90
1754 480 2
1803 480 1
1807 480 2
1812 480 1
1814 480 1
1874 480 7
1887 480 1
1925 480 3
1944 480 1
1999 480 4
2074 480 2
2081 480 1
2106 480 1
2117 480 1
2121 480 1
2128 480 1
2227 480 1
2239 480 1
2322 480 1
2363 480 3
2371 480 1
2394 480 1
2454 480 1
2461 480 1
2475 480 1
2528 480 1
2554 480 2
2556 480 1
2568 480 1
2622 480 1
2628 480 2
2634 480 1
2641 480 1
2656 480 2
2665 480 1
2671 480 1
2741 480 1
2745 480 1
2753 480 39
2754 480 74
2755 480 1
2861 480 1
2877 480 2
2923 480 2
2964 480 1
2998 480 1
3106 480 1
3198 480 1
3234 480 1
3256 480 1
3270 480 1
3279 480 6
3280 480 1
3344 480 1
3374 480 1
3439 480 2
3455 480 5
3576 480 1
3693 480 2
3730 480 1
3803 480 1
3853 480 1
3865 480 1
3866 480 3
3875 480 1
3903 480 1
3909 480 1
3936 480 1
3941 480 2
3957 480 1
4002 480 1
4006 480 1
4013 480 1
4022 480 1
4026 480 1
4029 480 1
4069 480 1
4083 480 1
4085 480 1
4095 480 3
4135 480 1
4140 480 1
4143 480 1
4147 480 1
4148 480 1
4190 480 15
4235 480 1
4238 480 2
4274 480 1
4338 480 3
4358 480 1
4486 480 1
4535 480 1
4563 480 5
4612 480 1
4627 480 2
4667 480 1
4696 480 1
4733 480 1
4875 480 1
4876 480 1
4880 480 1
4898 480 7
4907 480 2
4919 480 5
4930 480 1
4946 480 1
4963 480 3
5042 480 4
5050 480 1
5051 480 1
5053 480 9
5100 480 1
5163 480 1
5170 480 1
5223 480 1
5285 480 1
5287 480 1
5299 480 1
5342 480 2
5375 480 2
5381 480 1
5519 480 1
5523 480 5
5623 480 1
5635 480 1
5671 480 3
5680 480 53
5681 480 261
5682 480 1
5699 480 1
5728 480 16
5736 480 1
5829 480 2
5830 480 1
5834 480 1
5845 480 7
5847 480 1
5888 480 4
5906 480 1
5934 480 1
5986 480 2
6045 480 1
6082 480 4
6090 480 3
6109 480 1
6171 480 2
6216 480 3
6233 480 1
6251 480 1
6261 480 1
6269 480 7
6290 480 1
6311 480 1
6446 480 1
6471 480 1
6478 480 1
6484 480 1
6497 480 1
6499 480 1
6600 480 1
6613 480 2
6638 480 1
6680 480 1
6691 480 1
6695 480 2
6726 480 1
6758 480 1
6794 480 1
6812 480 1
6961 480 2
6982 480 1
7003 480 2
7047 480 1
7114 480 1
7160 480 1
7192 480 2
7214 480 1
7223 480 2
7300 480 1
7303 480 1
7325 480 1
7398 480 2
7399 480 1
7422 480 2
7438 480 1
7500 480 1
7512 480 1
7527 480 1
7580 480 3
7582 480 7
7627 480 1
7645 480 1
7689 480 1
7756 480 2
7780 480 4
7786 480 1
7878 480 2
7915 480 2
7983 480 1
7994 480 4
8033 480 1
8036 480 3
8115 480 1
8131 480 1
8132 480 1
8143 480 1
8186 480 1
8189 480 1
8231 480 3
8245 480 1
8259 480 4
8303 480 1
8309 480 1
8349 480 1
8350 480 2
8371 480 2
8526 480 1
8580 480 1
8625 480 1
8769 480 2
8797 480 2
8829 480 3
8875 480 1
9005 480 2
9039 480 1
9047 480 1
9066 480 2
9071 480 2
9092 480 2
9113 480 1
9177 480 2
9194 480 1
9199 480 1
9224 480 1
9249 480 1
9265 480 3
9287 480 5
9288 480 3
9289 480 1
9297 480 2
9372 480 2
9373 480 1
9404 480 4
9424 480 1
9425 480 1
9439 480 1
9504 480 2
9510 480 1
9521 480 1
9536 480 1
9541 480 1
9542 480 1
9573 480 20
9574 480 16
9613 480 1
9622 480 1
9637 480 1
9670 480 2
9692 480 1
9708 480 1
9709 480 1
9729 480 1
9741 480 1
9773 480 3
9813 480 1
9825 480 1
9840 480 1
9847 480 3
9849 480 1
9899 480 1
9925 480 2
10001 480 4
10002 480 2
10003 480 7
10007 480 11
10019 480 12
10054 480 2
10089 480 6
10135 480 3
10140 480 90
10173 480 1
10279 480 1
10320 480 4
10342 480 9
10369 480 3
10388 480 3
10428 480 7
10434 480 1
10448 480 1
10529 480 1
10551 480 2
10554 480 4
10555 480 2
10584 480 2
10586 480 1
10590 480 1
10594 480 3
10602 480 1
10625 480 1
10637 480 6
10651 480 2
10663 480 3
10745 480 21
10753 480 1
10813 480 1
10866 480 1
10894 480 1
10947 480 1
10957 480 1
10969 480 1
11009 480 1
11039 480 1
11069 480 4
11076 480 1
11137 480 1
11153 480 1
11220 480 4
11291 480 1
11342 480 2
11344 480 16
11351 480 1
11357 480 1
11573 480 6
11592 480 3
11597 480 1
11604 480 17
11677 480 1
11704 480 4
11728 480 1
11735 480 1
11744 480 3
11745 480 2
11747 480 19
11748 480 10
11760 480 1
11765 480 4
11798 480 1
11820 480 2
11827 480 1
11868 480 1
11903 480 3
11945 480 1
11956 480 1
11977 480 1
11987 480 1
12012 480 2
12067 480 1
12080 480 4
12083 480 1
12091 480 1
12111 480 1
12112 480 1
12184 480 56
12199 480 2
12241 480 1
12246 480 1
12277 480 1
12290 480 1
12340 480 3
12410 480 5
12416 480 1
12417 480 6
12418 480 1
12419 480 9
12420 480 4
12421 480 1
12422 480 7
12423 480 3
12424 480 1
12425 480 23
12426 480 15
12427 480 5
12428 480 7
12430 480 6
12431 480 52
12432 480 141
12433 480 1
12434 480 9
12435 480 1
12441 480 3
12510 480 3
12539 480 2
12551 480 2
12587 480 1
12603 480 1
12645 480 45
12646 480 12
12647 480 1
12648 480 7
12650 480 167
12671 480 5
12684 480 1
12685 480 1
12763 480 1
12764 480 1
12773 480 1
12787 480 2
12790 480 3
12791 480 3
12806 480 1
12853 480 1
12854 480 1
12866 480 1
12888 480 14
12892 480 1
12907 480 1
12919 480 1
12939 480 1
12941 480 1
12947 480 7
12965 480 102
12975 480 1
12986 480 2
12988 480 2
12991 480 2
12996 480 8
13002 480 3
13009 480 2
13015 480 4
13034 480 1
13041 480 1
13059 480 1
13076 480 1
13080 480 1
13104 480 3
13105 480 1
13106 480 390
13139 480 2
13149 480 6
13156 480 3
13213 480 18
13225 480 5
13267 480 2
13272 480 35
13302 480 6
13306 480 4
13310 480 12
13311 480 5
13313 480 2
13319 480 1
13325 480 1
13355 480 100
13361 480 1
13362 480 1
13375 480 1
13380 480 2
13395 480 1
13397 480 2
13418 480 2
13447 480 1
13456 480 1
13464 480 1
13465 480 1
13481 480 1
13489 480 29
13512 480 5
13513 480 9
13536 480 1
13593 480 2
13602 480 1
13613 480 1
13620 480 1
13625 480 1
13645 480 1
13696 480 3
13697 480 1
13789 480 2
13791 480 1
13794 480 1
13810 480 2
13811 480 1
13829 480 5
13869 480 1
13882 480 1
13898 480 10
13957 480 1
13991 480 4
14030 480 1
14033 480 2
14044 480 2
14102 480 2
14107 480 6
14147 480 2
14168 480 1
14187 480 17
14189 480 2
14191 480 1
14193 480 9
14200 480 2
14244 480 1
14268 480 1
14295 480 2
14319 480 41
14320 480 78
14332 480 1
14336 480 1
14397 480 1
14410 480 2
14412 480 4
14413 480 3
14414 480 1
14442 480 2
14467 480 1
14479 480 11
14490 480 2
14510 480 2
14511 480 1
14512 480 4
14513 480 5
14535 480 1
14627 480 1
14677 480 1
14712 480 1
14744 480 1
14762 480 1
14770 480 1
14776 480 1
14792 480 1
14963 480 3
14965 480 5
15000 480 1
15075 480 1
15076 480 2
15113 480 1
15212 480 1
15229 480 1
15230 480 1
15232 480 1
15399 480 1
15427 480 1
15537 480 2
15570 480 1
15732 480 132
15733 480 1
15745 480 1
15778 480 1
15837 480 3
15860 480 1
15983 480 1
16112 480 1
16235 480 2
16242 480 2
16264 480 1
16284 480 7
16325 480 1
16331 480 1
16332 480 7
16334 480 2
16336 480 1
16338 480 1
16375 480 2
16381 480 1
16400 480 4
16511 480 1
37 481 1
54 481 1
82 481 1
122 481 1
150 481 1
153 481 1
164 481 1
196 481 1
199 481 1
209 481 1
211 481 1
213 481 1
258 481 3
259 481 1
287 481 3
325 481 1
351 481 1
392 481 2
428 481 2
429 481 2
431 481 45
461 481 3
475 481 15
512 481 1
537 481 3
563 481 1
585 481 1
658 481 1
742 481 1
769 481 19
788 481 1
832 481 1
846 481 1
851 481 1
857 481 1
873 481 1
878 481 2
902 481 1
921 481 3
1009 481 1
1031 481 1
1158 481 1
1169 481 1
1182 481 3
1208 481 1
1210 481 24
1211 481 31
1212 481 8
1219 481 1
1290 481 1
1303 481 2
1306 481 1
1307 481 1
1317 481 1
1324 481 1
1385 481 3
1390 481 1
1447 481 2
1487 481 2
1516 481 3
1517 481 9
1518 481 2
1521 481 1
1539 481 1
1597 481 1
1610 481 1
1643 481 2
1655 481 1
1663 481 7
1668 481 1
1674 481 1
1690 481 1
1740 481 1
1742 481 2
1745 481 12
1791 481 1
1855 481 1
1975 481 1
2081 481 1
2172 481 1
2227 481 2
2363 481 8
2406 481 1
2494 481 1
2546 481 1
2554 481 1
2609 481 3
2620 481 1
2622 481 1
2753 481 12
2754 481 8
2755 481 1
2783 481 1
2800 481 2
2877 481 2
2931 481 1
2978 481 1
2979 481 1
3094 481 1
3185 481 1
3251 481 2
3256 481 1
3279 481 1
3344 481 2
3373 481 1
3455 481 1
3501 481 1
3522 481 1
3563 481 1
3591 481 1
3612 481 1
3714 481 1
3717 481 1
3767 481 1
3853 481 1
3865 481 3
4086 481 2
4154 481 1
4156 481 2
4185 481 1
4190 481 2
4349 481 2
4358 481 1
4434 481 1
4557 481 1
4563 481 1
4567 481 1
4612 481 1
4618 481 1
4655 481 1
4776 481 1
4875 481 3
4898 481 1
4919 481 1
4946 481 1
5042 481 1
5053 481 1
5066 481 1
5094 481 1
5201 481 2
5261 481 1
5340 481 1
5420 481 1
5511 481 1
5575 481 1
5680 481 1
5681 481 30
5728 481 1
5760 481 1
5934 481 1
5944 481 1
6040 481 1
6148 481 1
6229 481 1
6251 481 1
6269 481 4
6327 481 1
6497 481 1
6512 481 1
6567 481 1
6610 481 1
6680 481 3
6695 481 4
6727 481 1
6930 481 1
6935 481 1
6961 481 3
7022 481 1
7069 481 1
7182 481 1
7192 481 1
7243 481 2
7399 481 1
7422 481 1
7558 481 1
7582 481 3
7616 481 1
7766 481 1
7878 481 1
7984 481 1
8006 481 1
8007 481 1
8259 481 1
8303 481 1
8428 481 1
8520 481 1
8580 481 1
8593 481 1
8642 481 1
8766 481 2
8769 481 3
8828 481 1
8829 481 1
9005 481 1
9072 481 1
9092 481 1
9161 481 1
9177 481 1
9285 481 1
9287 481 1
9288 481 2
9314 481 1
9373 481 1
9386 481 1
9424 481 2
9425 481 1
9476 481 3
9477 481 1
9510 481 1
9516 481 1
9521 481 1
9537 481 2
9542 481 2
9573 481 3
9622 481 1
9733 481 1
9773 481 2
9847 481 2
9848 481 2
9914 481 1
10001 481 1
10007 481 1
10019 481 8
10140 481 15
10279 481 1
10317 481 1
10320 481 2
10342 481 2
10428 481 1
10434 481 2
10554 481 8
10586 481 1
10594 481 1
10625 481 1
10637 481 3
10651 481 2
10663 481 2
10668 481 1
10745 481 3
10778 481 1
10809 481 1
10873 481 1
10874 481 1
10949 481 2
11033 481 1
11068 481 1
11069 481 1
11081 481 1
11112 481 1
11129 481 1
11199 481 1
11573 481 1
11597 481 1
11604 481 1
11618 481 1
11669 481 1
11677 481 1
11747 481 9
11748 481 4
11785 481 1
11851 481 1
11945 481 1
11956 481 1
11987 481 3
12012 481 1
12051 481 1
12055 481 1
12184 481 2
12185 481 1
12205 481 2
12244 481 1
12246 481 1
12277 481 1
12340 481 4
12409 481 1
12410 481 2
12411 481 1
12417 481 1
12421 481 3
12423 481 1
12425 481 2
12426 481 1
12427 481 1
12431 481 1
12432 481 14
12434 481 1
12435 481 3
12441 481 2
12539 481 1
12551 481 5
12567 481 1
12603 481 2
12606 481 1
12611 481 1
12645 481 2
12646 481 1
12648 481 2
12650 481 24
12671 481 5
12787 481 1
12848 481 1
12874 481 1
12888 481 7
12896 481 1
12965 481 9
12983 481 1
12991 481 1
12996 481 4
13002 481 1
13009 481 2
13018 481 1
13064 481 1
13105 481 2
13106 481 37
13132 481 2
13149 481 1
13186 481 1
13187 481 1
13213 481 2
13241 481 1
13262 481 1
13306 481 2
13310 481 4
13311 481 1
13313 481 1
13342 481 1
13355 481 9
13362 481 1
13375 481 1
13418 481 1
13489 481 8
13513 481 1
13533 481 1
13593 481 3
13598 481 1
13623 481 1
13689 481 1
13701 481 1
13721 481 1
13779 481 1
13789 481 1
13791 481 1
13792 481 1
13809 481 1
13811 481 1
13898 481 1
14004 481 1
14033 481 1
14107 481 1
14147 481 1
14187 481 4
14189 481 2
14191 481 1
14193 481 1
14268 481 2
14295 481 2
14319 481 8
14320 481 10
14332 481 3
14336 481 1
14405 481 2
14479 481 2
14490 481 2
14512 481 1
14712 481 1
14717 481 1
14744 481 1
14792 481 1
14965 481 2
15059 481 1
15113 481 2
15116 481 1
15234 481 1
15267 481 1
15356 481 2
15446 481 1
15454 481 1
15732 481 12
15813 481 1
15837 481 1
15940 481 1
16018 481 1
16175 481 1
16217 481 1
16235 481 2
16246 481 1
16284 481 1
16322 481 1
16323 481 1
16332 481 1
16341 481 1
16439 481 1
16511 481 1
16629 481 2
28 482 1
37 482 1
39 482 1
54 482 2
64 482 1
85 482 2
103 482 1
155 482 1
169 482 2
173 482 6
175 482 1
180 482 1
189 482 1
199 482 6
212 482 1
213 482 2
229 482 1
237 482 1
246 482 1
275 482 4
287 482 1
327 482 1
347 482 1
349 482 1
389 482 2
390 482 3
392 482 2
395 482 3
428 482 12
429 482 11
431 482 221
464 482 1
475 482 33
541 482 4
545 482 4
571 482 1
589 482 1
594 482 2
613 482 1
621 482 3
633 482 3
638 482 1
675 482 1
676 482 1
693 482 1
761 482 3
764 482 1
769 482 61
772 482 1
777 482 1
781 482 1
827 482 1
830 482 1
857 482 1
873 482 2
878 482 1
883 482 1
893 482 1
903 482 1
908 482 1
921 482 11
924 482 2
981 482 3
986 482 1
1036 482 1
1049 482 1
1052 482 2
1062 482 5
1063 482 1
1064 482 2
1101 482 2
1105 482 3
1120 482 2
1137 482 1
1147 482 3
1172 482 2
1177 482 1
1182 482 40
1210 482 115
1211 482 202
1212 482 46
1256 482 1
1289 482 1
1303 482 1
1306 482 4
1309 482 1
1336 482 1
1347 482 1
1350 482 2
1367 482 3
1397 482 1
1416 482 1
1437 482 1
1446 482 1
1454 482 1
1461 482 1
1463 482 1
1467 482 1
1515 482 1
1516 482 22
1517 482 35
1518 482 10
1521 482 1
1528 482 1
1529 482 1
1539 482 2
1546 482 1
1595 482 4
1610 482 1
1611 482 1
1623 482 1
1630 482 1
1643 482 10
1654 482 4
1657 482 1
1660 482 1
1663 482 3
1670 482 1
1674 482 1
1722 482 1
1740 482 1
1745 482 67
1749 482 1
1754 482 2
1796 482 1
1807 482 1
1830 482 1
1838 482 1
1874 482 7
1893 482 1
1895 482 2
1922 482 1
1925 482 4
1999 482 7
2121 482 2
2227 482 1
2309 482 1
2329 482 3
2353 482 4
2363 482 1
2368 482 1
2391 482 1
2424 482 1
2549 482 1
2554 482 1
2564 482 1
2625 482 1
2644 482 2
2744 482 1
2753 482 19
2754 482 17
2772 482 2
2777 482 1
2784 482 1
2800 482 2
2851 482 1
2877 482 3
2923 482 1
2946 482 1
2952 482 1
2998 482 2
3094 482 1
3138 482 3
3148 482 2
3180 482 1
3225 482 2
3251 482 1
3279 482 2
3282 482 1
3337 482 1
3344 482 1
3439 482 1
3455 482 6
3521 482 2
3566 482 1
3612 482 1
3652 482 1
3654 482 2
3681 482 1
3807 482 1
3853 482 1
3873 482 1
3903 482 1
3909 482 2
3911 482 1
3941 482 1
3957 482 1
4063 482 1
4085 482 2
4095 482 4
4183 482 1
4190 482 4
4238 482 1
4244 482 3
4280 482 1
4288 482 1
4301 482 1
4319 482 1
4338 482 1
4351 482 1
4408 482 1
4434 482 1
4486 482 2
4557 482 1
4563 482 1
4589 482 1
4610 482 1
4612 482 2
4618 482 2
4689 482 1
4875 482 1
4898 482 4
4919 482 2
4936 482 1
4963 482 3
4967 482 1
4968 482 1
5042 482 1
5050 482 1
5051 482 1
5053 482 4
5143 482 1
5239 482 1
5299 482 1
5334 482 2
5359 482 1
5381 482 2
5410 482 1
5462 482 1
5526 482 1
5575 482 3
5671 482 1
5675 482 1
5680 482 29
5681 482 144
5728 482 4
5732 482 2
5744 482 3
5760 482 1
5835 482 1
5845 482 1
5847 482 2
5934 482 1
5960 482 1
5986 482 2
5995 482 1
6014 482 1
6071 482 2
6077 482 2
6082 482 7
6152 482 1
6216 482 3
6218 482 1
6251 482 2
6255 482 2
6261 482 1
6269 482 6
6348 482 1
6355 482 1
6383 482 1
6419 482 1
6497 482 2
6499 482 1
6680 482 2
6682 482 1
6695 482 3
6713 482 2
6715 482 3
6834 482 1
6864 482 1
6959 482 2
6961 482 3
6982 482 5
7001 482 2
7003 482 1
7040 482 1
7047 482 3
7067 482 1
7069 482 1
7097 482 1
7192 482 2
7221 482 1
7300 482 1
7303 482 1
7313 482 1
7372 482 1
7398 482 2
7399 482 1
7422 482 2
7501 482 1
7578 482 1
7580 482 1
7582 482 9
7583 482 1
7646 482 1
7650 482 1
7655 482 1
7725 482 1
7749 482 1
7755 482 3
7766 482 1
7774 482 1
7776 482 1
7780 482 7
7947 482 1
7950 482 1
7994 482 3
7998 482 1
8000 482 1
8011 482 2
8033 482 1
8036 482 1
8230 482 1
8231 482 1
8242 482 1
8259 482 1
8261 482 1
8309 482 1
8371 482 1
8539 482 1
8580 482 1
8625 482 1
8754 482 1
8770 482 1
8809 482 1
8828 482 1
8829 482 2
8849 482 2
8866 482 1
8870 482 2
8963 482 1
8988 482 1
9005 482 3
9039 482 1
9047 482 2
9092 482 1
9133 482 1
9136 482 1
9177 482 3
9265 482 4
9287 482 3
9288 482 3
9297 482 1
9372 482 2
9404 482 4
9424 482 1
9425 482 1
9427 482 1
9476 482 1
9490 482 1
9510 482 3
9537 482 1
9541 482 1
9542 482 1
9558 482 1
9573 482 14
9574 482 12
9586 482 2
9637 482 3
9646 482 1
9670 482 2
9709 482 2
9729 482 2
9730 482 1
9733 482 2
9773 482 2
9780 482 1
9787 482 1
9847 482 1
9848 482 1
9849 482 1
9855 482 2
9914 482 1
9954 482 1
10003 482 5
10007 482 4
10019 482 14
10025 482 1
10054 482 2
10089 482 2
10135 482 4
10140 482 96
10320 482 1
10342 482 1
10353 482 1
10369 482 1
10385 482 1
10390 482 2
10428 482 4
10478 482 1
10554 482 4
10555 482 1
10572 482 1
10602 482 1
10603 482 1
10637 482 1
10651 482 2
10663 482 1
10694 482 1
10745 482 21
10753 482 1
10786 482 1
10847 482 1
10873 482 1
10874 482 1
10910 482 1
10956 482 1
11033 482 1
11053 482 1
11069 482 7
11082 482 1
11111 482 1
11137 482 1
11193 482 1
11213 482 1
11220 482 1
11291 482 1
11344 482 6
11430 482 1
11573 482 1
11592 482 2
11597 482 1
11604 482 7
11616 482 1
11618 482 1
11642 482 1
11677 482 2
11704 482 3
11728 482 1
11744 482 1
11745 482 1
11747 482 15
11748 482 2
11760 482 4
11765 482 2
11766 482 1
11952 482 1
11990 482 1
12005 482 1
12037 482 1
12062 482 1
12079 482 1
12080 482 7
12094 482 2
12140 482 1
12178 482 1
12184 482 15
12185 482 1
12199 482 4
12205 482 1
12209 482 1
12329 482 1
12340 482 3
12410 482 3
12416 482 1
12417 482 2
12419 482 7
12420 482 2
12422 482 4
12423 482 5
12425 482 9
12426 482 7
12427 482 1
12428 482 5
12430 482 5
12431 482 25
12432 482 86
12433 482 1
12435 482 1
12441 482 2
12539 482 1
12551 482 3
12567 482 4
12591 482 1
12603 482 2
12645 482 26
12648 482 2
12650 482 92
12671 482 4
12758 482 1
12759 482 3
12769 482 1
12789 482 2
12790 482 1
12791 482 1
12792 482 1
12800 482 1
12831 482 1
12874 482 1
12888 482 5
12892 482 1
12907 482 1
12919 482 1
12947 482 1
12965 482 77
12979 482 1
12988 482 1
12991 482 2
12996 482 1
13008 482 1
13070 482 1
13080 482 1
13100 482 1
13105 482 1
13106 482 243
13149 482 3
13156 482 1
13196 482 1
13213 482 15
13225 482 4
13229 482 1
13241 482 1
13260 482 1
13262 482 1
13266 482 1
13272 482 18
13306 482 3
13310 482 11
13311 482 1
13315 482 1
13342 482 1
13355 482 36
13362 482 2
13365 482 2
13372 482 2
13375 482 1
13386 482 1
13418 482 4
13420 482 1
13456 482 1
13461 482 1
13468 482 2
13481 482 1
13489 482 13
13512 482 4
13513 482 4
13539 482 1
13587 482 1
13593 482 5
13600 482 1
13603 482 2
13620 482 1
13625 482 1
13639 482 1
13641 482 1
13701 482 1
13703 482 1
13718 482 1
13721 482 1
13789 482 2
13792 482 1
13794 482 1
13813 482 1
13814 482 1
13818 482 1
13829 482 2
13832 482 1
13897 482 1
13898 482 4
13991 482 1
14044 482 1
14107 482 3
14110 482 1
14187 482 46
14189 482 1
14191 482 6
14193 482 11
14200 482 4
14253 482 2
14277 482 1
14295 482 1
14319 482 23
14320 482 41
14332 482 1
14413 482 1
14414 482 1
14436 482 1
14442 482 1
14479 482 10
14510 482 2
14512 482 2
14605 482 1
14622 482 1
14696 482 1
14741 482 1
14762 482 3
14776 482 1
14899 482 1
14963 482 6
14964 482 1
14965 482 8
15075 482 1
15116 482 1
15212 482 1
15229 482 1
15322 482 2
15356 482 1
15454 482 1
15732 482 67
15733 482 1
15837 482 9
15965 482 1
16072 482 2
16103 482 1
16163 482 1
16167 482 1
16200 482 1
16235 482 2
16242 482 1
16284 482 1
16291 482 2
16322 482 1
16331 482 1
16332 482 6
16334 482 2
16336 482 2
16375 482 5
16381 482 1
16390 482 1
16400 482 4
16511 482 1
16677 482 1
38 483 1
66 483 2
80 483 1
85 483 1
87 483 1
122 483 1
169 483 3
180 483 2
206 483 1
209 483 1
229 483 1
258 483 2
267 483 1
275 483 1
286 483 1
287 483 2
327 483 1
340 483 3
342 483 1
428 483 3
431 483 44
468 483 1
472 483 1
475 483 4
502 483 1
512 483 1
516 483 1
537 483 2
558 483 1
589 483 1
594 483 2
674 483 1
698 483 1
729 483 1
761 483 5
769 483 15
778 483 1
824 483 1
841 483 1
851 483 1
854 483 1
857 483 2
873 483 1
878 483 3
883 483 1
893 483 2
898 483 1
932 483 1
991 483 1
1000 483 1
1020 483 1
1082 483 1
1105 483 2
1117 483 1
1182 483 4
1194 483 1
1201 483 1
1208 483 1
1210 483 20
1211 483 34
1212 483 2
1303 483 2
1322 483 1
1347 483 1
1393 483 1
1395 483 1
1406 483 1
1445 483 1
1450 483 1
1516 483 2
1517 483 9
1518 483 2
1521 483 1
1539 483 1
1610 483 1
1611 483 1
1623 483 1
1630 483 2
1662 483 3
1663 483 2
1690 483 1
1731 483 1
1742 483 2
1745 483 11
1756 483 1
1838 483 1
1855 483 1
1874 483 2
1887 483 1
1893 483 1
1895 483 1
1896 483 1
1999 483 1
2074 483 1
2081 483 1
2170 483 1
2185 483 1
2235 483 1
2243 483 2
2281 483 1
2351 483 1
2363 483 7
2429 483 1
2461 483 1
2481 483 1
2525 483 1
2535 483 2
2622 483 2
2753 483 4
2754 483 3
2755 483 1
2805 483 1
2875 483 1
3279 483 1
3344 483 1
3439 483 1
3454 483 2
3676 483 2
3865 483 1
3875 483 1
3878 483 1
3888 483 1
3909 483 1
3936 483 2
3939 483 1
4069 483 2
4085 483 1
4093 483 2
4095 483 3
4188 483 1
4190 483 4
4280 483 1
4358 483 1
4362 483 1
4535 483 1
4563 483 3
4612 483 2
4669 483 1
4787 483 1
4995 483 1
5050 483 1
5053 483 1
5170 483 1
5196 483 1
5342 483 1
5523 483 1
5671 483 2
5680 483 5
5681 483 20
5682 483 2
5728 483 3
5833 483 2
5888 483 1
5934 483 1
5986 483 1
6071 483 1
6082 483 1
6216 483 1
6251 483 1
6308 483 1
6418 483 1
6567 483 1
6651 483 1
6680 483 2
6695 483 1
6812 483 1
6909 483 1
6961 483 1
7003 483 1
7047 483 1
7067 483 1
7069 483 1
7182 483 3
7381 483 1
7399 483 2
7403 483 1
7421 483 1
7484 483 1
7527 483 1
7552 483 1
7567 483 1
7582 483 1
7583 483 4
7603 483 1
7755 483 1
7766 483 1
7878 483 1
7919 483 1
8000 483 1
8011 483 1
8036 483 1
8259 483 1
8283 483 1
8809 483 2
8856 483 1
8878 483 1
9092 483 1
9177 483 1
9193 483 1
9235 483 1
9287 483 1
9297 483 1
9299 483 1
9355 483 1
9363 483 1
9372 483 1
9401 483 1
9404 483 1
9424 483 1
9510 483 2
9521 483 1
9541 483 1
9571 483 1
9573 483 5
9574 483 1
9608 483 1
9622 483 2
9637 483 2
9667 483 1
9670 483 2
9729 483 1
9730 483 1
9773 483 2
9782 483 1
9847 483 4
9869 483 1
9925 483 1
10003 483 2
10007 483 4
10019 483 3
10027 483 1
10109 483 1
10140 483 24
10216 483 1
10320 483 1
10342 483 2
10353 483 2
10369 483 3
10387 483 1
10434 483 1
10539 483 1
10554 483 2
10584 483 1
10592 483 1
10637 483 2
10663 483 3
10847 483 2
10947 483 1
10949 483 1
10969 483 1
10984 483 1
11033 483 1
11068 483 2
11109 483 1
11291 483 2
11344 483 3
11363 483 1
11597 483 4
11604 483 2
11618 483 3
11728 483 1
11737 483 1
11744 483 2
11747 483 10
11748 483 2
11760 483 2
11785 483 1
11798 483 1
11903 483 2
11955 483 2
11967 483 1
12037 483 2
12080 483 2
12083 483 1
12103 483 2
12154 483 1
12184 483 4
12185 483 1
12194 483 1
12199 483 1
12205 483 1
12241 483 1
12307 483 1
12340 483 4
12348 483 1
12409 483 1
12410 483 1
12416 483 2
12417 483 1
12419 483 4
12420 483 1
12423 483 1
12426 483 3
12427 483 1
12431 483 6
12432 483 11
12441 483 5
12551 483 2
12567 483 3
12581 483 2
12586 483 1
12624 483 2
12645 483 7
12648 483 1
12650 483 12
12671 483 4
12719 483 1
12799 483 1
12888 483 8
12892 483 1
12893 483 1
12923 483 1
12947 483 1
12965 483 8
12991 483 1
12996 483 1
13009 483 1
13056 483 1
13064 483 1
13076 483 2
13104 483 2
13105 483 3
13106 483 40
13135 483 1
13149 483 1
13188 483 1
13209 483 1
13213 483 8
13225 483 1
13272 483 4
13302 483 1
13306 483 1
13313 483 1
13317 483 1
13342 483 1
13355 483 3
13375 483 1
13386 483 1
13418 483 3
13461 483 1
13481 483 1
13489 483 3
13513 483 2
13533 483 1
13602 483 1
13645 483 1
13657 483 1
13697 483 1
13814 483 2
13828 483 1
13829 483 1
13898 483 3
13899 483 1
13944 483 1
14004 483 1
14033 483 1
14034 483 1
14147 483 1
14187 483 5
14193 483 2
14200 483 2
14268 483 3
14295 483 2
14319 483 2
14320 483 10
14336 483 2
14414 483 1
14436 483 1
14479 483 3
14512 483 2
14513 483 1
14629 483 1
14741 483 1
14744 483 1
14963 483 2
14965 483 4
14984 483 2
15004 483 1
15075 483 2
15114 483 1
15280 483 1
15427 483 1
15564 483 1
15732 483 3
15814 483 1
15946 483 1
15965 483 1
15984 483 1
16072 483 1
16112 483 1
16235 483 3
16246 483 1
16284 483 2
16322 483 1
16333 483 1
16381 483 3
16390 483 1
16400 483 1
16440 483 3
16629 483 1
16664 483 1
16775 483 1
37 484 1
42 484 1
44 484 2
85 484 2
93 484 1
96 484 2
139 484 1
164 484 2
180 484 9
199 484 1
206 484 4
212 484 1
213 484 1
223 484 1
229 484 1
233 484 1
251 484 2
256 484 1
258 484 4
272 484 2
275 484 2
309 484 1
340 484 1
342 484 1
349 484 1
389 484 1
395 484 1
410 484 1
428 484 2
429 484 1
431 484 85
461 484 1
475 484 23
497 484 1
502 484 1
507 484 1
512 484 1
516 484 2
537 484 1
545 484 1
558 484 1
563 484 1
571 484 1
586 484 1
587 484 1
594 484 2
604 484 1
613 484 1
621 484 2
623 484 1
633 484 4
645 484 1
648 484 1
655 484 1
676 484 1
719 484 1
720 484 1
745 484 3
761 484 11
769 484 56
781 484 1
788 484 3
790 484 1
824 484 1
826 484 1
828 484 1
835 484 2
838 484 3
841 484 1
854 484 1
878 484 2
883 484 2
893 484 1
898 484 1
902 484 1
921 484 4
939 484 1
1012 484 1
1023 484 1
1031 484 1
1049 484 1
1062 484 2
1066 484 1
1080 484 1
1082 484 1
1111 484 2
1132 484 1
1135 484 1
1137 484 1
1169 484 1
1172 484 2
1177 484 1
1182 484 15
1186 484 1
1190 484 1
1210 484 39
1211 484 46
1212 484 6
1231 484 1
1256 484 3
1285 484 1
1290 484 1
1303 484 1
1307 484 1
1317 484 1
1336 484 1
1350 484 2
1351 484 1
1358 484 1
1363 484 1
1369 484 1
1380 484 1
1385 484 5
1397 484 1
1426 484 1
1447 484 1
1450 484 1
1453 484 1
1477 484 2
1487 484 1
1495 484 2
1515 484 1
1516 484 5
1517 484 17
1518 484 14
1536 484 1
1539 484 1
1610 484 3
1611 484 2
1630 484 2
1643 484 1
1662 484 4
1663 484 12
1674 484 1
1688 484 1
1692 484 1
1695 484 1
1710 484 1
1740 484 1
1742 484 4
1745 484 21
1769 484 2
1800 484 1
1832 484 1
1855 484 4
1866 484 2
1874 484 1
1888 484 1
1893 484 1
1895 484 1
1922 484 2
1934 484 1
1944 484 1
1956 484 1
1975 484 1
1986 484 1
1999 484 3
2019 484 1
2065 484 1
2081 484 8
2083 484 1
2103 484 1
2117 484 4
2128 484 1
2147 484 1
2200 484 1
2204 484 1
2206 484 1
2212 484 1
2242 484 1
2281 484 1
2289 484 1
2291 484 1
2298 484 1
2340 484 1
2346 484 1
2353 484 1
2362 484 1
2363 484 19
2371 484 2
2384 484 1
2435 484 1
2454 484 1
2470 484 1
2479 484 1
2496 484 1
2501 484 1
2509 484 1
2517 484 1
2519 484 1
2605 484 1
2609 484 1
2622 484 1
2660 484 2
2665 484 1
2671 484 1
2677 484 1
2741 484 1
2753 484 9
2754 484 21
2755 484 2
2771 484 1
2777 484 3
2784 484 1
2877 484 1
2923 484 1
2947 484 1
2983 484 1
3092 484 1
3106 484 1
3112 484 1
3124 484 1
3128 484 1
3231 484 1
3234 484 1
3256 484 1
3260 484 1
3269 484 1
3279 484 2
3282 484 1
3296 484 1
3330 484 1
3344 484 3
3362 484 2
3374 484 1
3434 484 1
3455 484 2
3521 484 1
3576 484 2
3600 484 1
3654 484 1
3676 484 1
3719 484 1
3730 484 1
3789 484 1
3791 484 1
3817 484 1
3824 484 1
3843 484 1
3865 484 2
3909 484 1
3936 484 1
3957 484 1
3988 484 1
4063 484 1
4069 484 1
4085 484 1
4093 484 1
4095 484 2
4128 484 1
4140 484 1
4154 484 2
4156 484 1
4190 484 9
4281 484 1
4338 484 1
4345 484 1
4474 484 1
4484 484 1
4496 484 1
4520 484 1
4535 484 2
4563 484 3
4567 484 1
4612 484 4
4618 484 1
4627 484 1
4655 484 1
4696 484 1
4740 484 1
4855 484 1
4862 484 1
4866 484 1
4875 484 2
4898 484 3
4911 484 2
4921 484 1
4940 484 1
4963 484 1
4968 484 1
4969 484 1
4995 484 2
5050 484 1
5053 484 1
5108 484 1
5143 484 3
5225 484 1
5245 484 1
5328 484 1
5348 484 4
5359 484 1
5373 484 1
5375 484 1
5523 484 1
5574 484 1
5575 484 1
5618 484 1
5680 484 9
5681 484 67
5728 484 5
5732 484 1
5845 484 1
5888 484 1
5986 484 1
6082 484 4
6090 484 5
6216 484 1
6217 484 1
6269 484 2
6368 484 1
6382 484 1
6499 484 1
6567 484 1
6578 484 1
6640 484 1
6672 484 1
6682 484 1
6695 484 4
6713 484 1
6720 484 2
6722 484 1
6726 484 1
6805 484 1
6812 484 3
6830 484 1
6834 484 1
6876 484 1
6935 484 3
6961 484 1
6965 484 1
6969 484 1
6990 484 1
6998 484 1
7003 484 1
7040 484 1
7060 484 1
7068 484 1
7112 484 2
7146 484 1
7186 484 1
7192 484 1
7205 484 1
7243 484 2
7313 484 1
7367 484 1
7398 484 1
7399 484 1
7402 484 1
7422 484 1
7439 484 1
7469 484 1
7582 484 1
7583 484 1
7627 484 1
7736 484 2
7756 484 1
7766 484 1
7780 484 1
7878 484 1
7901 484 1
7931 484 1
8011 484 1
8030 484 1
8033 484 1
8036 484 1
8053 484 1
8309 484 1
8350 484 1
8373 484 1
8377 484 2
8526 484 1
8537 484 1
8566 484 2
8625 484 1
8766 484 3
8809 484 1
8828 484 1
8829 484 2
8876 484 1
8877 484 1
8880 484 2
8935 484 1
8976 484 1
9014 484 1
9032 484 2
9055 484 1
9067 484 1
9070 484 1
9136 484 2
9168 484 1
9219 484 1
9280 484 2
9287 484 3
9288 484 4
9314 484 1
9372 484 1
9458 484 1
9461 484 1
9476 484 1
9509 484 2
9514 484 1
9540 484 2
9567 484 1
9573 484 2
9574 484 4
9586 484 1
9637 484 1
9688 484 1
9730 484 3
9773 484 7
9787 484 1
9847 484 6
9848 484 1
9874 484 1
9914 484 1
9954 484 2
9992 484 1
9996 484 1
10003 484 4
10007 484 2
10019 484 8
10054 484 1
10080 484 1
10109 484 1
10135 484 3
10140 484 27
10317 484 1
10320 484 3
10342 484 6
10387 484 1
10388 484 2
10390 484 3
10420 484 1
10434 484 2
10448 484 1
10476 484 1
10493 484 2
10494 484 1
10554 484 5
10603 484 2
10637 484 3
10651 484 1
10663 484 1
10668 484 1
10672 484 1
10745 484 7
10753 484 1
10778 484 1
10792 484 1
10823 484 1
10847 484 1
10866 484 1
10947 484 1
10949 484 2
10956 484 1
10969 484 1
10984 484 1
10998 484 1
11033 484 2
11063 484 1
11068 484 1
11069 484 1
11090 484 2
11129 484 1
11137 484 1
11144 484 1
11153 484 2
11187 484 2
11193 484 1
11220 484 4
11276 484 1
11342 484 1
11344 484 6
11430 484 1
11592 484 4
11597 484 8
11604 484 2
11607 484 1
11611 484 1
11661 484 1
11704 484 1
11728 484 3
11737 484 1
11747 484 11
11748 484 6
11760 484 5
11762 484 1
11765 484 1
11820 484 1
11868 484 1
11922 484 1
11933 484 1
11956 484 2
11980 484 1
11985 484 4
12012 484 1
12037 484 1
12057 484 2
12080 484 1
12085 484 1
12090 484 1
12101 484 1
12102 484 1
12103 484 1
12154 484 1
12161 484 1
12165 484 1
12170 484 1
12178 484 1
12184 484 10
12199 484 1
12240 484 2
12293 484 1
12339 484 2
12340 484 3
12348 484 2
12410 484 1
12416 484 2
12417 484 1
12418 484 4
12419 484 4
12420 484 1
12421 484 1
12422 484 1
12423 484 1
12424 484 1
12425 484 7
12427 484 3
12430 484 5
12431 484 6
12432 484 37
12433 484 2
12434 484 2
12435 484 4
12441 484 2
12488 484 1
12490 484 1
12539 484 1
12567 484 4
12581 484 2
12582 484 1
12603 484 4
12608 484 1
12610 484 1
12611 484 1
12645 484 4
12648 484 6
12650 484 30
12663 484 1
12671 484 7
12679 484 1
12683 484 2
12722 484 1
12757 484 2
12763 484 1
12772 484 2
12773 484 1
12819 484 2
12848 484 1
12866 484 1
12874 484 1
12888 484 6
12892 484 2
12896 484 1
12940 484 5
12947 484 1
12965 484 14
12969 484 1
12975 484 1
12983 484 3
12984 484 1
12988 484 1
12996 484 11
13009 484 1
13015 484 3
13019 484 3
13044 484 1
13077 484 2
13101 484 1
13104 484 1
13105 484 6
13106 484 56
13107 484 1
13149 484 4
13188 484 1
13213 484 5
13215 484 1
13267 484 2
13272 484 2
13297 484 1
13302 484 1
13310 484 3
13325 484 1
13355 484 14
13361 484 1
13362 484 2
13364 484 1
13372 484 1
13375 484 1
13397 484 2
13418 484 4
13435 484 1
13461 484 1
13463 484 1
13470 484 1
13489 484 6
13511 484 1
13513 484 2
13602 484 5
13620 484 1
13641 484 1
13645 484 2
13689 484 1
13696 484 3
13701 484 1
13789 484 6
13792 484 1
13810 484 1
13814 484 1
13829 484 1
13898 484 2
13991 484 1
14033 484 1
14066 484 1
14069 484 1
14107 484 1
14132 484 1
14147 484 1
14187 484 11
14189 484 1
14191 484 8
14193 484 1
14197 484 1
14200 484 2
14201 484 1
14248 484 1
14268 484 1
14274 484 1
14276 484 1
14295 484 8
14319 484 3
14320 484 5
14332 484 1
14355 484 1
14397 484 1
14405 484 1
14412 484 2
14479 484 5
14490 484 1
14510 484 2
14512 484 1
14643 484 3
14702 484 1
14717 484 1
14744 484 1
14776 484 3
14780 484 1
14963 484 1
14965 484 3
14984 484 1
15001 484 2
15007 484 1
15053 484 1
15064 484 2
15076 484 3
15085 484 1
15113 484 1
15116 484 1
15232 484 1
15254 484 1
15427 484 3
15454 484 1
15532 484 2
15621 484 1
15661 484 1
15732 484 15
15837 484 1
15918 484 2
16072 484 5
16103 484 3
16233 484 1
16235 484 2
16242 484 1
16246 484 2
16254 484 1
16282 484 1
16284 484 1
16321 484 1
16324 484 2
16331 484 1
16332 484 1
16334 484 1
16338 484 1
16381 484 4
16382 484 1
16390 484 3
16401 484 2
16642 484 1
37 485 1
39 485 1
80 485 1
82 485 1
102 485 1
164 485 1
178 485 1
180 485 2
199 485 4
209 485 1
212 485 1
236 485 1
287 485 1
321 485 1
325 485 1
340 485 3
389 485 1
428 485 3
429 485 2
431 485 39
461 485 1
472 485 1
475 485 15
502 485 1
512 485 1
514 485 1
558 485 3
571 485 1
587 485 1
626 485 1
633 485 2
649 485 1
674 485 1
733 485 1
747 485 1
761 485 5
765 485 1
769 485 14
781 485 1
857 485 1
873 485 2
878 485 1
883 485 2
893 485 1
898 485 2
917 485 1
921 485 1
941 485 1
991 485 1
993 485 2
1031 485 2
1104 485 1
1105 485 1
1136 485 1
1174 485 1
1182 485 3
1210 485 17
1211 485 35
1212 485 3
1290 485 2
1303 485 1
1307 485 2
1322 485 1
1324 485 1
1358 485 1
1381 485 1
1385 485 2
1416 485 1
1448 485 1
1467 485 1
1487 485 2
1515 485 1
1516 485 1
1517 485 2
1522 485 1
1523 485 3
1528 485 2
1539 485 1
1546 485 1
1587 485 1
1594 485 2
1610 485 1
1611 485 1
1654 485 1
1662 485 1
1663 485 4
1740 485 2
1742 485 1
1745 485 12
1755 485 1
1783 485 1
1838 485 1
1840 485 1
1855 485 2
1874 485 2
1893 485 2
1922 485 2
1956 485 1
1976 485 1
1999 485 2
2068 485 1
2069 485 1
2081 485 3
2103 485 1
2133 485 1
2146 485 1
2171 485 1
2227 485 1
2231 485 1
2242 485 1
2282 485 2
2337 485 1
2363 485 5
2371 485 2
2410 485 1
2415 485 1
2564 485 1
2572 485 1
2625 485 1
2641 485 1
2650 485 1
2753 485 6
2754 485 2
2774 485 1
2777 485 1
2792 485 1
2923 485 1
2967 485 1
2989 485 3
3099 485 1
3124 485 1
3256 485 1
3343 485 1
3344 485 1
3455 485 1
3523 485 1
3566 485 1
3676 485 1
3866 485 1
3875 485 2
3888 485 1
3909 485 1
3926 485 1
3957 485 1
3970 485 1
4008 485 1
4049 485 1
4091 485 1
4093 485 1
4190 485 4
4199 485 1
4268 485 1
4288 485 1
4338 485 1
4358 485 1
4407 485 1
4432 485 1
4535 485 1
4557 485 2
4563 485 1
4612 485 4
4662 485 1
4669 485 1
4855 485 1
4875 485 1
4880 485 1
4941 485 1
5042 485 2
5048 485 1
5050 485 1
5051 485 1
5225 485 1
5340 485 1
5342 485 1
5483 485 1
5511 485 1
5519 485 1
5575 485 1
5628 485 1
5635 485 1
5680 485 9
5681 485 13
5736 485 1
5842 485 1
5845 485 1
5847 485 1
5850 485 2
5941 485 1
5944 485 1
6077 485 1
6082 485 2
6216 485 1
6269 485 1
6312 485 1
6482 485 1
6499 485 1
6547 485 1
6567 485 1
6571 485 1
6600 485 1
6638 485 1
6680 485 1
6682 485 2
6695 485 5
6726 485 1
6812 485 1
6893 485 1
6924 485 1
6954 485 1
7182 485 1
7190 485 1
7300 485 1
7303 485 1
7367 485 1
7398 485 1
7528 485 1
7556 485 1
7716 485 1
7878 485 1
7883 485 1
7984 485 2
8053 485 1
8231 485 1
8377 485 2
8428 485 1
8495 485 1
8520 485 1
8769 485 1
8773 485 1
8878 485 1
9063 485 1
9135 485 1
9287 485 2
9299 485 1
9300 485 1
9372 485 1
9404 485 1
9477 485 1
9514 485 1
9537 485 4
9542 485 1
9570 485 3
9573 485 4
9574 485 1
9670 485 1
9671 485 1
9773 485 1
9779 485 1
9847 485 2
9848 485 1
9855 485 1
9914 485 1
9925 485 1
9954 485 1
10007 485 2
10019 485 4
10087 485 1
10089 485 1
10114 485 1
10140 485 15
10320 485 1
10342 485 1
10387 485 1
10388 485 1
10408 485 1
10448 485 1
10476 485 1
10554 485 1
10586 485 1
10637 485 3
10663 485 1
10745 485 3
10774 485 1
10784 485 1
10894 485 1
10914 485 1
10969 485 1
11033 485 3
11046 485 2
11068 485 1
11111 485 1
11129 485 1
11342 485 1
11597 485 1
11604 485 1
11618 485 2
11664 485 1
11704 485 1
11728 485 1
11744 485 1
11747 485 8
11760 485 2
11766 485 1
11955 485 1
11985 485 1
11987 485 1
12037 485 2
12080 485 1
12112 485 1
12184 485 7
12202 485 1
12205 485 1
12207 485 1
12236 485 1
12241 485 1
12246 485 2
12339 485 1
12340 485 3
12348 485 1
12410 485 1
12418 485 1
12419 485 2
12422 485 1
12425 485 2
12426 485 1
12427 485 1
12430 485 1
12431 485 5
12432 485 16
12434 485 1
12435 485 1
12441 485 2
12510 485 1
12581 485 2
12603 485 2
12606 485 1
12608 485 2
12645 485 4
12646 485 1
12648 485 1
12650 485 27
12663 485 1
12671 485 4
12679 485 1
12712 485 1
12715 485 1
12719 485 1
12755 485 1
12757 485 1
12767 485 1
12769 485 1
12792 485 1
12813 485 2
12831 485 2
12874 485 2
12888 485 7
12893 485 1
12899 485 1
12907 485 1
12965 485 15
12988 485 1
12996 485 2
13009 485 1
13019 485 1
13059 485 1
13064 485 1
13076 485 2
13101 485 1
13104 485 2
13106 485 31
13122 485 1
13123 485 1
13138 485 1
13149 485 3
13187 485 1
13225 485 1
13241 485 1
13272 485 6
13306 485 2
13313 485 1
13315 485 1
13332 485 2
13350 485 1
13355 485 9
13362 485 1
13397 485 1
13398 485 1
13417 485 1
13418 485 1
13432 485 1
13456 485 1
13468 485 1
13481 485 2
13489 485 7
13512 485 2
13566 485 1
13598 485 1
13602 485 2
13625 485 1
13721 485 1
13789 485 2
13790 485 2
13792 485 1
13867 485 1
13991 485 1
14002 485 1
14004 485 1
14107 485 1
14187 485 12
14191 485 1
14193 485 2
14244 485 1
14268 485 2
14295 485 3
14319 485 8
14320 485 11
14355 485 2
14414 485 1
14434 485 1
14490 485 1
14529 485 1
14627 485 1
14677 485 1
14770 485 1
14776 485 3
14859 485 1
14963 485 1
14965 485 3
15000 485 1
15158 485 1
15330 485 1
15356 485 1
15454 485 2
15732 485 8
15750 485 2
15837 485 1
16235 485 4
16264 485 1
16284 485 1
16323 485 1
16325 485 1
16333 485 1
16380 485 1
16381 485 1
16391 485 1
16440 485 1
28 486 3
37 486 2
38 486 1
39 486 2
44 486 1
54 486 1
64 486 2
104 486 1
173 486 6
189 486 2
268 486 1
275 486 6
327 486 4
390 486 2
392 486 6
395 486 5
428 486 14
429 486 8
431 486 252
475 486 37
512 486 1
529 486 1
541 486 2
545 486 3
594 486 2
602 486 1
621 486 3
633 486 1
638 486 1
675 486 4
676 486 1
694 486 5
728 486 1
761 486 1
769 486 89
772 486 1
777 486 3
846 486 1
873 486 4
874 486 1
891 486 1
893 486 1
908 486 1
909 486 1
921 486 12
924 486 3
964 486 1
981 486 3
991 486 5
1002 486 1
1009 486 2
1032 486 1
1036 486 2
1049 486 1
1061 486 1
1062 486 2
1082 486 3
1096 486 2
1101 486 1
1133 486 1
1134 486 2
1135 486 1
1138 486 1
1139 486 1
1144 486 1
1147 486 1
1158 486 5
1182 486 19
1190 486 1
1210 486 163
1211 486 224
1212 486 42
1231 486 1
1246 486 1
1289 486 1
1350 486 1
1352 486 1
1367 486 1
1385 486 3
1402 486 1
1406 486 1
1416 486 4
1432 486 1
1447 486 1
1467 486 1
1495 486 1
1515 486 1
1516 486 13
1517 486 31
1518 486 19
1521 486 1
1528 486 2
1539 486 4
1546 486 1
1591 486 1
1595 486 1
1608 486 1
1651 486 1
1654 486 1
1655 486 4
1660 486 2
1670 486 3
1674 486 2
1702 486 2
1728 486 1
1745 486 45
1754 486 1
1783 486 1
1796 486 2
1812 486 1
1814 486 1
1818 486 1
1821 486 1
1847 486 1
1872 486 2
1874 486 4
1877 486 1
1893 486 4
1897 486 1
1925 486 1
1954 486 2
1979 486 1
1992 486 1
1999 486 5
2026 486 1
2032 486 1
2074 486 2
2121 486 2
2133 486 1
2216 486 1
2227 486 3
2234 486 1
2246 486 1
2322 486 1
2353 486 2
2391 486 3
2424 486 1
2435 486 1
2456 486 1
2458 486 1
2546 486 1
2650 486 1
2656 486 2
2665 486 1
2673 486 1
2719 486 1
2730 486 1
2753 486 36
2754 486 49
2755 486 2
2800 486 1
2805 486 1
2832 486 2
2861 486 1
2877 486 3
2886 486 1
2923 486 2
2973 486 1
2978 486 1
2987 486 1
2990 486 1
3000 486 1
3131 486 1
3138 486 1
3143 486 1
3148 486 2
3199 486 1
3233 486 2
3234 486 1
3250 486 1
3279 486 6
3374 486 3
3439 486 2
3455 486 5
3738 486 1
3753 486 1
3769 486 1
3779 486 1
3801 486 1
3866 486 5
3942 486 1
3957 486 3
3988 486 1
4024 486 1
4095 486 2
4129 486 1
4154 486 1
4190 486 10
4244 486 3
4338 486 1
4362 486 1
4376 486 1
4389 486 1
4486 486 1
4489 486 1
4516 486 1
4535 486 1
4563 486 4
4577 486 1
4612 486 2
4618 486 1
4648 486 1
4689 486 1
4696 486 3
4733 486 1
4853 486 1
4876 486 3
4898 486 5
4919 486 4
4945 486 1
5042 486 3
5050 486 1
5051 486 2
5053 486 5
5068 486 1
5163 486 1
5214 486 1
5334 486 1
5359 486 1
5375 486 1
5381 486 2
5523 486 3
5671 486 4
5680 486 35
5681 486 98
5707 486 1
5728 486 3
5731 486 1
5736 486 1
5738 486 2
5845 486 4
5847 486 1
5859 486 1
5888 486 1
5934 486 1
5970 486 1
6071 486 1
6077 486 1
6080 486 2
6082 486 5
6090 486 1
6109 486 1
6160 486 1
6216 486 5
6251 486 1
6269 486 7
6286 486 1
6291 486 1
6348 486 1
6355 486 1
6372 486 2
6379 486 1
6497 486 5
6529 486 1
6547 486 1
6567 486 2
6577 486 1
6578 486 1
6672 486 1
6680 486 1
6695 486 1
6696 486 1
6700 486 1
6713 486 1
6726 486 2
6753 486 1
6790 486 1
6849 486 1
6941 486 1
6961 486 2
6965 486 2
6982 486 2
6998 486 1
7003 486 5
7069 486 1
7192 486 1
7223 486 1
7282 486 1
7343 486 1
7345 486 2
7398 486 2
7418 486 1
7422 486 1
7445 486 1
7493 486 1
7530 486 1
7558 486 1
7578 486 1
7582 486 5
7583 486 2
7607 486 1
7679 486 1
7682 486 1
7715 486 1
7717 486 2
7720 486 1
7731 486 1
7766 486 1
7780 486 5
7785 486 1
7836 486 1
7902 486 1
7939 486 1
7982 486 1
7983 486 1
7984 486 1
7994 486 1
8000 486 1
8011 486 1
8033 486 1
8036 486 1
8131 486 1
8132 486 1
8133 486 1
8154 486 2
8249 486 1
8259 486 1
8309 486 2
8377 486 1
8423 486 1
8522 486 1
8742 486 1
8828 486 1
8952 486 1
8966 486 1
9003 486 1
9035 486 1
9071 486 1
9113 486 1
9136 486 1
9147 486 1
9177 486 1
9241 486 1
9265 486 3
9287 486 11
9288 486 5
9297 486 6
9312 486 1
9372 486 1
9404 486 5
9425 486 3
9427 486 2
9457 486 4
9476 486 5
9477 486 2
9483 486 1
9510 486 1
9515 486 1
9542 486 3
9573 486 8
9574 486 7
9579 486 2
9586 486 1
9622 486 1
9670 486 7
9703 486 1
9708 486 1
9709 486 2
9729 486 1
9733 486 1
9741 486 1
9773 486 1
9774 486 1
9782 486 1
9787 486 4
9848 486 1
10003 486 2
10007 486 5
10019 486 13
10089 486 5
10092 486 1
10135 486 5
10140 486 99
10201 486 1
10317 486 1
10320 486 2
10342 486 7
10369 486 4
10387 486 1
10388 486 1
10424 486 1
10428 486 3
10493 486 1
10554 486 5
10555 486 2
10578 486 1
10584 486 2
10590 486 3
10637 486 2
10651 486 1
10663 486 3
10677 486 1
10745 486 13
10753 486 3
10873 486 2
10874 486 3
10923 486 1
10942 486 1
10956 486 1
10957 486 1
10970 486 1
10984 486 1
11037 486 1
11053 486 1
11069 486 6
11074 486 1
11165 486 1
11196 486 1
11213 486 2
11220 486 1
11285 486 1
11344 486 7
11562 486 1
11573 486 3
11592 486 3
11597 486 1
11604 486 5
11643 486 1
11644 486 1
11677 486 2
11704 486 1
11735 486 2
11744 486 1
11747 486 28
11748 486 9
11766 486 1
11820 486 1
11903 486 1
11980 486 2
12005 486 2
12080 486 8
12091 486 1
12111 486 2
12166 486 1
12178 486 1
12184 486 8
12185 486 2
12194 486 1
12199 486 2
12329 486 1
12410 486 3
12416 486 4
12417 486 3
12419 486 6
12420 486 3
12421 486 1
12422 486 3
12423 486 3
12425 486 10
12426 486 11
12427 486 1
12430 486 6
12431 486 17
12432 486 129
12433 486 2
12488 486 1
12510 486 1
12539 486 2
12551 486 1
12567 486 1
12585 486 1
12630 486 1
12645 486 16
12646 486 1
12648 486 6
12650 486 133
12668 486 1
12671 486 3
12685 486 1
12712 486 1
12758 486 1
12772 486 1
12787 486 2
12788 486 1
12789 486 2
12790 486 2
12791 486 2
12792 486 1
12831 486 1
12853 486 1
12888 486 15
12892 486 3
12893 486 1
12907 486 1
12947 486 1
12965 486 84
12978 486 1
12988 486 1
12991 486 3
13002 486 5
13009 486 1
13015 486 1
13035 486 1
13059 486 1
13070 486 2
13077 486 1
13080 486 1
13104 486 1
13106 486 181
13124 486 1
13141 486 1
13149 486 1
13209 486 1
13213 486 10
13262 486 5
13272 486 16
13302 486 1
13306 486 1
13310 486 6
13311 486 2
13350 486 1
13355 486 36
13361 486 1
13362 486 1
13375 486 1
13380 486 1
13386 486 1
13447 486 4
13461 486 1
13489 486 24
13512 486 2
13513 486 6
13641 486 2
13697 486 1
13718 486 1
13721 486 1
13789 486 1
13791 486 1
13814 486 2
13833 486 1
13869 486 1
13882 486 1
13991 486 2
14009 486 1
14044 486 1
14107 486 8
14154 486 1
14187 486 14
14189 486 2
14191 486 4
14193 486 9
14196 486 1
14200 486 7
14268 486 1
14295 486 1
14319 486 36
14320 486 44
14397 486 1
14410 486 1
14413 486 4
14479 486 26
14512 486 1
14513 486 1
14514 486 1
14527 486 1
14696 486 1
14723 486 1
14744 486 2
14792 486 1
14889 486 1
14964 486 2
14965 486 14
15000 486 1
15075 486 1
15085 486 1
15113 486 4
15116 486 1
15232 486 2
15399 486 1
15732 486 91
15742 486 1
15771 486 1
15798 486 1
15813 486 2
15837 486 5
16100 486 2
16165 486 1
16228 486 1
16233 486 1
16282 486 3
16284 486 12
16323 486 1
16325 486 1
16331 486 2
16332 486 3
16334 486 4
16336 486 3
16375 486 7
16400 486 5
16511 486 2
16629 486 1
16677 486 1
15 487 1
28 487 1
38 487 1
44 487 1
72 487 1
85 487 1
104 487 1
119 487 1
153 487 1
157 487 2
169 487 1
179 487 2
196 487 1
200 487 2
213 487 1
259 487 1
275 487 2
340 487 2
349 487 1
361 487 1
428 487 1
429 487 2
431 487 69
475 487 7
511 487 1
514 487 1
516 487 1
517 487 1
563 487 2
594 487 2
598 487 1
604 487 1
761 487 4
769 487 39
777 487 1
805 487 1
830 487 1
832 487 2
851 487 1
878 487 5
883 487 2
914 487 1
921 487 3
924 487 1
942 487 1
956 487 1
981 487 1
986 487 2
1020 487 1
1049 487 3
1067 487 1
1105 487 2
1114 487 1
1125 487 1
1135 487 1
1168 487 1
1172 487 2
1182 487 3
1210 487 25
1211 487 39
1212 487 10
1230 487 1
1231 487 1
1233 487 1
1247 487 1
1267 487 1
1289 487 1
1303 487 1
1330 487 1
1351 487 1
1368 487 2
1385 487 2
1412 487 1
1447 487 1
1448 487 1
1515 487 2
1516 487 7
1517 487 14
1518 487 12
1524 487 1
1529 487 1
1536 487 1
1539 487 3
1546 487 2
1554 487 1
1559 487 1
1593 487 1
1595 487 1
1608 487 1
1610 487 1
1612 487 1
1621 487 1
1622 487 1
1623 487 2
1631 487 1
1663 487 4
1670 487 1
1674 487 1
1692 487 1
1705 487 1
1712 487 2
1742 487 1
1745 487 22
1769 487 2
1791 487 1
1811 487 1
1814 487 1
1829 487 2
1838 487 1
1839 487 1
1866 487 2
1874 487 1
1886 487 2
1887 487 1
1888 487 1
1893 487 1
1944 487 4
1956 487 1
1974 487 1
1989 487 1
2008 487 1
2041 487 1
2065 487 1
2074 487 2
2171 487 1
2172 487 1
2212 487 1
2245 487 2
2263 487 1
2281 487 1
2339 487 1
2363 487 11
2374 487 1
2437 487 1
2439 487 1
2535 487 1
2539 487 1
2605 487 1
2609 487 2
2625 487 2
2628 487 2
2656 487 1
2753 487 14
2754 487 14
2772 487 1
2777 487 1
2856 487 1
2875 487 1
2986 487 1
3126 487 1
3344 487 1
3373 487 1
3379 487 1
3454 487 2
3474 487 1
3479 487 2
3521 487 1
3527 487 1
3600 487 1
3608 487 1
3752 487 1
3753 487 1
3774 487 1
3853 487 2
3865 487 4
3875 487 1
3888 487 1
3909 487 1
3957 487 2
4006 487 3
4049 487 2
4066 487 1
4085 487 2
4140 487 1
4190 487 4
4199 487 1
4280 487 1
4349 487 1
4612 487 1
4618 487 1
4629 487 1
4666 487 1
4740 487 1
4898 487 1
4940 487 1
4962 487 1
4968 487 1
4995 487 1
5050 487 1
5051 487 1
5053 487 6
5068 487 1
5170 487 1
5274 487 1
5376 487 1
5508 487 1
5611 487 1
5618 487 1
5671 487 1
5680 487 8
5681 487 41
5698 487 1
5728 487 1
5733 487 2
5750 487 1
5815 487 1
5827 487 1
5830 487 1
5919 487 1
5986 487 1
6008 487 1
6014 487 1
6082 487 2
6186 487 1
6269 487 2
6295 487 1
6316 487 1
6344 487 1
6468 487 2
6499 487 1
6567 487 5
6571 487 1
6578 487 1
6680 487 1
6695 487 4
6812 487 1
6868 487 1
6935 487 1
6965 487 2
6982 487 1
7047 487 2
7111 487 1
7112 487 1
7192 487 1
7215 487 1
7247 487 1
7283 487 1
7300 487 1
7345 487 1
7399 487 1
7522 487 1
7556 487 2
7557 487 1
7582 487 1
7583 487 2
7726 487 1
7727 487 1
7736 487 1
7756 487 1
7994 487 1
8036 487 1
8131 487 1
8231 487 1
8259 487 1
8283 487 1
8388 487 1
8435 487 1
8441 487 1
8520 487 1
8586 487 1
8766 487 1
8809 487 2
8856 487 1
8951 487 1
8980 487 1
9092 487 1
9147 487 1
9176 487 1
9270 487 1
9287 487 4
9297 487 1
9378 487 1
9424 487 2
9425 487 1
9516 487 3
9537 487 3
9540 487 1
9541 487 2
9570 487 1
9622 487 1
9683 487 1
9703 487 1
9730 487 2
9847 487 4
9954 487 1
10003 487 1
10007 487 2
10019 487 8
10047 487 1
10048 487 1
10054 487 1
10113 487 1
10140 487 7
10177 487 1
10216 487 1
10317 487 2
10320 487 1
10388 487 2
10390 487 1
10434 487 1
10461 487 1
10533 487 1
10554 487 12
10555 487 1
10572 487 1
10594 487 1
10625 487 1
10637 487 1
10663 487 2
10745 487 3
10827 487 1
10847 487 1
10873 487 1
10874 487 1
10956 487 1
11009 487 1
11033 487 1
11069 487 6
11188 487 1
11276 487 1
11344 487 7
11389 487 1
11430 487 1
11573 487 2
11592 487 3
11597 487 3
11713 487 1
11728 487 1
11735 487 1
11747 487 8
11748 487 1
11760 487 5
11765 487 1
11766 487 3
11785 487 3
11903 487 1
11945 487 1
11955 487 1
11956 487 1
11980 487 4
11987 487 2
12080 487 3
12154 487 1
12183 487 1
12184 487 3
12199 487 4
12205 487 1
12236 487 2
12240 487 1
12242 487 1
12246 487 2
12277 487 1
12288 487 1
12340 487 6
12348 487 1
12417 487 2
12418 487 1
12419 487 5
12420 487 3
12421 487 2
12423 487 1
12424 487 1
12425 487 4
12426 487 3
12427 487 1
12428 487 3
12431 487 7
12432 487 19
12434 487 2
12435 487 1
12606 487 1
12608 487 1
12611 487 1
12639 487 1
12645 487 7
12646 487 2
12648 487 1
12650 487 23
12663 487 1
12715 487 1
12722 487 1
12759 487 1
12772 487 1
12787 487 1
12788 487 2
12799 487 1
12831 487 1
12874 487 1
12888 487 5
12894 487 1
12941 487 1
12947 487 1
12965 487 4
12983 487 2
12996 487 1
13002 487 1
13009 487 1
13015 487 1
13019 487 2
13060 487 1
13080 487 3
13100 487 2
13105 487 2
13106 487 46
13124 487 2
13149 487 2
13187 487 1
13213 487 5
13260 487 1
13267 487 1
13272 487 5
13273 487 1
13310 487 2
13313 487 1
13325 487 1
13350 487 1
13355 487 9
13362 487 2
13372 487 1
13375 487 1
13380 487 1
13418 487 1
13447 487 1
13461 487 1
13481 487 1
13489 487 8
13512 487 2
13533 487 1
13541 487 2
13593 487 1
13598 487 1
13602 487 1
13623 487 1
13641 487 1
13645 487 2
13657 487 1
13689 487 1
13696 487 1
13761 487 1
13789 487 2
13791 487 1
13810 487 1
13828 487 3
13897 487 1
13898 487 7
13991 487 1
14004 487 2
14033 487 1
14044 487 1
14107 487 1
14147 487 1
14156 487 1
14187 487 4
14193 487 1
14200 487 3
14201 487 1
14268 487 2
14295 487 8
14306 487 1
14319 487 9
14320 487 8
14410 487 2
14430 487 1
14434 487 2
14488 487 1
14512 487 1
14629 487 2
14643 487 1
14679 487 1
14776 487 1
14792 487 1
14963 487 1
14965 487 1
14984 487 1
15000 487 1
15031 487 1
15075 487 1
15113 487 1
15280 487 1
15330 487 1
15342 487 1
15427 487 1
15446 487 2
15564 487 1
15732 487 11
15733 487 1
15742 487 1
15745 487 1
15749 487 1
15750 487 1
15837 487 1
16072 487 3
16112 487 2
16165 487 2
16212 487 1
16238 487 1
16242 487 2
16284 487 3
16292 487 1
16322 487 1
16331 487 1
16338 487 1
16342 487 1
16390 487 1
16400 487 1
16439 487 1
16440 487 1
16539 487 2
16629 487 1
64 488 1
85 488 1
96 488 1
100 488 1
179 488 1
200 488 2
206 488 1
227 488 1
258 488 1
287 488 2
321 488 2
325 488 1
340 488 1
349 488 1
428 488 1
429 488 1
431 488 51
447 488 1
475 488 7
502 488 3
516 488 1
537 488 2
541 488 1
545 488 1
563 488 1
571 488 1
594 488 1
613 488 1
633 488 1
649 488 1
671 488 1
769 488 13
826 488 1
838 488 1
851 488 2
861 488 1
873 488 1
878 488 1
883 488 1
921 488 1
981 488 1
993 488 2
1037 488 1
1061 488 3
1076 488 1
1129 488 1
1182 488 1
1210 488 21
1211 488 36
1212 488 6
1243 488 1
1359 488 1
1367 488 1
1375 488 1
1380 488 1
1385 488 1
1423 488 1
1516 488 2
1517 488 8
1518 488 2
1523 488 2
1536 488 1
1539 488 3
1549 488 1
1576 488 1
1592 488 1
1597 488 1
1643 488 1
1663 488 8
1681 488 1
1745 488 12
1783 488 1
1791 488 1
1803 488 1
1838 488 1
1853 488 1
1872 488 1
1876 488 1
1893 488 1
1978 488 2
1999 488 1
2117 488 1
2135 488 2
2171 488 1
2181 488 1
2217 488 1
2222 488 1
2227 488 1
2231 488 1
2271 488 2
2298 488 1
2322 488 1
2333 488 1
2363 488 9
2400 488 1
2406 488 1
2409 488 2
2625 488 1
2628 488 1
2641 488 1
2721 488 1
2753 488 7
2754 488 10
2774 488 1
2792 488 1
2923 488 1
2983 488 1
3083 488 1
3112 488 1
3140 488 1
3148 488 1
3164 488 1
3260 488 1
3279 488 1
3612 488 1
3654 488 1
3676 488 1
3736 488 1
3738 488 1
3767 488 1
3865 488 2
3936 488 1
3942 488 1
3957 488 1
4008 488 1
4026 488 1
4077 488 1
4085 488 1
4190 488 7
4301 488 1
4358 488 1
4394 488 1
4474 488 1
4505 488 1
4535 488 1
4563 488 5
4612 488 3
4625 488 1
4627 488 1
4669 488 1
4694 488 1
4696 488 1
4842 488 1
4875 488 2
4876 488 1
4889 488 1
4898 488 1
4940 488 1
4963 488 1
5048 488 2
5050 488 1
5053 488 1
5066 488 1
5201 488 1
5354 488 1
5519 488 1
5558 488 1
5674 488 1
5675 488 1
5680 488 4
5681 488 25
5686 488 1
5727 488 1
5802 488 1
5845 488 1
5888 488 1
6004 488 1
6076 488 1
6138 488 1
6152 488 1
6155 488 1
6261 488 1
6269 488 1
6372 488 1
6467 488 1
6498 488 2
6499 488 2
6567 488 1
6680 488 2
6692 488 1
6695 488 2
6834 488 1
6874 488 1
6935 488 2
6954 488 1
6961 488 1
6965 488 2
6982 488 1
7000 488 1
7230 488 2
7300 488 1
7303 488 1
7369 488 1
7399 488 1
7558 488 1
7583 488 2
7625 488 1
7648 488 1
7723 488 1
7766 488 1
7776 488 1
7778 488 1
7785 488 1
7859 488 2
7878 488 1
7902 488 1
7984 488 1
8042 488 1
8170 488 1
8347 488 1
8377 488 3
8580 488 1
8719 488 1
8725 488 1
8766 488 1
8809 488 1
8856 488 1
9224 488 1
9288 488 1
9290 488 2
9311 488 1
9372 488 2
9379 488 1
9427 488 1
9476 488 2
9477 488 1
9542 488 1
9551 488 1
9570 488 1
9573 488 1
9574 488 2
9692 488 1
9703 488 1
9709 488 1
9779 488 2
9780 488 2
9847 488 4
9848 488 1
9874 488 1
9899 488 1
9914 488 1
9954 488 2
10003 488 1
10007 488 1
10019 488 4
10089 488 1
10135 488 2
10140 488 31
10150 488 1
10320 488 2
10337 488 1
10342 488 2
10353 488 2
10399 488 1
10419 488 2
10493 488 1
10554 488 1
10555 488 2
10584 488 1
10586 488 1
10651 488 1
10663 488 2
10745 488 1
10823 488 1
10874 488 1
10928 488 1
10969 488 2
11033 488 1
11046 488 1
11077 488 1
11090 488 1
11153 488 1
11220 488 2
11221 488 1
11234 488 1
11276 488 1
11342 488 1
11593 488 1
11597 488 3
11604 488 4
11618 488 1
11643 488 1
11738 488 1
11747 488 8
11955 488 1
11985 488 1
11987 488 1
12080 488 1
12113 488 1
12184 488 5
12227 488 1
12236 488 2
12241 488 1
12246 488 1
12277 488 1
12348 488 1
12409 488 2
12416 488 1
12417 488 1
12419 488 3
12420 488 2
12423 488 3
12425 488 3
12426 488 1
12427 488 1
12430 488 2
12431 488 5
12432 488 18
12435 488 1
12439 488 1
12441 488 1
12458 488 1
12551 488 1
12567 488 1
12581 488 1
12585 488 1
12586 488 2
12608 488 1
12611 488 1
12645 488 3
12646 488 1
12648 488 1
12650 488 17
12668 488 2
12671 488 3
12759 488 3
12772 488 1
12790 488 1
12791 488 1
12888 488 6
12896 488 1
12965 488 14
12996 488 2
13000 488 1
13008 488 1
13034 488 1
13064 488 3
13079 488 1
13105 488 3
13106 488 49
13132 488 1
13135 488 1
13137 488 1
13138 488 2
13156 488 1
13187 488 1
13213 488 9
13262 488 1
13267 488 1
13272 488 4
13302 488 4
13306 488 1
13309 488 1
13310 488 4
13313 488 1
13315 488 1
13355 488 7
13361 488 1
13362 488 1
13415 488 1
13418 488 2
13456 488 3
13481 488 1
13489 488 3
13513 488 2
13533 488 1
13593 488 1
13620 488 1
13789 488 7
13792 488 1
13809 488 1
13828 488 1
13829 488 1
13898 488 1
13926 488 1
14033 488 1
14034 488 2
14107 488 5
14187 488 5
14189 488 1
14193 488 1
14200 488 1
14201 488 1
14268 488 2
14295 488 2
14306 488 1
14319 488 4
14320 488 4
14410 488 1
14414 488 1
14434 488 1
14479 488 2
14509 488 1
14510 488 1
14512 488 1
14627 488 1
14677 488 1
14679 488 1
14703 488 1
14717 488 1
14744 488 1
14762 488 1
14776 488 1
14780 488 1
14792 488 1
14899 488 1
14963 488 1
14965 488 3
15000 488 2
15004 488 1
15173 488 1
15179 488 1
15232 488 1
15280 488 1
15427 488 1
15454 488 2
15714 488 1
15732 488 11
15742 488 1
15837 488 2
15860 488 1
15946 488 1
16068 488 1
16112 488 1
16166 488 1
16235 488 1
16284 488 1
16324 488 1
16375 488 1
16381 488 1
16401 488 1
16629 488 1
16771 488 1
4 489 3
5 489 2
28 489 4
37 489 40
39 489 1
42 489 1
82 489 1
86 489 1
87 489 2
150 489 7
168 489 2
173 489 4
180 489 4
185 489 2
189 489 38
199 489 4
206 489 1
212 489 1
227 489 1
233 489 1
239 489 5
242 489 1
244 489 2
251 489 1
256 489 1
265 489 2
275 489 3
287 489 3
290 489 3
327 489 1
342 489 1
351 489 1
390 489 4
392 489 2
420 489 1
429 489 1
431 489 7
461 489 5
464 489 1
472 489 2
475 489 3
490 489 2
519 489 1
523 489 1
537 489 3
563 489 1
571 489 1
589 489 1
591 489 1
621 489 1
623 489 1
633 489 1
637 489 1
645 489 1
648 489 2
655 489 1
658 489 2
666 489 1
675 489 1
676 489 2
742 489 1
755 489 2
761 489 4
769 489 6
777 489 1
818 489 1
825 489 3
838 489 2
840 489 4
851 489 5
865 489 3
866 489 1
873 489 1
878 489 5
883 489 1
893 489 1
898 489 2
902 489 2
903 489 1
921 489 5
924 489 3
981 489 1
986 489 2
994 489 1
1009 489 1
1061 489 4
1062 489 1
1063 489 1
1080 489 2
1083 489 1
1091 489 2
1092 489 1
1098 489 1
1100 489 1
1101 489 2
1105 489 1
1120 489 1
1129 489 1
1134 489 1
1135 489 1
1147 489 1
1172 489 3
1178 489 2
1182 489 1
1201 489 1
1210 489 8
1211 489 5
1230 489 1
1236 489 1
1268 489 1
1286 489 1
1303 489 2
1314 489 1
1322 489 1
1336 489 1
1346 489 1
1353 489 1
1358 489 1
1385 489 7
1402 489 1
1416 489 1
1417 489 1
1423 489 1
1426 489 3
1434 489 1
1447 489 1
1463 489 2
1516 489 1
1517 489 1
1518 489 1
1521 489 1
1524 489 1
1539 489 4
1546 489 2
1554 489 1
1564 489 1
1571 489 1
1591 489 1
1594 489 2
1610 489 1
1611 489 1
1614 489 1
1617 489 1
1621 489 1
1622 489 1
1630 489 2
1643 489 3
1655 489 5
1662 489 5
1663 489 16
1673 489 3
1681 489 2
1683 489 1
1731 489 1
1739 489 1
1740 489 1
1742 489 4
1745 489 1
1757 489 1
1769 489 5
1771 489 1
1783 489 2
1810 489 1
1821 489 1
1838 489 1
1886 489 1
1893 489 2
1958 489 1
1977 489 1
2022 489 1
2024 489 1
2036 489 1
2081 489 1
2121 489 1
2128 489 2
2146 489 1
2164 489 2
2178 489 1
2189 489 1
2200 489 2
2204 489 1
2205 489 1
2212 489 2
2214 489 1
2216 489 1
2243 489 1
2263 489 1
2289 489 1
2290 489 1
2291 489 1
2306 489 1
2320 489 1
2361 489 1
2363 489 8
2370 489 1
2371 489 2
2461 489 2
2470 489 1
2475 489 2
2492 489 2
2535 489 2
2548 489 12
2551 489 1
2584 489 1
2622 489 1
2625 489 2
2627 489 1
2635 489 1
2641 489 4
2665 489 2
2765 489 1
2777 489 2
2912 489 1
2947 489 1
2998 489 1
3092 489 1
3094 489 1
3114 489 1
3126 489 2
3148 489 1
3174 489 1
3209 489 1
3236 489 2
3282 489 1
3301 489 3
3316 489 2
3362 489 2
3369 489 1
3373 489 1
3390 489 2
3439 489 1
3458 489 1
3494 489 1
3519 489 1
3544 489 4
3553 489 1
3586 489 8
3601 489 1
3617 489 1
3738 489 1
3789 489 1
3865 489 2
3866 489 2
3884 489 6
3936 489 2
3939 489 1
3963 489 1
4013 489 1
4026 489 1
4064 489 1
4068 489 1
4190 489 15
4249 489 1
4280 489 4
4289 489 1
4321 489 5
4338 489 1
4345 489 1
4357 489 1
4388 489 1
4403 489 2
4434 489 1
4456 489 2
4474 489 2
4484 489 2
4486 489 2
4493 489 1
4501 489 1
4513 489 1
4557 489 1
4579 489 2
4612 489 8
4717 489 1
4718 489 2
4726 489 1
4776 489 1
4809 489 1
4836 489 4
4842 489 1
4898 489 1
4946 489 1
4988 489 1
5066 489 1
5083 489 1
5097 489 1
5118 489 4
5147 489 1
5165 489 1
5184 489 1
5216 489 1
5225 489 5
5343 489 1
5366 489 1
5381 489 1
5425 489 1
5454 489 1
5477 489 1
5511 489 2
5523 489 1
5526 489 1
5582 489 1
5635 489 3
5680 489 1
5681 489 2
5692 489 1
5699 489 1
5710 489 1
5727 489 1
5732 489 1
5739 489 1
5816 489 1
5817 489 3
5896 489 2
5916 489 2
5936 489 1
5949 489 1
5966 489 2
5978 489 1
6009 489 1
6077 489 1
6082 489 3
6155 489 1
6217 489 1
6251 489 3
6261 489 1
6295 489 1
6303 489 1
6348 489 1
6371 489 1
6468 489 1
6484 489 1
6499 489 3
6507 489 1
6549 489 1
6550 489 1
6580 489 1
6619 489 1
6638 489 1
6672 489 1
6686 489 20
6695 489 4
6713 489 1
6715 489 2
6719 489 1
6742 489 1
6774 489 1
6787 489 1
6790 489 1
6868 489 1
6899 489 4
6945 489 1
6948 489 1
6961 489 1
7003 489 1
7060 489 1
7067 489 1
7160 489 1
7185 489 1
7186 489 1
7208 489 1
7243 489 4
7343 489 1
7358 489 1
7401 489 1
7411 489 1
7418 489 2
7422 489 1
7434 489 1
7439 489 2
7444 489 1
7484 489 1
7527 489 122
7528 489 37
7531 489 1
7564 489 1
7570 489 1
7582 489 1
7604 489 1
7646 489 1
7691 489 1
7731 489 1
7769 489 1
7774 489 1
7780 489 2
7787 489 1
7868 489 1
7900 489 1
7901 489 1
7934 489 1
8035 489 4
8042 489 1
8060 489 1
8076 489 1
8132 489 1
8154 489 1
8174 489 3
8176 489 2
8257 489 2
8349 489 3
8377 489 12
8378 489 1
8384 489 1
8444 489 1
8460 489 1
8568 489 1
8653 489 7
8670 489 11
8694 489 1
8725 489 1
8766 489 5
8769 489 1
8805 489 1
8970 489 1
9005 489 1
9032 489 1
9047 489 1
9071 489 1
9092 489 1
9136 489 1
9168 489 2
9224 489 1
9233 489 1
9241 489 9
9246 489 2
9265 489 1
9361 489 1
9362 489 1
9388 489 2
9404 489 1
9457 489 1
9458 489 4
9476 489 1
9514 489 2
9524 489 1
9527 489 1
9535 489 1
9570 489 2
9571 489 2
9573 489 2
9586 489 1
9677 489 1
9692 489 1
9703 489 1
9729 489 1
9739 489 1
9773 489 1
9779 489 6
9780 489 1
9847 489 9
9848 489 4
9855 489 1
9928 489 1
9954 489 2
9956 489 1
9975 489 1
9992 489 2
10001 489 22
10040 489 1
10089 489 2
10135 489 1
10140 489 6
10160 489 1
10224 489 2
10353 489 3
10408 489 1
10428 489 1
10448 489 1
10461 489 1
10554 489 1
10578 489 1
10586 489 1
10594 489 1
10625 489 1
10658 489 1
10663 489 9
10671 489 1
10677 489 1
10791 489 2
10847 489 5
10912 489 1
10969 489 2
10970 489 5
11046 489 1
11063 489 1
11074 489 1
11077 489 2
11087 489 2
11111 489 1
11196 489 1
11205 489 1
11220 489 1
11227 489 1
11278 489 5
11285 489 1
11342 489 2
11344 489 1
11354 489 2
11593 489 48
11618 489 1
11621 489 1
11669 489 1
11677 489 4
11704 489 2
11728 489 1
11737 489 1
11747 489 7
11769 489 1
11898 489 1
11954 489 1
11960 489 1
11967 489 1
11969 489 1
11975 489 2
11980 489 2
11987 489 4
12037 489 2
12055 489 1
12080 489 4
12085 489 1
12094 489 1
12099 489 18
12104 489 1
12113 489 1
12123 489 1
12154 489 1
12161 489 1
12184 489 1
12185 489 272
12188 489 9
12193 489 9
12194 489 2
12212 489 1
12241 489 3
12246 489 3
12273 489 1
12339 489 1
12340 489 2
12350 489 1
12409 489 1
12415 489 1
12416 489 1
12419 489 1
12422 489 1
12426 489 3
12427 489 1
12432 489 6
12434 489 1
12458 489 1
12542 489 1
12603 489 1
12606 489 2
12608 489 2
12616 489 1
12624 489 1
12649 489 21
12650 489 7
12663 489 4
12672 489 4
12679 489 2
12686 489 1
12756 489 1
12757 489 7
12758 489 1
12759 489 18
12762 489 1
12764 489 1
12787 489 2
12790 489 1
12791 489 3
12800 489 1
12844 489 1
12848 489 2
12866 489 1
12888 489 77
12889 489 1
12897 489 2
12923 489 1
12965 489 1
12969 489 1
12975 489 3
12976 489 1
12978 489 1
12983 489 1
12984 489 1
12996 489 10
13012 489 2
13059 489 23
13062 489 1
13072 489 1
13076 489 2
13079 489 1
13099 489 1
13100 489 1
13106 489 8
13135 489 2
13137 489 2
13138 489 2
13149 489 2
13188 489 1
13196 489 9
13210 489 1
13213 489 1
13241 489 2
13257 489 1
13266 489 1
13267 489 7
13272 489 1
13315 489 1
13342 489 1
13355 489 2
13397 489 3
13418 489 2
13529 489 1
13539 489 3
13564 489 1
13570 489 5
13598 489 4
13602 489 1
13620 489 1
13625 489 27
13696 489 1
13701 489 4
13779 489 5
13789 489 1
13792 489 2
13809 489 6
13811 489 1
13832 489 2
13868 489 1
13926 489 2
13974 489 2
13989 489 1
14030 489 1
14033 489 1
14034 489 3
14168 489 3
14190 489 2
14193 489 2
14200 489 6
14295 489 17
14306 489 2
14479 489 2
14509 489 1
14712 489 1
14723 489 1
14776 489 1
14794 489 1
14971 489 1
14987 489 1
15000 489 1
15004 489 2
15085 489 1
15229 489 1
15356 489 2
15454 489 5
15661 489 1
15732 489 2
15748 489 1
15750 489 1
15851 489 3
16072 489 3
16165 489 1
16166 489 1
16223 489 1
16224 489 1
16234 489 2
16235 489 2
16238 489 1
16246 489 1
16284 489 15
16294 489 1
16322 489 3
16331 489 1
16332 489 1
16334 489 2
16336 489 2
16369 489 3
16375 489 1
16381 489 10
16390 489 2
16400 489 2
16440 489 3
16695 489 1
16735 489 22
37 490 1
122 490 2
132 490 1
164 490 1
180 490 1
213 490 1
227 490 1
232 490 1
258 490 1
275 490 1
349 490 1
357 490 1
428 490 2
429 490 1
431 490 41
461 490 1
475 490 11
512 490 1
519 490 1
535 490 1
536 490 1
563 490 3
735 490 1
761 490 2
769 490 14
830 490 1
832 490 1
841 490 1
873 490 1
878 490 3
898 490 2
902 490 1
921 490 1
953 490 1
1006 490 1
1020 490 1
1036 490 1
1062 490 1
1066 490 1
1082 490 1
1109 490 1
1136 490 1
1144 490 1
1147 490 1
1158 490 1
1172 490 1
1182 490 7
1202 490 1
1209 490 1
1210 490 11
1211 490 22
1212 490 3
1312 490 1
1322 490 1
1350 490 1
1375 490 1
1385 490 2
1412 490 2
1416 490 1
1430 490 1
1487 490 1
1515 490 1
1516 490 1
1517 490 2
1518 490 1
1521 490 2
1523 490 2
1539 490 2
1564 490 1
1610 490 5
1622 490 3
1630 490 2
1654 490 1
1655 490 1
1660 490 1
1662 490 2
1663 490 5
1690 490 1
1705 490 1
1721 490 1
1739 490 1
1745 490 3
1783 490 1
1821 490 1
1839 490 1
1855 490 1
1866 490 2
1874 490 2
1886 490 1
1888 490 1
1944 490 1
1955 490 1
1999 490 1
2053 490 1
2065 490 2
2070 490 1
2079 490 1
2361 490 1
2363 490 3
2625 490 1
2648 490 1
2741 490 1
2753 490 5
2754 490 15
2856 490 1
2947 490 1
2978 490 1
2979 490 2
2989 490 1
3091 490 1
3106 490 1
3112 490 2
3124 490 1
3148 490 1
3185 490 1
3234 490 1
3260 490 2
3299 490 1
3344 490 3
3432 490 1
3439 490 1
3455 490 2
3477 490 1
3520 490 1
3577 490 2
3594 490 1
3706 490 1
3749 490 1
3875 490 1
3888 490 1
3909 490 2
3942 490 1
3963 490 1
4008 490 1
4049 490 1
4069 490 1
4083 490 1
4093 490 1
4156 490 1
4190 490 4
4289 490 1
4319 490 1
4432 490 1
4434 490 1
4563 490 4
4567 490 2
4612 490 3
4630 490 1
4692 490 1
4740 490 2
4875 490 2
4876 490 1
4898 490 1
4907 490 1
4912 490 1
4919 490 1
5019 490 1
5050 490 3
5051 490 2
5053 490 2
5199 490 1
5225 490 2
5256 490 1
5359 490 1
5483 490 1
5635 490 1
5671 490 1
5680 490 2
5681 490 7
5728 490 1
5833 490 1
5845 490 2
6150 490 1
6181 490 1
6269 490 2
6446 490 1
6680 490 3
6688 490 1
6695 490 3
6715 490 1
6813 490 2
6961 490 1
6965 490 2
6973 490 1
6998 490 1
7001 490 1
7003 490 2
7112 490 1
7230 490 1
7291 490 1
7300 490 1
7343 490 1
7345 490 2
7358 490 1
7422 490 1
7527 490 1
7528 490 2
7580 490 1
7582 490 1
7583 490 1
7615 490 1
7773 490 1
7840 490 1
7878 490 1
7987 490 1
7994 490 1
8011 490 1
8184 490 1
8247 490 1
8251 490 1
8254 490 1
8283 490 1
8350 490 1
8377 490 1
8507 490 1
8580 490 2
8757 490 1
8766 490 2
8769 490 2
9177 490 3
9258 490 1
9274 490 1
9287 490 1
9288 490 3
9297 490 1
9311 490 1
9425 490 4
9482 490 1
9537 490 1
9573 490 1
9574 490 1
9622 490 2
9730 490 1
9773 490 3
9847 490 1
9848 490 3
9849 490 1
9899 490 1
10003 490 3
10007 490 1
10019 490 7
10036 490 1
10135 490 2
10140 490 8
10320 490 1
10342 490 4
10353 490 1
10369 490 2
10388 490 1
10428 490 1
10434 490 2
10448 490 1
10554 490 1
10832 490 1
10969 490 1
11063 490 1
11069 490 1
11074 490 1
11153 490 1
11187 490 2
11220 490 2
11276 490 1
11344 490 1
11389 490 2
11430 490 1
11597 490 2
11604 490 1
11618 490 4
11669 490 1
11744 490 1
11747 490 7
11748 490 3
11760 490 4
11864 490 1
11933 490 1
11969 490 1
11980 490 1
11985 490 1
11987 490 2
12014 490 1
12096 490 1
12148 490 1
12154 490 1
12169 490 1
12184 490 3
12195 490 1
12277 490 2
12340 490 7
12411 490 1
12417 490 2
12418 490 1
12419 490 3
12425 490 2
12426 490 1
12427 490 2
12428 490 2
12430 490 1
12431 490 5
12432 490 26
12433 490 1
12441 490 4
12453 490 1
12539 490 1
12567 490 1
12589 490 1
12603 490 1
12645 490 7
12646 490 1
12647 490 1
12650 490 15
12663 490 1
12671 490 2
12679 490 1
12757 490 1
12759 490 4
12764 490 1
12767 490 1
12772 490 1
12773 490 1
12830 490 1
12874 490 2
12888 490 3
12892 490 2
12893 490 1
12919 490 1
12965 490 12
12975 490 1
12996 490 6
13002 490 2
13009 490 1
13064 490 3
13077 490 2
13104 490 1
13105 490 3
13106 490 36
13149 490 1
13186 490 1
13213 490 4
13241 490 1
13267 490 2
13315 490 1
13350 490 1
13355 490 7
13418 490 1
13420 490 2
13456 490 2
13463 490 1
13489 490 10
13511 490 1
13513 490 1
13598 490 1
13645 490 1
13721 490 1
13789 490 5
13810 490 1
13828 490 1
13829 490 1
13882 490 1
13897 490 2
13926 490 1
14004 490 3
14030 490 1
14107 490 1
14147 490 2
14187 490 7
14193 490 1
14295 490 2
14319 490 4
14320 490 7
14479 490 1
14510 490 1
14512 490 1
14513 490 1
14629 490 1
14703 490 2
14712 490 1
14744 490 1
14762 490 1
14776 490 4
14965 490 3
15004 490 1
15158 490 1
15178 490 1
15427 490 1
15732 490 6
15747 490 1
16072 490 3
16219 490 1
16235 490 1
16242 490 1
16257 490 1
16332 490 3
16333 490 1
16338 490 1
16401 490 1
16682 490 1
38 491 1
39 491 2
54 491 1
64 491 1
72 491 1
85 491 2
87 491 1
119 491 1
122 491 2
133 491 1
173 491 5
179 491 1
186 491 1
199 491 1
200 491 1
209 491 2
237 491 2
239 491 1
256 491 1
258 491 1
268 491 1
272 491 1
275 491 4
286 491 3
327 491 1
333 491 1
389 491 1
390 491 1
392 491 6
394 491 3
395 491 1
410 491 2
428 491 10
429 491 8
431 491 367
464 491 1
475 491 59
489 491 1
529 491 4
537 491 1
541 491 3
545 491 1
570 491 1
591 491 1
594 491 1
621 491 5
633 491 3
643 491 1
645 491 1
648 491 1
675 491 2
676 491 9
694 491 1
716 491 1
728 491 1
761 491 4
765 491 1
769 491 142
777 491 4
778 491 1
781 491 1
785 491 1
788 491 1
838 491 3
841 491 1
854 491 1
857 491 2
878 491 1
893 491 1
921 491 9
924 491 3
951 491 1
964 491 1
981 491 3
991 491 3
1009 491 5
1020 491 3
1036 491 1
1049 491 3
1052 491 1
1061 491 3
1062 491 1
1063 491 2
1064 491 3
1069 491 1
1135 491 1
1147 491 2
1158 491 7
1177 491 2
1182 491 25
1190 491 1
1194 491 1
1208 491 2
1210 491 199
1211 491 316
1212 491 52
1225 491 1
1231 491 2
1238 491 1
1240 491 1
1243 491 4
1247 491 1
1267 491 1
1289 491 1
1303 491 1
1306 491 2
1308 491 2
1322 491 1
1324 491 1
1350 491 1
1367 491 2
1375 491 1
1385 491 4
1397 491 2
1416 491 1
1423 491 1
1434 491 2
1438 491 1
1454 491 1
1468 491 1
1482 491 1
1495 491 2
1515 491 6
1516 491 23
1517 491 40
1518 491 14
1539 491 2
1549 491 1
1550 491 1
1591 491 1
1594 491 2
1595 491 1
1608 491 2
1610 491 2
1611 491 1
1616 491 1
1630 491 1
1643 491 8
1654 491 2
1660 491 1
1662 491 9
1663 491 1
1670 491 2
1673 491 1
1674 491 1
1677 491 1
1679 491 1
1690 491 1
1694 491 1
1705 491 1
1740 491 1
1742 491 1
1745 491 50
1754 491 1
1771 491 1
1783 491 5
1796 491 1
1803 491 5
1812 491 1
1817 491 1
1839 491 1
1854 491 1
1855 491 2
1866 491 1
1874 491 6
1886 491 1
1889 491 1
1893 491 2
1905 491 1
1922 491 1
1925 491 2
1944 491 1
1956 491 1
1978 491 1
1997 491 1
1999 491 7
2008 491 1
2011 491 1
2054 491 1
2058 491 1
2074 491 1
2115 491 1
2128 491 1
2139 491 1
2147 491 1
2171 491 1
2189 491 1
2216 491 1
2220 491 3
2227 491 1
2239 491 1
2286 491 1
2340 491 1
2341 491 1
2363 491 2
2387 491 1
2424 491 2
2460 491 1
2466 491 1
2482 491 1
2511 491 1
2520 491 1
2564 491 1
2625 491 2
2643 491 2
2656 491 3
2660 491 1
2665 491 2
2741 491 1
2750 491 1
2753 491 28
2754 491 35
2755 491 3
2783 491 1
2800 491 2
2832 491 1
2877 491 1
2923 491 2
2931 491 1
2946 491 1
2998 491 1
3015 491 1
3053 491 1
3088 491 1
3138 491 1
3148 491 1
3208 491 1
3216 491 1
3233 491 1
3234 491 1
3236 491 1
3251 491 1
3260 491 1
3279 491 6
3327 491 1
3338 491 1
3374 491 1
3395 491 1
3439 491 5
3455 491 5
3474 491 1
3520 491 1
3533 491 1
3575 491 1
3608 491 1
3617 491 1
3717 491 1
3789 491 2
3817 491 1
3838 491 1
3853 491 2
3865 491 1
3866 491 1
3875 491 1
3957 491 3
3994 491 1
4024 491 1
4065 491 1
4093 491 1
4095 491 2
4109 491 1
4137 491 1
4146 491 1
4147 491 1
4148 491 1
4154 491 2
4190 491 13
4280 491 1
4326 491 1
4328 491 2
4338 491 2
4484 491 1
4486 491 1
4535 491 1
4563 491 6
4567 491 1
4607 491 1
4612 491 10
4655 491 1
4667 491 1
4696 491 2
4722 491 1
4733 491 2
4789 491 1
4794 491 1
4853 491 1
4875 491 3
4884 491 1
4898 491 6
4907 491 1
4912 491 1
4932 491 1
4947 491 1
4964 491 1
4995 491 1
5042 491 2
5050 491 2
5051 491 1
5053 491 2
5084 491 1
5108 491 1
5143 491 2
5184 491 1
5200 491 1
5273 491 2
5326 491 1
5334 491 1
5341 491 1
5359 491 1
5381 491 6
5462 491 1
5464 491 1
5515 491 1
5519 491 1
5523 491 3
5526 491 1
5574 491 1
5635 491 1
5671 491 5
5680 491 36
5681 491 135
5682 491 2
5728 491 4
5732 491 2
5760 491 1
5835 491 1
5845 491 4
5869 491 1
5888 491 3
5898 491 1
5926 491 2
5934 491 1
5941 491 3
5944 491 1
5949 491 1
6071 491 1
6077 491 2
6082 491 3
6090 491 3
6109 491 4
6110 491 1
6150 491 2
6154 491 1
6251 491 2
6269 491 2
6291 491 2
6316 491 1
6497 491 4
6498 491 1
6567 491 3
6571 491 2
6576 491 1
6632 491 1
6672 491 1
6692 491 1
6695 491 2
6713 491 1
6726 491 1
6810 491 1
6812 491 1
6830 491 1
6858 491 1
6906 491 1
6961 491 1
6965 491 1
7003 491 2
7047 491 1
7160 491 1
7214 491 1
7223 491 1
7299 491 2
7345 491 1
7351 491 1
7357 491 1
7398 491 1
7399 491 1
7418 491 2
7421 491 1
7422 491 3
7491 491 3
7556 491 2
7572 491 1
7580 491 3
7582 491 6
7699 491 1
7731 491 1
7752 491 1
7766 491 1
7780 491 3
7840 491 1
7878 491 1
7948 491 1
7984 491 1
7994 491 1
8011 491 5
8022 491 1
8036 491 2
8132 491 1
8154 491 1
8259 491 4
8260 491 1
8303 491 2
8319 491 1
8371 491 2
8400 491 1
8433 491 1
8766 491 1
8769 491 2
8773 491 2
8804 491 1
8829 491 2
8834 491 2
8849 491 2
9005 491 1
9006 491 1
9070 491 1
9092 491 4
9095 491 1
9136 491 4
9157 491 1
9161 491 1
9218 491 1
9252 491 1
9265 491 7
9273 491 1
9274 491 1
9287 491 4
9288 491 4
9289 491 2
9372 491 2
9373 491 1
9404 491 1
9423 491 1
9424 491 1
9425 491 1
9427 491 1
9457 491 1
9476 491 4
9477 491 6
9483 491 1
9490 491 1
9510 491 6
9537 491 1
9542 491 4
9558 491 1
9570 491 2
9573 491 14
9574 491 12
9578 491 1
9591 491 1
9637 491 4
9670 491 5
9692 491 1
9703 491 5
9719 491 2
9722 491 2
9780 491 1
9787 491 1
9840 491 1
9847 491 1
9849 491 1
9954 491 1
9961 491 1
9992 491 1
9995 491 1
10001 491 3
10003 491 8
10007 491 8
10019 491 27
10036 491 1
10054 491 1
10083 491 1
10089 491 6
10135 491 5
10140 491 92
10219 491 1
10320 491 5
10334 491 1
10342 491 14
10369 491 4
10387 491 2
10388 491 1
10390 491 1
10428 491 4
10448 491 1
10533 491 1
10554 491 6
10584 491 1
10586 491 1
10590 491 1
10637 491 5
10651 491 2
10663 491 4
10670 491 1
10733 491 1
10745 491 16
10809 491 2
10812 491 1
10813 491 1
10847 491 1
10873 491 1
10874 491 1
10935 491 1
10956 491 1
10957 491 1
10969 491 1
10970 491 2
11006 491 2
11031 491 1
11034 491 2
11069 491 6
11074 491 2
11129 491 1
11137 491 3
11182 491 1
11213 491 1
11220 491 1
11276 491 1
11285 491 1
11344 491 10
11430 491 1
11559 491 1
11573 491 1
11592 491 4
11593 491 1
11597 491 1
11604 491 8
11618 491 1
11638 491 1
11644 491 1
11677 491 1
11704 491 7
11728 491 1
11735 491 1
11743 491 1
11744 491 1
11747 491 27
11748 491 5
11760 491 3
11765 491 1
11766 491 1
11868 491 1
11899 491 1
11903 491 2
11932 491 1
11945 491 1
11958 491 1
11978 491 1
11980 491 1
11987 491 1
11991 491 1
12012 491 2
12048 491 1
12057 491 1
12061 491 1
12080 491 12
12083 491 1
12114 491 1
12116 491 2
12126 491 1
12161 491 1
12167 491 1
12184 491 20
12185 491 5
12191 491 3
12199 491 2
12240 491 3
12277 491 1
12298 491 1
12302 491 1
12340 491 1
12348 491 1
12350 491 1
12410 491 3
12415 491 2
12416 491 1
12417 491 2
12418 491 3
12419 491 3
12420 491 4
12421 491 1
12422 491 8
12423 491 3
12424 491 1
12425 491 15
12426 491 13
12427 491 4
12428 491 4
12430 491 6
12431 491 15
12432 491 149
12433 491 3
12434 491 12
12435 491 1
12441 491 2
12458 491 1
12495 491 1
12539 491 2
12551 491 1
12567 491 1
12579 491 1
12589 491 1
12593 491 1
12630 491 1
12639 491 1
12645 491 9
12646 491 2
12647 491 1
12648 491 2
12650 491 192
12667 491 1
12671 491 2
12680 491 1
12685 491 1
12714 491 1
12755 491 1
12759 491 2
12772 491 2
12787 491 2
12788 491 2
12790 491 2
12793 491 1
12800 491 2
12848 491 1
12874 491 1
12888 491 14
12892 491 3
12893 491 3
12913 491 2
12935 491 1
12939 491 1
12947 491 3
12965 491 93
12975 491 2
12980 491 1
12981 491 1
12988 491 1
12991 491 4
12996 491 1
13009 491 1
13015 491 3
13070 491 2
13080 491 2
13100 491 2
13104 491 2
13105 491 1
13106 491 216
13133 491 1
13135 491 1
13149 491 3
13213 491 10
13225 491 5
13262 491 1
13267 491 1
13272 491 18
13302 491 5
13306 491 1
13310 491 14
13311 491 1
13350 491 1
13355 491 35
13361 491 2
13362 491 2
13372 491 2
13375 491 2
13380 491 1
13397 491 2
13417 491 1
13418 491 1
13432 491 1
13465 491 1
13468 491 1
13481 491 1
13489 491 16
13495 491 1
13512 491 3
13513 491 2
13542 491 1
13564 491 1
13587 491 1
13593 491 2
13602 491 1
13603 491 1
13613 491 1
13625 491 2
13641 491 1
13662 491 1
13684 491 1
13696 491 1
13789 491 1
13790 491 2
13792 491 2
13814 491 1
13829 491 4
13833 491 1
13898 491 6
13926 491 1
13989 491 1
13991 491 5
14002 491 1
14034 491 1
14044 491 1
14059 491 1
14107 491 7
14154 491 1
14168 491 1
14187 491 25
14189 491 3
14191 491 4
14193 491 8
14200 491 10
14233 491 2
14244 491 1
14277 491 1
14295 491 9
14319 491 38
14320 491 64
14397 491 2
14405 491 1
14410 491 1
14412 491 1
14413 491 2
14479 491 15
14490 491 3
14510 491 4
14512 491 2
14513 491 6
14629 491 1
14643 491 1
14659 491 1
14677 491 1
14744 491 4
14762 491 2
14770 491 1
14787 491 1
14899 491 1
14963 491 3
14964 491 2
14965 491 12
15000 491 1
15053 491 1
15075 491 1
15076 491 1
15085 491 1
15113 491 2
15116 491 1
15173 491 1
15233 491 2
15330 491 1
15399 491 1
15446 491 1
15454 491 2
15589 491 1
15732 491 92
15745 491 1
15753 491 1
15761 491 1
15762 491 3
15778 491 1
15837 491 3
16013 491 1
16104 491 1
16112 491 1
16166 491 1
16167 491 1
16183 491 1
16218 491 1
16223 491 1
16239 491 1
16242 491 3
16284 491 10
16288 491 1
16294 491 1
16311 491 1
16322 491 1
16325 491 1
16332 491 10
16333 491 1
16334 491 4
16336 491 2
16357 491 1
16375 491 5
16381 491 1
16400 491 3
16629 491 1
5 492 1
28 492 2
38 492 1
39 492 1
42 492 1
44 492 1
55 492 1
73 492 1
82 492 1
87 492 3
94 492 1
122 492 2
164 492 1
165 492 1
169 492 1
180 492 3
181 492 1
186 492 2
189 492 3
196 492 1
209 492 4
227 492 1
251 492 1
256 492 1
258 492 5
275 492 2
321 492 1
322 492 1
327 492 3
337 492 1
340 492 3
349 492 2
354 492 1
390 492 1
395 492 1
410 492 1
428 492 3
429 492 3
431 492 67
461 492 2
472 492 1
475 492 7
497 492 1
516 492 1
519 492 1
535 492 2
537 492 2
545 492 2
563 492 1
594 492 5
604 492 1
613 492 3
648 492 1
675 492 1
676 492 1
677 492 1
761 492 5
765 492 1
769 492 32
805 492 1
826 492 1
830 492 1
836 492 1
841 492 1
857 492 2
865 492 1
873 492 1
878 492 7
883 492 6
893 492 3
915 492 1
921 492 2
924 492 1
956 492 1
1006 492 1
1009 492 3
1036 492 1
1061 492 1
1063 492 2
1066 492 2
1094 492 1
1105 492 1
1120 492 1
1122 492 1
1123 492 1
1124 492 1
1132 492 1
1149 492 1
1158 492 1
1172 492 1
1173 492 1
1176 492 1
1182 492 3
1190 492 1
1194 492 1
1208 492 1
1210 492 35
1211 492 50
1212 492 10
1247 492 1
1259 492 1
1290 492 3
1303 492 4
1322 492 1
1326 492 2
1379 492 1
1385 492 2
1434 492 1
1446 492 1
1447 492 1
1515 492 2
1516 492 3
1517 492 7
1518 492 4
1523 492 1
1539 492 2
1571 492 1
1610 492 3
1611 492 1
1614 492 1
1630 492 2
1643 492 1
1655 492 3
1662 492 3
1663 492 9
1678 492 1
1681 492 2
1694 492 1
1705 492 1
1724 492 1
1736 492 1
1742 492 1
1745 492 14
1754 492 1
1755 492 1
1770 492 1
1803 492 2
1829 492 1
1838 492 2
1855 492 1
1857 492 1
1861 492 1
1866 492 1
1887 492 1
1888 492 2
1922 492 1
1944 492 2
1992 492 1
1999 492 1
2003 492 1
2053 492 1
2065 492 1
2081 492 2
2098 492 1
2121 492 1
2135 492 1
2139 492 1
2172 492 1
2185 492 1
2212 492 1
2216 492 1
2246 492 1
2263 492 2
2272 492 1
2301 492 1
2322 492 1
2335 492 1
2363 492 11
2371 492 1
2374 492 2
2394 492 1
2432 492 1
2456 492 1
2482 492 1
2525 492 1
2566 492 1
2569 492 1
2625 492 1
2632 492 1
2646 492 1
2656 492 1
2703 492 2
2753 492 12
2754 492 16
2764 492 1
2774 492 1
2877 492 1
2923 492 1
2979 492 1
3046 492 1
3094 492 1
3106 492 2
3124 492 1
3126 492 1
3148 492 2
3178 492 1
3180 492 1
3185 492 1
3234 492 1
3251 492 2
3256 492 1
3299 492 1
3337 492 1
3340 492 1
3344 492 4
3374 492 1
3378 492 1
3413 492 1
3433 492 1
3455 492 1
3515 492 1
3576 492 1
3586 492 1
3654 492 1
3670 492 1
3676 492 3
3752 492 1
3853 492 1
3875 492 3
3888 492 1
3908 492 1
3909 492 3
3936 492 1
3957 492 2
3988 492 1
4019 492 1
4051 492 1
4069 492 2
4085 492 1
4146 492 1
4185 492 2
4190 492 2
4200 492 1
4280 492 2
4281 492 2
4338 492 1
4349 492 1
4358 492 1
4359 492 1
4408 492 1
4411 492 1
4432 492 1
4434 492 1
4474 492 3
4500 492 1
4513 492 1
4535 492 1
4557 492 2
4563 492 1
4584 492 1
4612 492 6
4618 492 1
4669 492 1
4696 492 1
4740 492 1
4836 492 1
4842 492 1
4855 492 1
4889 492 2
4919 492 1
4932 492 1
4936 492 1
4940 492 2
4941 492 1
4963 492 1
4968 492 2
4995 492 1
5051 492 1
5053 492 1
5066 492 1
5072 492 1
5073 492 1
5084 492 1
5143 492 1
5191 492 1
5225 492 2
5245 492 1
5263 492 1
5270 492 1
5342 492 2
5343 492 1
5348 492 1
5359 492 2
5477 492 1
5680 492 10
5681 492 36
5728 492 4
5986 492 3
6014 492 1
6071 492 3
6077 492 1
6082 492 3
6103 492 1
6152 492 1
6189 492 1
6269 492 2
6316 492 1
6346 492 1
6379 492 1
6468 492 2
6497 492 2
6499 492 3
6515 492 1
6548 492 1
6567 492 6
6578 492 1
6633 492 1
6672 492 3
6678 492 1
6680 492 6
6682 492 1
6695 492 4
6720 492 2
6726 492 2
6812 492 1
6846 492 1
6848 492 1
6859 492 1
6876 492 1
6935 492 2
6954 492 3
6965 492 1
7003 492 1
7047 492 1
7205 492 1
7214 492 1
7303 492 4
7313 492 2
7398 492 1
7399 492 1
7445 492 2
7470 492 1
7550 492 1
7557 492 2
7580 492 1
7581 492 1
7582 492 1
7583 492 1
7615 492 1
7727 492 1
7733 492 1
7785 492 1
7807 492 1
7920 492 1
7976 492 1
7984 492 1
8259 492 1
8261 492 1
8282 492 1
8309 492 1
8377 492 2
8384 492 1
8520 492 1
8611 492 1
8644 492 1
8766 492 4
8829 492 1
8849 492 1
8876 492 2
8987 492 2
9071 492 2
9092 492 1
9147 492 1
9168 492 1
9177 492 2
9224 492 2
9265 492 1
9287 492 1
9288 492 1
9297 492 2
9361 492 1
9372 492 1
9386 492 1
9401 492 1
9404 492 1
9506 492 2
9507 492 1
9508 492 1
9510 492 1
9515 492 1
9516 492 2
9537 492 1
9540 492 4
9541 492 1
9542 492 2
9558 492 2
9573 492 5
9574 492 1
9575 492 1
9670 492 1
9729 492 1
9730 492 1
9773 492 6
9847 492 11
9848 492 3
9869 492 1
9874 492 1
9899 492 1
9904 492 1
9954 492 2
10001 492 1
10003 492 2
10007 492 2
10019 492 12
10092 492 1
10109 492 1
10135 492 2
10140 492 30
10216 492 2
10279 492 1
10320 492 2
10324 492 1
10342 492 2
10353 492 2
10369 492 3
10385 492 1
10388 492 1
10448 492 1
10455 492 1
10458 492 1
10552 492 1
10554 492 7
10555 492 1
10594 492 2
10651 492 4
10668 492 1
10745 492 1
10784 492 2
10832 492 1
10873 492 1
10874 492 1
10969 492 3
10980 492 1
10984 492 1
11033 492 2
11034 492 1
11046 492 1
11063 492 1
11068 492 1
11074 492 1
11081 492 1
11090 492 1
11137 492 1
11153 492 1
11160 492 1
11196 492 1
11276 492 2
11285 492 2
11342 492 2
11344 492 2
11389 492 2
11573 492 2
11592 492 1
11593 492 1
11597 492 8
11618 492 2
11628 492 1
11704 492 1
11728 492 1
11735 492 1
11747 492 18
11748 492 3
11760 492 4
11766 492 1
11903 492 1
11945 492 2
11956 492 1
11977 492 1
11987 492 2
12037 492 7
12048 492 1
12057 492 1
12080 492 3
12086 492 1
12094 492 1
12102 492 1
12111 492 1
12112 492 1
12144 492 1
12154 492 1
12168 492 1
12184 492 11
12185 492 2
12194 492 1
12199 492 4
12205 492 1
12236 492 1
12282 492 1
12340 492 6
12348 492 2
12410 492 2
12418 492 1
12419 492 4
12420 492 3
12424 492 1
12425 492 3
12426 492 5
12427 492 3
12430 492 1
12431 492 6
12432 492 25
12433 492 2
12434 492 4
12435 492 2
12441 492 8
12510 492 1
12539 492 2
12551 492 4
12586 492 1
12603 492 2
12616 492 1
12624 492 1
12626 492 1
12629 492 1
12630 492 1
12645 492 3
12648 492 5
12650 492 34
12665 492 1
12668 492 1
12671 492 1
12719 492 2
12757 492 2
12759 492 2
12772 492 3
12800 492 1
12848 492 2
12874 492 3
12888 492 5
12892 492 6
12923 492 1
12947 492 1
12965 492 30
12984 492 2
12991 492 1
12996 492 7
13009 492 2
13015 492 1
13042 492 1
13064 492 1
13070 492 2
13077 492 3
13105 492 2
13106 492 64
13132 492 1
13149 492 1
13156 492 3
13186 492 1
13213 492 2
13241 492 2
13262 492 1
13267 492 4
13272 492 7
13306 492 1
13310 492 4
13315 492 1
13317 492 1
13355 492 12
13365 492 3
13395 492 1
13397 492 3
13418 492 1
13461 492 1
13464 492 1
13481 492 1
13489 492 7
13499 492 1
13511 492 1
13513 492 2
13598 492 1
13625 492 1
13641 492 1
13645 492 2
13701 492 1
13721 492 1
13789 492 6
13792 492 1
13814 492 1
13828 492 2
13829 492 2
13898 492 2
13926 492 1
14009 492 1
14033 492 1
14034 492 1
14107 492 3
14147 492 2
14168 492 2
14187 492 9
14191 492 3
14193 492 1
14197 492 1
14201 492 1
14269 492 2
14290 492 2
14295 492 7
14306 492 2
14319 492 8
14320 492 12
14332 492 3
14410 492 2
14413 492 1
14414 492 1
14434 492 1
14479 492 3
14490 492 2
14508 492 1
14513 492 1
14629 492 1
14689 492 1
14723 492 1
14741 492 1
14762 492 1
14770 492 1
14776 492 2
14780 492 1
14930 492 1
14963 492 1
14965 492 3
15000 492 1
15001 492 1
15004 492 3
15053 492 1
15076 492 2
15150 492 1
15158 492 2
15193 492 1
15234 492 1
15280 492 2
15324 492 1
15356 492 4
15454 492 3
15564 492 1
15621 492 1
15732 492 20
15733 492 1
15742 492 1
15837 492 3
15860 492 1
15953 492 2
16233 492 1
16235 492 4
16246 492 1
16257 492 2
16284 492 3
16291 492 1
16322 492 1
16323 492 2
16334 492 1
16342 492 1
16381 492 2
16458 492 1
16467 492 1
16504 492 1
16653 492 1
8 493 1
34 493 1
37 493 2
42 493 1
82 493 1
85 493 1
107 493 1
123 493 1
153 493 1
164 493 2
180 493 3
189 493 1
199 493 3
209 493 1
251 493 1
275 493 4
287 493 6
340 493 2
395 493 2
421 493 1
428 493 2
429 493 1
431 493 50
464 493 1
475 493 8
523 493 1
537 493 1
543 493 2
558 493 1
563 493 1
571 493 1
594 493 1
602 493 1
613 493 3
621 493 1
633 493 4
645 493 2
709 493 1
735 493 1
739 493 1
742 493 1
761 493 4
769 493 28
805 493 1
826 493 1
827 493 1
830 493 2
857 493 3
865 493 1
868 493 1
874 493 1
897 493 1
941 493 1
956 493 1
1009 493 2
1036 493 1
1049 493 1
1061 493 1
1064 493 1
1105 493 1
1135 493 1
1144 493 1
1162 493 1
1182 493 6
1186 493 2
1190 493 2
1194 493 1
1210 493 25
1211 493 27
1212 493 4
1234 493 1
1243 493 2
1290 493 3
1303 493 1
1326 493 1
1370 493 1
1379 493 1
1385 493 1
1386 493 1
1418 493 1
1434 493 1
1445 493 1
1447 493 1
1463 493 1
1487 493 1
1516 493 2
1517 493 13
1518 493 18
1523 493 3
1539 493 5
1546 493 1
1610 493 2
1617 493 1
1630 493 1
1643 493 2
1654 493 1
1655 493 1
1662 493 3
1663 493 5
1670 493 1
1674 493 1
1681 493 1
1712 493 1
1731 493 3
1739 493 1
1740 493 1
1742 493 2
1745 493 17
1758 493 1
1807 493 1
1829 493 1
1838 493 1
1840 493 1
1855 493 1
1871 493 1
1887 493 2
1893 493 2
1922 493 1
1942 493 1
1999 493 1
2132 493 3
2134 493 1
2243 493 1
2262 493 1
2337 493 1
2363 493 10
2369 493 1
2370 493 1
2414 493 2
2415 493 1
2422 493 1
2487 493 1
2494 493 2
2535 493 1
2554 493 1
2609 493 2
2622 493 2
2628 493 1
2675 493 1
2753 493 10
2754 493 6
2777 493 1
2778 493 1
2788 493 2
2804 493 1
2875 493 1
2877 493 1
2921 493 2
2989 493 1
2994 493 1
2998 493 1
3038 493 1
3094 493 1
3121 493 1
3178 493 1
3234 493 1
3260 493 1
3309 493 2
3332 493 1
3344 493 2
3362 493 1
3374 493 1
3379 493 1
3413 493 1
3439 493 1
3454 493 2
3501 493 1
3515 493 1
3582 493 1
3603 493 1
3676 493 3
3789 493 1
3791 493 1
3902 493 1
3970 493 1
4002 493 1
4048 493 1
4068 493 1
4122 493 1
4146 493 1
4147 493 1
4190 493 5
4235 493 1
4268 493 2
4280 493 4
4286 493 1
4349 493 1
4358 493 1
4509 493 1
4557 493 3
4563 493 2
4567 493 2
4631 493 1
4794 493 1
4867 493 1
4875 493 1
4940 493 1
5051 493 1
5053 493 2
5068 493 1
5083 493 1
5143 493 2
5157 493 1
5225 493 1
5300 493 1
5393 493 1
5438 493 1
5523 493 1
5526 493 1
5575 493 1
5680 493 7
5681 493 23
5682 493 1
5707 493 2
5728 493 1
5845 493 1
5888 493 1
5919 493 1
5934 493 2
6075 493 1
6082 493 2
6110 493 1
6269 493 2
6468 493 2
6567 493 2
6571 493 1
6578 493 1
6600 493 2
6635 493 1
6638 493 1
6680 493 2
6690 493 1
6695 493 5
6726 493 2
6812 493 1
6874 493 1
6877 493 1
6907 493 1
6921 493 1
6935 493 1
6965 493 1
6998 493 1
7003 493 1
7209 493 1
7230 493 1
7399 493 1
7556 493 1
7564 493 1
7581 493 1
7583 493 2
7587 493 1
7607 493 1
7658 493 1
7698 493 1
7708 493 1
7766 493 1
7780 493 2
7984 493 2
8133 493 1
8192 493 1
8259 493 1
8349 493 1
8371 493 1
8377 493 1
8388 493 1
8421 493 1
8676 493 1
8716 493 1
8766 493 3
8849 493 1
8856 493 1
9012 493 1
9032 493 1
9092 493 1
9113 493 1
9177 493 1
9224 493 1
9280 493 1
9287 493 1
9288 493 2
9289 493 1
9336 493 1
9373 493 1
9388 493 1
9424 493 1
9476 493 2
9477 493 1
9499 493 2
9506 493 2
9510 493 1
9513 493 1
9514 493 1
9537 493 1
9540 493 1
9542 493 1
9570 493 2
9573 493 3
9574 493 3
9579 493 1
9622 493 1
9637 493 1
9709 493 1
9730 493 1
9821 493 1
9847 493 3
9848 493 2
9849 493 1
9855 493 2
9914 493 2
10007 493 1
10019 493 4
10025 493 1
10055 493 1
10083 493 1
10135 493 1
10140 493 39
10148 493 1
10216 493 2
10320 493 2
10335 493 1
10342 493 1
10388 493 2
10397 493 1
10554 493 5
10555 493 1
10564 493 1
10592 493 1
10663 493 1
10745 493 1
10784 493 1
10809 493 1
10866 493 1
10874 493 1
10957 493 1
10969 493 2
10970 493 1
10984 493 1
11033 493 1
11076 493 1
11081 493 2
11090 493 1
11189 493 1
11220 493 1
11276 493 4
11291 493 2
11342 493 1
11573 493 1
11592 493 2
11593 493 1
11597 493 4
11604 493 5
11618 493 2
11704 493 1
11735 493 2
11737 493 1
11747 493 17
11760 493 3
11785 493 1
11798 493 1
11935 493 1
11980 493 1
11987 493 1
12005 493 1
12057 493 1
12072 493 1
12103 493 2
12145 493 3
12154 493 2
12161 493 1
12184 493 9
12185 493 1
12199 493 2
12200 493 1
12246 493 2
12340 493 8
12410 493 1
12411 493 1
12417 493 1
12418 493 1
12420 493 2
12421 493 2
12425 493 2
12426 493 1
12427 493 2
12431 493 7
12432 493 19
12434 493 1
12441 493 1
12551 493 3
12567 493 7
12603 493 1
12610 493 1
12611 493 1
12632 493 1
12645 493 7
12648 493 2
12649 493 1
12650 493 28
12671 493 1
12679 493 1
12757 493 1
12759 493 1
12787 493 1
12790 493 1
12848 493 3
12874 493 3
12888 493 8
12892 493 2
12899 493 1
12947 493 1
12965 493 9
12979 493 1
12983 493 3
12984 493 1
12996 493 1
13002 493 2
13009 493 1
13019 493 1
13076 493 1
13077 493 1
13080 493 2
13100 493 1
13106 493 54
13134 493 2
13142 493 1
13213 493 4
13262 493 1
13267 493 1
13272 493 5
13292 493 1
13310 493 2
13311 493 1
13313 493 1
13319 493 1
13355 493 6
13362 493 2
13364 493 1
13375 493 1
13397 493 2
13418 493 1
13432 493 1
13447 493 1
13461 493 2
13463 493 1
13481 493 1
13489 493 5
13499 493 2
13512 493 2
13513 493 1
13570 493 1
13593 493 1
13602 493 1
13603 493 1
13606 493 1
13641 493 1
13645 493 1
13697 493 1
13703 493 1
13792 493 2
13809 493 1
13814 493 1
13818 493 1
13829 493 2
13882 493 2
13897 493 1
13898 493 1
14004 493 2
14009 493 1
14066 493 1
14069 493 1
14107 493 2
14187 493 11
14191 493 2
14193 493 3
14200 493 4
14250 493 1
14268 493 1
14277 493 2
14295 493 2
14301 493 1
14319 493 5
14320 493 6
14336 493 1
14410 493 1
14413 493 1
14434 493 1
14479 493 3
14512 493 2
14643 493 3
14770 493 1
14776 493 3
14963 493 3
14965 493 3
15000 493 3
15001 493 1
15004 493 1
15076 493 2
15205 493 1
15324 493 1
15427 493 2
15454 493 3
15732 493 19
15733 493 1
15748 493 1
15896 493 1
15946 493 1
15965 493 1
16067 493 1
16219 493 1
16235 493 1
16238 493 1
16246 493 2
16322 493 1
16331 493 1
16333 493 1
16336 493 1
16390 493 1
16401 493 1
16444 493 1
16629 493 1
16676 493 1
37 494 2
38 494 1
180 494 3
189 494 1
200 494 1
275 494 1
327 494 1
389 494 1
392 494 1
394 494 1
410 494 1
428 494 4
429 494 1
431 494 54
447 494 2
475 494 8
484 494 1
516 494 1
537 494 1
545 494 1
563 494 1
594 494 1
633 494 1
676 494 1
694 494 1
742 494 1
755 494 2
761 494 2
769 494 22
826 494 1
838 494 1
857 494 1
861 494 1
873 494 1
878 494 2
883 494 1
893 494 1
903 494 1
908 494 2
917 494 1
921 494 2
924 494 1
951 494 1
984 494 1
1031 494 1
1049 494 2
1061 494 1
1101 494 1
1172 494 1
1177 494 1
1182 494 2
1210 494 24
1211 494 34
1212 494 14
1240 494 1
1250 494 1
1303 494 2
1326 494 1
1374 494 1
1516 494 2
1517 494 9
1518 494 5
1539 494 1
1549 494 1
1611 494 2
1643 494 1
1663 494 6
1674 494 1
1690 494 1
1703 494 1
1731 494 1
1742 494 1
1745 494 14
1819 494 1
1850 494 2
1854 494 1
1855 494 2
1874 494 1
1893 494 1
1994 494 1
1999 494 1
2117 494 1
2170 494 1
2298 494 1
2353 494 1
2363 494 2
2371 494 1
2374 494 1
2419 494 1
2487 494 1
2494 494 1
2535 494 3
2569 494 1
2655 494 1
2753 494 3
2754 494 5
2756 494 1
2777 494 1
2948 494 1
2983 494 1
2989 494 1
2990 494 1
3083 494 1
3092 494 1
3112 494 1
3234 494 1
3269 494 1
3299 494 1
3344 494 1
3439 494 1
3455 494 2
3474 494 2
3501 494 1
3543 494 1
3875 494 1
3950 494 1
3977 494 1
4020 494 2
4029 494 1
4146 494 1
4184 494 1
4190 494 1
4280 494 1
4317 494 2
4349 494 1
4468 494 1
4535 494 1
4563 494 1
4612 494 1
4696 494 1
4836 494 1
4875 494 1
4912 494 2
4919 494 1
4968 494 2
4975 494 1
5042 494 1
5050 494 2
5051 494 1
5170 494 1
5225 494 1
5326 494 1
5381 494 2
5574 494 1
5585 494 1
5680 494 7
5681 494 20
5728 494 1
5738 494 1
5802 494 1
5850 494 1
5967 494 1
5975 494 1
6078 494 1
6082 494 1
6499 494 1
6600 494 2
6680 494 1
6695 494 1
6761 494 1
6790 494 1
6857 494 1
6935 494 1
7003 494 2
7239 494 1
7303 494 1
7345 494 1
7369 494 1
7422 494 1
7528 494 1
7559 494 1
7583 494 2
7718 494 1
7916 494 1
7937 494 1
7994 494 1
8011 494 1
8036 494 1
8061 494 1
8133 494 2
8142 494 1
8154 494 1
8259 494 2
8319 494 1
8766 494 1
9113 494 1
9224 494 1
9287 494 1
9289 494 1
9297 494 1
9404 494 1
9426 494 1
9514 494 1
9515 494 1
9773 494 1
9847 494 4
9848 494 1
9849 494 1
9925 494 1
9996 494 1
10003 494 3
10007 494 1
10019 494 2
10025 494 1
10114 494 1
10131 494 1
10135 494 1
10140 494 13
10283 494 1
10342 494 6
10380 494 1
10385 494 1
10428 494 1
10494 494 2
10551 494 1
10554 494 2
10663 494 2
10671 494 1
10745 494 1
10809 494 2
10846 494 1
10866 494 1
10912 494 1
10947 494 1
10982 494 1
11033 494 2
11135 494 1
11153 494 1
11220 494 2
11276 494 1
11342 494 1
11430 494 1
11592 494 2
11604 494 2
11611 494 1
11669 494 2
11677 494 1
11704 494 1
11731 494 1
11735 494 1
11744 494 2
11747 494 12
11760 494 3
11903 494 2
11945 494 1
11977 494 1
11980 494 1
12037 494 1
12048 494 1
12080 494 1
12099 494 2
12103 494 1
12145 494 1
12184 494 3
12185 494 2
12277 494 1
12339 494 1
12340 494 5
12410 494 1
12416 494 1
12417 494 1
12418 494 1
12419 494 2
12420 494 3
12421 494 1
12422 494 1
12425 494 3
12426 494 1
12427 494 2
12431 494 5
12432 494 28
12441 494 1
12539 494 1
12551 494 2
12553 494 1
12610 494 1
12611 494 1
12632 494 2
12645 494 7
12648 494 3
12650 494 22
12663 494 1
12671 494 2
12759 494 2
12789 494 2
12790 494 1
12831 494 1
12849 494 1
12888 494 4
12892 494 1
12893 494 1
12894 494 1
12913 494 1
12947 494 1
12965 494 8
12983 494 1
12996 494 5
13002 494 1
13009 494 1
13064 494 2
13100 494 1
13104 494 1
13106 494 32
13131 494 1
13149 494 2
13156 494 1
13186 494 1
13187 494 2
13213 494 3
13229 494 1
13267 494 3
13272 494 3
13302 494 2
13306 494 1
13310 494 4
13355 494 9
13361 494 1
13362 494 1
13372 494 1
13375 494 1
13397 494 1
13418 494 1
13481 494 1
13489 494 7
13513 494 1
13529 494 1
13602 494 1
13662 494 1
13814 494 1
13818 494 1
13828 494 1
13991 494 3
14056 494 1
14107 494 2
14147 494 3
14187 494 1
14189 494 1
14191 494 2
14200 494 1
14244 494 1
14295 494 3
14306 494 1
14319 494 2
14320 494 8
14332 494 1
14412 494 1
14413 494 2
14434 494 1
14479 494 2
14620 494 1
14703 494 1
14963 494 1
14964 494 1
15053 494 1
15059 494 1
15193 494 1
15324 494 1
15732 494 9
15733 494 1
15837 494 3
15918 494 1
16082 494 1
16186 494 1
16219 494 1
16239 494 1
16242 494 2
16284 494 4
16375 494 2
8 495 1
37 495 2
82 495 1
94 495 2
104 495 1
125 495 1
165 495 1
168 495 1
173 495 1
180 495 1
199 495 2
209 495 4
213 495 1
215 495 1
251 495 1
265 495 1
272 495 1
275 495 1
287 495 2
325 495 1
389 495 1
390 495 1
394 495 1
428 495 3
429 495 2
431 495 48
447 495 1
461 495 1
472 495 1
475 495 12
498 495 1
512 495 1
516 495 2
537 495 4
543 495 1
585 495 1
587 495 1
594 495 3
613 495 1
621 495 2
645 495 2
674 495 1
675 495 1
676 495 1
684 495 1
760 495 1
761 495 2
764 495 1
769 495 8
805 495 1
817 495 1
830 495 1
838 495 2
854 495 1
865 495 3
878 495 1
884 495 1
903 495 1
909 495 1
921 495 2
924 495 1
926 495 1
942 495 1
951 495 1
991 495 1
1001 495 1
1020 495 1
1036 495 1
1052 495 1
1063 495 1
1064 495 1
1105 495 1
1118 495 1
1120 495 1
1135 495 1
1147 495 1
1182 495 3
1188 495 1
1210 495 23
1211 495 32
1212 495 8
1233 495 1
1285 495 1
1289 495 1
1290 495 1
1300 495 1
1303 495 2
1329 495 1
1385 495 1
1397 495 1
1443 495 1
1472 495 1
1488 495 1
1512 495 1
1516 495 2
1517 495 2
1518 495 4
1521 495 1
1523 495 2
1528 495 1
1537 495 1
1539 495 1
1576 495 1
1606 495 1
1610 495 1
1616 495 1
1622 495 1
1630 495 1
1631 495 1
1643 495 2
1644 495 1
1654 495 2
1662 495 1
1663 495 9
1681 495 1
1688 495 1
1705 495 1
1742 495 2
1745 495 6
1754 495 1
1814 495 1
1874 495 1
1910 495 1
1922 495 1
1992 495 1
2085 495 1
2109 495 1
2135 495 1
2141 495 1
2170 495 1
2185 495 1
2200 495 1
2291 495 1
2306 495 1
2320 495 1
2348 495 1
2363 495 4
2375 495 2
2410 495 1
2415 495 1
2424 495 1
2453 495 1
2492 495 1
2548 495 1
2753 495 9
2754 495 2
2774 495 1
2777 495 1
2791 495 1
2806 495 1
2843 495 1
2916 495 1
2924 495 1
2996 495 1
3000 495 1
3009 495 1
3092 495 1
3099 495 1
3106 495 1
3112 495 2
3126 495 1
3225 495 1
3258 495 1
3317 495 1
3344 495 2
3362 495 1
3454 495 1
3455 495 1
3463 495 1
3475 495 1
3515 495 1
3577 495 1
3612 495 1
3619 495 1
3654 495 1
3714 495 1
3789 495 2
3865 495 1
3875 495 2
3942 495 1
3957 495 1
4006 495 1
4021 495 1
4026 495 1
4128 495 1
4140 495 2
4146 495 1
4156 495 1
4190 495 4
4279 495 1
4298 495 1
4346 495 1
4349 495 1
4440 495 1
4474 495 1
4557 495 2
4567 495 2
4612 495 3
4733 495 1
4740 495 1
4889 495 1
4919 495 1
4968 495 1
4995 495 1
5048 495 1
5201 495 1
5225 495 4
5261 495 1
5270 495 1
5348 495 1
5477 495 1
5508 495 1
5519 495 2
5523 495 3
5617 495 1
5680 495 5
5681 495 18
5728 495 1
5830 495 1
5836 495 1
5845 495 2
5888 495 1
5986 495 3
6076 495 1
6152 495 1
6155 495 1
6269 495 3
6348 495 1
6396 495 1
6468 495 1
6547 495 1
6567 495 1
6568 495 1
6678 495 1
6680 495 2
6682 495 1
6695 495 1
6713 495 2
6727 495 1
6859 495 1
6935 495 2
7032 495 1
7045 495 1
7128 495 1
7129 495 1
7160 495 1
7192 495 1
7208 495 1
7243 495 1
7304 495 1
7357 495 1
7358 495 1
7412 495 2
7526 495 1
7551 495 1
7650 495 1
7682 495 1
7755 495 2
7906 495 1
8030 495 1
8033 495 1
8037 495 1
8062 495 1
8109 495 1
8133 495 1
8520 495 1
8539 495 1
8730 495 1
8766 495 3
8808 495 1
8856 495 2
8877 495 1
9005 495 2
9034 495 1
9036 495 1
9092 495 1
9136 495 1
9161 495 1
9177 495 2
9287 495 1
9297 495 1
9363 495 1
9372 495 1
9401 495 1
9404 495 1
9425 495 2
9476 495 1
9504 495 1
9510 495 2
9513 495 1
9515 495 2
9521 495 1
9540 495 1
9542 495 1
9547 495 1
9551 495 1
9574 495 2
9587 495 1
9670 495 1
9703 495 1
9730 495 4
9761 495 2
9773 495 6
9779 495 1
9815 495 1
9847 495 1
9848 495 2
9899 495 1
9979 495 1
10007 495 1
10019 495 7
10036 495 1
10140 495 50
10216 495 1
10219 495 1
10280 495 1
10320 495 1
10342 495 1
10353 495 2
10369 495 2
10390 495 1
10396 495 2
10428 495 4
10434 495 2
10554 495 1
10584 495 1
10602 495 1
10637 495 1
10663 495 1
10745 495 2
10866 495 1
10874 495 2
10912 495 1
10949 495 1
10957 495 2
11033 495 5
11069 495 1
11081 495 1
11111 495 1
11220 495 2
11276 495 1
11344 495 1
11573 495 4
11597 495 2
11604 495 1
11618 495 1
11649 495 1
11677 495 1
11744 495 1
11747 495 8
11748 495 2
11756 495 1
11820 495 1
11903 495 1
11935 495 1
11945 495 1
11955 495 2
12035 495 1
12080 495 2
12094 495 1
12102 495 1
12103 495 1
12107 495 1
12154 495 1
12184 495 5
12199 495 1
12215 495 1
12227 495 1
12241 495 1
12244 495 1
12246 495 1
12277 495 1
12288 495 1
12340 495 5
12348 495 1
12409 495 2
12410 495 1
12411 495 1
12417 495 1
12419 495 3
12420 495 2
12421 495 2
12422 495 1
12425 495 3
12427 495 4
12430 495 1
12431 495 4
12432 495 20
12435 495 1
12510 495 1
12551 495 5
12567 495 1
12581 495 1
12616 495 1
12639 495 1
12645 495 4
12648 495 1
12650 495 22
12668 495 1
12670 495 1
12671 495 6
12714 495 1
12764 495 1
12772 495 1
12791 495 1
12814 495 1
12831 495 1
12848 495 1
12874 495 4
12888 495 7
12892 495 1
12913 495 1
12939 495 1
12941 495 1
12947 495 2
12965 495 19
12983 495 1
12984 495 2
12996 495 5
13002 495 1
13044 495 1
13064 495 1
13104 495 2
13105 495 3
13106 495 63
13132 495 1
13135 495 1
13138 495 2
13139 495 1
13149 495 1
13187 495 1
13213 495 3
13225 495 1
13228 495 1
13267 495 1
13272 495 4
13302 495 1
13306 495 1
13310 495 1
13355 495 5
13375 495 1
13397 495 1
13399 495 1
13456 495 2
13481 495 2
13489 495 2
13499 495 1
13512 495 1
13513 495 1
13541 495 1
13592 495 1
13593 495 2
13598 495 1
13602 495 2
13623 495 1
13625 495 1
13641 495 1
13645 495 1
13662 495 1
13721 495 1
13789 495 2
13792 495 1
13814 495 1
13828 495 1
13829 495 2
13897 495 1
13898 495 6
13944 495 1
13991 495 1
14004 495 1
14009 495 2
14105 495 1
14107 495 1
14187 495 6
14193 495 3
14200 495 1
14268 495 3
14295 495 11
14319 495 10
14320 495 10
14332 495 2
14405 495 1
14410 495 1
14413 495 1
14414 495 1
14436 495 1
14479 495 2
14512 495 2
14717 495 1
14770 495 1
14889 495 1
14963 495 3
14965 495 1
15052 495 1
15064 495 1
15076 495 2
15113 495 4
15114 495 1
15129 495 2
15158 495 3
15324 495 1
15330 495 1
15356 495 1
15446 495 1
15532 495 1
15732 495 9
15733 495 1
15748 495 1
15837 495 2
15860 495 1
15940 495 1
15946 495 1
16072 495 1
16099 495 1
16228 495 2
16284 495 6
16322 495 3
16324 495 1
16331 495 1
16332 495 2
16375 495 1
16381 495 1
16446 495 1
16629 495 1
3 496 1
5 496 1
37 496 1
41 496 2
147 496 1
164 496 1
169 496 5
173 496 1
180 496 5
189 496 1
199 496 2
258 496 1
322 496 1
340 496 2
363 496 1
428 496 1
429 496 1
431 496 40
475 496 8
514 496 1
516 496 1
521 496 1
537 496 2
558 496 1
563 496 2
587 496 1
590 496 1
594 496 4
621 496 1
645 496 1
674 496 1
675 496 1
719 496 1
728 496 1
746 496 2
761 496 1
769 496 7
788 496 2
826 496 2
830 496 1
832 496 1
851 496 1
873 496 1
878 496 2
893 496 1
916 496 1
1009 496 1
1036 496 1
1049 496 1
1061 496 1
1063 496 1
1091 496 1
1118 496 1
1158 496 2
1182 496 6
1210 496 19
1211 496 37
1212 496 6
1247 496 1
1256 496 2
1307 496 1
1322 496 1
1326 496 1
1367 496 1
1397 496 2
1445 496 1
1467 496 1
1495 496 1
1516 496 2
1517 496 5
1518 496 1
1539 496 1
1572 496 1
1597 496 1
1610 496 5
1611 496 1
1623 496 1
1644 496 1
1647 496 1
1655 496 2
1663 496 9
1681 496 1
1703 496 1
1731 496 1
1742 496 2
1745 496 6
1812 496 1
1838 496 1
1866 496 1
1886 496 1
1887 496 3
1893 496 2
1895 496 1
1922 496 1
1931 496 1
1944 496 1
1956 496 1
1999 496 1
2117 496 2
2172 496 1
2200 496 1
2243 496 1
2255 496 1
2291 496 1
2298 496 1
2363 496 5
2370 496 1
2371 496 1
2473 496 2
2501 496 1
2523 496 1
2610 496 1
2625 496 2
2644 496 2
2753 496 2
2754 496 5
2804 496 1
2952 496 1
2979 496 1
2992 496 1
3019 496 1
3083 496 1
3112 496 1
3114 496 1
3279 496 1
3309 496 1
3344 496 1
3390 496 2
3586 496 1
3676 496 1
3755 496 1
3853 496 1
3865 496 1
3866 496 1
3875 496 1
3909 496 2
3939 496 1
3957 496 1
3991 496 1
4002 496 1
4026 496 1
4085 496 1
4086 496 1
4095 496 2
4154 496 1
4190 496 5
4280 496 2
4289 496 1
4301 496 5
4321 496 1
4482 496 1
4563 496 1
4612 496 1
4627 496 1
4717 496 1
4718 496 1
4740 496 1
4875 496 1
4898 496 1
4919 496 2
4945 496 1
4973 496 1
5026 496 1
5049 496 1
5053 496 1
5143 496 1
5157 496 1
5225 496 1
5293 496 1
5342 496 1
5348 496 1
5359 496 1
5381 496 1
5477 496 1
5526 496 1
5635 496 1
5671 496 1
5680 496 6
5681 496 14
5736 496 1
5845 496 1
5848 496 1
5862 496 1
5906 496 1
5941 496 1
6107 496 1
6269 496 2
6305 496 1
6346 496 1
6372 496 1
6469 496 1
6478 496 1
6497 496 1
6567 496 1
6578 496 1
6672 496 2
6680 496 2
6695 496 2
6790 496 1
6857 496 1
6876 496 1
6907 496 1
6961 496 1
6982 496 1
7048 496 1
7069 496 1
7207 496 1
7243 496 2
7283 496 1
7303 496 1
7357 496 1
7398 496 1
7399 496 2
7441 496 1
7503 496 1
7527 496 1
7528 496 1
7583 496 1
7734 496 1
7756 496 1
7780 496 1
7786 496 1
7858 496 1
7866 496 1
7937 496 1
7994 496 1
8034 496 1
8139 496 1
8194 496 1
8247 496 1
8349 496 1
8370 496 1
8495 496 1
8766 496 2
8828 496 1
8870 496 1
8998 496 1
9032 496 1
9045 496 1
9075 496 2
9190 496 1
9219 496 1
9241 496 1
9265 496 1
9270 496 1
9288 496 1
9430 496 2
9476 496 1
9510 496 1
9542 496 2
9570 496 1
9573 496 1
9574 496 1
9608 496 1
9709 496 1
9711 496 2
9730 496 2
9733 496 1
9773 496 1
9774 496 1
9779 496 1
9847 496 10
9855 496 2
9914 496 2
10003 496 1
10019 496 1
10140 496 29
10160 496 1
10320 496 2
10342 496 3
10353 496 1
10367 496 1
10387 496 1
10399 496 1
10424 496 1
10434 496 1
10448 496 1
10466 496 1
10554 496 2
10594 496 1
10647 496 1
10651 496 1
10745 496 3
10809 496 1
10874 496 1
10912 496 1
10947 496 2
10956 496 1
10969 496 2
10970 496 1
10984 496 1
11033 496 3
11069 496 1
11077 496 1
11344 496 3
11373 496 1
11573 496 2
11592 496 3
11597 496 1
11604 496 2
11608 496 1
11704 496 2
11728 496 1
11737 496 1
11747 496 16
11760 496 3
11945 496 1
11980 496 2
12067 496 1
12178 496 1
12184 496 7
12191 496 1
12199 496 2
12240 496 1
12273 496 1
12277 496 2
12340 496 6
12408 496 1
12416 496 1
12418 496 1
12419 496 2
12420 496 3
12423 496 1
12424 496 1
12426 496 5
12427 496 1
12430 496 1
12431 496 1
12432 496 20
12441 496 1
12551 496 5
12603 496 1
12608 496 1
12645 496 2
12646 496 1
12648 496 1
12650 496 15
12671 496 3
12712 496 1
12757 496 2
12759 496 2
12773 496 1
12789 496 1
12874 496 4
12888 496 19
12892 496 3
12965 496 11
12975 496 1
12983 496 2
12991 496 2
12996 496 4
13008 496 1
13044 496 1
13070 496 1
13104 496 1
13105 496 3
13106 496 38
13122 496 1
13130 496 3
13138 496 1
13156 496 1
13213 496 1
13241 496 1
13257 496 1
13272 496 4
13302 496 1
13313 496 1
13315 496 1
13342 496 3
13355 496 7
13365 496 3
13395 496 2
13397 496 1
13418 496 2
13447 496 1
13481 496 1
13486 496 1
13489 496 5
13512 496 1
13513 496 1
13593 496 1
13600 496 1
13623 496 1
13625 496 2
13641 496 2
13657 496 1
13697 496 1
13701 496 1
13721 496 1
13789 496 1
13792 496 1
13897 496 1
13898 496 3
14033 496 1
14034 496 1
14107 496 1
14147 496 1
14187 496 12
14191 496 1
14193 496 2
14200 496 1
14201 496 1
14295 496 1
14319 496 7
14320 496 5
14413 496 2
14414 496 2
14434 496 1
14479 496 2
14490 496 3
14510 496 1
14512 496 1
14608 496 1
14620 496 1
14702 496 1
14717 496 1
14744 496 1
14776 496 6
14889 496 1
14963 496 1
14964 496 1
14965 496 3
15004 496 1
15033 496 1
15058 496 1
15059 496 1
15158 496 1
15173 496 1
15193 496 1
15342 496 1
15356 496 1
15446 496 1
15714 496 1
15732 496 13
15837 496 4
15965 496 1
16233 496 1
16235 496 4
16284 496 1
16296 496 1
16323 496 1
16332 496 1
16333 496 2
16375 496 2
16390 496 2
16391 496 2
16399 496 1
16401 496 2
16440 496 3
16775 496 1
37 497 1
38 497 1
85 497 2
122 497 2
164 497 1
196 497 2
199 497 2
200 497 1
209 497 1
212 497 1
213 497 2
251 497 1
256 497 1
286 497 1
325 497 1
345 497 1
363 497 1
390 497 1
392 497 1
394 497 1
428 497 2
429 497 2
431 497 30
474 497 1
475 497 6
502 497 2
516 497 1
571 497 1
613 497 1
621 497 1
633 497 3
655 497 1
663 497 1
694 497 1
755 497 1
761 497 3
769 497 9
830 497 3
838 497 1
841 497 1
851 497 2
854 497 1
857 497 2
883 497 1
884 497 2
908 497 1
921 497 1
993 497 1
1006 497 1
1020 497 1
1023 497 1
1031 497 1
1111 497 1
1125 497 1
1158 497 1
1172 497 1
1182 497 4
1190 497 1
1208 497 1
1210 497 11
1211 497 21
1212 497 6
1241 497 1
1256 497 1
1290 497 1
1307 497 1
1326 497 1
1385 497 4
1397 497 1
1416 497 2
1447 497 1
1515 497 1
1516 497 1
1517 497 4
1518 497 4
1521 497 1
1524 497 1
1539 497 1
1546 497 2
1552 497 1
1565 497 1
1610 497 1
1611 497 1
1623 497 1
1630 497 2
1655 497 5
1659 497 2
1660 497 1
1662 497 2
1663 497 10
1674 497 1
1705 497 1
1712 497 1
1722 497 1
1740 497 1
1742 497 2
1745 497 9
1796 497 1
1802 497 1
1803 497 1
1829 497 1
1855 497 1
1887 497 1
1893 497 5
1922 497 1
1944 497 1
1974 497 1
2006 497 1
2068 497 1
2079 497 1
2081 497 1
2085 497 1
2122 497 2
2128 497 1
2185 497 1
2204 497 1
2205 497 1
2220 497 2
2263 497 1
2363 497 11
2371 497 2
2373 497 1
2414 497 1
2445 497 1
2482 497 1
2584 497 1
2609 497 1
2662 497 1
2672 497 1
2753 497 5
2754 497 7
2755 497 1
2804 497 1
3084 497 1
3110 497 1
3126 497 1
3279 497 1
3280 497 1
3317 497 1
3337 497 1
3344 497 1
3360 497 1
3411 497 1
3413 497 1
3455 497 1
3611 497 2
3612 497 1
3643 497 1
3654 497 1
3712 497 1
3853 497 1
3865 497 1
3866 497 1
3893 497 1
3909 497 1
3957 497 2
4002 497 1
4085 497 1
4190 497 1
4358 497 1
4362 497 1
4388 497 1
4432 497 1
4474 497 1
4486 497 1
4557 497 1
4563 497 1
4612 497 5
4842 497 2
4875 497 1
4876 497 1
4898 497 1
4919 497 1
4969 497 1
4988 497 1
4995 497 1
5053 497 1
5141 497 1
5143 497 1
5225 497 1
5359 497 2
5575 497 1
5677 497 1
5680 497 10
5681 497 17
5682 497 3
5699 497 1
5702 497 1
5728 497 2
5845 497 1
5919 497 1
5926 497 1
5934 497 1
6002 497 1
6076 497 2
6082 497 3
6113 497 1
6266 497 1
6269 497 1
6272 497 1
6291 497 1
6327 497 3
6567 497 1
6578 497 1
6643 497 1
6672 497 3
6680 497 3
6695 497 9
6868 497 1
6961 497 1
7022 497 1
7024 497 1
7047 497 2
7202 497 1
7215 497 1
7243 497 1
7343 497 1
7441 497 1
7556 497 2
7582 497 1
7734 497 1
7757 497 1
7895 497 1
7983 497 1
7989 497 1
7994 497 3
8033 497 1
8053 497 1
8132 497 1
8259 497 1
8261 497 1
8294 497 1
8370 497 1
8520 497 2
8529 497 1
8580 497 1
8766 497 1
8809 497 1
8828 497 2
8830 497 1
8876 497 2
9113 497 1
9120 497 1
9150 497 1
9265 497 1
9288 497 2
9401 497 2
9425 497 2
9476 497 1
9492 497 1
9504 497 1
9540 497 1
9541 497 1
9570 497 2
9571 497 2
9573 497 4
9574 497 1
9670 497 1
9708 497 1
9730 497 1
9773 497 1
9779 497 3
9847 497 2
9848 497 1
9849 497 1
9992 497 1
9996 497 1
10003 497 1
10019 497 4
10140 497 10
10177 497 1
10301 497 1
10320 497 1
10342 497 6
10353 497 1
10361 497 1
10554 497 4
10555 497 3
10584 497 2
10602 497 1
10625 497 2
10649 497 1
10658 497 1
10668 497 1
10745 497 2
10912 497 1
10949 497 2
10957 497 2
10980 497 1
11033 497 1
11081 497 1
11153 497 1
11342 497 3
11344 497 1
11573 497 1
11592 497 1
11597 497 3
11604 497 1
11747 497 6
11748 497 2
11765 497 1
11766 497 2
11798 497 1
11903 497 3
11952 497 1
11955 497 1
11960 497 3
11980 497 1
11989 497 1
12037 497 1
12080 497 1
12130 497 1
12154 497 1
12184 497 7
12199 497 2
12240 497 1
12241 497 1
12273 497 2
12277 497 2
12340 497 2
12411 497 1
12416 497 1
12417 497 2
12418 497 1
12419 497 3
12425 497 4
12426 497 1
12427 497 1
12428 497 1
12430 497 2
12431 497 7
12432 497 17
12434 497 1
12441 497 2
12551 497 2
12567 497 4
12603 497 2
12606 497 1
12608 497 1
12645 497 2
12646 497 3
12648 497 3
12649 497 1
12650 497 10
12659 497 1
12663 497 1
12759 497 4
12769 497 1
12772 497 1
12791 497 1
12848 497 1
12874 497 3
12888 497 4
12894 497 1
12897 497 1
12907 497 1
12913 497 1
12965 497 12
12983 497 3
12988 497 1
12996 497 4
13064 497 4
13105 497 7
13106 497 19
13138 497 1
13213 497 4
13262 497 1
13272 497 2
13313 497 2
13355 497 5
13361 497 2
13375 497 2
13418 497 2
13456 497 2
13463 497 1
13489 497 3
13593 497 1
13602 497 3
13606 497 1
13701 497 2
13721 497 1
13789 497 1
13898 497 1
13959 497 1
14004 497 1
14033 497 1
14107 497 3
14177 497 1
14187 497 7
14193 497 2
14200 497 1
14268 497 2
14295 497 4
14320 497 3
14332 497 2
14336 497 1
14413 497 1
14512 497 1
14620 497 1
14629 497 3
14677 497 1
14710 497 1
14717 497 1
14776 497 3
14792 497 1
14963 497 3
14965 497 2
14984 497 1
15000 497 1
15075 497 1
15076 497 1
15113 497 1
15148 497 1
15205 497 1
15732 497 8
15745 497 1
15837 497 2
15946 497 1
15953 497 3
16200 497 1
16219 497 1
16242 497 1
16284 497 1
16322 497 3
16325 497 2
16333 497 1
16337 497 1
16381 497 2
16391 497 2
16395 497 1
16399 497 1
16400 497 2
16439 497 2
37 498 1
46 498 1
100 498 1
122 498 2
153 498 1
164 498 1
200 498 1
221 498 1
275 498 1
286 498 1
287 498 2
327 498 1
340 498 2
349 498 3
355 498 2
366 498 1
390 498 1
428 498 2
429 498 1
431 498 49
475 498 4
497 498 1
514 498 1
519 498 1
537 498 2
564 498 1
633 498 3
674 498 1
735 498 1
755 498 1
761 498 4
769 498 8
777 498 1
779 498 1
788 498 1
830 498 1
865 498 1
883 498 1
892 498 1
893 498 3
902 498 1
908 498 1
921 498 2
991 498 1
994 498 1
1012 498 1
1020 498 2
1021 498 1
1031 498 1
1104 498 1
1114 498 1
1130 498 1
1138 498 1
1158 498 1
1182 498 4
1190 498 1
1210 498 19
1211 498 29
1212 498 5
1290 498 1
1317 498 2
1330 498 1
1356 498 1
1367 498 1
1368 498 1
1386 498 1
1412 498 2
1487 498 2
1515 498 2
1517 498 7
1518 498 6
1528 498 1
1536 498 1
1539 498 1
1610 498 2
1611 498 2
1643 498 3
1654 498 1
1662 498 1
1663 498 5
1681 498 1
1690 498 2
1739 498 2
1742 498 2
1745 498 12
1771 498 1
1796 498 1
1821 498 1
1858 498 1
1944 498 1
1999 498 2
2003 498 1
2004 498 1
2081 498 3
2171 498 2
2204 498 2
2214 498 1
2231 498 1
2306 498 1
2363 498 10
2415 498 2
2519 498 1
2523 498 1
2525 498 1
2554 498 1
2622 498 2
2625 498 1
2753 498 5
2754 498 2
2784 498 1
2812 498 1
2967 498 1
2998 498 1
3018 498 1
3065 498 2
3106 498 1
3234 498 3
3379 498 1
3455 498 2
3515 498 1
3600 498 1
3631 498 1
3714 498 1
3738 498 1
3865 498 1
3942 498 3
3976 498 1
3988 498 1
4128 498 1
4140 498 1
4148 498 2
4156 498 1
4190 498 3
4194 498 1
4209 498 1
4280 498 1
4321 498 1
4618 498 1
4655 498 1
4740 498 1
4750 498 1
4875 498 1
4898 498 1
4912 498 2
4919 498 1
5050 498 2
5051 498 2
5052 498 1
5053 498 2
5083 498 1
5358 498 1
5359 498 1
5381 498 1
5424 498 1
5511 498 1
5574 498 1
5617 498 1
5623 498 1
5635 498 1
5680 498 2
5681 498 12
5728 498 3
5845 498 1
5919 498 1
5978 498 1
5986 498 1
5987 498 1
6113 498 2
6150 498 1
6222 498 1
6269 498 2
6316 498 1
6322 498 1
6403 498 1
6571 498 1
6578 498 1
6680 498 2
6682 498 1
6696 498 1
6726 498 1
6751 498 1
6830 498 2
6846 498 1
6906 498 1
6907 498 2
6961 498 2
6965 498 1
7182 498 3
7345 498 1
7358 498 1
7445 498 1
7469 498 1
7556 498 1
7583 498 1
7689 498 1
7715 498 1
7723 498 1
7756 498 1
7780 498 3
7984 498 1
7987 498 1
8042 498 1
8054 498 1
8259 498 1
8303 498 1
8698 498 1
8766 498 1
8829 498 2
8961 498 1
9005 498 1
9032 498 2
9053 498 1
9070 498 1
9177 498 2
9265 498 1
9287 498 1
9386 498 1
9388 498 1
9458 498 1
9482 498 1
9510 498 1
9516 498 2
9537 498 1
9558 498 1
9559 498 1
9573 498 4
9579 498 1
9670 498 1
9773 498 4
9847 498 1
9848 498 2
9849 498 1
9914 498 2
9998 498 1
10019 498 1
10054 498 1
10080 498 1
10089 498 2
10140 498 18
10320 498 1
10342 498 5
10353 498 1
10388 498 1
10399 498 1
10438 498 1
10493 498 1
10554 498 3
10625 498 2
10637 498 3
10651 498 2
10745 498 5
10847 498 1
10873 498 1
10874 498 1
10966 498 1
10969 498 1
11033 498 4
11068 498 1
11069 498 1
11081 498 1
11090 498 1
11129 498 1
11291 498 1
11344 498 1
11354 498 2
11560 498 1
11573 498 4
11597 498 2
11604 498 5
11618 498 1
11677 498 1
11735 498 2
11744 498 1
11747 498 8
11748 498 2
11760 498 2
11820 498 1
11960 498 1
11985 498 1
12080 498 1
12101 498 1
12110 498 1
12112 498 1
12175 498 1
12178 498 1
12184 498 8
12185 498 1
12199 498 1
12241 498 2
12244 498 1
12302 498 1
12348 498 1
12409 498 1
12417 498 1
12418 498 1
12419 498 1
12422 498 1
12425 498 2
12426 498 1
12427 498 1
12431 498 7
12432 498 19
12441 498 2
12453 498 1
12551 498 1
12581 498 1
12606 498 1
12611 498 2
12630 498 1
12645 498 1
12648 498 1
12650 498 15
12671 498 6
12722 498 1
12759 498 1
12763 498 1
12764 498 2
12769 498 1
12806 498 1
12861 498 1
12874 498 2
12888 498 7
12892 498 2
12896 498 1
12907 498 1
12923 498 1
12947 498 1
12965 498 13
12983 498 1
12984 498 1
12986 498 1
12996 498 5
13008 498 1
13019 498 3
13044 498 1
13064 498 4
13079 498 1
13100 498 1
13105 498 3
13106 498 35
13135 498 1
13138 498 1
13186 498 1
13213 498 3
13272 498 3
13302 498 1
13310 498 1
13311 498 1
13325 498 1
13342 498 1
13350 498 1
13355 498 3
13361 498 1
13375 498 1
13386 498 4
13395 498 1
13418 498 5
13481 498 1
13486 498 1
13489 498 6
13508 498 1
13513 498 3
13529 498 1
13641 498 1
13645 498 1
13789 498 2
13828 498 1
13898 498 1
14004 498 1
14034 498 1
14107 498 1
14187 498 9
14189 498 1
14191 498 3
14193 498 2
14200 498 2
14233 498 1
14244 498 1
14268 498 1
14295 498 4
14319 498 10
14320 498 8
14332 498 2
14336 498 1
14413 498 1
14414 498 1
14479 498 2
14513 498 1
14605 498 1
14643 498 1
14776 498 2
14965 498 1
14971 498 1
14988 498 1
15001 498 1
15075 498 1
15114 498 1
15427 498 1
15732 498 9
15739 498 1
15813 498 1
15837 498 1
16068 498 2
16217 498 1
16235 498 1
16242 498 1
16246 498 1
16284 498 4
16292 498 1
16322 498 4
16333 498 1
16400 498 2
16439 498 1
16629 498 1
5 499 2
28 499 1
54 499 1
85 499 3
96 499 1
164 499 1
173 499 3
185 499 1
199 499 2
209 499 2
258 499 1
265 499 1
272 499 1
321 499 1
327 499 3
340 499 1
355 499 1
390 499 2
392 499 2
394 499 1
428 499 3
429 499 8
431 499 101
475 499 22
502 499 1
512 499 1
537 499 2
541 499 1
545 499 2
563 499 1
594 499 3
613 499 2
629 499 1
633 499 4
648 499 1
674 499 1
675 499 1
676 499 2
735 499 1
749 499 2
755 499 1
761 499 3
769 499 17
826 499 1
851 499 1
857 499 2
865 499 1
873 499 1
878 499 1
883 499 2
903 499 2
921 499 4
981 499 3
991 499 1
1009 499 1
1012 499 2
1037 499 2
1039 499 1
1082 499 1
1101 499 1
1102 499 1
1135 499 1
1147 499 3
1158 499 4
1172 499 1
1182 499 8
1185 499 1
1210 499 72
1211 499 78
1212 499 15
1243 499 2
1268 499 1
1276 499 1
1289 499 2
1290 499 1
1347 499 1
1350 499 1
1358 499 1
1363 499 1
1367 499 1
1385 499 1
1397 499 1
1399 499 1
1416 499 1
1423 499 1
1448 499 1
1515 499 2
1516 499 4
1517 499 11
1518 499 2
1539 499 2
1546 499 1
1549 499 1
1594 499 2
1606 499 1
1610 499 1
1617 499 1
1630 499 4
1643 499 8
1647 499 1
1655 499 2
1660 499 1
1662 499 1
1663 499 13
1690 499 1
1737 499 1
1745 499 16
1783 499 3
1789 499 2
1809 499 1
1821 499 1
1838 499 2
1846 499 1
1857 499 1
1866 499 1
1874 499 2
1887 499 1
1925 499 1
1944 499 1
1999 499 4
2003 499 1
2065 499 3
2070 499 1
2102 499 1
2121 499 2
2172 499 2
2216 499 1
2227 499 1
2243 499 2
2286 499 1
2329 499 1
2363 499 8
2371 499 1
2387 499 1
2442 499 1
2466 499 1
2482 499 1
2486 499 1
2517 499 1
2520 499 1
2523 499 1
2535 499 2
2553 499 1
2595 499 1
2620 499 1
2643 499 2
2656 499 2
2665 499 2
2673 499 1
2745 499 2
2753 499 4
2754 499 4
2800 499 1
2923 499 1
2946 499 1
2986 499 1
3000 499 1
3148 499 2
3234 499 1
3269 499 1
3279 499 3
3282 499 1
3301 499 2
3309 499 1
3317 499 1
3343 499 1
3362 499 1
3414 499 1
3439 499 3
3454 499 1
3455 499 6
3521 499 1
3676 499 3
3681 499 1
3719 499 1
3736 499 1
3817 499 1
3825 499 1
3865 499 1
3875 499 3
3939 499 1
4085 499 1
4148 499 1
4159 499 1
4190 499 2
4239 499 1
4268 499 1
4301 499 2
4338 499 2
4349 499 1
4434 499 1
4450 499 1
4535 499 1
4557 499 1
4563 499 2
4612 499 3
4617 499 1
4618 499 1
4669 499 1
4696 499 1
4717 499 1
4807 499 1
4852 499 2
4875 499 1
4886 499 1
4889 499 1
4898 499 1
4919 499 2
4941 499 1
4946 499 1
4948 499 1
4963 499 1
4975 499 1
5049 499 1
5050 499 3
5051 499 1
5053 499 1
5143 499 2
5223 499 1
5273 499 1
5341 499 1
5342 499 1
5359 499 1
5381 499 2
5410 499 1
5519 499 4
5523 499 1
5526 499 1
5564 499 1
5574 499 1
5586 499 1
5611 499 1
5671 499 1
5675 499 1
5680 499 13
5681 499 32
5728 499 1
5764 499 2
5835 499 1
5845 499 1
5869 499 1
5888 499 1
5919 499 1
5934 499 1
6064 499 1
6071 499 1
6078 499 1
6138 499 1
6140 499 1
6146 499 1
6216 499 2
6218 499 1
6237 499 1
6251 499 1
6261 499 1
6269 499 6
6386 499 1
6392 499 1
6497 499 2
6549 499 2
6567 499 1
6578 499 1
6676 499 1
6680 499 3
6692 499 1
6695 499 1
6812 499 2
6875 499 1
6921 499 2
6925 499 1
6961 499 3
6965 499 2
6982 499 1
7003 499 1
7059 499 1
7158 499 1
7163 499 1
7321 499 1
7322 499 1
7383 499 1
7399 499 1
7541 499 1
7580 499 1
7582 499 1
7590 499 1
7662 499 1
7679 499 1
7736 499 1
7766 499 1
7775 499 1
7878 499 1
7916 499 1
8011 499 2
8132 499 1
8154 499 1
8202 499 1
8232 499 1
8254 499 1
8309 499 1
8329 499 1
8349 499 1
8462 499 1
8766 499 5
8828 499 1
8829 499 1
8861 499 1
8967 499 1
8978 499 1
9032 499 1
9092 499 2
9147 499 1
9157 499 1
9177 499 1
9287 499 2
9288 499 1
9289 499 1
9297 499 2
9372 499 2
9404 499 3
9457 499 1
9458 499 1
9476 499 2
9477 499 2
9490 499 1
9510 499 1
9516 499 1
9518 499 1
9541 499 1
9542 499 1
9558 499 1
9573 499 2
9574 499 4
9613 499 1
9623 499 1
9635 499 1
9670 499 2
9703 499 1
9719 499 1
9729 499 3
9730 499 2
9733 499 2
9773 499 7
9779 499 1
9787 499 1
9848 499 1
9867 499 1
9870 499 1
9925 499 1
9954 499 2
10003 499 3
10007 499 5
10019 499 5
10023 499 1
10082 499 1
10089 499 1
10135 499 1
10140 499 48
10143 499 1
10160 499 1
10285 499 1
10342 499 5
10353 499 1
10369 499 3
10388 499 1
10420 499 1
10428 499 2
10434 499 1
10448 499 2
10493 499 1
10554 499 3
10584 499 2
10586 499 1
10594 499 2
10604 499 2
10625 499 1
10651 499 3
10745 499 6
10784 499 3
10847 499 1
10894 499 1
10957 499 1
11033 499 4
11069 499 2
11205 499 1
11213 499 1
11218 499 1
11220 499 2
11430 499 1
11562 499 1
11573 499 2
11592 499 2
11604 499 4
11618 499 2
11677 499 2
11704 499 4
11728 499 1
11731 499 1
11743 499 1
11744 499 1
11747 499 8
11748 499 1
11760 499 2
11765 499 1
11868 499 1
11899 499 1
11955 499 1
11956 499 1
11977 499 1
11980 499 1
12005 499 1
12037 499 5
12057 499 3
12080 499 4
12083 499 1
12096 499 1
12184 499 5
12185 499 2
12199 499 3
12207 499 1
12241 499 2
12246 499 2
12288 499 3
12340 499 4
12348 499 1
12409 499 3
12410 499 1
12415 499 1
12416 499 1
12418 499 2
12419 499 3
12420 499 1
12422 499 1
12423 499 3
12424 499 1
12425 499 6
12426 499 7
12427 499 4
12428 499 1
12430 499 6
12431 499 6
12432 499 69
12433 499 1
12435 499 1
12441 499 1
12510 499 2
12539 499 2
12542 499 1
12551 499 3
12567 499 2
12585 499 1
12587 499 1
12603 499 1
12606 499 1
12645 499 4
12646 499 1
12648 499 2
12650 499 51
12660 499 1
12663 499 1
12671 499 5
12710 499 1
12757 499 1
12759 499 3
12772 499 1
12787 499 4
12792 499 1
12799 499 1
12839 499 1
12848 499 2
12874 499 3
12888 499 7
12892 499 2
12894 499 1
12965 499 25
12975 499 1
12986 499 2
13002 499 1
13009 499 1
13019 499 1
13064 499 1
13104 499 1
13105 499 6
13106 499 101
13138 499 3
13149 499 1
13187 499 2
13209 499 1
13213 499 3
13262 499 1
13272 499 8
13302 499 1
13306 499 2
13309 499 1
13315 499 1
13355 499 30
13362 499 1
13365 499 1
13372 499 1
13397 499 2
13417 499 2
13481 499 1
13489 499 9
13513 499 4
13533 499 1
13580 499 1
13587 499 1
13592 499 2
13593 499 1
13602 499 1
13613 499 1
13620 499 1
13641 499 2
13678 499 1
13701 499 1
13721 499 1
13789 499 1
13792 499 3
13810 499 2
13811 499 2
13828 499 1
13898 499 2
13926 499 1
13991 499 2
14004 499 3
14033 499 1
14034 499 1
14107 499 2
14147 499 2
14164 499 1
14187 499 14
14189 499 3
14193 499 6
14200 499 3
14268 499 1
14319 499 9
14320 499 21
14332 499 1
14413 499 2
14414 499 1
14442 499 1
14479 499 5
14512 499 2
14513 499 1
14792 499 1
14833 499 1
14963 499 2
14965 499 6
15001 499 1
15004 499 1
15064 499 1
15072 499 1
15076 499 1
15116 499 1
15131 499 1
15158 499 1
15254 499 1
15732 499 23
15733 499 1
15837 499 1
16082 499 1
16100 499 1
16165 499 1
16213 499 1
16235 499 5
16239 499 1
16246 499 2
16284 499 4
16287 499 1
16332 499 4
16333 499 2
16334 499 2
16375 499 1
16390 499 3
16393 499 1
16394 499 1
16400 499 2
16401 499 1
16440 499 3
16444 499 1
16677 499 2
16682 499 1
42 500 2
44 500 1
45 500 2
82 500 2
94 500 1
96 500 1
122 500 1
169 500 2
180 500 1
199 500 1
209 500 1
237 500 2
242 500 2
251 500 2
258 500 1
265 500 1
268 500 1
287 500 1
327 500 1
340 500 4
349 500 1
389 500 1
428 500 2
429 500 1
431 500 43
447 500 1
475 500 8
488 500 1
497 500 1
502 500 2
519 500 1
525 500 1
537 500 2
545 500 1
563 500 4
587 500 1
594 500 2
613 500 1
633 500 1
637 500 1
644 500 1
739 500 1
761 500 2
769 500 14
777 500 1
788 500 1
789 500 1
790 500 1
818 500 1
838 500 1
839 500 1
841 500 1
851 500 1
857 500 1
865 500 2
877 500 1
883 500 4
893 500 2
916 500 1
921 500 4
981 500 1
986 500 1
1000 500 1
1007 500 1
1036 500 1
1062 500 2
1063 500 1
1080 500 1
1082 500 1
1102 500 1
1135 500 1
1136 500 1
1149 500 1
1159 500 1
1172 500 2
1182 500 10
1190 500 1
1208 500 2
1210 500 33
1211 500 55
1212 500 5
1231 500 2
1246 500 3
1285 500 1
1290 500 1
1299 500 1
1303 500 1
1306 500 1
1326 500 2
1350 500 1
1351 500 1
1368 500 1
1397 500 1
1406 500 1
1434 500 1
1443 500 1
1448 500 1
1516 500 5
1517 500 8
1518 500 1
1551 500 1
1556 500 1
1611 500 1
1622 500 1
1630 500 2
1643 500 1
1654 500 1
1655 500 2
1657 500 1
1660 500 1
1662 500 2
1663 500 14
1681 500 1
1690 500 1
1705 500 1
1722 500 1
1724 500 1
1731 500 1
1745 500 7
1771 500 1
1791 500 1
1803 500 1
1812 500 1
1814 500 1
1826 500 1
1839 500 1
1853 500 1
1874 500 1
1893 500 2
1895 500 1
1922 500 1
1944 500 1
1956 500 1
1999 500 2
2083 500 1
2121 500 1
2134 500 1
2147 500 1
2190 500 1
2200 500 1
2231 500 1
2243 500 1
2298 500 1
2351 500 1
2363 500 8
2371 500 1
2384 500 1
2415 500 1
2432 500 1
2458 500 1
2481 500 1
2519 500 1
2525 500 2
2553 500 1
2564 500 1
2569 500 1
2603 500 1
2609 500 1
2622 500 1
2625 500 1
2673 500 1
2753 500 9
2754 500 5
2755 500 2
2784 500 1
2923 500 1
2931 500 2
2998 500 1
3038 500 1
3126 500 1
3148 500 1
3213 500 1
3260 500 1
3269 500 1
3279 500 1
3301 500 1
3309 500 1
3344 500 1
3374 500 2
3454 500 1
3477 500 1
3501 500 4
3577 500 1
3612 500 1
3617 500 1
3643 500 1
3654 500 2
3676 500 1
3680 500 2
3789 500 2
3791 500 1
3865 500 1
3868 500 1
3875 500 1
3893 500 1
3909 500 2
3936 500 2
3940 500 1
4066 500 2
4069 500 1
4083 500 1
4085 500 2
4095 500 2
4153 500 1
4190 500 1
4224 500 1
4255 500 1
4268 500 2
4301 500 1
4338 500 1
4358 500 2
4408 500 1
4535 500 2
4563 500 1
4603 500 1
4612 500 4
4696 500 1
4718 500 1
4733 500 1
4763 500 1
4867 500 1
4875 500 3
4919 500 1
4963 500 1
4968 500 1
4988 500 1
5049 500 1
5051 500 1
5053 500 2
5066 500 1
5094 500 1
5146 500 1
5201 500 1
5225 500 1
5326 500 1
5342 500 1
5351 500 1
5381 500 1
5410 500 1
5483 500 1
5526 500 1
5531 500 1
5574 500 2
5575 500 2
5605 500 1
5635 500 1
5671 500 1
5680 500 8
5681 500 21
5729 500 1
5736 500 1
5744 500 1
5827 500 2
5834 500 1
5842 500 1
5845 500 2
5888 500 1
5906 500 1
5909 500 1
5978 500 1
6007 500 1
6078 500 1
6082 500 1
6251 500 1
6269 500 1
6327 500 1
6379 500 1
6499 500 1
6567 500 1
6569 500 1
6680 500 3
6690 500 1
6695 500 3
6859 500 1
6935 500 1
6941 500 1
6961 500 1
6965 500 1
6998 500 1
7003 500 2
7040 500 1
7159 500 1
7182 500 1
7190 500 1
7315 500 1
7321 500 1
7343 500 1
7369 500 2
7399 500 1
7445 500 1
7501 500 1
7552 500 1
7557 500 1
7582 500 2
7655 500 1
7715 500 1
7752 500 2
7903 500 1
8030 500 1
8131 500 1
8230 500 1
8259 500 1
8303 500 2
8349 500 1
8377 500 1
8424 500 1
8717 500 1
8719 500 1
8766 500 7
8769 500 2
8805 500 1
8816 500 1
8877 500 1
9005 500 1
9070 500 2
9113 500 1
9150 500 1
9177 500 1
9273 500 1
9287 500 2
9288 500 1
9370 500 1
9401 500 1
9424 500 1
9457 500 1
9497 500 1
9510 500 2
9516 500 2
9537 500 3
9551 500 1
9573 500 2
9574 500 3
9586 500 1
9722 500 2
9733 500 3
9773 500 2
9779 500 2
9847 500 4
9848 500 4
9849 500 1
9855 500 1
9874 500 2
9954 500 1
9979 500 1
10003 500 1
10007 500 1
10019 500 5
10023 500 2
10025 500 1
10089 500 5
10114 500 1
10140 500 19
10177 500 1
10270 500 1
10320 500 1
10325 500 1
10342 500 1
10353 500 1
10387 500 1
10390 500 1
10428 500 1
10545 500 1
10554 500 3
10594 500 1
10625 500 1
10637 500 1
10663 500 1
10668 500 1
10745 500 4
10778 500 1
10811 500 1
10894 500 1
10912 500 3
10935 500 1
10957 500 1
10969 500 1
10970 500 1
11017 500 1
11033 500 3
11046 500 1
11111 500 1
11144 500 1
11182 500 2
11314 500 1
11344 500 1
11573 500 2
11592 500 3
11597 500 1
11604 500 3
11618 500 4
11621 500 1
11638 500 1
11677 500 2
11704 500 1
11735 500 1
11747 500 8
11945 500 2
11955 500 1
11960 500 1
11980 500 2
11985 500 1
12037 500 2
12102 500 1
12107 500 1
12111 500 1
12130 500 1
12144 500 1
12161 500 1
12184 500 8
12199 500 1
12241 500 1
12273 500 1
12277 500 3
12340 500 6
12348 500 1
12415 500 1
12416 500 1
12417 500 1
12419 500 1
12421 500 1
12423 500 1
12425 500 1
12426 500 6
12430 500 2
12431 500 1
12432 500 31
12433 500 3
12435 500 1
12441 500 1
12453 500 1
12551 500 2
12567 500 2
12581 500 1
12606 500 1
12611 500 1
12645 500 1
12646 500 1
12648 500 2
12650 500 29
12659 500 1
12663 500 2
12671 500 6
12684 500 1
12719 500 1
12749 500 1
12759 500 1
12764 500 2
12769 500 1
12787 500 1
12790 500 1
12791 500 1
12813 500 1
12848 500 3
12874 500 6
12888 500 6
12906 500 1
12965 500 12
12975 500 1
12983 500 3
12991 500 1
12996 500 5
13009 500 1
13041 500 1
13064 500 2
13104 500 2
13105 500 4
13106 500 38
13149 500 1
13213 500 3
13260 500 1
13262 500 1
13267 500 1
13272 500 1
13302 500 2
13313 500 2
13350 500 1
13355 500 7
13362 500 2
13364 500 1
13365 500 6
13395 500 1
13397 500 1
13418 500 2
13420 500 1
13463 500 2
13464 500 1
13481 500 1
13489 500 12
13512 500 2
13533 500 2
13561 500 1
13593 500 1
13602 500 1
13625 500 2
13641 500 1
13662 500 2
13689 500 2
13721 500 1
13789 500 5
13792 500 3
13882 500 1
13897 500 1
13949 500 1
13991 500 2
14034 500 2
14107 500 2
14185 500 1
14187 500 16
14193 500 3
14196 500 1
14197 500 1
14233 500 1
14268 500 1
14295 500 1
14306 500 1
14319 500 6
14320 500 8
14332 500 1
14336 500 1
14355 500 1
14412 500 2
14413 500 1
14436 500 1
14442 500 1
14490 500 2
14703 500 1
14717 500 2
14741 500 1
14776 500 2
14963 500 1
14965 500 5
14984 500 1
15000 500 2
15075 500 1
15113 500 1
15233 500 1
15280 500 2
15356 500 2
15449 500 1
15454 500 1
15564 500 1
15732 500 13
15735 500 1
15837 500 2
15860 500 1
15982 500 1
16072 500 3
16112 500 2
16147 500 1
16235 500 5
16242 500 1
16257 500 1
16284 500 2
16322 500 3
16336 500 1
16375 500 2
16381 500 1
16391 500 1
16400 500 1
16401 500 2
16511 500 2
16629 500 3
15 501 1
37 501 1
54 501 2
82 501 1
85 501 1
164 501 1
196 501 1
199 501 3
200 501 1
206 501 1
212 501 1
213 501 1
227 501 1
229 501 1
239 501 2
259 501 1
275 501 1
340 501 1
390 501 1
392 501 1
428 501 1
429 501 5
431 501 35
447 501 1
472 501 1
475 501 9
535 501 1
545 501 2
558 501 2
571 501 1
594 501 1
671 501 1
694 501 1
761 501 1
764 501 1
769 501 23
777 501 1
778 501 1
788 501 1
824 501 1
830 501 2
857 501 1
873 501 2
883 501 1
884 501 1
1009 501 1
1061 501 1
1069 501 1
1115 501 1
1130 501 1
1182 501 4
1190 501 3
1210 501 25
1211 501 25
1212 501 5
1213 501 1
1240 501 1
1289 501 1
1290 501 5
1322 501 1
1367 501 1
1381 501 1
1385 501 1
1406 501 1
1420 501 2
1450 501 1
1461 501 1
1516 501 5
1517 501 8
1518 501 5
1521 501 1
1537 501 3
1539 501 3
1544 501 1
1576 501 2
1597 501 2
1611 501 1
1623 501 1
1643 501 1
1647 501 1
1654 501 1
1659 501 2
1663 501 3
1678 501 1
1688 501 1
1690 501 1
1740 501 1
1742 501 2
1745 501 8
1754 501 1
1769 501 1
1783 501 3
1816 501 1
1829 501 1
1840 501 1
1888 501 1
1893 501 2
1897 501 1
1944 501 1
1968 501 1
1999 501 1
2003 501 1
2170 501 1
2185 501 1
2222 501 2
2227 501 1
2263 501 1
2329 501 1
2363 501 7
2375 501 1
2437 501 1
2475 501 1
2537 501 1
2553 501 1
2564 501 1
2569 501 1
2656 501 1
2752 501 1
2753 501 10
2754 501 5
2755 501 1
2877 501 2
2998 501 1
3094 501 1
3148 501 1
3185 501 1
3192 501 1
3279 501 1
3343 501 1
3373 501 1
3651 501 1
3654 501 1
3676 501 1
3866 501 1
4043 501 1
4049 501 1
4085 501 1
4095 501 1
4140 501 1
4148 501 1
4190 501 4
4268 501 1
4280 501 3
4281 501 2
4340 501 1
4351 501 1
4356 501 1
4358 501 1
4403 501 1
4465 501 1
4466 501 1
4478 501 1
4484 501 1
4516 501 1
4535 501 1
4565 501 1
4612 501 5
4618 501 1
4696 501 1
4740 501 2
4912 501 1
4968 501 1
5061 501 1
5083 501 1
5118 501 1
5225 501 1
5271 501 1
5274 501 1
5342 501 1
5526 501 1
5558 501 1
5574 501 1
5635 501 1
5671 501 1
5680 501 4
5681 501 23
5728 501 1
5737 501 1
5845 501 2
5916 501 1
5941 501 1
5944 501 1
6082 501 1
6180 501 1
6194 501 1
6237 501 1
6269 501 3
6391 501 1
6467 501 1
6468 501 1
6527 501 1
6567 501 1
6571 501 1
6578 501 1
6600 501 1
6680 501 2
6695 501 4
6715 501 1
6720 501 1
6965 501 1
7003 501 1
7047 501 1
7060 501 1
7160 501 1
7398 501 1
7418 501 1
7421 501 1
7422 501 1
7582 501 3
7652 501 1
7697 501 2
7718 501 1
7727 501 1
7731 501 1
7780 501 1
7816 501 1
7934 501 1
7950 501 1
7978 501 1
7984 501 1
7994 501 1
8011 501 1
8022 501 1
8030 501 1
8034 501 1
8042 501 1
8187 501 1
8303 501 2
8315 501 1
8347 501 1
8377 501 1
8435 501 1
8495 501 1
8524 501 1
8659 501 1
8730 501 1
8766 501 5
8829 501 1
8849 501 1
8861 501 2
8987 501 1
9005 501 2
9092 501 1
9136 501 1
9177 501 2
9199 501 1
9288 501 1
9290 501 1
9297 501 1
9458 501 1
9477 501 1
9540 501 1
9570 501 3
9571 501 1
9573 501 2
9574 501 1
9637 501 1
9729 501 1
9730 501 1
9773 501 1
9815 501 1
9847 501 3
9848 501 1
9849 501 1
9925 501 2
10001 501 1
10007 501 2
10019 501 4
10023 501 1
10047 501 1
10089 501 1
10140 501 10
10216 501 1
10320 501 2
10342 501 4
10390 501 2
10428 501 1
10434 501 1
10493 501 1
10524 501 1
10554 501 3
10586 501 1
10637 501 2
10651 501 1
10745 501 6
10753 501 1
10857 501 1
10873 501 1
10874 501 1
10912 501 1
10949 501 1
10967 501 1
11031 501 1
11033 501 1
11039 501 1
11046 501 3
11069 501 1
11074 501 1
11153 501 1
11156 501 1
11218 501 1
11276 501 1
11342 501 1
11344 501 3
11573 501 1
11604 501 2
11608 501 1
11650 501 1
11747 501 20
11748 501 1
11760 501 3
11785 501 1
11965 501 1
11980 501 2
11985 501 3
11987 501 1
12114 501 1
12184 501 8
12185 501 2
12199 501 1
12205 501 1
12241 501 2
12271 501 1
12339 501 1
12340 501 1
12348 501 2
12361 501 1
12409 501 1
12410 501 1
12417 501 2
12418 501 2
12421 501 1
12423 501 1
12425 501 3
12427 501 3
12431 501 2
12432 501 18
12434 501 1
12441 501 5
12458 501 1
12510 501 1
12539 501 1
12551 501 2
12567 501 2
12606 501 1
12611 501 1
12645 501 3
12646 501 1
12648 501 4
12650 501 17
12663 501 1
12671 501 3
12679 501 1
12757 501 1
12760 501 1
12788 501 1
12874 501 2
12888 501 25
12892 501 2
12893 501 1
12913 501 1
12947 501 2
12965 501 11
12980 501 1
12983 501 1
12988 501 1
12996 501 4
13002 501 1
13008 501 1
13019 501 1
13044 501 1
13094 501 2
13095 501 1
13104 501 2
13105 501 3
13106 501 31
13186 501 1
13201 501 1
13213 501 4
13225 501 1
13267 501 2
13272 501 1
13302 501 2
13309 501 1
13310 501 2
13313 501 1
13325 501 1
13355 501 3
13362 501 3
13386 501 2
13397 501 1
13415 501 1
13418 501 3
13434 501 1
13461 501 1
13476 501 1
13489 501 3
13490 501 1
13513 501 1
13529 501 1
13587 501 1
13598 501 1
13602 501 2
13620 501 1
13662 501 1
13701 501 1
13789 501 2
13791 501 1
13792 501 2
13829 501 1
13898 501 1
13899 501 1
14002 501 1
14004 501 1
14009 501 1
14033 501 1
14107 501 1
14187 501 7
14191 501 1
14200 501 2
14201 501 1
14268 501 1
14277 501 1
14295 501 3
14319 501 6
14320 501 8
14442 501 1
14479 501 1
14769 501 1
14776 501 1
14780 501 1
14963 501 2
14964 501 1
14965 501 2
14971 501 1
15004 501 1
15075 501 1
15076 501 1
15172 501 1
15232 501 1
15356 501 1
15446 501 1
15454 501 5
15714 501 1
15732 501 7
15798 501 1
16051 501 1
16103 501 1
16239 501 1
16246 501 1
16257 501 1
16284 501 1
16310 501 1
16322 501 1
16324 501 1
16375 501 1
16381 501 2
16390 501 1
16399 501 1
16440 501 1
16446 501 1
16503 501 1
16542 501 1
16629 501 1
87 502 1
122 502 1
139 502 1
164 502 1
169 502 1
179 502 1
200 502 1
209 502 1
211 502 1
233 502 1
256 502 1
258 502 1
265 502 1
272 502 1
287 502 1
321 502 1
327 502 2
340 502 3
345 502 1
390 502 1
394 502 1
410 502 1
428 502 4
431 502 27
461 502 3
475 502 4
476 502 1
512 502 1
516 502 2
535 502 1
553 502 1
563 502 1
584 502 1
594 502 3
613 502 1
621 502 2
623 502 1
633 502 2
693 502 1
719 502 1
755 502 1
761 502 4
769 502 6
770 502 1
832 502 1
857 502 1
865 502 3
878 502 4
886 502 1
901 502 1
903 502 1
921 502 4
942 502 1
981 502 1
993 502 1
1133 502 1
1135 502 1
1162 502 1
1182 502 2
1190 502 1
1210 502 9
1211 502 15
1212 502 4
1247 502 2
1253 502 1
1257 502 1
1284 502 1
1293 502 1
1303 502 2
1326 502 1
1360 502 1
1381 502 1
1385 502 3
1432 502 1
1434 502 1
1487 502 1
1516 502 1
1517 502 9
1523 502 1
1528 502 1
1539 502 5
1587 502 2
1617 502 1
1626 502 1
1630 502 2
1647 502 1
1654 502 2
1662 502 2
1663 502 11
1690 502 1
1694 502 1
1740 502 1
1742 502 2
1745 502 9
1754 502 1
1803 502 1
1812 502 1
1855 502 1
1968 502 1
1999 502 1
2034 502 1
2098 502 1
2200 502 4
2227 502 1
2363 502 9
2371 502 1
2387 502 1
2394 502 1
2400 502 1
2458 502 1
2463 502 1
2501 502 1
2535 502 1
2568 502 1
2622 502 2
2753 502 5
2754 502 2
2774 502 1
2861 502 1
2875 502 2
2912 502 2
3083 502 1
3094 502 1
3112 502 1
3299 502 1
3309 502 2
3317 502 2
3362 502 1
3432 502 1
3521 502 1
3643 502 1
3654 502 1
3676 502 1
3719 502 1
3789 502 1
3827 502 1
3865 502 1
3874 502 1
3875 502 2
3936 502 2
3957 502 1
3985 502 1
3988 502 3
4069 502 1
4129 502 1
4140 502 1
4153 502 1
4190 502 5
4199 502 1
4321 502 1
4344 502 1
4349 502 1
4458 502 1
4516 502 1
4535 502 1
4557 502 2
4579 502 1
4612 502 5
4794 502 1
4855 502 1
4945 502 1
4966 502 1
4969 502 1
4975 502 1
4995 502 2
5024 502 1
5053 502 1
5073 502 1
5091 502 1
5094 502 1
5143 502 1
5167 502 1
5223 502 1
5342 502 1
5438 502 1
5477 502 1
5511 502 1
5611 502 1
5640 502 1
5680 502 3
5681 502 14
5833 502 1
5845 502 1
5906 502 1
5957 502 1
5967 502 1
5987 502 1
6064 502 1
6082 502 2
6269 502 4
6391 502 1
6497 502 1
6547 502 1
6567 502 2
6577 502 1
6636 502 2
6680 502 3
6695 502 4
6713 502 1
6857 502 1
6961 502 1
6965 502 1
6970 502 1
7003 502 1
7040 502 1
7085 502 1
7126 502 1
7128 502 1
7352 502 1
7528 502 1
7580 502 1
7582 502 1
7650 502 1
7755 502 1
7766 502 1
7780 502 1
7858 502 1
7868 502 1
7878 502 2
7927 502 1
8259 502 1
8283 502 1
8349 502 1
8520 502 1
8540 502 1
8716 502 1
8766 502 1
8816 502 1
8828 502 1
8987 502 1
8988 502 1
8998 502 1
9032 502 1
9036 502 1
9092 502 1
9173 502 1
9177 502 1
9287 502 1
9288 502 1
9319 502 1
9373 502 1
9404 502 1
9458 502 1
9514 502 1
9535 502 1
9537 502 3
9540 502 2
9542 502 1
9573 502 2
9594 502 1
9674 502 1
9730 502 1
9773 502 4
9779 502 3
9782 502 1
9787 502 1
9847 502 3
9848 502 1
9855 502 1
9867 502 1
9914 502 2
10007 502 1
10019 502 1
10140 502 27
10342 502 2
10353 502 1
10404 502 1
10451 502 1
10554 502 2
10555 502 1
10584 502 1
10592 502 1
10594 502 3
10745 502 2
10786 502 1
10809 502 3
10874 502 1
10969 502 1
11009 502 1
11033 502 1
11046 502 1
11068 502 1
11077 502 1
11113 502 1
11177 502 1
11213 502 1
11276 502 2
11592 502 3
11597 502 3
11604 502 1
11607 502 1
11694 502 1
11744 502 3
11747 502 11
11748 502 1
11760 502 3
11922 502 1
11945 502 2
11980 502 3
11989 502 1
12037 502 2
12184 502 7
12185 502 3
12199 502 1
12205 502 1
12241 502 1
12246 502 1
12307 502 1
12340 502 3
12410 502 1
12418 502 2
12419 502 2
12420 502 1
12423 502 3
12424 502 1
12425 502 3
12426 502 2
12427 502 2
12430 502 1
12432 502 6
12435 502 1
12441 502 2
12539 502 1
12551 502 3
12567 502 2
12603 502 2
12606 502 1
12645 502 4
12648 502 2
12650 502 13
12663 502 1
12668 502 2
12671 502 4
12684 502 2
12759 502 2
12763 502 1
12793 502 1
12866 502 1
12874 502 6
12888 502 1
12899 502 1
12914 502 1
12941 502 1
12965 502 6
12983 502 1
12986 502 1
12996 502 6
13064 502 3
13076 502 1
13077 502 1
13100 502 1
13104 502 3
13105 502 4
13106 502 20
13132 502 1
13138 502 1
13149 502 1
13156 502 1
13187 502 1
13213 502 1
13241 502 1
13272 502 1
13302 502 1
13310 502 2
13313 502 1
13355 502 6
13362 502 1
13395 502 1
13417 502 2
13418 502 3
13435 502 1
13481 502 4
13489 502 4
13513 502 1
13625 502 1
13641 502 1
13662 502 1
13689 502 1
13696 502 1
13701 502 1
13789 502 3
13792 502 1
13828 502 2
14004 502 1
14033 502 1
14034 502 2
14035 502 1
14107 502 1
14187 502 6
14193 502 1
14200 502 1
14295 502 2
14315 502 1
14319 502 4
14320 502 3
14336 502 2
14410 502 2
14479 502 1
14508 502 1
14512 502 2
14608 502 1
14629 502 1
14712 502 1
14741 502 1
14776 502 1
14963 502 1
14965 502 1
15000 502 1
15030 502 1
15059 502 1
15076 502 2
15148 502 1
15280 502 1
15356 502 3
15732 502 7
15748 502 1
15778 502 1
15965 502 1
16103 502 2
16175 502 2
16217 502 1
16235 502 1
16282 502 2
16284 502 4
16285 502 1
16324 502 1
16332 502 5
16375 502 1
16381 502 1
16400 502 1
16439 502 3
16440 502 1
16629 502 1
16775 502 1
15 503 1
34 503 1
35 503 1
37 503 2
39 503 3
54 503 2
61 503 1
64 503 1
85 503 2
86 503 1
119 503 1
173 503 7
185 503 1
275 503 2
286 503 1
327 503 9
328 503 1
389 503 1
390 503 4
392 503 7
394 503 1
395 503 2
421 503 1
428 503 11
429 503 33
431 503 352
475 503 81
484 503 2
512 503 1
541 503 5
542 503 1
545 503 1
594 503 1
602 503 2
621 503 3
622 503 1
632 503 1
633 503 3
639 503 2
665 503 1
675 503 8
676 503 2
694 503 1
709 503 1
729 503 1
749 503 1
765 503 2
769 503 16
772 503 2
777 503 1
826 503 2
830 503 1
873 503 10
874 503 1
907 503 1
908 503 1
909 503 1
916 503 1
921 503 9
924 503 3
980 503 1
981 503 1
991 503 4
1009 503 4
1036 503 3
1049 503 2
1052 503 1
1061 503 4
1062 503 4
1064 503 2
1070 503 1
1086 503 1
1104 503 1
1105 503 3
1135 503 1
1147 503 5
1158 503 4
1161 503 1
1172 503 4
1173 503 1
1178 503 2
1182 503 7
1190 503 2
1208 503 3
1210 503 290
1211 503 403
1212 503 53
1227 503 1
1231 503 1
1243 503 3
1251 503 1
1275 503 1
1285 503 1
1289 503 5
1290 503 2
1295 503 1
1306 503 1
1307 503 1
1308 503 1
1324 503 2
1336 503 1
1350 503 6
1358 503 1
1363 503 1
1367 503 4
1385 503 3
1386 503 1
1416 503 1
1417 503 2
1434 503 1
1437 503 1
1443 503 1
1452 503 1
1460 503 1
1463 503 1
1468 503 1
1495 503 1
1515 503 7
1516 503 17
1517 503 53
1518 503 11
1519 503 1
1528 503 1
1537 503 1
1538 503 1
1539 503 8
1546 503 1
1564 503 1
1566 503 1
1592 503 1
1594 503 3
1595 503 1
1615 503 1
1616 503 4
1643 503 21
1654 503 5
1655 503 1
1657 503 1
1663 503 1
1670 503 2
1674 503 10
1683 503 2
1694 503 1
1745 503 55
1754 503 1
1769 503 1
1783 503 7
1796 503 2
1803 503 1
1807 503 2
1821 503 2
1828 503 1
1865 503 1
1874 503 12
1893 503 7
1897 503 1
1983 503 1
1994 503 1
1999 503 4
2011 503 1
2053 503 1
2106 503 1
2167 503 1
2183 503 1
2190 503 1
2216 503 2
2220 503 1
2245 503 1
2246 503 1
2329 503 3
2353 503 5
2363 503 1
2367 503 1
2422 503 1
2454 503 3
2475 503 1
2494 503 3
2513 503 1
2517 503 1
2528 503 1
2537 503 1
2548 503 1
2564 503 1
2620 503 1
2643 503 1
2652 503 1
2656 503 3
2665 503 1
2743 503 1
2753 503 17
2754 503 11
2755 503 1
2782 503 1
2783 503 3
2787 503 1
2800 503 3
2805 503 2
2806 503 1
2877 503 1
2920 503 1
2923 503 5
2943 503 1
2972 503 1
2983 503 1
2990 503 1
2998 503 6
3138 503 3
3143 503 1
3148 503 6
3234 503 2
3260 503 1
3279 503 3
3280 503 1
3318 503 1
3319 503 1
3327 503 1
3356 503 1
3379 503 2
3390 503 1
3439 503 7
3455 503 8
3493 503 1
3506 503 1
3608 503 1
3644 503 1
3654 503 1
3676 503 1
3738 503 2
3752 503 1
3759 503 1
3773 503 1
3844 503 1
3853 503 2
3865 503 1
3866 503 2
3875 503 2
3884 503 1
3897 503 1
3909 503 1
3941 503 2
3942 503 5
3957 503 2
3977 503 1
4011 503 1
4029 503 1
4086 503 2
4095 503 5
4129 503 1
4143 503 1
4148 503 1
4155 503 1
4190 503 5
4244 503 1
4288 503 1
4301 503 1
4338 503 3
4403 503 1
4450 503 1
4478 503 2
4484 503 3
4500 503 1
4535 503 1
4563 503 5
4579 503 1
4607 503 1
4610 503 1
4612 503 18
4618 503 5
4646 503 1
4689 503 1
4696 503 3
4722 503 2
4799 503 1
4853 503 1
4876 503 2
4881 503 1
4889 503 1
4898 503 2
4919 503 12
4945 503 2
4963 503 5
5008 503 1
5018 503 1
5042 503 1
5050 503 3
5051 503 3
5053 503 8
5060 503 1
5089 503 1
5093 503 1
5146 503 2
5158 503 1
5163 503 1
5170 503 1
5207 503 1
5208 503 1
5223 503 3
5239 503 1
5264 503 1
5300 503 1
5334 503 2
5359 503 2
5363 503 1
5375 503 1
5381 503 3
5501 503 1
5505 503 1
5519 503 1
5523 503 3
5526 503 2
5558 503 1
5575 503 1
5629 503 1
5658 503 1
5671 503 1
5680 503 45
5681 503 140
5732 503 1
5811 503 2
5833 503 2
5845 503 4
5848 503 1
5869 503 1
5891 503 1
5934 503 1
5941 503 2
5944 503 1
6002 503 1
6007 503 1
6077 503 2
6078 503 1
6082 503 9
6102 503 1
6109 503 1
6113 503 1
6150 503 1
6157 503 1
6171 503 1
6216 503 4
6251 503 2
6261 503 1
6269 503 18
6291 503 2
6379 503 1
6497 503 4
6512 503 2
6547 503 3
6568 503 1
6577 503 1
6578 503 1
6619 503 1
6638 503 1
6695 503 1
6713 503 1
6749 503 1
6774 503 1
6787 503 1
6790 503 1
6876 503 1
6935 503 1
6954 503 1
6961 503 4
6973 503 1
6982 503 2
6983 503 1
6998 503 3
7003 503 2
7047 503 2
7083 503 1
7088 503 1
7146 503 1
7186 503 1
7206 503 1
7214 503 1
7220 503 1
7246 503 1
7303 503 1
7345 503 2
7354 503 3
7372 503 1
7398 503 2
7402 503 1
7418 503 1
7421 503 1
7422 503 4
7494 503 1
7500 503 2
7527 503 1
7552 503 1
7556 503 1
7566 503 1
7578 503 1
7582 503 7
7583 503 1
7609 503 1
7612 503 3
7625 503 1
7633 503 1
7646 503 2
7662 503 1
7688 503 1
7720 503 1
7725 503 2
7731 503 2
7752 503 1
7755 503 1
7780 503 6
7839 503 1
7859 503 1
7897 503 1
7931 503 1
7983 503 1
7994 503 1
7999 503 1
8011 503 4
8036 503 2
8047 503 1
8131 503 2
8154 503 1
8231 503 2
8245 503 1
8258 503 1
8259 503 7
8462 503 2
8511 503 1
8538 503 1
8829 503 1
8849 503 2
8856 503 1
9005 503 2
9009 503 1
9051 503 1
9070 503 1
9092 503 3
9136 503 3
9159 503 1
9161 503 1
9265 503 2
9287 503 11
9288 503 9
9289 503 1
9372 503 2
9404 503 12
9457 503 5
9476 503 7
9487 503 1
9497 503 1
9510 503 2
9518 503 1
9519 503 1
9538 503 1
9542 503 3
9571 503 1
9573 503 16
9574 503 7
9586 503 1
9623 503 1
9637 503 1
9670 503 1
9703 503 1
9709 503 3
9729 503 2
9730 503 1
9733 503 1
9774 503 1
9780 503 4
9787 503 4
9825 503 2
9848 503 3
9925 503 1
9932 503 1
9956 503 1
9996 503 1
10002 503 3
10003 503 4
10007 503 9
10019 503 19
10049 503 1
10089 503 5
10135 503 5
10140 503 144
10183 503 1
10248 503 1
10317 503 1
10320 503 2
10324 503 1
10325 503 1
10342 503 5
10369 503 2
10388 503 3
10407 503 1
10428 503 11
10431 503 1
10493 503 1
10554 503 3
10572 503 1
10584 503 2
10586 503 2
10590 503 1
10602 503 1
10604 503 1
10637 503 6
10651 503 3
10663 503 2
10745 503 12
10788 503 1
10800 503 1
10812 503 1
10813 503 1
10873 503 2
10894 503 1
10957 503 1
10968 503 1
11069 503 10
11074 503 3
11103 503 1
11182 503 1
11210 503 1
11213 503 2
11218 503 1
11285 503 1
11344 503 6
11430 503 1
11562 503 1
11573 503 3
11592 503 6
11597 503 3
11604 503 10
11621 503 1
11643 503 1
11677 503 2
11704 503 9
11728 503 1
11735 503 2
11744 503 3
11747 503 17
11748 503 3
11765 503 2
11766 503 2
11781 503 1
11784 503 1
11794 503 1
11899 503 1
11903 503 11
11981 503 1
11987 503 2
12012 503 1
12057 503 1
12067 503 1
12080 503 5
12083 503 1
12085 503 2
12094 503 1
12102 503 1
12114 503 1
12126 503 1
12130 503 1
12148 503 1
12161 503 1
12184 503 20
12185 503 1
12191 503 2
12194 503 1
12199 503 6
12294 503 1
12350 503 1
12410 503 8
12415 503 1
12416 503 1
12417 503 4
12418 503 1
12419 503 11
12420 503 16
12421 503 2
12422 503 2
12423 503 5
12424 503 2
12425 503 8
12426 503 22
12427 503 8
12428 503 10
12430 503 6
12431 503 21
12432 503 157
12433 503 2
12434 503 1
12435 503 2
12441 503 2
12458 503 1
12510 503 1
12539 503 3
12551 503 3
12553 503 1
12567 503 8
12586 503 2
12587 503 1
12603 503 2
12611 503 1
12630 503 1
12645 503 40
12646 503 6
12648 503 13
12650 503 196
12671 503 2
12684 503 1
12712 503 1
12772 503 1
12787 503 3
12788 503 2
12789 503 1
12790 503 3
12791 503 7
12806 503 1
12844 503 1
12847 503 2
12848 503 1
12888 503 5
12892 503 10
12894 503 1
12907 503 2
12930 503 1
12947 503 1
12965 503 114
12980 503 2
12984 503 1
12988 503 2
12991 503 2
12996 503 2
13002 503 4
13009 503 7
13059 503 1
13066 503 1
13070 503 5
13077 503 2
13100 503 1
13104 503 1
13105 503 1
13106 503 397
13141 503 1
13149 503 6
13156 503 2
13213 503 15
13225 503 2
13242 503 1
13262 503 1
13272 503 30
13302 503 7
13306 503 3
13310 503 6
13342 503 1
13350 503 1
13355 503 60
13361 503 1
13362 503 1
13375 503 2
13380 503 3
13418 503 1
13432 503 1
13447 503 1
13461 503 1
13481 503 1
13489 503 66
13499 503 1
13512 503 1
13513 503 10
13587 503 1
13591 503 1
13593 503 7
13600 503 1
13620 503 1
13625 503 2
13639 503 4
13641 503 3
13662 503 1
13685 503 1
13689 503 1
13696 503 4
13697 503 2
13721 503 6
13810 503 3
13811 503 3
13829 503 3
13897 503 2
13898 503 11
13944 503 1
13991 503 5
14004 503 1
14009 503 1
14034 503 1
14044 503 2
14069 503 1
14107 503 7
14187 503 23
14189 503 3
14193 503 11
14200 503 11
14201 503 1
14244 503 1
14268 503 1
14277 503 1
14295 503 1
14319 503 87
14320 503 73
14410 503 2
14412 503 1
14413 503 9
14479 503 18
14490 503 1
14510 503 1
14512 503 1
14513 503 3
14620 503 1
14624 503 1
14677 503 1
14744 503 4
14776 503 1
14787 503 1
14792 503 2
14852 503 2
14900 503 1
14963 503 3
14964 503 3
14965 503 20
15059 503 2
15064 503 3
15075 503 5
15129 503 2
15234 503 1
15268 503 1
15302 503 1
15322 503 3
15399 503 2
15427 503 2
15555 503 1
15732 503 206
15744 503 1
15778 503 1
15798 503 1
15837 503 13
15860 503 1
15965 503 2
16082 503 1
16105 503 1
16163 503 3
16167 503 1
16212 503 2
16233 503 1
16239 503 1
16242 503 3
16254 503 1
16284 503 22
16323 503 1
16325 503 1
16331 503 3
16332 503 10
16333 503 3
16334 503 2
16336 503 5
16375 503 10
16393 503 1
16395 503 1
16400 503 2
16629 503 1
16735 503 1
3 504 1
37 504 2
39 504 1
61 504 1
66 504 1
94 504 1
119 504 1
122 504 3
153 504 1
164 504 2
169 504 1
179 504 1
180 504 4
184 504 1
196 504 1
200 504 1
212 504 1
227 504 1
237 504 2
256 504 1
258 504 2
265 504 1
275 504 1
287 504 6
327 504 1
340 504 1
392 504 1
428 504 1
429 504 2
431 504 65
472 504 1
475 504 7
512 504 1
541 504 1
571 504 1
585 504 2
613 504 1
638 504 1
648 504 1
649 504 3
665 504 1
677 504 1
747 504 1
761 504 2
769 504 19
830 504 1
841 504 1
851 504 1
857 504 4
883 504 1
902 504 1
921 504 5
957 504 1
1020 504 1
1023 504 1
1032 504 1
1052 504 1
1064 504 1
1080 504 1
1098 504 1
1102 504 1
1144 504 1
1158 504 1
1163 504 1
1173 504 1
1182 504 7
1202 504 1
1210 504 17
1211 504 29
1212 504 10
1385 504 1
1416 504 1
1448 504 1
1487 504 3
1495 504 1
1515 504 1
1516 504 3
1517 504 7
1518 504 9
1523 504 1
1528 504 1
1539 504 2
1546 504 2
1593 504 1
1611 504 2
1630 504 1
1647 504 2
1662 504 1
1663 504 9
1690 504 1
1712 504 1
1724 504 1
1742 504 1
1745 504 19
1810 504 1
1838 504 1
1855 504 3
1860 504 1
1874 504 1
1878 504 1
1887 504 1
1893 504 1
1922 504 2
1944 504 2
1968 504 1
1974 504 1
2069 504 1
2074 504 1
2117 504 1
2128 504 1
2134 504 1
2185 504 1
2204 504 1
2216 504 1
2222 504 1
2227 504 1
2231 504 1
2363 504 15
2364 504 1
2466 504 1
2513 504 1
2525 504 1
2535 504 3
2609 504 1
2655 504 1
2663 504 1
2665 504 1
2738 504 1
2745 504 1
2753 504 5
2754 504 17
2765 504 1
2766 504 1
3106 504 1
3139 504 1
3256 504 1
3279 504 1
3344 504 4
3359 504 1
3418 504 1
3439 504 1
3451 504 1
3515 504 1
3535 504 1
3576 504 1
3693 504 1
3774 504 1
3789 504 1
3791 504 1
3824 504 1
3847 504 1
3853 504 1
3865 504 2
3866 504 1
3909 504 1
3936 504 1
3941 504 1
3957 504 2
4190 504 1
4280 504 1
4281 504 1
4321 504 1
4366 504 1
4408 504 1
4485 504 1
4612 504 5
4655 504 2
4669 504 2
4696 504 1
4875 504 3
4898 504 3
4912 504 1
4968 504 1
4975 504 1
4988 504 2
5051 504 1
5053 504 2
5299 504 1
5327 504 1
5341 504 1
5343 504 1
5359 504 1
5375 504 1
5433 504 1
5477 504 1
5635 504 1
5679 504 1
5680 504 5
5681 504 37
5728 504 2
5847 504 1
5888 504 2
5934 504 1
5986 504 1
6002 504 1
6071 504 1
6186 504 1
6192 504 2
6216 504 1
6389 504 1
6418 504 1
6438 504 1
6497 504 1
6578 504 2
6615 504 1
6680 504 1
6695 504 6
6713 504 1
6812 504 4
6834 504 1
6961 504 2
6969 504 1
6978 504 1
7000 504 1
7003 504 3
7060 504 1
7182 504 1
7208 504 1
7214 504 1
7243 504 1
7299 504 1
7300 504 1
7352 504 1
7441 504 1
7445 504 1
7582 504 2
7583 504 3
7697 504 1
7710 504 1
7727 504 1
7756 504 2
7842 504 1
7856 504 1
7994 504 2
8022 504 1
8030 504 1
8036 504 1
8042 504 1
8319 504 1
8349 504 1
8371 504 1
8515 504 1
8520 504 4
8709 504 1
8766 504 1
8828 504 1
8829 504 2
9005 504 1
9012 504 1
9088 504 1
9092 504 3
9136 504 1
9246 504 1
9265 504 1
9290 504 1
9355 504 1
9456 504 1
9510 504 1
9521 504 1
9537 504 7
9573 504 6
9574 504 3
9670 504 1
9671 504 1
9729 504 1
9730 504 4
9773 504 3
9774 504 1
9847 504 3
9848 504 2
9874 504 1
9903 504 1
9914 504 1
9954 504 3
10003 504 1
10007 504 1
10019 504 16
10036 504 1
10054 504 2
10087 504 1
10089 504 2
10096 504 1
10113 504 1
10135 504 1
10136 504 1
10140 504 21
10216 504 1
10317 504 1
10342 504 3
10353 504 1
10387 504 1
10428 504 2
10448 504 1
10451 504 2
10455 504 1
10554 504 1
10555 504 2
10592 504 1
10637 504 3
10651 504 1
10668 504 2
10745 504 1
10823 504 1
10847 504 2
10866 504 1
10874 504 1
11033 504 3
11076 504 1
11153 504 5
11188 504 1
11342 504 1
11344 504 2
11573 504 2
11597 504 8
11604 504 2
11618 504 2
11628 504 1
11744 504 1
11747 504 3
11748 504 4
11765 504 1
11766 504 2
11798 504 1
11903 504 1
11955 504 1
11980 504 1
12037 504 1
12057 504 1
12080 504 1
12102 504 1
12175 504 1
12184 504 4
12185 504 2
12236 504 1
12246 504 1
12273 504 1
12302 504 1
12319 504 1
12340 504 2
12348 504 2
12409 504 1
12415 504 4
12418 504 2
12419 504 1
12420 504 1
12421 504 2
12425 504 5
12426 504 3
12430 504 3
12431 504 5
12432 504 19
12433 504 1
12434 504 1
12435 504 1
12441 504 2
12551 504 7
12567 504 3
12581 504 4
12586 504 1
12603 504 4
12606 504 1
12630 504 1
12645 504 6
12646 504 3
12650 504 30
12659 504 1
12668 504 1
12671 504 2
12679 504 1
12721 504 1
12727 504 1
12773 504 1
12831 504 1
12848 504 3
12854 504 1
12866 504 1
12874 504 1
12888 504 3
12894 504 1
12913 504 3
12947 504 1
12965 504 8
12983 504 1
12984 504 2
12996 504 3
13008 504 1
13032 504 1
13064 504 3
13077 504 1
13104 504 2
13105 504 6
13106 504 41
13138 504 1
13149 504 2
13156 504 1
13213 504 4
13267 504 1
13272 504 2
13302 504 1
13306 504 1
13310 504 1
13311 504 1
13312 504 1
13333 504 1
13334 504 2
13355 504 5
13362 504 2
13365 504 1
13372 504 1
13397 504 1
13417 504 1
13418 504 1
13461 504 1
13481 504 3
13489 504 5
13513 504 3
13533 504 1
13592 504 1
13598 504 2
13600 504 1
13602 504 1
13620 504 2
13639 504 1
13721 504 2
13789 504 1
13792 504 1
13814 504 1
13828 504 1
13829 504 1
13897 504 1
13898 504 1
13911 504 1
14004 504 1
14034 504 1
14107 504 1
14147 504 2
14187 504 14
14189 504 1
14268 504 2
14295 504 3
14319 504 2
14320 504 9
14321 504 1
14332 504 5
14414 504 1
14434 504 2
14488 504 1
14512 504 1
14622 504 1
14643 504 1
14677 504 1
14717 504 1
14741 504 1
14762 504 1
14776 504 2
14963 504 1
14964 504 1
14965 504 10
14988 504 1
15000 504 1
15053 504 1
15064 504 1
15075 504 1
15076 504 1
15113 504 1
15210 504 1
15342 504 2
15443 504 1
15454 504 2
15502 504 1
15732 504 10
15733 504 2
15860 504 1
16072 504 1
16088 504 1
16235 504 1
16242 504 1
16323 504 2
16332 504 3
16333 504 1
16338 504 1
16375 504 1
16400 504 2
16401 504 2
16440 504 1
16629 504 2
38 505 1
54 505 1
82 505 1
94 505 1
96 505 1
100 505 1
104 505 1
153 505 2
164 505 1
196 505 1
206 505 1
229 505 1
251 505 1
258 505 1
265 505 1
275 505 4
287 505 2
327 505 1
340 505 3
345 505 1
392 505 3
428 505 8
429 505 8
431 505 113
475 505 12
497 505 1
535 505 1
537 505 1
594 505 4
613 505 1
621 505 1
677 505 1
716 505 1
746 505 1
761 505 1
769 505 57
835 505 1
838 505 1
841 505 1
854 505 2
865 505 1
878 505 1
883 505 3
898 505 1
903 505 1
921 505 4
933 505 1
981 505 1
1039 505 1
1049 505 1
1062 505 2
1063 505 1
1082 505 2
1105 505 1
1115 505 1
1120 505 1
1132 505 1
1158 505 1
1172 505 1
1178 505 1
1182 505 12
1210 505 40
1211 505 77
1212 505 14
1272 505 1
1290 505 3
1303 505 1
1306 505 1
1310 505 1
1314 505 1
1324 505 1
1326 505 1
1330 505 1
1367 505 1
1369 505 1
1379 505 1
1385 505 2
1402 505 1
1406 505 1
1467 505 1
1487 505 2
1515 505 2
1516 505 4
1517 505 14
1518 505 20
1528 505 1
1539 505 4
1546 505 2
1593 505 1
1610 505 4
1611 505 2
1630 505 1
1643 505 2
1654 505 1
1660 505 1
1663 505 8
1670 505 1
1674 505 2
1681 505 1
1705 505 1
1712 505 1
1736 505 1
1742 505 1
1745 505 41
1758 505 1
1769 505 2
1791 505 1
1807 505 1
1838 505 1
1874 505 3
1886 505 2
1974 505 1
1989 505 1
2003 505 1
2016 505 1
2085 505 1
2107 505 1
2117 505 1
2128 505 1
2227 505 2
2242 505 1
2243 505 1
2263 505 1
2267 505 1
2298 505 1
2320 505 1
2345 505 1
2353 505 3
2363 505 5
2428 505 1
2442 505 1
2454 505 1
2525 505 2
2625 505 1
2652 505 1
2740 505 1
2753 505 20
2754 505 31
2794 505 1
2800 505 1
2806 505 1
2877 505 1
2912 505 1
2931 505 2
2983 505 1
2994 505 1
3084 505 1
3099 505 1
3112 505 1
3125 505 1
3140 505 1
3199 505 1
3216 505 1
3221 505 1
3231 505 1
3256 505 1
3279 505 1
3309 505 1
3337 505 1
3344 505 1
3374 505 2
3413 505 1
3454 505 1
3455 505 2
3477 505 1
3604 505 1
3632 505 1
3738 505 1
3789 505 2
3853 505 2
3865 505 2
3868 505 1
3888 505 3
3909 505 1
3941 505 1
3942 505 1
3994 505 1
4006 505 2
4190 505 5
4211 505 1
4224 505 1
4280 505 1
4301 505 1
4358 505 3
4379 505 1
4474 505 2
4478 505 1
4482 505 1
4518 505 1
4535 505 1
4612 505 5
4651 505 1
4740 505 1
4752 505 1
4875 505 2
4898 505 2
4940 505 1
4964 505 1
5050 505 1
5051 505 1
5053 505 2
5143 505 1
5170 505 1
5184 505 1
5225 505 3
5287 505 1
5348 505 1
5359 505 1
5503 505 1
5508 505 2
5511 505 1
5519 505 1
5545 505 1
5635 505 1
5680 505 9
5681 505 57
5728 505 2
5736 505 1
5802 505 1
5829 505 1
5845 505 3
5916 505 1
5941 505 1
5986 505 1
5995 505 1
6014 505 1
6082 505 1
6109 505 1
6155 505 1
6251 505 1
6269 505 1
6291 505 2
6316 505 1
6344 505 1
6371 505 1
6372 505 1
6438 505 1
6468 505 1
6499 505 1
6567 505 1
6635 505 1
6672 505 2
6680 505 2
6727 505 1
6812 505 1
6859 505 1
6872 505 1
6935 505 1
6961 505 1
6976 505 1
7030 505 1
7032 505 1
7047 505 2
7058 505 1
7060 505 1
7082 505 1
7112 505 1
7182 505 2
7192 505 1
7202 505 2
7207 505 1
7245 505 1
7551 505 2
7556 505 1
7650 505 1
7679 505 1
7780 505 3
7863 505 1
7878 505 1
8033 505 1
8036 505 1
8076 505 1
8166 505 1
8202 505 1
8258 505 1
8259 505 1
8350 505 1
8371 505 1
8495 505 1
8642 505 1
8766 505 2
8769 505 1
8797 505 2
8829 505 1
8849 505 2
8964 505 1
9092 505 1
9095 505 1
9096 505 1
9260 505 1
9265 505 2
9270 505 1
9286 505 1
9287 505 5
9288 505 4
9392 505 1
9404 505 1
9424 505 1
9425 505 1
9476 505 1
9477 505 1
9510 505 3
9537 505 2
9558 505 1
9571 505 1
9573 505 7
9574 505 5
9625 505 2
9637 505 2
9703 505 2
9720 505 1
9729 505 2
9773 505 4
9779 505 1
9847 505 3
9848 505 2
9870 505 1
9914 505 4
9954 505 1
9975 505 1
10003 505 4
10007 505 1
10019 505 15
10120 505 1
10135 505 2
10140 505 34
10216 505 2
10320 505 3
10342 505 3
10353 505 1
10369 505 3
10385 505 1
10387 505 1
10399 505 1
10428 505 1
10434 505 1
10494 505 1
10554 505 4
10555 505 1
10586 505 2
10590 505 1
10625 505 1
10637 505 1
10651 505 2
10663 505 2
10745 505 4
10753 505 1
10866 505 1
10873 505 1
10888 505 1
10912 505 1
10921 505 1
10935 505 1
10956 505 1
10967 505 1
10969 505 1
10984 505 1
11033 505 3
11077 505 1
11081 505 2
11144 505 1
11153 505 1
11220 505 1
11291 505 1
11341 505 1
11344 505 3
11357 505 1
11389 505 1
11573 505 2
11592 505 2
11597 505 4
11604 505 8
11616 505 1
11618 505 4
11728 505 1
11747 505 8
11748 505 1
11760 505 1
11765 505 2
11766 505 1
11798 505 1
11903 505 2
11955 505 1
11969 505 1
11980 505 2
11985 505 1
12057 505 1
12080 505 1
12096 505 1
12111 505 1
12184 505 7
12185 505 2
12199 505 1
12206 505 1
12273 505 1
12340 505 4
12410 505 1
12415 505 3
12417 505 1
12419 505 4
12421 505 1
12422 505 1
12423 505 2
12426 505 4
12427 505 2
12430 505 3
12431 505 15
12432 505 37
12434 505 1
12438 505 1
12458 505 2
12539 505 2
12551 505 5
12587 505 1
12603 505 2
12645 505 5
12646 505 4
12648 505 1
12650 505 37
12663 505 1
12668 505 2
12757 505 1
12772 505 1
12787 505 1
12789 505 1
12799 505 1
12846 505 1
12866 505 1
12888 505 7
12892 505 2
12919 505 1
12920 505 1
12923 505 1
12940 505 1
12947 505 3
12965 505 30
12981 505 1
12983 505 1
12996 505 3
12998 505 1
13034 505 1
13035 505 1
13038 505 1
13041 505 1
13060 505 1
13080 505 1
13105 505 1
13106 505 69
13138 505 1
13141 505 1
13142 505 1
13149 505 3
13187 505 1
13213 505 8
13225 505 3
13262 505 1
13267 505 1
13272 505 4
13302 505 2
13310 505 2
13311 505 1
13325 505 1
13355 505 15
13361 505 1
13365 505 1
13397 505 3
13433 505 1
13463 505 1
13468 505 2
13480 505 1
13481 505 1
13489 505 19
13513 505 5
13536 505 1
13593 505 4
13602 505 1
13625 505 1
13657 505 1
13662 505 1
13703 505 1
13721 505 2
13779 505 1
13789 505 5
13792 505 1
13811 505 3
13828 505 2
13897 505 1
13898 505 8
14004 505 1
14107 505 4
14115 505 1
14187 505 11
14191 505 1
14193 505 3
14200 505 1
14233 505 1
14319 505 19
14320 505 12
14336 505 2
14406 505 1
14413 505 2
14434 505 1
14479 505 4
14512 505 1
14513 505 1
14629 505 2
14643 505 1
14744 505 1
14963 505 2
14964 505 1
14965 505 5
15000 505 2
15004 505 1
15064 505 3
15075 505 1
15158 505 1
15163 505 1
15193 505 1
15233 505 1
15356 505 1
15399 505 1
15446 505 1
15537 505 1
15589 505 1
15732 505 33
15733 505 1
15778 505 1
15837 505 4
16072 505 3
16087 505 1
16103 505 1
16104 505 2
16107 505 1
16218 505 1
16235 505 5
16242 505 1
16310 505 1
16322 505 2
16325 505 2
16332 505 2
16333 505 1
16338 505 1
16381 505 3
16400 505 1
16401 505 1
16664 505 1
8 506 2
37 506 2
38 506 1
39 506 1
42 506 1
46 506 1
54 506 1
66 506 1
82 506 1
85 506 1
96 506 1
185 506 1
186 506 1
200 506 1
229 506 1
251 506 1
258 506 2
275 506 4
287 506 1
312 506 1
327 506 1
351 506 1
389 506 1
392 506 1
428 506 1
429 506 3
431 506 63
461 506 1
472 506 1
475 506 10
478 506 1
502 506 1
512 506 1
519 506 2
537 506 3
541 506 1
545 506 2
558 506 1
563 506 2
584 506 1
585 506 2
594 506 2
633 506 1
649 506 1
674 506 1
676 506 1
677 506 1
693 506 1
694 506 1
698 506 1
749 506 1
761 506 3
765 506 1
769 506 25
830 506 1
838 506 1
839 506 1
851 506 1
857 506 3
883 506 2
893 506 3
902 506 1
908 506 1
921 506 5
934 506 1
978 506 1
1012 506 1
1062 506 1
1135 506 1
1158 506 4
1182 506 4
1190 506 2
1210 506 26
1211 506 46
1212 506 4
1225 506 1
1231 506 3
1240 506 1
1243 506 2
1290 506 2
1303 506 1
1322 506 2
1350 506 2
1367 506 1
1385 506 1
1412 506 2
1471 506 1
1515 506 2
1516 506 2
1517 506 9
1518 506 2
1523 506 3
1524 506 1
1539 506 2
1544 506 1
1549 506 1
1551 506 1
1562 506 1
1610 506 2
1623 506 1
1630 506 1
1643 506 1
1654 506 2
1661 506 1
1662 506 2
1663 506 6
1690 506 1
1722 506 1
1724 506 1
1745 506 16
1754 506 1
1821 506 1
1838 506 2
1866 506 2
1893 506 2
1922 506 1
1925 506 1
1931 506 1
1975 506 1
1992 506 1
1999 506 2
2065 506 1
2186 506 1
2227 506 1
2243 506 2
2335 506 1
2363 506 9
2371 506 1
2428 506 1
2461 506 2
2535 506 1
2548 506 1
2660 506 2
2753 506 7
2754 506 9
2783 506 1
2816 506 1
2861 506 1
2882 506 1
2998 506 1
3038 506 1
3063 506 1
3114 506 1
3209 506 1
3250 506 1
3281 506 1
3309 506 1
3344 506 1
3439 506 1
3455 506 2
3670 506 1
3682 506 1
3726 506 1
3738 506 1
3739 506 1
3785 506 1
3789 506 1
3865 506 1
3875 506 2
3965 506 1
4008 506 2
4085 506 1
4095 506 2
4148 506 1
4153 506 1
4190 506 4
4244 506 1
4328 506 1
4349 506 1
4358 506 1
4362 506 1
4535 506 3
4563 506 1
4612 506 2
4618 506 1
4688 506 1
4696 506 2
4740 506 1
4876 506 1
4941 506 1
4975 506 1
4988 506 1
5053 506 2
5252 506 1
5359 506 1
5363 506 1
5519 506 1
5523 506 2
5575 506 1
5671 506 2
5680 506 6
5681 506 30
5682 506 1
5698 506 1
5728 506 2
5845 506 2
5891 506 1
5916 506 1
5941 506 1
5986 506 1
6003 506 1
6082 506 3
6090 506 2
6172 506 2
6216 506 2
6269 506 2
6438 506 2
6485 506 1
6497 506 1
6567 506 1
6651 506 1
6678 506 1
6680 506 1
6695 506 1
6725 506 1
6859 506 1
6861 506 1
6961 506 4
7247 506 1
7322 506 1
7398 506 1
7493 506 1
7527 506 1
7528 506 1
7582 506 2
7627 506 1
7700 506 1
7710 506 1
7755 506 1
7780 506 2
7895 506 1
8035 506 1
8167 506 1
8186 506 1
8259 506 2
8377 506 1
8580 506 1
8766 506 4
8851 506 1
8935 506 1
9009 506 1
9032 506 1
9130 506 2
9241 506 1
9287 506 3
9300 506 1
9311 506 1
9363 506 1
9476 506 4
9510 506 1
9542 506 1
9567 506 1
9570 506 1
9571 506 1
9573 506 2
9703 506 2
9709 506 1
9729 506 1
9779 506 1
9847 506 5
9899 506 1
9984 506 1
10007 506 2
10019 506 7
10089 506 2
10135 506 3
10140 506 40
10320 506 1
10342 506 2
10350 506 2
10380 506 1
10385 506 1
10520 506 1
10544 506 1
10554 506 4
10592 506 1
10637 506 1
10649 506 1
10651 506 1
10676 506 2
10745 506 2
10753 506 1
10755 506 1
10774 506 1
10792 506 1
10947 506 1
10949 506 2
10956 506 1
10969 506 1
10984 506 1
11069 506 1
11153 506 1
11187 506 2
11213 506 1
11234 506 1
11276 506 1
11285 506 1
11342 506 1
11344 506 4
11573 506 1
11592 506 1
11597 506 1
11604 506 4
11611 506 1
11618 506 2
11649 506 2
11677 506 2
11704 506 2
11735 506 1
11744 506 1
11747 506 12
11760 506 4
11765 506 1
11903 506 1
11945 506 1
11955 506 1
11958 506 1
11977 506 1
11987 506 1
12057 506 1
12068 506 1
12080 506 1
12131 506 1
12154 506 1
12170 506 1
12184 506 3
12185 506 1
12240 506 2
12246 506 1
12277 506 1
12298 506 1
12339 506 1
12340 506 3
12409 506 1
12411 506 3
12417 506 2
12418 506 1
12419 506 4
12421 506 2
12422 506 1
12423 506 1
12425 506 2
12426 506 6
12430 506 1
12431 506 12
12432 506 25
12434 506 3
12441 506 1
12458 506 1
12539 506 3
12551 506 1
12567 506 2
12589 506 2
12605 506 1
12606 506 2
12645 506 2
12648 506 2
12650 506 30
12663 506 1
12671 506 5
12755 506 1
12772 506 3
12788 506 1
12789 506 1
12800 506 1
12844 506 1
12848 506 1
12866 506 1
12874 506 1
12888 506 3
12893 506 1
12897 506 1
12907 506 1
12913 506 2
12947 506 2
12965 506 21
12980 506 1
12983 506 1
12996 506 3
13002 506 1
13015 506 1
13019 506 3
13064 506 1
13100 506 2
13104 506 1
13105 506 1
13106 506 34
13134 506 1
13138 506 3
13142 506 1
13196 506 1
13213 506 10
13272 506 6
13310 506 1
13311 506 3
13313 506 2
13325 506 1
13332 506 1
13333 506 1
13355 506 9
13395 506 1
13397 506 1
13435 506 1
13461 506 1
13463 506 1
13464 506 1
13489 506 11
13513 506 1
13587 506 1
13593 506 1
13598 506 2
13602 506 2
13603 506 3
13645 506 1
13657 506 1
13721 506 1
13789 506 2
13792 506 1
13898 506 1
13991 506 1
14002 506 3
14004 506 1
14107 506 1
14187 506 8
14193 506 1
14200 506 2
14253 506 1
14268 506 2
14295 506 2
14306 506 1
14319 506 7
14320 506 8
14410 506 1
14413 506 1
14414 506 1
14434 506 1
14479 506 2
14490 506 1
14656 506 1
14703 506 1
14717 506 1
14744 506 1
14776 506 1
14964 506 4
14965 506 2
15000 506 1
15076 506 1
15116 506 1
15232 506 1
15443 506 1
15454 506 1
15732 506 20
15733 506 1
16103 506 1
16107 506 1
16112 506 2
16235 506 1
16246 506 1
16264 506 1
16284 506 3
16322 506 1
16325 506 1
16338 506 1
16375 506 1
16390 506 1
16391 506 1
16394 506 1
16400 506 3
16423 506 1
16446 506 1
16529 506 1
16777 506 1
38 507 2
64 507 2
72 507 1
144 507 1
157 507 1
164 507 1
180 507 1
189 507 1
200 507 2
209 507 2
212 507 1
227 507 1
234 507 1
394 507 1
428 507 3
429 507 2
431 507 43
447 507 1
475 507 8
497 507 1
563 507 1
594 507 1
633 507 3
648 507 1
649 507 1
672 507 1
675 507 1
769 507 24
797 507 1
818 507 1
838 507 2
857 507 2
878 507 1
993 507 1
1009 507 1
1037 507 1
1066 507 1
1080 507 1
1105 507 1
1114 507 1
1136 507 1
1169 507 1
1182 507 3
1202 507 1
1210 507 12
1211 507 25
1212 507 9
1241 507 1
1360 507 1
1385 507 1
1416 507 1
1434 507 2
1487 507 1
1516 507 2
1517 507 5
1518 507 6
1521 507 1
1523 507 1
1539 507 1
1546 507 1
1549 507 1
1610 507 2
1621 507 2
1663 507 6
1681 507 1
1740 507 1
1745 507 16
1807 507 1
1836 507 1
1849 507 1
1887 507 1
1896 507 1
1931 507 1
1968 507 1
1999 507 1
2117 507 1
2121 507 3
2212 507 1
2363 507 6
2422 507 1
2486 507 1
2487 507 1
2516 507 1
2535 507 1
2537 507 1
2554 507 1
2628 507 1
2656 507 1
2753 507 6
2754 507 20
2755 507 1
2916 507 1
2947 507 1
2992 507 1
2998 507 1
3046 507 1
3164 507 1
3215 507 1
3251 507 1
3279 507 1
3309 507 1
3330 507 1
3614 507 2
3909 507 1
3957 507 1
4066 507 1
4140 507 2
4190 507 3
4281 507 1
4344 507 1
4411 507 1
4468 507 1
4478 507 1
4486 507 1
4557 507 1
4579 507 1
4612 507 5
4881 507 1
4889 507 2
4963 507 1
5083 507 1
5118 507 1
5198 507 1
5375 507 1
5574 507 1
5677 507 1
5680 507 8
5681 507 30
5780 507 1
5858 507 1
5941 507 1
5986 507 1
6047 507 1
6082 507 1
6355 507 1
6371 507 1
6485 507 2
6499 507 1
6547 507 1
6610 507 2
6643 507 1
6680 507 2
6812 507 1
6859 507 1
6885 507 1
6907 507 1
6954 507 1
6965 507 1
6990 507 1
7069 507 2
7209 507 1
7243 507 1
7345 507 1
7398 507 1
7529 507 1
7580 507 1
7582 507 1
7583 507 1
7679 507 1
7692 507 1
7756 507 1
7781 507 1
7878 507 2
7906 507 1
7984 507 1
7994 507 2
8231 507 1
8389 507 1
8495 507 1
8742 507 1
8755 507 1
8766 507 2
8790 507 1
8865 507 1
8877 507 1
9092 507 2
9113 507 3
9250 507 1
9287 507 2
9288 507 1
9289 507 1
9297 507 1
9336 507 1
9372 507 1
9401 507 1
9424 507 1
9425 507 1
9477 507 1
9506 507 2
9510 507 2
9542 507 1
9574 507 1
9575 507 1
9637 507 1
9681 507 1
9703 507 1
9708 507 2
9773 507 1
9779 507 2
9847 507 3
9848 507 1
10001 507 1
10003 507 1
10019 507 7
10098 507 1
10135 507 1
10140 507 13
10279 507 1
10320 507 2
10342 507 3
10369 507 2
10390 507 1
10554 507 2
10590 507 1
10651 507 1
10655 507 1
10668 507 1
10745 507 5
10832 507 1
10847 507 1
10866 507 1
10912 507 1
10947 507 2
10969 507 1
10970 507 1
10977 507 1
11006 507 1
11033 507 2
11046 507 1
11068 507 2
11069 507 2
11074 507 1
11077 507 1
11081 507 1
11112 507 1
11153 507 1
11342 507 2
11389 507 1
11597 507 2
11604 507 1
11728 507 2
11743 507 1
11744 507 1
11747 507 5
11748 507 1
11760 507 1
11765 507 1
11945 507 2
11980 507 1
11987 507 1
12080 507 1
12168 507 1
12184 507 8
12199 507 1
12340 507 2
12416 507 1
12417 507 2
12418 507 1
12422 507 1
12423 507 3
12425 507 1
12426 507 1
12427 507 2
12431 507 6
12432 507 10
12433 507 1
12434 507 2
12458 507 1
12567 507 2
12603 507 3
12630 507 1
12645 507 2
12646 507 1
12648 507 2
12649 507 1
12650 507 11
12663 507 1
12671 507 1
12679 507 2
12759 507 3
12788 507 1
12790 507 1
12874 507 2
12888 507 3
12892 507 1
12894 507 2
12965 507 6
12983 507 1
12984 507 2
12996 507 3
13064 507 1
13070 507 1
13100 507 1
13105 507 6
13106 507 27
13138 507 3
13149 507 1
13213 507 3
13272 507 3
13273 507 1
13292 507 2
13302 507 1
13310 507 3
13313 507 1
13334 507 1
13355 507 2
13361 507 1
13362 507 2
13372 507 1
13397 507 1
13432 507 1
13489 507 4
13513 507 1
13566 507 1
13587 507 1
13593 507 3
13598 507 3
13603 507 1
13620 507 1
13641 507 1
13645 507 1
13689 507 1
13721 507 1
13789 507 5
13792 507 2
13898 507 2
14069 507 1
14147 507 1
14156 507 1
14164 507 1
14187 507 6
14191 507 1
14268 507 2
14274 507 1
14295 507 2
14320 507 6
14332 507 1
14336 507 1
14410 507 1
14434 507 2
14490 507 1
14510 507 2
14512 507 1
14629 507 2
14643 507 1
14696 507 1
14776 507 2
14792 507 2
14900 507 1
14963 507 2
14965 507 2
14999 507 1
15001 507 1
15064 507 3
15075 507 3
15076 507 1
15280 507 1
15302 507 1
15732 507 8
15733 507 1
15946 507 1
16072 507 1
16103 507 1
16233 507 2
16235 507 1
16239 507 1
16284 507 1
16297 507 1
16322 507 2
16324 507 1
16375 507 1
16381 507 2
16399 507 1
16629 507 2
16677 507 1
28 508 1
72 508 1
82 508 1
85 508 2
94 508 3
155 508 1
168 508 3
180 508 1
194 508 1
199 508 2
200 508 1
213 508 1
265 508 1
275 508 2
286 508 1
287 508 3
327 508 2
340 508 2
351 508 1
392 508 1
394 508 1
421 508 1
428 508 2
429 508 2
431 508 48
472 508 2
475 508 5
512 508 2
516 508 1
541 508 1
594 508 4
633 508 1
675 508 1
711 508 1
761 508 4
769 508 7
777 508 1
781 508 1
818 508 1
824 508 1
830 508 1
841 508 1
851 508 1
854 508 1
857 508 2
865 508 2
878 508 2
883 508 1
902 508 1
980 508 1
981 508 1
993 508 1
1009 508 1
1021 508 1
1061 508 1
1062 508 1
1064 508 1
1134 508 1
1135 508 1
1169 508 1
1182 508 3
1190 508 1
1194 508 1
1199 508 1
1210 508 22
1211 508 30
1212 508 5
1231 508 1
1290 508 1
1293 508 2
1303 508 1
1322 508 1
1385 508 4
1397 508 1
1487 508 1
1516 508 3
1517 508 13
1518 508 3
1522 508 1
1546 508 2
1610 508 4
1611 508 2
1630 508 1
1655 508 1
1659 508 1
1662 508 1
1663 508 7
1694 508 1
1712 508 3
1738 508 1
1742 508 2
1745 508 8
1754 508 2
1838 508 1
1855 508 1
1857 508 1
1865 508 1
1868 508 1
1878 508 1
1924 508 1
1999 508 3
2002 508 1
2038 508 1
2074 508 1
2107 508 2
2117 508 1
2164 508 1
2172 508 1
2263 508 2
2282 508 1
2333 508 1
2352 508 2
2363 508 17
2364 508 1
2394 508 1
2400 508 1
2410 508 1
2424 508 1
2519 508 1
2525 508 1
2569 508 1
2610 508 1
2622 508 1
2625 508 1
2635 508 1
2738 508 1
2753 508 5
2754 508 10
2777 508 1
2856 508 1
2877 508 1
2920 508 1
3094 508 1
3106 508 1
3138 508 1
3164 508 1
3198 508 1
3279 508 1
3318 508 1
3343 508 1
3344 508 1
3454 508 1
3455 508 1
3477 508 1
3479 508 1
3558 508 1
3601 508 1
3612 508 1
3643 508 1
3676 508 1
3681 508 1
3714 508 1
3767 508 1
3853 508 1
3866 508 2
3897 508 1
3909 508 1
3936 508 1
3942 508 2
4002 508 1
4029 508 2
4085 508 2
4091 508 2
4093 508 1
4154 508 1
4190 508 3
4244 508 1
4280 508 1
4301 508 1
4321 508 1
4328 508 1
4358 508 2
4474 508 1
4596 508 1
4655 508 1
4794 508 1
4820 508 1
4912 508 1
4973 508 1
5053 508 3
5083 508 1
5146 508 1
5216 508 1
5225 508 3
5276 508 1
5483 508 1
5511 508 1
5515 508 1
5574 508 1
5680 508 5
5681 508 26
5728 508 1
5780 508 1
5801 508 1
5827 508 1
5833 508 1
5842 508 1
5845 508 1
5888 508 1
5919 508 1
5926 508 1
5934 508 1
5986 508 1
5987 508 1
6113 508 1
6152 508 1
6269 508 3
6291 508 1
6342 508 1
6383 508 2
6499 508 1
6567 508 4
6610 508 1
6619 508 2
6680 508 3
6695 508 2
6726 508 1
6849 508 1
6859 508 1
6935 508 2
6965 508 1
6982 508 1
7047 508 1
7069 508 1
7180 508 1
7182 508 1
7215 508 1
7345 508 1
7445 508 1
7582 508 3
7682 508 1
7731 508 1
7736 508 1
7807 508 1
7878 508 1
7948 508 1
7978 508 1
7984 508 2
8033 508 1
8133 508 1
8259 508 1
8309 508 1
8484 508 1
8520 508 1
8580 508 2
8625 508 1
8642 508 1
8769 508 2
8809 508 1
8829 508 1
8876 508 1
8951 508 1
9071 508 1
9092 508 1
9147 508 2
9224 508 1
9287 508 3
9288 508 1
9299 508 1
9300 508 1
9386 508 1
9401 508 2
9427 508 1
9482 508 1
9504 508 1
9514 508 2
9516 508 1
9521 508 1
9537 508 1
9558 508 1
9573 508 1
9574 508 2
9579 508 1
9637 508 1
9692 508 1
9709 508 1
9730 508 2
9732 508 1
9761 508 1
9773 508 1
9777 508 1
9821 508 1
9847 508 7
9848 508 1
9849 508 1
9914 508 2
9979 508 1
9992 508 1
10003 508 1
10007 508 2
10019 508 6
10054 508 1
10089 508 1
10135 508 1
10140 508 25
10216 508 1
10279 508 1
10283 508 1
10320 508 1
10342 508 5
10353 508 3
10399 508 1
10428 508 1
10554 508 8
10637 508 3
10651 508 1
10663 508 1
10745 508 5
10774 508 1
10784 508 1
10809 508 1
10875 508 1
10912 508 1
10956 508 1
10969 508 3
10970 508 1
11046 508 1
11069 508 1
11081 508 1
11112 508 1
11220 508 1
11276 508 1
11291 508 1
11344 508 2
11389 508 2
11430 508 1
11573 508 2
11592 508 1
11597 508 3
11604 508 1
11608 508 1
11735 508 1
11744 508 1
11745 508 2
11747 508 7
11748 508 2
11760 508 2
11765 508 1
11903 508 1
11922 508 1
11985 508 1
12012 508 1
12080 508 1
12086 508 1
12145 508 1
12161 508 1
12184 508 4
12194 508 2
12199 508 1
12220 508 1
12227 508 1
12241 508 2
12246 508 1
12294 508 1
12339 508 1
12340 508 1
12410 508 2
12416 508 1
12418 508 3
12419 508 2
12420 508 1
12422 508 2
12423 508 1
12424 508 1
12425 508 3
12426 508 3
12427 508 2
12431 508 4
12432 508 14
12441 508 1
12537 508 1
12539 508 1
12542 508 1
12551 508 6
12581 508 4
12585 508 1
12603 508 1
12606 508 1
12611 508 1
12645 508 3
12646 508 1
12648 508 1
12650 508 23
12672 508 1
12759 508 2
12769 508 1
12772 508 2
12787 508 1
12791 508 1
12800 508 1
12854 508 1
12874 508 1
12888 508 1
12893 508 1
12935 508 1
12965 508 10
12975 508 2
12978 508 1
12983 508 1
12996 508 4
13008 508 1
13019 508 2
13064 508 5
13072 508 1
13077 508 2
13079 508 1
13100 508 1
13105 508 7
13106 508 50
13132 508 1
13137 508 1
13138 508 1
13141 508 2
13142 508 1
13213 508 2
13267 508 1
13272 508 2
13302 508 2
13310 508 2
13311 508 1
13313 508 1
13342 508 2
13350 508 1
13355 508 4
13362 508 3
13365 508 1
13399 508 1
13418 508 2
13435 508 1
13456 508 1
13461 508 1
13463 508 2
13481 508 1
13489 508 3
13513 508 2
13600 508 1
13602 508 1
13625 508 1
13641 508 1
13645 508 2
13701 508 3
13789 508 2
13814 508 1
13828 508 1
13829 508 2
13898 508 2
14004 508 2
14044 508 1
14147 508 1
14187 508 3
14191 508 2
14193 508 1
14268 508 1
14295 508 4
14319 508 5
14320 508 4
14321 508 2
14410 508 1
14479 508 2
14509 508 1
14512 508 2
14513 508 2
14677 508 1
14744 508 1
14769 508 1
14776 508 1
14965 508 1
15004 508 1
15064 508 3
15076 508 2
15158 508 1
15232 508 1
15324 508 1
15342 508 2
15356 508 1
15399 508 1
15446 508 1
15732 508 10
15734 508 1
15745 508 1
15837 508 2
16067 508 1
16098 508 1
16112 508 1
16234 508 1
16235 508 2
16246 508 1
16284 508 2
16322 508 1
16323 508 1
16342 508 1
16370 508 1
16381 508 4
16390 508 1
16391 508 1
16400 508 2
16440 508 1
16677 508 1
4 509 1
8 509 1
37 509 3
85 509 1
96 509 1
100 509 1
122 509 4
150 509 1
153 509 1
164 509 6
180 509 1
189 509 6
199 509 3
200 509 3
206 509 1
212 509 1
227 509 1
232 509 1
239 509 1
246 509 1
251 509 1
275 509 2
287 509 3
321 509 1
325 509 1
327 509 2
340 509 1
392 509 1
428 509 6
429 509 2
431 509 49
447 509 2
461 509 1
475 509 21
502 509 1
519 509 2
537 509 2
541 509 1
542 509 1
594 509 2
613 509 2
621 509 1
633 509 4
645 509 2
675 509 1
694 509 1
717 509 1
741 509 1
761 509 5
769 509 33
770 509 1
830 509 1
838 509 1
840 509 1
854 509 1
873 509 1
883 509 1
884 509 1
903 509 1
939 509 1
1000 509 1
1006 509 1
1009 509 1
1036 509 1
1063 509 1
1083 509 1
1105 509 1
1182 509 10
1208 509 1
1210 509 25
1211 509 42
1212 509 7
1247 509 1
1276 509 1
1303 509 1
1317 509 1
1336 509 1
1358 509 1
1363 509 1
1385 509 3
1412 509 1
1418 509 1
1454 509 2
1515 509 1
1516 509 5
1517 509 11
1518 509 8
1523 509 1
1528 509 1
1539 509 3
1546 509 2
1594 509 1
1597 509 1
1610 509 4
1611 509 1
1617 509 1
1623 509 1
1643 509 1
1662 509 2
1663 509 7
1670 509 1
1674 509 2
1681 509 1
1690 509 1
1731 509 1
1736 509 1
1742 509 2
1745 509 23
1791 509 1
1796 509 1
1828 509 1
1838 509 1
1855 509 4
1857 509 1
1874 509 1
1887 509 1
1893 509 1
1922 509 1
1944 509 2
1968 509 1
1997 509 1
1999 509 2
2099 509 1
2117 509 1
2172 509 1
2298 509 3
2363 509 8
2371 509 1
2373 509 1
2460 509 1
2489 509 1
2494 509 1
2509 509 1
2519 509 1
2542 509 2
2605 509 2
2609 509 2
2641 509 1
2656 509 1
2660 509 1
2672 509 1
2745 509 1
2753 509 17
2754 509 26
2774 509 1
2800 509 1
2805 509 2
2856 509 1
2983 509 2
3054 509 1
3094 509 1
3138 509 1
3139 509 1
3185 509 1
3279 509 1
3343 509 1
3413 509 1
3432 509 1
3454 509 1
3493 509 1
3521 509 2
3576 509 1
3578 509 1
3586 509 3
3676 509 1
3714 509 1
3853 509 1
3865 509 3
3928 509 1
3963 509 1
3970 509 1
3984 509 1
4048 509 1
4063 509 1
4095 509 1
4146 509 1
4154 509 1
4190 509 3
4238 509 1
4240 509 1
4280 509 3
4321 509 1
4362 509 3
4411 509 1
4557 509 1
4612 509 2
4696 509 1
4718 509 1
4740 509 1
4836 509 1
4842 509 1
4875 509 1
4880 509 2
4889 509 2
4898 509 1
4912 509 1
4915 509 1
4919 509 1
4962 509 1
4963 509 1
4973 509 1
5042 509 2
5050 509 1
5051 509 2
5053 509 1
5072 509 1
5083 509 1
5084 509 1
5225 509 1
5430 509 1
5453 509 2
5462 509 1
5575 509 2
5586 509 1
5623 509 1
5635 509 1
5671 509 2
5679 509 1
5680 509 6
5681 509 41
5710 509 1
5723 509 1
5728 509 1
5742 509 1
5830 509 2
5888 509 1
5906 509 1
5916 509 2
5926 509 5
6014 509 1
6069 509 1
6071 509 1
6076 509 2
6081 509 1
6269 509 5
6305 509 1
6332 509 2
6446 509 1
6482 509 1
6497 509 1
6600 509 1
6678 509 1
6688 509 1
6695 509 7
6722 509 1
6726 509 1
6745 509 1
6805 509 3
6830 509 1
6907 509 1
6961 509 3
6965 509 2
6990 509 2
7003 509 1
7024 509 1
7060 509 2
7069 509 1
7185 509 1
7186 509 1
7243 509 2
7299 509 1
7351 509 1
7393 509 1
7398 509 3
7421 509 2
7422 509 1
7440 509 1
7486 509 1
7557 509 2
7582 509 3
7583 509 1
7604 509 1
7658 509 1
7710 509 1
7716 509 1
7719 509 1
7766 509 1
7904 509 1
7934 509 1
7994 509 1
7997 509 1
8000 509 1
8022 509 1
8033 509 1
8035 509 1
8036 509 3
8053 509 1
8132 509 1
8259 509 1
8283 509 2
8400 509 1
8411 509 1
8490 509 1
8502 509 1
8520 509 1
8766 509 2
8899 509 1
9032 509 1
9070 509 1
9071 509 1
9092 509 1
9095 509 1
9150 509 1
9159 509 1
9241 509 1
9278 509 1
9287 509 6
9288 509 1
9297 509 3
9299 509 1
9313 509 1
9372 509 1
9401 509 1
9404 509 2
9425 509 2
9510 509 1
9516 509 2
9538 509 1
9541 509 1
9556 509 1
9570 509 1
9573 509 4
9574 509 2
9637 509 2
9670 509 1
9703 509 1
9708 509 1
9773 509 4
9847 509 5
9848 509 1
9849 509 1
9867 509 1
9899 509 1
10001 509 7
10003 509 1
10007 509 2
10019 509 9
10054 509 1
10080 509 1
10087 509 1
10089 509 1
10140 509 13
10219 509 1
10281 509 1
10302 509 1
10317 509 1
10320 509 4
10342 509 4
10353 509 1
10369 509 2
10399 509 1
10554 509 5
10590 509 1
10592 509 1
10594 509 1
10637 509 3
10651 509 1
10663 509 2
10745 509 5
10823 509 1
10832 509 1
10866 509 1
10873 509 2
10874 509 2
10894 509 1
10912 509 1
10947 509 1
10949 509 1
10970 509 1
11009 509 1
11031 509 1
11033 509 6
11068 509 1
11081 509 1
11103 509 1
11111 509 1
11153 509 3
11187 509 2
11276 509 1
11291 509 1
11344 509 2
11573 509 1
11597 509 1
11604 509 3
11614 509 1
11618 509 4
11735 509 2
11744 509 2
11747 509 12
11760 509 2
11805 509 2
11820 509 2
11955 509 1
11960 509 1
11980 509 2
12037 509 1
12057 509 1
12058 509 1
12082 509 1
12092 509 1
12103 509 2
12114 509 1
12135 509 1
12184 509 2
12185 509 3
12193 509 1
12194 509 1
12199 509 3
12236 509 1
12241 509 1
12244 509 1
12246 509 1
12277 509 1
12294 509 1
12340 509 2
12348 509 1
12410 509 1
12411 509 1
12415 509 1
12417 509 1
12418 509 1
12419 509 5
12420 509 1
12421 509 2
12422 509 1
12424 509 1
12425 509 9
12426 509 3
12427 509 3
12428 509 1
12430 509 1
12431 509 9
12432 509 19
12441 509 5
12458 509 1
12542 509 1
12567 509 4
12581 509 1
12587 509 1
12591 509 1
12603 509 2
12630 509 1
12645 509 9
12646 509 1
12648 509 7
12649 509 1
12650 509 23
12653 509 1
12670 509 1
12671 509 4
12730 509 2
12759 509 1
12772 509 2
12789 509 1
12791 509 1
12854 509 2
12888 509 5
12892 509 1
12894 509 1
12897 509 1
12918 509 1
12947 509 2
12965 509 6
12983 509 1
12984 509 2
12996 509 5
13008 509 1
13009 509 2
13064 509 5
13070 509 1
13100 509 3
13101 509 1
13104 509 1
13105 509 1
13106 509 47
13132 509 2
13134 509 1
13138 509 1
13213 509 4
13267 509 2
13272 509 8
13302 509 2
13309 509 1
13310 509 1
13311 509 1
13319 509 1
13342 509 1
13355 509 8
13361 509 1
13418 509 2
13461 509 1
13489 509 7
13513 509 3
13539 509 1
13564 509 1
13569 509 1
13587 509 1
13602 509 3
13620 509 1
13625 509 1
13645 509 1
13689 509 1
13696 509 1
13701 509 1
13721 509 1
13790 509 1
13792 509 4
13814 509 1
13828 509 1
13856 509 1
13882 509 1
13898 509 4
14004 509 2
14033 509 3
14069 509 1
14107 509 1
14147 509 2
14187 509 7
14191 509 2
14193 509 3
14200 509 2
14233 509 2
14268 509 1
14274 509 2
14295 509 4
14306 509 1
14319 509 1
14320 509 7
14332 509 2
14336 509 2
14397 509 1
14413 509 1
14512 509 1
14620 509 2
14703 509 2
14710 509 1
14762 509 1
14792 509 1
14807 509 1
14963 509 1
14965 509 4
14971 509 1
15004 509 5
15064 509 1
15076 509 2
15158 509 1
15234 509 1
15254 509 1
15342 509 2
15454 509 1
15532 509 1
15732 509 14
15733 509 1
15748 509 1
15837 509 1
15860 509 2
15946 509 1
15953 509 1
15984 509 1
16072 509 2
16208 509 1
16235 509 1
16242 509 2
16249 509 1
16284 509 2
16297 509 1
16318 509 1
16322 509 2
16323 509 1
16331 509 1
16332 509 1
16336 509 1
16337 509 1
16375 509 1
16376 509 1
16381 509 2
16390 509 1
16400 509 1
16401 509 1
16439 509 1
16629 509 1
16664 509 1
39 510 1
87 510 1
169 510 1
179 510 1
180 510 1
199 510 2
200 510 1
212 510 1
213 510 1
227 510 1
287 510 4
312 510 1
349 510 1
389 510 1
428 510 2
429 510 1
431 510 54
447 510 1
475 510 14
498 510 1
516 510 1
563 510 1
594 510 2
633 510 1
648 510 1
769 510 11
815 510 1
851 510 1
857 510 4
865 510 2
878 510 2
883 510 1
884 510 1
921 510 1
924 510 1
981 510 1
1037 510 1
1062 510 2
1105 510 1
1172 510 1
1190 510 1
1210 510 15
1211 510 24
1212 510 5
1247 510 1
1322 510 1
1516 510 5
1517 510 6
1518 510 11
1537 510 1
1539 510 2
1546 510 1
1549 510 1
1595 510 1
1623 510 1
1643 510 1
1663 510 5
1681 510 1
1742 510 4
1745 510 4
1776 510 1
1778 510 1
1829 510 1
1838 510 1
1860 510 1
1944 510 1
1945 510 1
1950 510 1
1999 510 2
2081 510 1
2087 510 1
2231 510 1
2363 510 2
2371 510 1
2422 510 1
2432 510 1
2481 510 1
2482 510 1
2625 510 1
2753 510 5
2754 510 8
2802 510 1
2804 510 1
2877 510 1
3083 510 1
3106 510 1
3234 510 1
3279 510 1
3343 510 1
3344 510 1
3362 510 1
3458 510 1
3515 510 1
3554 510 1
3577 510 1
3619 510 1
3630 510 1
3737 510 1
3738 510 1
3865 510 1
3866 510 1
3888 510 1
3909 510 1
4085 510 1
4143 510 1
4190 510 1
4280 510 1
4367 510 1
4411 510 1
4474 510 1
4535 510 1
4557 510 1
4563 510 1
4581 510 1
4612 510 2
4692 510 1
4898 510 1
4912 510 1
4960 510 1
5053 510 1
5064 510 1
5143 510 1
5334 510 1
5454 510 1
5513 510 1
5611 510 1
5671 510 1
5680 510 1
5681 510 21
5807 510 1
5845 510 1
5850 510 1
5916 510 1
5941 510 1
6076 510 1
6208 510 1
6251 510 2
6344 510 1
6382 510 1
6405 510 1
6498 510 1
6499 510 1
6516 510 1
6547 510 1
6567 510 1
6577 510 2
6680 510 3
6695 510 1
6746 510 1
6797 510 1
6812 510 1
6875 510 1
6954 510 1
6957 510 1
6961 510 1
7215 510 1
7243 510 1
7422 510 1
7582 510 1
7679 510 1
7691 510 1
7727 510 1
7756 510 1
7783 510 2
7801 510 1
7857 510 2
7984 510 1
8154 510 1
8196 510 1
8249 510 1
8303 510 1
8331 510 1
8495 510 2
8520 510 1
8538 510 2
8580 510 1
8766 510 1
8769 510 1
8770 510 2
8960 510 3
9032 510 1
9177 510 1
9288 510 1
9289 510 1
9355 510 1
9372 510 1
9401 510 1
9404 510 1
9425 510 2
9457 510 1
9475 510 1
9476 510 2
9477 510 1
9482 510 1
9537 510 3
9551 510 1
9573 510 3
9574 510 1
9674 510 1
9729 510 1
9773 510 1
9787 510 1
9847 510 6
9848 510 1
9869 510 1
9914 510 3
9954 510 2
9992 510 1
9996 510 1
10007 510 3
10019 510 10
10054 510 1
10093 510 1
10135 510 1
10140 510 12
10342 510 3
10369 510 1
10422 510 1
10434 510 1
10554 510 4
10555 510 1
10584 510 2
10590 510 1
10592 510 1
10594 510 1
10637 510 1
10651 510 2
10658 510 1
10663 510 1
10668 510 1
10677 510 2
10745 510 1
10874 510 1
11009 510 1
11033 510 1
11069 510 2
11137 510 1
11153 510 2
11156 510 1
11213 510 1
11276 510 1
11342 510 1
11344 510 3
11573 510 2
11592 510 1
11597 510 3
11604 510 1
11616 510 1
11618 510 3
11728 510 1
11744 510 1
11747 510 7
11760 510 2
11785 510 1
11977 510 1
11980 510 1
12037 510 1
12184 510 10
12194 510 2
12199 510 3
12340 510 3
12417 510 2
12419 510 4
12421 510 1
12425 510 3
12426 510 3
12427 510 3
12428 510 2
12431 510 9
12432 510 20
12434 510 3
12441 510 2
12458 510 1
12528 510 1
12539 510 1
12551 510 3
12567 510 1
12603 510 1
12611 510 1
12645 510 1
12646 510 3
12648 510 4
12650 510 30
12671 510 1
12715 510 1
12725 510 1
12759 510 3
12772 510 1
12806 510 1
12888 510 6
12892 510 3
12965 510 31
12975 510 2
12983 510 1
12996 510 2
13002 510 1
13009 510 2
13019 510 1
13064 510 2
13106 510 60
13213 510 4
13225 510 3
13267 510 2
13306 510 1
13310 510 2
13312 510 1
13313 510 1
13355 510 15
13397 510 1
13464 510 2
13481 510 1
13489 510 1
13513 510 2
13541 510 1
13696 510 1
13811 510 1
13828 510 1
13898 510 1
14004 510 3
14107 510 1
14154 510 1
14168 510 1
14187 510 10
14201 510 2
14233 510 1
14268 510 1
14295 510 2
14319 510 11
14320 510 12
14410 510 1
14413 510 1
14434 510 1
14479 510 3
14510 510 1
14605 510 1
14629 510 1
14723 510 1
14744 510 1
14762 510 1
14965 510 2
15076 510 3
15114 510 1
15150 510 1
15158 510 1
15342 510 2
15399 510 1
15446 510 2
15454 510 3
15532 510 2
15732 510 15
15946 510 1
16235 510 2
16242 510 2
16284 510 1
16294 510 1
16323 510 1
16325 510 1
16332 510 2
16334 510 1
16338 510 1
16381 510 3
16391 510 1
16458 510 1
59 511 1
72 511 1
85 511 1
94 511 1
100 511 1
164 511 1
180 511 1
185 511 1
189 511 1
196 511 2
199 511 6
200 511 2
209 511 1
237 511 2
258 511 3
272 511 2
275 511 1
287 511 2
340 511 3
358 511 1
390 511 1
395 511 1
410 511 1
421 511 1
428 511 4
429 511 1
431 511 75
472 511 1
475 511 12
489 511 2
498 511 1
502 511 3
519 511 2
537 511 1
571 511 1
594 511 2
621 511 1
629 511 1
645 511 1
675 511 1
676 511 1
694 511 1
716 511 1
757 511 1
761 511 3
769 511 21
830 511 2
838 511 2
851 511 2
861 511 1
865 511 2
878 511 1
883 511 3
893 511 1
902 511 2
921 511 9
941 511 1
957 511 1
991 511 1
1006 511 2
1009 511 2
1020 511 1
1061 511 1
1064 511 1
1076 511 1
1080 511 2
1120 511 2
1124 511 1
1135 511 3
1136 511 1
1178 511 1
1182 511 10
1190 511 1
1210 511 20
1211 511 41
1212 511 9
1219 511 1
1233 511 1
1247 511 2
1285 511 1
1290 511 1
1303 511 2
1312 511 1
1324 511 1
1325 511 1
1330 511 1
1336 511 1
1350 511 1
1351 511 1
1379 511 1
1385 511 9
1416 511 1
1487 511 1
1515 511 1
1516 511 6
1517 511 9
1518 511 4
1523 511 1
1537 511 1
1539 511 3
1594 511 1
1595 511 1
1606 511 1
1630 511 2
1631 511 1
1654 511 1
1659 511 1
1663 511 17
1674 511 1
1690 511 1
1724 511 2
1731 511 1
1737 511 1
1740 511 1
1742 511 3
1745 511 17
1754 511 1
1807 511 1
1812 511 1
1829 511 1
1838 511 2
1855 511 1
1866 511 1
1885 511 1
1888 511 1
1893 511 3
1925 511 1
1944 511 1
1955 511 1
1983 511 1
1987 511 1
1999 511 3
2003 511 1
2019 511 1
2070 511 1
2081 511 1
2212 511 1
2222 511 1
2227 511 1
2243 511 1
2246 511 1
2271 511 1
2313 511 1
2332 511 1
2363 511 9
2387 511 1
2445 511 1
2475 511 2
2535 511 1
2574 511 1
2609 511 2
2622 511 1
2625 511 1
2654 511 1
2656 511 1
2665 511 1
2719 511 1
2738 511 1
2753 511 8
2754 511 12
2755 511 1
2777 511 3
2877 511 2
2912 511 1
2930 511 1
2931 511 2
2978 511 1
2990 511 1
3230 511 1
3249 511 1
3250 511 1
3301 511 1
3340 511 1
3344 511 3
3455 511 2
3458 511 1
3474 511 2
3493 511 1
3515 511 1
3542 511 1
3572 511 1
3577 511 2
3654 511 1
3676 511 1
3738 511 1
3752 511 1
3791 511 1
3827 511 1
3853 511 1
3865 511 1
3866 511 2
3875 511 3
3883 511 1
3909 511 2
3929 511 1
3936 511 1
3941 511 1
3942 511 1
3952 511 1
3963 511 1
4069 511 1
4085 511 1
4093 511 1
4095 511 1
4140 511 1
4154 511 2
4156 511 2
4190 511 7
4349 511 1
4557 511 2
4563 511 2
4612 511 1
4618 511 1
4630 511 1
4715 511 1
4752 511 1
4842 511 2
4853 511 1
4875 511 2
4907 511 1
4912 511 1
4919 511 1
5019 511 1
5042 511 1
5050 511 4
5051 511 2
5053 511 2
5062 511 1
5068 511 1
5077 511 1
5143 511 2
5191 511 2
5225 511 4
5270 511 1
5342 511 2
5348 511 2
5359 511 2
5477 511 1
5511 511 1
5526 511 1
5574 511 3
5635 511 4
5671 511 1
5680 511 4
5681 511 35
5728 511 1
5732 511 1
5738 511 1
5845 511 3
5941 511 1
6077 511 1
6082 511 4
6090 511 2
6108 511 1
6113 511 1
6191 511 1
6218 511 2
6233 511 1
6251 511 2
6309 511 1
6348 511 1
6406 511 1
6468 511 1
6497 511 2
6499 511 1
6558 511 1
6567 511 2
6600 511 1
6680 511 6
6688 511 1
6690 511 1
6695 511 3
6720 511 2
6790 511 1
6812 511 3
6834 511 1
6868 511 1
6954 511 1
6961 511 1
6965 511 1
6982 511 2
6990 511 1
7003 511 4
7045 511 1
7069 511 1
7112 511 3
7128 511 1
7146 511 1
7202 511 1
7218 511 1
7230 511 1
7398 511 1
7582 511 2
7583 511 1
7720 511 1
7756 511 2
7766 511 1
7786 511 1
7791 511 1
7800 511 1
7861 511 3
7878 511 1
7883 511 1
7994 511 1
8011 511 1
8022 511 2
8035 511 1
8136 511 1
8259 511 1
8283 511 1
8303 511 1
8346 511 1
8349 511 1
8377 511 1
8388 511 1
8522 511 1
8625 511 1
8766 511 3
8849 511 2
9005 511 1
9071 511 1
9168 511 1
9287 511 1
9372 511 1
9386 511 1
9404 511 1
9423 511 1
9424 511 2
9425 511 2
9476 511 1
9504 511 1
9516 511 1
9518 511 1
9531 511 1
9539 511 1
9540 511 1
9541 511 1
9542 511 1
9544 511 1
9551 511 1
9571 511 2
9573 511 8
9574 511 3
9670 511 2
9674 511 1
9719 511 1
9729 511 1
9730 511 3
9742 511 1
9751 511 1
9773 511 4
9779 511 1
9780 511 1
9847 511 12
9848 511 6
9849 511 2
9859 511 1
9867 511 1
9914 511 1
9996 511 1
10003 511 1
10007 511 1
10019 511 8
10020 511 1
10047 511 1
10054 511 2
10089 511 1
10093 511 1
10135 511 1
10140 511 32
10160 511 1
10203 511 1
10279 511 1
10320 511 4
10342 511 4
10388 511 1
10390 511 1
10396 511 1
10434 511 1
10494 511 1
10554 511 5
10555 511 2
10586 511 1
10625 511 1
10637 511 1
10663 511 1
10745 511 2
10800 511 1
10866 511 1
10873 511 1
10874 511 1
10912 511 2
10947 511 2
10969 511 2
11033 511 3
11046 511 1
11050 511 1
11069 511 1
11074 511 1
11077 511 1
11081 511 2
11111 511 1
11182 511 1
11188 511 1
11213 511 2
11220 511 1
11276 511 1
11344 511 2
11573 511 1
11597 511 3
11604 511 3
11618 511 4
11677 511 1
11737 511 1
11747 511 15
11748 511 1
11760 511 3
11903 511 2
11932 511 1
11980 511 1
11985 511 1
12005 511 2
12012 511 2
12014 511 1
12072 511 1
12080 511 1
12110 511 1
12142 511 1
12145 511 1
12154 511 1
12184 511 7
12194 511 1
12199 511 5
12241 511 2
12302 511 1
12307 511 1
12340 511 2
12348 511 1
12409 511 1
12411 511 2
12418 511 1
12419 511 2
12420 511 1
12422 511 1
12423 511 2
12425 511 6
12426 511 7
12427 511 4
12430 511 3
12431 511 3
12432 511 24
12441 511 3
12539 511 2
12551 511 1
12567 511 4
12603 511 1
12616 511 1
12645 511 6
12646 511 1
12648 511 2
12650 511 42
12667 511 1
12671 511 13
12715 511 2
12722 511 1
12759 511 2
12772 511 4
12788 511 1
12831 511 1
12866 511 2
12874 511 2
12888 511 10
12892 511 1
12894 511 2
12895 511 1
12907 511 1
12919 511 1
12965 511 16
12983 511 1
12985 511 1
12986 511 1
12996 511 7
13002 511 1
13064 511 4
13104 511 1
13105 511 1
13106 511 51
13138 511 1
13188 511 1
13213 511 6
13242 511 1
13272 511 5
13302 511 1
13306 511 1
13310 511 2
13313 511 4
13319 511 1
13342 511 1
13350 511 1
13355 511 7
13362 511 3
13386 511 1
13395 511 1
13397 511 1
13461 511 2
13463 511 1
13464 511 1
13481 511 1
13489 511 18
13513 511 2
13529 511 1
13530 511 1
13533 511 1
13541 511 1
13593 511 1
13623 511 1
13625 511 2
13634 511 2
13657 511 1
13696 511 1
13701 511 1
13789 511 1
13811 511 1
13814 511 2
13828 511 1
13856 511 2
13898 511 3
13989 511 1
14004 511 1
14034 511 2
14107 511 4
14177 511 1
14187 511 14
14191 511 2
14193 511 1
14200 511 1
14201 511 2
14244 511 1
14268 511 2
14274 511 1
14277 511 1
14295 511 9
14306 511 1
14319 511 7
14320 511 26
14336 511 1
14397 511 1
14413 511 2
14434 511 1
14479 511 2
14529 511 1
14620 511 1
14629 511 3
14717 511 1
14723 511 1
14744 511 1
14792 511 1
14815 511 1
14964 511 1
14965 511 5
15113 511 1
15148 511 2
15302 511 1
15322 511 2
15342 511 1
15356 511 2
15365 511 1
15446 511 1
15454 511 2
15732 511 22
15813 511 1
15837 511 6
15860 511 1
15946 511 1
16072 511 2
16082 511 1
16098 511 1
16103 511 1
16105 511 1
16235 511 1
16238 511 1
16246 511 1
16284 511 4
16288 511 1
16313 511 1
16332 511 4
16338 511 2
16377 511 1
16381 511 3
16391 511 1
16399 511 1
16400 511 2
16401 511 2
16439 511 1
16503 511 1
16629 511 2
38 512 1
54 512 1
61 512 1
64 512 1
72 512 1
75 512 1
77 512 1
85 512 1
100 512 1
122 512 1
123 512 1
150 512 1
153 512 1
164 512 1
169 512 2
173 512 1
180 512 4
199 512 2
200 512 1
206 512 3
209 512 2
237 512 1
251 512 2
272 512 2
309 512 1
340 512 2
342 512 2
355 512 1
389 512 2
395 512 2
428 512 4
429 512 2
431 512 37
447 512 1
461 512 3
472 512 1
475 512 10
488 512 1
498 512 1
514 512 1
534 512 1
537 512 1
541 512 1
553 512 1
563 512 1
571 512 1
594 512 3
621 512 1
630 512 1
633 512 3
675 512 1
677 512 1
769 512 15
778 512 2
830 512 1
838 512 3
854 512 1
857 512 2
865 512 3
873 512 1
878 512 3
883 512 4
898 512 1
903 512 1
915 512 1
921 512 1
924 512 1
932 512 1
934 512 1
1020 512 1
1064 512 1
1082 512 1
1083 512 1
1098 512 1
1100 512 1
1105 512 1
1115 512 1
1135 512 1
1137 512 1
1147 512 1
1177 512 1
1182 512 2
1210 512 18
1211 512 38
1212 512 11
1267 512 1
1290 512 1
1293 512 1
1304 512 1
1326 512 1
1374 512 1
1385 512 4
1395 512 1
1397 512 1
1412 512 1
1418 512 1
1448 512 1
1459 512 1
1487 512 1
1492 512 1
1516 512 2
1517 512 6
1518 512 9
1521 512 1
1537 512 1
1539 512 2
1546 512 2
1556 512 1
1589 512 1
1595 512 1
1610 512 2
1623 512 2
1630 512 3
1631 512 1
1643 512 2
1654 512 1
1655 512 6
1662 512 2
1663 512 18
1706 512 1
1722 512 1
1731 512 1
1736 512 1
1742 512 4
1745 512 12
1776 512 1
1791 512 1
1803 512 2
1826 512 1
1838 512 1
1866 512 3
1888 512 1
1893 512 2
1922 512 2
1925 512 1
1931 512 1
1944 512 3
1997 512 1
1999 512 1
2003 512 1
2081 512 2
2098 512 1
2103 512 1
2129 512 1
2185 512 1
2200 512 1
2212 512 1
2227 512 1
2246 512 1
2263 512 1
2298 512 1
2363 512 5
2381 512 1
2473 512 1
2475 512 1
2501 512 1
2535 512 2
2564 512 1
2569 512 1
2622 512 1
2625 512 1
2656 512 2
2707 512 1
2753 512 10
2754 512 5
2777 512 1
2843 512 1
2989 512 1
2994 512 2
3063 512 1
3099 512 1
3112 512 1
3279 512 1
3309 512 3
3340 512 1
3341 512 1
3362 512 1
3413 512 1
3439 512 1
3455 512 1
3553 512 1
3632 512 1
3654 512 1
3676 512 1
3752 512 1
3753 512 1
3817 512 1
3865 512 2
3866 512 1
3909 512 3
3936 512 2
3994 512 1
4002 512 3
4008 512 1
4069 512 2
4085 512 3
4140 512 1
4156 512 1
4190 512 1
4281 512 1
4338 512 1
4344 512 1
4349 512 1
4427 512 1
4491 512 1
4524 512 1
4567 512 1
4612 512 5
4617 512 1
4618 512 2
4627 512 1
4650 512 1
4696 512 1
4733 512 1
4750 512 1
4853 512 1
4875 512 1
4898 512 1
4912 512 1
4919 512 1
4931 512 1
4970 512 1
5051 512 2
5053 512 1
5083 512 1
5143 512 1
5197 512 1
5332 512 1
5348 512 2
5359 512 1
5477 512 1
5523 512 1
5574 512 2
5575 512 1
5680 512 7
5681 512 25
5682 512 1
5699 512 1
5728 512 3
5830 512 1
5845 512 1
5919 512 1
5941 512 1
5986 512 1
6058 512 1
6077 512 1
6082 512 1
6109 512 1
6113 512 1
6149 512 1
6269 512 3
6327 512 2
6344 512 1
6348 512 2
6379 512 1
6386 512 2
6482 512 1
6499 512 2
6547 512 1
6549 512 1
6567 512 2
6578 512 1
6680 512 4
6692 512 1
6695 512 4
6724 512 1
6725 512 1
6846 512 1
6897 512 1
6924 512 1
6954 512 1
6961 512 1
6969 512 1
6990 512 1
6998 512 1
7047 512 1
7182 512 1
7192 512 2
7372 512 1
7398 512 1
7403 512 1
7412 512 1
7418 512 1
7421 512 2
7445 512 1
7470 512 1
7486 512 1
7501 512 1
7503 512 1
7582 512 3
7583 512 5
7604 512 1
7627 512 1
7758 512 1
7780 512 2
7842 512 1
7903 512 1
7994 512 2
8190 512 1
8283 512 1
8377 512 2
8400 512 1
8495 512 1
8520 512 1
8566 512 1
8625 512 1
8725 512 2
8766 512 1
8828 512 2
8829 512 2
8877 512 1
8978 512 1
9050 512 1
9092 512 1
9177 512 2
9274 512 1
9287 512 1
9297 512 2
9329 512 1
9404 512 1
9424 512 1
9425 512 1
9427 512 1
9499 512 1
9504 512 1
9512 512 1
9514 512 1
9516 512 1
9537 512 2
9542 512 1
9547 512 1
9570 512 1
9573 512 3
9574 512 1
9579 512 1
9670 512 1
9729 512 1
9773 512 2
9779 512 3
9847 512 8
9848 512 2
9849 512 2
9855 512 1
9899 512 1
9953 512 1
9954 512 3
9956 512 1
10003 512 1
10007 512 4
10019 512 4
10048 512 1
10054 512 1
10087 512 1
10140 512 20
10216 512 1
10320 512 1
10342 512 7
10353 512 1
10369 512 1
10387 512 1
10388 512 1
10399 512 2
10554 512 2
10584 512 1
10651 512 1
10677 512 1
10745 512 5
10813 512 1
10847 512 1
10866 512 1
10874 512 1
10947 512 1
11033 512 7
11046 512 1
11069 512 2
11074 512 1
11077 512 1
11109 512 1
11129 512 1
11233 512 1
11342 512 1
11344 512 1
11573 512 2
11592 512 1
11597 512 6
11604 512 3
11618 512 1
11650 512 1
11677 512 2
11704 512 1
11713 512 1
11735 512 1
11747 512 8
11760 512 1
11765 512 3
11903 512 1
11945 512 1
11981 512 1
12037 512 3
12062 512 1
12080 512 1
12086 512 1
12110 512 2
12169 512 1
12184 512 8
12185 512 1
12240 512 2
12246 512 5
12277 512 1
12288 512 1
12340 512 5
12409 512 1
12416 512 1
12417 512 1
12418 512 3
12421 512 2
12422 512 2
12424 512 1
12425 512 5
12426 512 4
12427 512 2
12431 512 2
12432 512 18
12441 512 6
12453 512 1
12539 512 1
12551 512 5
12567 512 2
12581 512 2
12585 512 2
12593 512 1
12603 512 2
12616 512 1
12632 512 1
12645 512 7
12646 512 1
12648 512 2
12650 512 12
12671 512 2
12732 512 1
12763 512 1
12787 512 2
12791 512 1
12813 512 1
12854 512 1
12866 512 1
12874 512 1
12888 512 4
12892 512 2
12965 512 16
12984 512 2
12986 512 1
12991 512 1
12996 512 5
13009 512 2
13015 512 1
13019 512 1
13064 512 3
13077 512 1
13100 512 2
13105 512 6
13106 512 43
13135 512 2
13137 512 1
13138 512 4
13187 512 2
13213 512 8
13225 512 1
13272 512 4
13302 512 2
13310 512 2
13311 512 1
13325 512 1
13355 512 9
13397 512 2
13415 512 1
13418 512 5
13420 512 1
13432 512 1
13433 512 1
13447 512 1
13456 512 1
13489 512 4
13513 512 2
13533 512 1
13539 512 1
13541 512 3
13564 512 1
13593 512 1
13602 512 2
13625 512 1
13645 512 1
13721 512 1
13789 512 6
13791 512 1
13792 512 2
13794 512 2
13810 512 1
13814 512 1
13898 512 4
13991 512 1
14004 512 5
14034 512 1
14102 512 1
14107 512 3
14147 512 1
14187 512 7
14191 512 3
14193 512 3
14200 512 4
14233 512 1
14295 512 5
14306 512 1
14319 512 7
14320 512 9
14332 512 1
14336 512 1
14412 512 1
14413 512 1
14414 512 1
14434 512 1
14436 512 1
14467 512 1
14479 512 3
14490 512 1
14510 512 1
14511 512 1
14677 512 1
14723 512 2
14776 512 1
14963 512 4
14965 512 6
15000 512 2
15031 512 1
15059 512 1
15064 512 1
15076 512 3
15158 512 1
15205 512 1
15208 512 1
15322 512 1
15330 512 1
15356 512 3
15443 512 1
15454 512 5
15524 512 1
15732 512 11
15778 512 1
15780 512 1
15837 512 2
16067 512 1
16103 512 2
16200 512 1
16223 512 1
16235 512 2
16242 512 1
16284 512 4
16288 512 1
16322 512 1
16323 512 1
16332 512 1
16381 512 4
16390 512 1
16394 512 1
16399 512 1
16400 512 1
16401 512 1
16439 512 2
16440 512 2
16629 512 2
28 513 1
37 513 1
39 513 1
54 513 1
64 513 1
173 513 4
227 513 1
237 513 1
265 513 1
275 513 1
355 513 1
389 513 1
390 513 2
392 513 1
428 513 4
429 513 2
431 513 80
475 513 24
512 513 1
545 513 2
633 513 1
675 513 1
676 513 1
769 513 24
873 513 1
903 513 3
921 513 6
953 513 1
994 513 1
1009 513 1
1049 513 2
1061 513 1
1062 513 2
1063 513 1
1085 513 1
1089 513 1
1101 513 1
1182 513 6
1190 513 1
1210 513 68
1211 513 124
1212 513 16
1243 513 1
1289 513 2
1306 513 2
1322 513 1
1367 513 4
1371 513 1
1385 513 1
1416 513 1
1438 513 2
1446 513 1
1450 513 1
1515 513 1
1516 513 7
1517 513 11
1518 513 3
1521 513 1
1523 513 1
1539 513 2
1643 513 2
1649 513 1
1654 513 1
1655 513 4
1674 513 3
1699 513 1
1745 513 13
1754 513 1
1783 513 2
1789 513 1
1796 513 1
1874 513 3
1910 513 1
1925 513 2
1999 513 2
2220 513 2
2328 513 1
2329 513 1
2346 513 1
2363 513 1
2494 513 1
2514 513 1
2650 513 1
2656 513 1
2665 513 1
2753 513 3
2754 513 3
2800 513 1
2832 513 1
2923 513 1
3124 513 1
3234 513 1
3279 513 1
3343 513 1
3455 513 5
3487 513 1
3520 513 2
3865 513 1
3929 513 1
3988 513 1
3994 513 1
4026 513 2
4029 513 1
4190 513 4
4268 513 1
4362 513 1
4478 513 1
4484 513 1
4563 513 1
4579 513 1
4603 513 1
4612 513 2
4627 513 1
4689 513 1
4783 513 1
4875 513 1
4898 513 2
4911 513 1
4935 513 1
5053 513 2
5223 513 2
5242 513 1
5299 513 1
5300 513 1
5338 513 1
5369 513 1
5381 513 1
5671 513 1
5680 513 12
5681 513 30
5744 513 1
5803 513 1
5845 513 1
5941 513 1
6082 513 1
6216 513 1
6218 513 1
6269 513 2
6419 513 1
6497 513 1
6643 513 2
6713 513 1
6846 513 1
6893 513 1
6961 513 2
7003 513 1
7082 513 1
7345 513 1
7357 513 1
7475 513 1
7491 513 1
7501 513 2
7530 513 1
7582 513 7
7646 513 1
7720 513 2
7766 513 1
7780 513 2
7859 513 1
7947 513 1
8011 513 1
8062 513 1
8131 513 1
8251 513 1
8283 513 1
8388 513 1
8400 513 1
8468 513 1
8829 513 2
9005 513 2
9092 513 2
9287 513 3
9288 513 3
9404 513 1
9425 513 1
9537 513 1
9573 513 4
9574 513 2
9670 513 1
9780 513 1
9787 513 1
9813 513 1
9849 513 1
9928 513 1
9960 513 1
10001 513 1
10003 513 2
10019 513 5
10080 513 1
10089 513 2
10135 513 1
10140 513 37
10283 513 1
10320 513 2
10324 513 1
10342 513 1
10388 513 1
10428 513 1
10551 513 1
10554 513 3
10555 513 1
10590 513 1
10637 513 2
10651 513 3
10745 513 2
10873 513 1
11033 513 1
11069 513 6
11144 513 1
11344 513 1
11562 513 1
11573 513 1
11592 513 1
11604 513 1
11677 513 2
11704 513 3
11735 513 1
11744 513 1
11747 513 7
11748 513 1
11864 513 1
11903 513 1
12066 513 1
12080 513 3
12083 513 1
12111 513 1
12184 513 4
12185 513 1
12199 513 1
12294 513 2
12340 513 1
12410 513 1
12416 513 1
12417 513 2
12419 513 1
12420 513 2
12422 513 2
12423 513 1
12425 513 4
12426 513 4
12427 513 1
12431 513 11
12432 513 49
12458 513 2
12539 513 1
12551 513 2
12567 513 1
12605 513 1
12626 513 1
12645 513 5
12646 513 1
12650 513 65
12756 513 1
12772 513 2
12787 513 1
12788 513 1
12800 513 3
12888 513 2
12892 513 1
12947 513 1
12965 513 27
12988 513 1
12991 513 1
12996 513 1
13009 513 2
13106 513 79
13149 513 2
13213 513 4
13227 513 2
13272 513 3
13302 513 1
13306 513 4
13310 513 6
13342 513 2
13355 513 11
13365 513 1
13375 513 1
13418 513 1
13489 513 14
13512 513 1
13513 513 1
13541 513 1
13566 513 1
13625 513 1
13639 513 1
13789 513 1
13829 513 1
13897 513 1
13898 513 3
14034 513 1
14044 513 2
14107 513 6
14187 513 8
14189 513 2
14193 513 5
14200 513 3
14295 513 1
14319 513 16
14320 513 24
14405 513 1
14406 513 1
14413 513 3
14479 513 4
14490 513 2
14513 513 1
14696 513 1
14963 513 1
14965 513 4
15000 513 1
15064 513 1
15075 513 2
15113 513 1
15129 513 1
15178 513 1
15193 513 1
15229 513 1
15427 513 1
15732 513 26
15742 513 1
15745 513 1
15837 513 1
15965 513 1
16100 513 1
16163 513 2
16212 513 3
16220 513 1
16229 513 1
16282 513 1
16284 513 7
16325 513 1
16331 513 4
16336 513 1
16375 513 2
16377 513 1
16400 513 4
16676 513 1
28 514 1
34 514 2
37 514 1
38 514 1
85 514 2
94 514 1
122 514 2
164 514 2
169 514 1
179 514 1
180 514 1
196 514 2
199 514 4
209 514 1
246 514 1
251 514 1
258 514 5
272 514 2
275 514 2
287 514 3
321 514 2
325 514 1
340 514 2
342 514 1
354 514 1
392 514 3
395 514 1
410 514 1
428 514 5
431 514 66
433 514 1
475 514 11
484 514 1
497 514 1
516 514 1
519 514 2
525 514 1
537 514 1
541 514 1
558 514 2
587 514 1
594 514 1
613 514 1
621 514 1
633 514 1
649 514 1
746 514 1
761 514 1
765 514 1
769 514 11
777 514 3
788 514 2
790 514 1
841 514 1
857 514 1
865 514 2
883 514 1
903 514 1
911 514 1
916 514 1
921 514 1
924 514 1
981 514 3
1006 514 1
1012 514 2
1020 514 2
1039 514 1
1080 514 1
1082 514 1
1174 514 1
1182 514 8
1200 514 1
1201 514 1
1208 514 1
1210 514 18
1211 514 64
1212 514 5
1303 514 1
1304 514 1
1322 514 2
1350 514 1
1363 514 1
1385 514 1
1393 514 1
1397 514 1
1437 514 1
1438 514 1
1446 514 1
1448 514 2
1454 514 1
1516 514 1
1517 514 8
1518 514 2
1537 514 1
1539 514 1
1546 514 1
1610 514 4
1611 514 3
1614 514 1
1630 514 1
1643 514 2
1655 514 3
1661 514 1
1662 514 1
1663 514 12
1674 514 2
1681 514 1
1690 514 2
1740 514 1
1742 514 3
1745 514 10
1792 514 1
1838 514 1
1855 514 1
1866 514 1
1874 514 3
1888 514 1
1893 514 2
1895 514 1
1944 514 1
1982 514 1
1994 514 1
1999 514 2
2065 514 1
2085 514 1
2121 514 1
2145 514 1
2185 514 2
2200 514 2
2212 514 2
2216 514 1
2243 514 1
2263 514 1
2282 514 1
2290 514 1
2320 514 1
2329 514 1
2353 514 1
2363 514 13
2387 514 1
2394 514 1
2424 514 1
2482 514 1
2501 514 1
2518 514 1
2525 514 1
2535 514 4
2569 514 1
2595 514 1
2610 514 3
2622 514 2
2665 514 1
2673 514 1
2753 514 3
2754 514 5
2806 514 1
3018 514 1
3123 514 3
3124 514 1
3135 514 1
3138 514 1
3148 514 1
3231 514 1
3279 514 4
3301 514 2
3309 514 2
3320 514 1
3344 514 1
3362 514 1
3454 514 1
3455 514 1
3515 514 1
3516 514 1
3521 514 1
3522 514 2
3554 514 1
3556 514 1
3591 514 1
3612 514 1
3623 514 1
3632 514 1
3676 514 2
3693 514 1
3789 514 1
3806 514 1
3853 514 1
3865 514 2
3875 514 2
3936 514 1
3942 514 1
3957 514 1
3987 514 1
4083 514 1
4134 514 1
4154 514 1
4190 514 4
4249 514 1
4280 514 1
4301 514 1
4317 514 1
4321 514 6
4362 514 1
4478 514 1
4505 514 1
4557 514 1
4563 514 1
4589 514 1
4606 514 1
4612 514 4
4651 514 1
4655 514 1
4778 514 1
4875 514 1
4898 514 2
4919 514 1
4945 514 2
4963 514 1
4969 514 1
5009 514 1
5050 514 2
5051 514 4
5053 514 1
5083 514 2
5216 514 1
5225 514 4
5253 514 1
5297 514 1
5340 514 1
5342 514 1
5343 514 1
5477 514 1
5519 514 2
5574 514 1
5575 514 4
5586 514 1
5635 514 2
5680 514 11
5681 514 22
5707 514 1
5735 514 1
5820 514 1
5845 514 1
5850 514 1
5937 514 1
5948 514 1
6002 514 1
6064 514 1
6077 514 1
6082 514 1
6109 514 1
6113 514 1
6186 514 1
6216 514 1
6237 514 1
6249 514 3
6251 514 1
6264 514 1
6269 514 4
6296 514 1
6333 514 1
6405 514 1
6497 514 1
6547 514 1
6620 514 1
6678 514 1
6680 514 9
6695 514 5
6790 514 1
6859 514 1
6876 514 1
6965 514 1
6973 514 1
7003 514 2
7060 514 1
7085 514 1
7155 514 1
7157 514 1
7345 514 1
7367 514 1
7398 514 1
7421 514 1
7439 514 1
7526 514 1
7572 514 1
7575 514 1
7582 514 1
7615 514 1
7653 514 1
7736 514 2
7813 514 1
7839 514 1
7859 514 1
7994 514 1
8030 514 1
8042 514 1
8176 514 1
8196 514 1
8260 514 1
8334 514 1
8377 514 1
8529 514 1
8684 514 1
8725 514 1
8766 514 3
8829 514 1
8983 514 1
8987 514 1
9005 514 1
9032 514 2
9047 514 1
9092 514 1
9095 514 1
9117 514 1
9199 514 1
9265 514 1
9287 514 3
9288 514 2
9372 514 1
9401 514 1
9404 514 3
9424 514 1
9425 514 3
9427 514 2
9457 514 1
9477 514 1
9510 514 1
9512 514 1
9516 514 1
9534 514 2
9537 514 4
9540 514 1
9542 514 1
9570 514 3
9573 514 2
9574 514 2
9579 514 1
9674 514 3
9692 514 2
9730 514 1
9773 514 6
9779 514 1
9782 514 1
9787 514 1
9847 514 3
9848 514 3
9855 514 1
9954 514 4
10019 514 4
10025 514 1
10089 514 2
10093 514 1
10094 514 1
10113 514 1
10114 514 1
10135 514 2
10140 514 48
10160 514 1
10279 514 1
10320 514 1
10342 514 4
10369 514 2
10434 514 1
10494 514 1
10554 514 2
10584 514 1
10590 514 2
10663 514 1
10667 514 1
10670 514 1
10677 514 1
10745 514 4
10784 514 2
10874 514 1
10912 514 1
10969 514 2
10984 514 1
11033 514 1
11074 514 1
11111 514 1
11124 514 1
11213 514 2
11220 514 1
11240 514 1
11276 514 2
11291 514 1
11430 514 1
11573 514 1
11592 514 2
11597 514 5
11604 514 3
11614 514 1
11642 514 1
11744 514 4
11747 514 6
11748 514 1
11760 514 1
11785 514 1
11899 514 1
11945 514 1
11960 514 1
11975 514 1
11980 514 3
12048 514 1
12055 514 1
12130 514 1
12135 514 1
12142 514 1
12161 514 1
12184 514 9
12185 514 3
12199 514 4
12246 514 1
12271 514 1
12302 514 2
12340 514 5
12351 514 1
12416 514 1
12417 514 1
12418 514 1
12419 514 2
12420 514 2
12424 514 1
12425 514 3
12426 514 2
12427 514 2
12428 514 3
12430 514 2
12431 514 4
12432 514 31
12434 514 1
12435 514 1
12441 514 2
12490 514 1
12527 514 1
12551 514 4
12603 514 1
12611 514 1
12616 514 1
12630 514 1
12645 514 8
12646 514 2
12648 514 2
12650 514 32
12663 514 2
12671 514 5
12759 514 2
12764 514 1
12787 514 1
12806 514 1
12813 514 1
12854 514 1
12874 514 5
12888 514 1
12892 514 2
12893 514 1
12899 514 1
12965 514 23
12975 514 3
12983 514 2
12991 514 1
12996 514 7
13009 514 1
13015 514 1
13019 514 2
13064 514 3
13076 514 2
13077 514 2
13079 514 1
13080 514 1
13100 514 1
13105 514 4
13106 514 41
13132 514 1
13135 514 1
13138 514 3
13156 514 1
13187 514 5
13213 514 6
13242 514 1
13267 514 2
13272 514 4
13292 514 1
13302 514 2
13306 514 2
13310 514 1
13314 514 1
13315 514 1
13355 514 11
13365 514 2
13397 514 1
13418 514 4
13420 514 1
13463 514 1
13465 514 1
13481 514 3
13489 514 2
13533 514 1
13541 514 1
13587 514 1
13591 514 1
13602 514 1
13603 514 2
13620 514 1
13625 514 1
13641 514 5
13659 514 1
13696 514 1
13697 514 1
13761 514 1
13789 514 8
13792 514 1
13794 514 1
13810 514 1
13811 514 1
13829 514 1
13832 514 1
13898 514 1
14004 514 2
14033 514 4
14156 514 2
14168 514 1
14187 514 7
14191 514 2
14193 514 3
14200 514 1
14201 514 1
14277 514 1
14295 514 5
14306 514 2
14319 514 7
14320 514 14
14332 514 1
14336 514 1
14412 514 2
14413 514 2
14414 514 1
14479 514 5
14653 514 1
14696 514 1
14703 514 1
14712 514 1
14723 514 1
14744 514 1
14956 514 1
14963 514 1
14965 514 3
15000 514 1
15004 514 1
15064 514 1
15071 514 1
15076 514 1
15085 514 1
15150 514 1
15232 514 1
15342 514 2
15427 514 1
15454 514 2
15473 514 1
15714 514 2
15732 514 24
15735 514 1
15837 514 1
16112 514 4
16217 514 1
16223 514 3
16238 514 1
16257 514 2
16284 514 3
16311 514 1
16321 514 1
16323 514 1
16331 514 1
16336 514 1
16375 514 3
16381 514 1
16400 514 2
16439 514 2
16440 514 1
16478 514 1
16629 514 1
16673 514 1
15 515 2
21 515 1
37 515 1
39 515 1
59 515 1
164 515 2
173 515 1
180 515 3
199 515 1
200 515 1
206 515 2
209 515 1
213 515 1
239 515 1
243 515 1
251 515 1
275 515 2
287 515 6
340 515 2
389 515 1
392 515 3
428 515 7
429 515 1
431 515 37
447 515 1
475 515 11
516 515 3
535 515 1
553 515 1
563 515 1
571 515 1
594 515 1
602 515 1
621 515 1
623 515 1
633 515 2
761 515 4
765 515 1
769 515 20
781 515 1
814 515 1
830 515 1
839 515 1
857 515 1
865 515 1
873 515 2
878 515 3
883 515 1
892 515 1
921 515 1
941 515 1
980 515 1
1009 515 1
1052 515 1
1066 515 1
1085 515 1
1134 515 1
1182 515 2
1190 515 2
1210 515 20
1211 515 29
1212 515 7
1241 515 1
1290 515 2
1322 515 1
1359 515 1
1367 515 1
1385 515 3
1412 515 1
1432 515 1
1450 515 1
1487 515 1
1491 515 1
1516 515 2
1517 515 7
1518 515 5
1521 515 1
1523 515 1
1528 515 1
1537 515 1
1539 515 3
1610 515 2
1623 515 1
1630 515 2
1655 515 1
1663 515 5
1681 515 1
1690 515 2
1740 515 2
1742 515 2
1745 515 11
1771 515 1
1778 515 1
1803 515 1
1838 515 1
1850 515 1
1855 515 3
1874 515 2
1922 515 2
1944 515 1
1949 515 2
1956 515 1
2003 515 1
2005 515 1
2019 515 1
2046 515 1
2051 515 1
2081 515 1
2094 515 1
2121 515 1
2128 515 2
2172 515 1
2176 515 1
2181 515 1
2191 515 1
2200 515 1
2205 515 1
2212 515 1
2263 515 1
2353 515 1
2363 515 2
2373 515 2
2374 515 1
2394 515 1
2397 515 1
2410 515 1
2424 515 2
2475 515 1
2518 515 1
2525 515 1
2535 515 1
2609 515 3
2625 515 1
2738 515 1
2753 515 12
2754 515 9
2755 515 1
2986 515 1
2989 515 1
3054 515 1
3112 515 1
3198 515 1
3234 515 1
3256 515 1
3301 515 1
3307 515 1
3344 515 1
3439 515 1
3455 515 1
3467 515 1
3493 515 1
3498 515 1
3520 515 1
3521 515 1
3603 515 1
3676 515 1
3712 515 1
3714 515 1
3745 515 1
3853 515 1
3888 515 6
3909 515 1
3936 515 1
3942 515 2
3957 515 1
3988 515 1
4002 515 1
4006 515 1
4020 515 1
4069 515 1
4085 515 1
4086 515 1
4089 515 1
4132 515 1
4140 515 1
4156 515 1
4190 515 5
4249 515 1
4280 515 3
4321 515 1
4358 515 1
4434 515 1
4474 515 1
4535 515 1
4574 515 1
4612 515 1
4661 515 1
4669 515 1
4740 515 2
4779 515 1
4814 515 2
4842 515 1
4898 515 2
4907 515 1
4919 515 1
4934 515 1
4941 515 1
4962 515 1
4969 515 1
4975 515 1
4995 515 1
5017 515 1
5053 515 1
5225 515 2
5348 515 1
5375 515 1
5526 515 1
5635 515 1
5680 515 1
5681 515 22
5815 515 1
5835 515 1
5845 515 1
5847 515 2
5850 515 1
5944 515 1
5966 515 1
5969 515 1
6082 515 1
6251 515 1
6269 515 1
6309 515 1
6497 515 1
6549 515 1
6567 515 1
6568 515 1
6600 515 1
6638 515 1
6680 515 1
6695 515 3
6864 515 1
6876 515 1
6907 515 2
6935 515 1
6961 515 2
6981 515 1
6982 515 2
7069 515 1
7112 515 1
7182 515 1
7243 515 2
7488 515 1
7572 515 1
7583 515 1
7727 515 2
7983 515 1
7994 515 1
8053 515 1
8054 515 1
8132 515 1
8143 515 1
8194 515 1
8231 515 1
8259 515 2
8319 515 1
8350 515 2
8684 515 1
8766 515 2
8769 515 2
8856 515 1
8862 515 1
8876 515 1
8953 515 1
9005 515 1
9014 515 1
9071 515 1
9088 515 1
9092 515 1
9177 515 1
9265 515 2
9287 515 1
9288 515 1
9304 515 1
9404 515 1
9424 515 1
9425 515 1
9463 515 1
9476 515 1
9514 515 1
9540 515 1
9541 515 2
9573 515 1
9574 515 4
9669 515 1
9730 515 1
9773 515 3
9779 515 1
9847 515 6
9848 515 2
9870 515 1
9899 515 1
9914 515 2
9954 515 2
9965 515 1
10003 515 2
10007 515 3
10019 515 6
10140 515 25
10177 515 2
10320 515 2
10342 515 2
10369 515 2
10390 515 1
10428 515 3
10434 515 1
10542 515 1
10551 515 1
10554 515 8
10590 515 1
10594 515 1
10637 515 1
10644 515 2
10651 515 1
10663 515 2
10745 515 3
10753 515 1
10788 515 1
10949 515 1
10970 515 1
10997 515 1
10998 515 1
11009 515 1
11033 515 1
11063 515 1
11069 515 1
11074 515 1
11076 515 1
11153 515 1
11187 515 1
11276 515 1
11354 515 1
11573 515 2
11592 515 1
11597 515 3
11604 515 3
11618 515 1
11704 515 1
11735 515 2
11744 515 2
11747 515 5
11748 515 2
11760 515 1
11765 515 1
11899 515 1
11980 515 1
11987 515 1
12048 515 1
12055 515 1
12058 515 1
12110 515 1
12154 515 1
12184 515 7
12199 515 3
12212 515 1
12244 515 1
12246 515 1
12277 515 1
12340 515 5
12348 515 1
12417 515 1
12419 515 1
12420 515 1
12421 515 3
12423 515 1
12425 515 2
12426 515 3
12427 515 2
12430 515 2
12431 515 1
12432 515 14
12434 515 2
12458 515 1
12539 515 1
12551 515 5
12567 515 1
12586 515 1
12608 515 1
12611 515 1
12645 515 3
12648 515 3
12650 515 10
12670 515 1
12671 515 6
12679 515 1
12772 515 1
12773 515 1
12831 515 1
12866 515 1
12874 515 2
12888 515 4
12894 515 1
12899 515 1
12907 515 1
12923 515 1
12941 515 2
12947 515 2
12965 515 14
12975 515 1
12996 515 4
13008 515 1
13035 515 1
13041 515 1
13056 515 1
13104 515 5
13105 515 2
13106 515 43
13138 515 3
13141 515 1
13213 515 2
13267 515 1
13272 515 7
13297 515 1
13306 515 1
13310 515 5
13311 515 2
13313 515 2
13355 515 2
13397 515 1
13418 515 1
13465 515 1
13481 515 1
13489 515 2
13512 515 2
13541 515 1
13592 515 1
13598 515 1
13613 515 1
13616 515 1
13645 515 2
13721 515 1
13789 515 4
13792 515 1
13814 515 1
13818 515 1
13828 515 1
13829 515 1
13898 515 1
13926 515 1
13989 515 1
14004 515 3
14033 515 1
14102 515 1
14107 515 1
14187 515 5
14191 515 1
14193 515 2
14200 515 1
14268 515 1
14295 515 6
14319 515 4
14320 515 4
14332 515 4
14336 515 2
14434 515 1
14467 515 1
14479 515 1
14488 515 1
14490 515 1
14620 515 1
14689 515 1
14696 515 1
14712 515 2
14776 515 3
14963 515 3
14965 515 3
14984 515 2
15000 515 1
15004 515 1
15076 515 1
15113 515 1
15322 515 1
15330 515 3
15356 515 3
15454 515 1
15660 515 1
15732 515 7
15837 515 1
15953 515 1
16068 515 1
16072 515 1
16235 515 1
16242 515 2
16322 515 1
16323 515 1
16333 515 1
16375 515 3
16381 515 2
3 516 3
4 516 2
37 516 1
46 516 1
82 516 1
168 516 1
169 516 1
177 516 1
180 516 2
199 516 1
209 516 1
243 516 1
258 516 1
265 516 1
275 516 2
287 516 3
392 516 2
395 516 2
402 516 1
431 516 11
461 516 1
475 516 5
516 516 10
532 516 1
543 516 1
558 516 1
571 516 1
589 516 2
594 516 4
600 516 1
614 516 1
665 516 1
719 516 1
769 516 2
830 516 1
838 516 2
857 516 2
921 516 1
932 516 1
993 516 1
1008 516 1
1020 516 1
1044 516 1
1066 516 2
1111 516 1
1115 516 1
1120 516 2
1135 516 2
1136 516 1
1201 516 1
1209 516 6
1210 516 13
1211 516 6
1243 516 1
1256 516 2
1318 516 1
1322 516 1
1336 516 1
1386 516 1
1432 516 1
1447 516 1
1448 516 1
1450 516 1
1455 516 1
1515 516 1
1516 516 2
1517 516 2
1524 516 1
1546 516 2
1611 516 2
1615 516 1
1617 516 3
1630 516 3
1654 516 3
1655 516 1
1662 516 1
1663 516 11
1690 516 1
1711 516 1
1731 516 1
1740 516 1
1745 516 2
1789 516 1
1824 516 1
1828 516 1
1838 516 1
1860 516 1
1886 516 2
1888 516 1
1893 516 78
1955 516 2
1999 516 1
2079 516 1
2138 516 1
2185 516 1
2212 516 2
2267 516 1
2336 516 1
2353 516 1
2363 516 12
2416 516 1
2453 516 1
2501 516 1
2622 516 1
2625 516 3
2745 516 1
2754 516 1
2774 516 1
2877 516 1
2998 516 1
3017 516 1
3053 516 1
3092 516 1
3199 516 1
3256 516 1
3362 516 2
3479 516 1
3523 516 1
3714 516 1
3789 516 2
3894 516 3
3963 516 1
3988 516 1
4147 516 1
4190 516 103
4244 516 1
4280 516 2
4289 516 2
4347 516 1
4351 516 1
4357 516 1
4557 516 1
4567 516 1
4568 516 4
4876 516 12
4877 516 1
4906 516 1
4907 516 1
4963 516 1
4969 516 2
4986 516 2
4993 516 1
4994 516 1
5077 516 1
5089 516 1
5143 516 2
5225 516 1
5285 516 1
5420 516 1
5574 516 1
5584 516 1
5630 516 1
5680 516 2
5681 516 4
5744 516 1
5919 516 2
5941 516 1
6007 516 1
6111 516 1
6194 516 1
6216 516 1
6251 516 1
6374 516 1
6391 516 1
6405 516 1
6499 516 2
6635 516 1
6690 516 1
6695 516 3
6719 516 1
6720 516 2
6727 516 1
6907 516 1
6961 516 1
7088 516 1
7151 516 1
7162 516 2
7212 516 1
7230 516 1
7304 516 1
7439 516 1
7528 516 1
7539 516 1
7582 516 1
7769 516 1
7908 516 1
8000 516 1
8035 516 1
8135 516 1
8176 516 2
8259 516 1
8283 516 1
8288 516 1
8377 516 2
8487 516 1
8593 516 1
8611 516 1
8766 516 2
8769 516 1
9235 516 1
9424 516 1
9514 516 1
9540 516 1
9542 516 1
9559 516 1
9570 516 45
9571 516 31
9573 516 2
9625 516 1
9722 516 1
9795 516 2
9847 516 1
9874 516 1
9914 516 1
9925 516 1
9927 516 1
10001 516 1
10003 516 1
10080 516 1
10114 516 1
10140 516 2
10353 516 2
10369 516 1
10380 516 1
10388 516 1
10399 516 1
10437 516 3
10448 516 2
10809 516 5
10912 516 1
10969 516 5
11009 516 1
11046 516 1
11063 516 1
11082 516 1
11111 516 1
11182 516 1
11618 516 2
11677 516 1
11704 516 1
11728 516 1
11747 516 19
11749 516 1
11763 516 1
11814 516 1
11922 516 2
11956 516 1
11969 516 1
11980 516 2
11989 516 2
12037 516 1
12096 516 1
12117 516 1
12130 516 2
12184 516 1
12185 516 1
12194 516 13
12205 516 1
12277 516 1
12294 516 1
12307 516 1
12340 516 2
12409 516 2
12420 516 1
12423 516 1
12425 516 1
12428 516 1
12432 516 5
12551 516 5
12600 516 1
12603 516 3
12610 516 1
12612 516 1
12639 516 1
12650 516 7
12730 516 1
12758 516 1
12759 516 1
12787 516 1
12831 516 1
12861 516 1
12874 516 1
12888 516 1
12896 516 2
12923 516 1
12965 516 2
12975 516 1
12984 516 1
13077 516 1
13079 516 1
13106 516 5
13137 516 1
13138 516 2
13156 516 1
13291 516 1
13313 516 6
13355 516 1
13362 516 1
13365 516 3
13415 516 3
13489 516 1
13513 516 1
13625 516 1
13789 516 7
13790 516 1
13791 516 1
13792 516 2
13957 516 8
13989 516 1
14033 516 1
14034 516 1
14187 516 2
14200 516 1
14295 516 14
14306 516 2
14319 516 3
14320 516 1
14336 516 1
14776 516 2
15000 516 1
15004 516 1
15008 516 1
15075 516 1
15085 516 1
15148 516 1
15454 516 4
15473 516 1
15791 516 1
16068 516 1
16100 516 1
16163 516 2
16233 516 1
16235 516 2
16242 516 1
16284 516 2
16322 516 4
16324 516 1
16381 516 3
16390 516 1
16430 516 1
16440 516 1
16529 516 1
5 517 1
34 517 1
38 517 1
59 517 1
72 517 1
82 517 1
85 517 1
102 517 1
119 517 1
122 517 3
164 517 3
180 517 1
189 517 1
199 517 1
200 517 2
209 517 2
242 517 1
251 517 1
258 517 3
272 517 1
275 517 3
287 517 1
306 517 1
321 517 1
327 517 1
340 517 5
392 517 1
395 517 1
428 517 3
429 517 4
431 517 48
474 517 1
475 517 6
514 517 1
516 517 1
537 517 1
553 517 1
571 517 1
591 517 1
594 517 1
633 517 1
694 517 1
761 517 3
769 517 12
785 517 1
788 517 1
805 517 1
851 517 1
873 517 2
883 517 1
909 517 1
916 517 1
921 517 4
939 517 1
1045 517 1
1080 517 1
1125 517 1
1130 517 1
1132 517 1
1135 517 1
1174 517 1
1182 517 6
1185 517 1
1190 517 1
1210 517 17
1211 517 14
1212 517 3
1225 517 1
1290 517 1
1318 517 1
1359 517 1
1377 517 1
1385 517 2
1395 517 1
1412 517 1
1437 517 1
1462 517 1
1471 517 1
1516 517 4
1517 517 6
1518 517 4
1539 517 1
1610 517 1
1623 517 1
1648 517 2
1663 517 4
1712 517 1
1731 517 3
1742 517 1
1745 517 10
1754 517 2
1769 517 1
1789 517 1
1791 517 2
1803 517 1
1829 517 1
1838 517 1
1855 517 1
1856 517 1
1866 517 1
1874 517 1
1885 517 1
1949 517 2
1956 517 1
1968 517 1
1975 517 1
1999 517 2
2003 517 1
2106 517 1
2121 517 1
2170 517 1
2227 517 1
2239 517 1
2263 517 1
2298 517 1
2363 517 7
2372 517 1
2373 517 1
2481 517 1
2569 517 1
2609 517 1
2656 517 1
2671 517 1
2753 517 10
2754 517 8
3083 517 1
3092 517 1
3094 517 3
3112 517 1
3258 517 1
3270 517 1
3344 517 3
3373 517 1
3454 517 1
3475 517 1
3477 517 1
3563 517 1
3676 517 1
3857 517 1
3865 517 2
3875 517 1
3888 517 2
3908 517 1
3929 517 1
3936 517 1
3945 517 1
3988 517 1
4006 517 1
4024 517 1
4069 517 1
4077 517 1
4095 517 1
4111 517 1
4154 517 1
4162 517 1
4185 517 1
4190 517 3
4260 517 1
4280 517 1
4281 517 1
4295 517 1
4362 517 1
4432 517 1
4529 517 1
4535 517 1
4557 517 1
4612 517 2
4630 517 1
4733 517 1
4740 517 1
4876 517 1
4912 517 1
4919 517 1
4963 517 1
4988 517 1
5053 517 2
5084 517 1
5156 517 1
5225 517 2
5274 517 1
5359 517 1
5526 517 1
5680 517 4
5681 517 32
5682 517 1
5728 517 2
5729 517 1
5847 517 1
5888 517 2
5986 517 1
6138 517 1
6216 517 3
6225 517 1
6251 517 1
6269 517 1
6327 517 1
6397 517 1
6405 517 1
6468 517 1
6499 517 1
6512 517 1
6538 517 1
6567 517 1
6600 517 1
6672 517 1
6695 517 1
6812 517 1
6868 517 1
6907 517 1
6935 517 1
6954 517 1
6965 517 1
7001 517 1
7003 517 1
7398 517 1
7399 517 1
7422 517 1
7528 517 1
7582 517 3
7607 517 1
7615 517 1
7766 517 1
7780 517 1
7983 517 1
7984 517 1
8011 517 1
8135 517 1
8261 517 1
8283 517 1
8310 517 1
8377 517 1
8528 517 1
8580 517 1
8712 517 1
8766 517 1
8829 517 1
8962 517 1
9032 517 1
9051 517 1
9070 517 1
9092 517 1
9177 517 3
9265 517 1
9287 517 2
9300 517 1
9372 517 1
9424 517 1
9425 517 1
9476 517 1
9477 517 1
9510 517 1
9540 517 2
9547 517 1
9573 517 1
9574 517 1
9625 517 1
9670 517 1
9730 517 1
9773 517 4
9847 517 5
9848 517 1
9849 517 1
9965 517 1
9996 517 1
10003 517 2
10007 517 3
10019 517 7
10054 517 1
10082 517 1
10140 517 10
10160 517 2
10203 517 1
10216 517 1
10279 517 1
10320 517 1
10342 517 5
10369 517 2
10407 517 1
10434 517 1
10554 517 5
10584 517 2
10637 517 2
10651 517 1
10668 517 1
10745 517 4
10800 517 1
10847 517 3
10853 517 1
10866 517 1
10966 517 1
10969 517 3
10970 517 1
11033 517 1
11063 517 1
11069 517 3
11276 517 1
11342 517 2
11344 517 1
11354 517 1
11573 517 2
11592 517 1
11597 517 1
11604 517 1
11618 517 1
11639 517 1
11669 517 1
11670 517 1
11713 517 1
11735 517 1
11744 517 1
11747 517 18
11760 517 4
11765 517 2
11868 517 1
11955 517 3
11977 517 1
11985 517 2
11987 517 1
12037 517 3
12057 517 1
12103 517 1
12154 517 1
12184 517 6
12185 517 1
12194 517 1
12199 517 2
12246 517 1
12340 517 2
12417 517 1
12418 517 1
12419 517 2
12420 517 1
12421 517 2
12422 517 1
12423 517 1
12424 517 1
12425 517 3
12427 517 1
12431 517 3
12432 517 17
12435 517 1
12441 517 2
12551 517 1
12567 517 2
12585 517 1
12603 517 2
12606 517 1
12611 517 1
12616 517 2
12626 517 1
12629 517 2
12632 517 1
12645 517 8
12646 517 1
12648 517 1
12649 517 1
12650 517 15
12651 517 2
12663 517 1
12671 517 1
12696 517 1
12759 517 2
12763 517 1
12837 517 1
12874 517 2
12888 517 6
12896 517 1
12941 517 1
12965 517 9
12975 517 1
12996 517 10
13064 517 1
13104 517 1
13105 517 1
13106 517 29
13138 517 1
13187 517 1
13213 517 3
13225 517 1
13242 517 1
13272 517 6
13273 517 1
13302 517 3
13306 517 1
13310 517 3
13313 517 1
13325 517 1
13333 517 1
13342 517 1
13355 517 9
13360 517 1
13365 517 1
13417 517 1
13461 517 1
13481 517 1
13489 517 4
13513 517 2
13598 517 2
13634 517 1
13689 517 1
13696 517 1
13721 517 2
13789 517 2
13794 517 1
13814 517 1
13829 517 1
13898 517 3
13899 517 1
13989 517 1
13991 517 2
14004 517 1
14033 517 1
14034 517 1
14107 517 3
14147 517 3
14168 517 2
14187 517 9
14191 517 1
14193 517 1
14201 517 2
14233 517 2
14268 517 2
14277 517 1
14295 517 4
14319 517 6
14320 517 10
14332 517 1
14336 517 2
14488 517 2
14512 517 2
14514 517 1
14776 517 3
14781 517 1
14963 517 3
14964 517 1
14965 517 3
15000 517 1
15004 517 1
15075 517 1
15076 517 1
15085 517 1
15158 517 1
15234 517 1
15342 517 1
15356 517 1
15454 517 1
15732 517 2
16072 517 1
16105 517 1
16235 517 2
16284 517 1
16288 517 1
16331 517 1
16336 517 1
16338 517 1
16373 517 1
16381 517 1
16401 517 1
16440 517 2
16446 517 1
16629 517 3
38 518 1
45 518 1
85 518 1
94 518 1
107 518 1
150 518 1
164 518 1
169 518 1
180 518 3
184 518 1
186 518 1
199 518 1
206 518 1
213 518 2
258 518 1
272 518 1
275 518 1
287 518 1
291 518 1
327 518 1
340 518 3
355 518 1
428 518 6
431 518 27
475 518 2
553 518 2
563 518 1
571 518 1
594 518 2
623 518 1
629 518 1
633 518 1
648 518 1
749 518 1
769 518 19
772 518 1
824 518 1
851 518 2
865 518 1
873 518 2
878 518 5
883 518 1
884 518 1
917 518 1
921 518 1
956 518 1
981 518 1
986 518 2
1104 518 1
1109 518 2
1136 518 1
1158 518 2
1182 518 7
1190 518 1
1202 518 1
1208 518 1
1210 518 16
1211 518 21
1212 518 6
1243 518 1
1246 518 1
1289 518 1
1290 518 2
1303 518 1
1367 518 1
1385 518 1
1416 518 1
1437 518 1
1467 518 1
1487 518 1
1515 518 1
1516 518 2
1517 518 7
1518 518 9
1521 518 2
1523 518 2
1539 518 1
1546 518 1
1597 518 1
1610 518 4
1611 518 1
1623 518 1
1630 518 2
1643 518 1
1658 518 1
1663 518 10
1690 518 1
1706 518 1
1738 518 1
1745 518 8
1797 518 1
1803 518 1
1807 518 1
1812 518 1
1820 518 1
1855 518 2
1886 518 1
1922 518 1
1944 518 2
1955 518 1
1959 518 1
1999 518 2
2045 518 1
2107 518 1
2117 518 1
2185 518 2
2212 518 1
2239 518 1
2243 518 1
2273 518 1
2282 518 1
2298 518 1
2323 518 1
2332 518 1
2335 518 2
2361 518 1
2363 518 8
2384 518 2
2432 518 1
2535 518 1
2539 518 1
2643 518 1
2674 518 1
2753 518 8
2754 518 12
2804 518 1
2805 518 1
2931 518 1
3094 518 1
3106 518 1
3114 518 1
3185 518 1
3339 518 1
3344 518 5
3413 518 1
3520 518 2
3521 518 1
3559 518 1
3632 518 1
3681 518 1
3791 518 1
3817 518 1
3853 518 1
3865 518 3
3884 518 1
3888 518 1
3936 518 1
3957 518 1
4019 518 1
4029 518 1
4085 518 1
4091 518 1
4113 518 1
4140 518 1
4143 518 1
4154 518 2
4190 518 2
4226 518 1
4321 518 1
4347 518 1
4349 518 1
4405 518 1
4474 518 1
4557 518 1
4563 518 3
4567 518 1
4579 518 1
4612 518 8
4667 518 1
4819 518 1
4875 518 1
4893 518 1
4968 518 1
5051 518 3
5083 518 1
5359 518 1
5369 518 1
5412 518 1
5680 518 5
5681 518 27
5682 518 2
5699 518 1
5728 518 1
5802 518 1
5829 518 1
5832 518 1
5845 518 2
5850 518 1
5888 518 1
6082 518 1
6090 518 1
6146 518 1
6154 518 1
6160 518 1
6191 518 1
6269 518 1
6273 518 2
6305 518 1
6567 518 1
6578 518 1
6680 518 1
6690 518 1
6695 518 8
6726 518 1
6903 518 1
6935 518 1
6954 518 1
7003 518 2
7048 518 1
7067 518 1
7086 518 1
7146 518 1
7192 518 2
7215 518 1
7304 518 1
7369 518 1
7421 518 1
7422 518 1
7445 518 1
7486 518 1
7503 518 1
7522 518 1
7530 518 1
7557 518 1
7558 518 1
7582 518 3
7616 518 1
7655 518 1
7843 518 1
7994 518 2
8123 518 1
8231 518 1
8259 518 1
8261 518 1
8566 518 1
8719 518 1
8766 518 2
8828 518 1
8963 518 1
9075 518 1
9177 518 2
9287 518 2
9288 518 1
9289 518 1
9311 518 1
9336 518 1
9401 518 3
9423 518 1
9424 518 1
9425 518 4
9510 518 1
9514 518 3
9535 518 1
9538 518 1
9541 518 1
9573 518 4
9574 518 2
9670 518 3
9709 518 1
9729 518 1
9730 518 1
9847 518 4
9848 518 1
9914 518 1
10003 518 1
10007 518 1
10019 518 4
10023 518 1
10054 518 1
10135 518 1
10140 518 10
10320 518 3
10342 518 3
10353 518 1
10369 518 1
10390 518 1
10451 518 1
10554 518 3
10592 518 1
10605 518 1
10651 518 1
10784 518 1
10873 518 1
10874 518 1
10912 518 1
10956 518 1
10970 518 1
11033 518 3
11068 518 1
11076 518 1
11081 518 1
11276 518 1
11291 518 1
11342 518 1
11344 518 2
11573 518 1
11597 518 1
11604 518 1
11608 518 1
11628 518 1
11744 518 1
11747 518 8
11748 518 2
11765 518 2
11903 518 1
11945 518 1
11980 518 1
11985 518 2
11987 518 1
12012 518 1
12055 518 1
12134 518 1
12154 518 1
12184 518 4
12199 518 2
12236 518 1
12241 518 1
12277 518 1
12340 518 2
12411 518 1
12416 518 3
12417 518 3
12419 518 1
12420 518 1
12422 518 2
12425 518 2
12426 518 1
12427 518 3
12432 518 7
12441 518 2
12551 518 3
12567 518 3
12645 518 3
12646 518 1
12648 518 3
12650 518 9
12671 518 2
12757 518 1
12772 518 1
12848 518 1
12866 518 1
12874 518 2
12888 518 1
12892 518 1
12899 518 1
12965 518 6
12975 518 1
12983 518 2
12984 518 1
12996 518 3
13009 518 1
13059 518 1
13064 518 1
13066 518 1
13077 518 1
13104 518 1
13105 518 4
13106 518 24
13149 518 2
13213 518 5
13267 518 2
13272 518 1
13292 518 1
13302 518 2
13310 518 2
13313 518 2
13314 518 1
13342 518 1
13355 518 3
13362 518 1
13418 518 2
13489 518 1
13513 518 1
13542 518 1
13592 518 1
13598 518 2
13602 518 2
13641 518 1
13645 518 1
13721 518 2
13789 518 4
13792 518 1
13814 518 4
13829 518 2
13856 518 1
13897 518 1
13898 518 1
13944 518 1
14004 518 3
14106 518 1
14147 518 1
14168 518 1
14187 518 3
14191 518 1
14193 518 2
14268 518 1
14319 518 3
14320 518 6
14332 518 3
14413 518 1
14436 518 1
14512 518 1
14529 518 2
14643 518 1
14776 518 1
14965 518 1
15000 518 1
15004 518 1
15053 518 4
15064 518 1
15075 518 1
15076 518 1
15253 518 1
15324 518 1
15330 518 1
15356 518 2
15427 518 1
15454 518 3
15541 518 1
15589 518 1
15732 518 8
15860 518 1
16112 518 1
16194 518 1
16219 518 1
16235 518 1
16323 518 1
16336 518 1
16342 518 2
16401 518 2
16497 518 1
8 519 1
32 519 1
37 519 3
80 519 1
94 519 1
164 519 1
169 519 3
180 519 2
199 519 1
206 519 1
227 519 1
237 519 1
239 519 1
245 519 1
258 519 8
269 519 1
272 519 1
276 519 1
287 519 5
321 519 1
325 519 1
338 519 2
373 519 1
390 519 1
395 519 1
418 519 1
428 519 3
429 519 1
431 519 68
447 519 1
461 519 1
475 519 11
488 519 2
516 519 1
537 519 3
541 519 2
545 519 1
558 519 2
589 519 1
594 519 3
621 519 1
633 519 2
676 519 1
698 519 1
729 519 1
749 519 1
761 519 2
769 519 24
781 519 1
838 519 1
857 519 1
861 519 1
865 519 1
873 519 1
878 519 2
893 519 2
903 519 1
921 519 2
993 519 1
1000 519 2
1020 519 1
1034 519 1
1061 519 1
1062 519 1
1120 519 1
1132 519 2
1135 519 1
1158 519 2
1172 519 1
1182 519 3
1202 519 2
1210 519 24
1211 519 21
1212 519 10
1253 519 1
1293 519 1
1304 519 1
1306 519 1
1322 519 1
1324 519 1
1326 519 2
1347 519 1
1385 519 4
1416 519 1
1448 519 2
1460 519 1
1487 519 1
1516 519 5
1517 519 10
1518 519 3
1539 519 2
1610 519 1
1611 519 2
1617 519 1
1630 519 1
1643 519 2
1651 519 1
1653 519 1
1654 519 2
1655 519 1
1662 519 7
1663 519 8
1703 519 1
1705 519 1
1731 519 1
1740 519 1
1745 519 9
1783 519 1
1791 519 1
1796 519 1
1803 519 1
1807 519 2
1813 519 1
1822 519 1
1876 519 1
1922 519 1
1925 519 1
1944 519 2
1997 519 1
2019 519 1
2074 519 1
2108 519 1
2135 519 1
2200 519 1
2220 519 1
2222 519 1
2237 519 1
2263 519 3
2298 519 1
2363 519 11
2371 519 1
2387 519 2
2435 519 1
2436 519 1
2494 519 1
2501 519 2
2539 519 1
2615 519 1
2622 519 1
2625 519 1
2660 519 1
2753 519 10
2754 519 9
2755 519 1
2777 519 1
2792 519 1
2923 519 1
2931 519 1
2967 519 1
2978 519 1
2979 519 1
3014 519 1
3015 519 1
3083 519 1
3094 519 1
3103 519 1
3126 519 2
3279 519 1
3309 519 1
3344 519 6
3373 519 1
3520 519 1
3556 519 1
3654 519 1
3676 519 1
3807 519 2
3811 519 1
3853 519 1
3865 519 2
3866 519 1
3875 519 1
3908 519 1
3928 519 1
3942 519 1
3951 519 2
3984 519 1
3987 519 1
3988 519 1
4091 519 1
4140 519 1
4153 519 1
4156 519 1
4190 519 4
4280 519 1
4301 519 1
4321 519 1
4358 519 1
4362 519 2
4474 519 2
4535 519 1
4557 519 1
4612 519 1
4881 519 1
4898 519 1
4912 519 1
4919 519 1
4967 519 1
4968 519 1
4969 519 1
4995 519 2
5050 519 1
5053 519 1
5072 519 2
5089 519 1
5143 519 1
5191 519 1
5231 519 1
5342 519 1
5364 519 2
5373 519 1
5381 519 2
5412 519 1
5494 519 1
5526 519 1
5640 519 1
5680 519 10
5681 519 20
5699 519 1
5702 519 1
5728 519 2
5760 519 1
5815 519 1
5850 519 1
5919 519 1
5966 519 1
6103 519 1
6114 519 1
6237 519 1
6251 519 1
6269 519 1
6272 519 1
6389 519 1
6497 519 1
6567 519 1
6638 519 1
6680 519 2
6690 519 1
6695 519 4
6774 519 1
6812 519 1
6859 519 1
6921 519 1
6947 519 1
6962 519 1
6965 519 1
6982 519 1
6987 519 1
7003 519 2
7022 519 1
7045 519 1
7047 519 1
7068 519 1
7207 519 1
7214 519 1
7343 519 1
7401 519 1
7421 519 2
7422 519 1
7559 519 1
7580 519 1
7583 519 1
7625 519 1
7669 519 1
7727 519 2
7765 519 1
8035 519 1
8132 519 1
8146 519 1
8166 519 1
8194 519 1
8288 519 1
8350 519 3
8411 519 1
8520 519 1
8580 519 1
8719 519 1
8766 519 2
8809 519 1
8829 519 1
8856 519 1
8861 519 1
8876 519 1
8912 519 1
8978 519 1
9071 519 1
9098 519 1
9177 519 1
9246 519 1
9266 519 1
9287 519 1
9288 519 1
9297 519 1
9366 519 1
9372 519 1
9373 519 1
9401 519 1
9404 519 2
9406 519 1
9425 519 1
9457 519 1
9504 519 1
9521 519 1
9537 519 1
9540 519 1
9570 519 2
9573 519 2
9581 519 1
9612 519 1
9637 519 2
9670 519 1
9729 519 3
9733 519 1
9847 519 3
9849 519 1
9859 519 1
9914 519 2
9925 519 1
9954 519 1
9996 519 1
10003 519 2
10019 519 5
10036 519 1
10054 519 1
10089 519 1
10107 519 1
10109 519 1
10131 519 1
10140 519 30
10314 519 1
10320 519 3
10342 519 2
10353 519 1
10390 519 2
10428 519 1
10554 519 2
10590 519 2
10651 519 1
10663 519 1
10745 519 1
10788 519 1
10789 519 1
10791 519 1
10894 519 2
10949 519 2
10992 519 1
11009 519 1
11068 519 1
11112 519 1
11220 519 3
11291 519 2
11342 519 2
11344 519 3
11573 519 2
11597 519 2
11604 519 1
11611 519 1
11641 519 1
11669 519 1
11677 519 1
11735 519 2
11743 519 1
11747 519 13
11760 519 3
11903 519 1
11977 519 1
11980 519 1
11985 519 1
12037 519 1
12080 519 2
12102 519 2
12112 519 1
12168 519 1
12184 519 8
12188 519 1
12194 519 1
12199 519 3
12241 519 2
12288 519 2
12340 519 3
12348 519 1
12350 519 1
12417 519 2
12420 519 1
12421 519 1
12422 519 2
12425 519 1
12426 519 3
12427 519 3
12430 519 2
12431 519 9
12432 519 33
12434 519 1
12441 519 1
12458 519 1
12551 519 4
12552 519 1
12567 519 2
12581 519 1
12603 519 2
12606 519 2
12610 519 1
12611 519 1
12616 519 1
12639 519 1
12645 519 2
12646 519 1
12648 519 5
12650 519 47
12671 519 4
12757 519 3
12874 519 4
12888 519 5
12892 519 2
12894 519 2
12896 519 1
12919 519 2
12947 519 1
12962 519 1
12965 519 24
12978 519 1
12996 519 3
13000 519 1
13002 519 3
13008 519 1
13018 519 2
13019 519 2
13064 519 1
13070 519 1
13077 519 1
13105 519 5
13106 519 49
13138 519 1
13141 519 1
13156 519 1
13187 519 2
13213 519 1
13225 519 1
13227 519 1
13241 519 1
13262 519 1
13267 519 1
13272 519 3
13302 519 3
13310 519 1
13311 519 1
13313 519 4
13355 519 9
13361 519 1
13362 519 1
13399 519 2
13418 519 2
13435 519 1
13447 519 1
13456 519 1
13461 519 1
13481 519 3
13489 519 4
13513 519 2
13593 519 1
13598 519 1
13600 519 1
13603 519 1
13662 519 1
13721 519 1
13789 519 6
13792 519 1
13814 519 1
13828 519 1
13991 519 1
14033 519 1
14034 519 2
14107 519 3
14110 519 2
14147 519 3
14187 519 6
14189 519 1
14193 519 4
14200 519 1
14244 519 1
14268 519 1
14295 519 3
14319 519 7
14320 519 11
14336 519 2
14413 519 2
14434 519 1
14466 519 1
14479 519 3
14490 519 1
14508 519 1
14512 519 2
14629 519 1
14643 519 3
14723 519 1
14762 519 1
14787 519 1
14963 519 1
14965 519 4
15075 519 1
15076 519 1
15093 519 1
15113 519 1
15158 519 2
15172 519 1
15280 519 1
15322 519 1
15427 519 3
15446 519 1
15676 519 1
15732 519 15
15837 519 1
16098 519 1
16103 519 1
16112 519 2
16140 519 1
16166 519 1
16217 519 2
16219 519 1
16235 519 2
16246 519 1
16264 519 1
16284 519 1
16322 519 1
16325 519 1
16331 519 1
16334 519 1
16342 519 1
16375 519 3
16381 519 2
16390 519 1
16401 519 1
16439 519 1
16775 519 1
8 520 1
10 520 1
37 520 1
38 520 3
42 520 2
54 520 1
85 520 2
122 520 1
147 520 1
164 520 2
169 520 3
173 520 2
180 520 2
181 520 1
199 520 3
209 520 3
213 520 1
237 520 1
246 520 1
256 520 1
258 520 3
275 520 1
287 520 1
327 520 1
340 520 1
352 520 1
389 520 1
392 520 1
428 520 4
429 520 7
431 520 69
447 520 3
475 520 7
497 520 1
498 520 1
514 520 2
535 520 1
537 520 1
553 520 1
558 520 2
571 520 1
591 520 1
594 520 1
613 520 1
633 520 1
649 520 1
674 520 1
675 520 1
694 520 1
761 520 1
769 520 18
788 520 1
838 520 1
851 520 1
883 520 1
908 520 1
921 520 2
934 520 1
942 520 1
981 520 1
1000 520 1
1009 520 1
1031 520 1
1036 520 1
1037 520 1
1066 520 1
1080 520 1
1082 520 1
1089 520 1
1132 520 1
1147 520 1
1158 520 1
1177 520 2
1182 520 4
1190 520 1
1210 520 32
1211 520 37
1212 520 11
1289 520 1
1306 520 1
1322 520 3
1347 520 1
1359 520 1
1367 520 1
1374 520 1
1385 520 2
1398 520 1
1437 520 1
1446 520 1
1447 520 1
1495 520 1
1515 520 3
1516 520 3
1517 520 13
1518 520 7
1523 520 1
1539 520 1
1587 520 1
1610 520 1
1617 520 1
1623 520 1
1643 520 3
1663 520 4
1674 520 1
1681 520 2
1687 520 1
1690 520 1
1712 520 1
1731 520 1
1739 520 1
1742 520 3
1745 520 11
1769 520 1
1783 520 2
1855 520 1
1866 520 1
1874 520 1
1887 520 2
1895 520 1
1922 520 1
1944 520 1
1955 520 1
1989 520 1
1999 520 1
2019 520 1
2045 520 1
2079 520 1
2170 520 1
2200 520 4
2263 520 1
2298 520 1
2331 520 1
2363 520 10
2368 520 1
2377 520 1
2422 520 1
2535 520 3
2610 520 1
2625 520 1
2628 520 3
2656 520 1
2673 520 1
2753 520 7
2754 520 12
2923 520 1
3006 520 1
3094 520 1
3309 520 1
3330 520 1
3344 520 3
3373 520 1
3374 520 1
3411 520 1
3600 520 1
3676 520 2
3807 520 1
3827 520 1
3865 520 1
3868 520 1
3875 520 1
3909 520 4
3942 520 1
3946 520 2
3957 520 1
3988 520 1
4068 520 1
4069 520 1
4085 520 1
4086 520 1
4091 520 1
4095 520 1
4137 520 1
4140 520 1
4190 520 4
4194 520 1
4200 520 1
4244 520 1
4347 520 1
4349 520 1
4362 520 1
4379 520 1
4383 520 1
4403 520 1
4434 520 1
4478 520 1
4484 520 1
4589 520 1
4612 520 6
4875 520 1
4876 520 1
4946 520 1
4988 520 1
4995 520 1
5051 520 2
5053 520 1
5083 520 1
5201 520 1
5236 520 1
5249 520 1
5341 520 1
5359 520 3
5574 520 1
5575 520 2
5625 520 1
5629 520 1
5635 520 1
5677 520 1
5680 520 8
5681 520 42
5728 520 1
5842 520 1
5847 520 1
5848 520 1
5879 520 1
6082 520 5
6181 520 1
6269 520 8
6291 520 1
6405 520 1
6497 520 1
6547 520 1
6567 520 1
6680 520 2
6695 520 1
6759 520 1
6846 520 1
6876 520 2
6935 520 1
6954 520 1
6961 520 3
6965 520 1
6982 520 1
7058 520 1
7182 520 1
7192 520 2
7303 520 2
7445 520 1
7572 520 1
7582 520 2
7727 520 1
7757 520 1
7780 520 1
7842 520 1
7883 520 1
7903 520 1
7937 520 1
7994 520 5
8042 520 1
8176 520 1
8231 520 1
8270 520 1
8500 520 1
8718 520 1
8766 520 3
8849 520 1
8852 520 1
8878 520 2
8978 520 1
9092 520 1
9122 520 1
9161 520 1
9241 520 1
9286 520 1
9288 520 3
9355 520 1
9372 520 1
9401 520 1
9404 520 1
9424 520 1
9425 520 2
9476 520 1
9514 520 1
9521 520 1
9570 520 2
9573 520 5
9574 520 5
9709 520 1
9730 520 2
9741 520 1
9773 520 4
9779 520 1
9787 520 1
9849 520 1
9899 520 1
9925 520 1
9992 520 1
10003 520 4
10007 520 2
10019 520 8
10036 520 1
10135 520 1
10140 520 27
10160 520 1
10216 520 1
10320 520 2
10388 520 1
10399 520 1
10554 520 4
10637 520 1
10651 520 1
10663 520 1
10668 520 2
10745 520 1
10753 520 1
10827 520 1
10943 520 1
10947 520 1
10949 520 3
10969 520 3
11009 520 2
11033 520 3
11081 520 1
11111 520 1
11276 520 1
11342 520 1
11344 520 2
11357 520 1
11573 520 2
11592 520 1
11597 520 3
11604 520 2
11611 520 1
11618 520 1
11642 520 1
11677 520 1
11735 520 1
11747 520 5
11748 520 1
11945 520 1
11954 520 1
11956 520 1
11960 520 2
11980 520 1
12037 520 2
12048 520 1
12057 520 1
12066 520 1
12067 520 1
12086 520 1
12089 520 1
12102 520 1
12111 520 1
12134 520 1
12184 520 6
12185 520 1
12241 520 1
12244 520 2
12277 520 1
12313 520 1
12340 520 8
12419 520 1
12422 520 1
12423 520 1
12425 520 3
12426 520 4
12427 520 4
12430 520 2
12431 520 6
12432 520 21
12433 520 1
12434 520 1
12441 520 5
12539 520 2
12551 520 5
12553 520 1
12567 520 1
12603 520 1
12609 520 1
12645 520 3
12646 520 1
12648 520 2
12649 520 1
12650 520 19
12670 520 1
12671 520 8
12758 520 1
12759 520 1
12787 520 1
12788 520 1
12790 520 1
12800 520 1
12866 520 1
12874 520 6
12888 520 3
12893 520 1
12913 520 2
12947 520 1
12965 520 25
12975 520 1
12983 520 1
12996 520 5
13000 520 1
13015 520 1
13064 520 2
13100 520 1
13105 520 8
13106 520 52
13138 520 1
13156 520 1
13209 520 1
13213 520 2
13241 520 1
13262 520 2
13267 520 2
13272 520 3
13302 520 1
13310 520 4
13315 520 1
13342 520 1
13355 520 15
13361 520 1
13362 520 2
13365 520 4
13397 520 1
13418 520 1
13456 520 1
13465 520 1
13481 520 1
13489 520 6
13512 520 2
13533 520 1
13564 520 1
13602 520 1
13625 520 1
13641 520 1
13703 520 1
13755 520 3
13789 520 2
13790 520 1
13856 520 1
13898 520 3
13926 520 1
14004 520 2
14147 520 1
14154 520 1
14187 520 10
14191 520 1
14193 520 3
14277 520 1
14295 520 5
14319 520 7
14320 520 12
14336 520 1
14412 520 1
14479 520 2
14490 520 1
14510 520 2
14620 520 1
14629 520 2
14679 520 1
14717 520 2
14744 520 2
14762 520 1
14776 520 4
14951 520 1
14963 520 2
14999 520 1
15001 520 1
15004 520 4
15058 520 1
15075 520 1
15116 520 1
15129 520 1
15322 520 1
15324 520 1
15399 520 1
15454 520 4
15532 520 2
15537 520 1
15732 520 11
15733 520 2
15744 520 1
15748 520 1
15778 520 1
15837 520 1
15856 520 2
15860 520 1
15946 520 2
15965 520 1
16072 520 2
16082 520 1
16103 520 1
16165 520 1
16235 520 4
16238 520 1
16284 520 2
16321 520 1
16322 520 1
16325 520 1
16331 520 1
16334 520 1
16375 520 1
16381 520 1
16390 520 1
16400 520 2
16440 520 1
10 521 1
37 521 1
38 521 2
72 521 1
73 521 1
75 521 1
82 521 1
122 521 1
164 521 2
169 521 1
173 521 1
180 521 1
200 521 1
209 521 1
259 521 1
265 521 2
275 521 3
286 521 1
287 521 3
321 521 1
340 521 4
392 521 1
395 521 1
428 521 2
429 521 1
431 521 43
475 521 8
497 521 1
514 521 1
516 521 1
519 521 1
537 521 3
558 521 1
563 521 1
587 521 1
633 521 1
676 521 1
761 521 2
765 521 1
769 521 9
832 521 1
837 521 1
851 521 1
857 521 1
865 521 2
878 521 2
883 521 3
893 521 1
921 521 4
964 521 1
1006 521 1
1009 521 2
1036 521 1
1082 521 2
1158 521 2
1172 521 1
1182 521 5
1190 521 1
1210 521 16
1211 521 27
1212 521 10
1266 521 1
1290 521 1
1303 521 1
1304 521 1
1354 521 1
1358 521 1
1438 521 1
1516 521 3
1517 521 11
1518 521 7
1539 521 2
1597 521 1
1608 521 1
1610 521 3
1611 521 1
1616 521 1
1643 521 1
1662 521 1
1663 521 10
1670 521 1
1674 521 2
1681 521 1
1702 521 1
1724 521 1
1737 521 1
1740 521 1
1742 521 1
1745 521 3
1754 521 1
1783 521 1
1808 521 1
1840 521 1
1876 521 2
1888 521 1
1893 521 4
1924 521 1
1944 521 1
2041 521 1
2070 521 1
2085 521 1
2121 521 1
2222 521 1
2247 521 1
2263 521 1
2329 521 1
2363 521 9
2406 521 1
2494 521 1
2518 521 1
2525 521 1
2632 521 1
2673 521 1
2753 521 7
2754 521 6
2788 521 1
2877 521 2
2977 521 1
2986 521 1
3002 521 1
3094 521 2
3114 521 2
3129 521 1
3138 521 1
3216 521 1
3279 521 1
3299 521 1
3344 521 1
3432 521 1
3515 521 2
3520 521 1
3521 521 2
3572 521 1
3575 521 2
3576 521 1
3586 521 1
3632 521 1
3680 521 1
3791 521 2
3838 521 1
3873 521 1
3957 521 1
3994 521 1
4002 521 1
4113 521 1
4190 521 8
4278 521 1
4280 521 1
4317 521 1
4321 521 1
4358 521 2
4376 521 1
4434 521 1
4486 521 1
4535 521 1
4557 521 1
4740 521 2
4842 521 2
4880 521 1
4907 521 1
4945 521 1
4968 521 1
4995 521 1
5059 521 1
5225 521 1
5274 521 1
5284 521 1
5381 521 1
5526 521 2
5640 521 1
5680 521 5
5681 521 16
5707 521 1
5728 521 1
5760 521 1
5845 521 3
5858 521 1
5948 521 2
5966 521 1
5986 521 1
6082 521 2
6249 521 1
6269 521 6
6327 521 1
6379 521 1
6385 521 1
6386 521 1
6468 521 2
6478 521 1
6485 521 1
6497 521 1
6567 521 1
6578 521 1
6600 521 1
6680 521 2
6682 521 1
6695 521 2
6715 521 1
6863 521 1
6876 521 1
6907 521 1
6961 521 1
6965 521 3
7003 521 1
7060 521 1
7069 521 1
7399 521 1
7421 521 1
7439 521 1
7570 521 1
7582 521 3
7609 521 1
7646 521 1
7712 521 1
7774 521 1
7902 521 1
7984 521 1
8001 521 1
8030 521 1
8033 521 1
8036 521 1
8245 521 1
8283 521 1
8329 521 1
8349 521 1
8422 521 1
8520 521 1
8829 521 1
8834 521 1
8972 521 1
9032 521 1
9092 521 1
9287 521 2
9288 521 3
9290 521 1
9355 521 1
9457 521 4
9514 521 1
9538 521 2
9570 521 1
9571 521 1
9574 521 2
9578 521 1
9579 521 2
9692 521 2
9709 521 1
9729 521 2
9733 521 2
9773 521 2
9779 521 1
9847 521 8
9848 521 1
9855 521 1
9863 521 1
9914 521 1
9954 521 1
9996 521 2
10001 521 1
10003 521 1
10007 521 2
10019 521 7
10089 521 2
10135 521 2
10140 521 17
10342 521 7
10353 521 3
10369 521 2
10388 521 1
10399 521 1
10478 521 1
10493 521 2
10554 521 2
10555 521 2
10586 521 1
10594 521 1
10677 521 1
10745 521 3
10784 521 2
10812 521 1
10949 521 1
10956 521 1
10980 521 1
11033 521 1
11068 521 1
11069 521 1
11276 521 1
11291 521 1
11342 521 1
11557 521 1
11573 521 1
11592 521 1
11593 521 1
11597 521 1
11604 521 3
11704 521 1
11747 521 7
11748 521 1
11760 521 1
11765 521 1
11903 521 2
11945 521 1
11960 521 1
11980 521 1
11985 521 2
12058 521 1
12068 521 1
12080 521 1
12103 521 1
12113 521 1
12165 521 1
12184 521 2
12194 521 1
12199 521 2
12246 521 1
12302 521 1
12340 521 9
12358 521 1
12410 521 1
12417 521 1
12423 521 1
12425 521 1
12426 521 1
12427 521 2
12428 521 1
12431 521 1
12432 521 11
12433 521 1
12434 521 1
12435 521 1
12441 521 1
12453 521 2
12539 521 1
12551 521 5
12567 521 3
12581 521 2
12608 521 1
12645 521 6
12646 521 1
12648 521 4
12650 521 14
12671 521 4
12722 521 1
12755 521 1
12759 521 3
12848 521 1
12854 521 1
12861 521 1
12874 521 2
12888 521 5
12892 521 1
12897 521 1
12962 521 1
12965 521 6
12986 521 1
12996 521 3
13002 521 1
13019 521 2
13064 521 1
13070 521 2
13076 521 2
13104 521 1
13105 521 1
13106 521 35
13149 521 1
13156 521 1
13187 521 2
13213 521 3
13227 521 1
13267 521 1
13272 521 2
13302 521 2
13310 521 2
13313 521 1
13314 521 1
13355 521 4
13361 521 1
13365 521 2
13380 521 1
13468 521 1
13481 521 1
13489 521 2
13513 521 1
13533 521 1
13541 521 1
13570 521 1
13587 521 1
13593 521 2
13620 521 1
13625 521 2
13645 521 1
13789 521 2
13794 521 1
13825 521 1
13898 521 1
14004 521 1
14187 521 5
14191 521 1
14193 521 1
14200 521 1
14266 521 1
14268 521 1
14274 521 1
14295 521 1
14306 521 1
14319 521 5
14320 521 5
14332 521 2
14336 521 1
14410 521 1
14413 521 2
14479 521 2
14490 521 2
14643 521 1
14762 521 1
14965 521 3
15004 521 3
15030 521 1
15064 521 1
15075 521 1
15076 521 3
15172 521 1
15324 521 1
15342 521 3
15356 521 3
15427 521 1
15454 521 2
15532 521 1
15724 521 1
15732 521 8
15750 521 2
15798 521 1
16072 521 1
16087 521 1
16098 521 1
16235 521 2
16242 521 1
16246 521 1
16257 521 1
16284 521 2
16336 521 1
16375 521 1
16400 521 2
16401 521 1
16439 521 1
16440 521 1
16677 521 1
15 522 1
35 522 1
37 522 2
50 522 1
54 522 1
59 522 1
82 522 1
94 522 1
122 522 1
169 522 1
180 522 1
186 522 1
189 522 1
196 522 1
199 522 1
200 522 2
239 522 1
246 522 1
258 522 1
275 522 1
325 522 1
340 522 2
392 522 2
395 522 1
428 522 2
429 522 4
431 522 65
447 522 2
472 522 1
475 522 13
497 522 1
512 522 1
594 522 2
623 522 1
633 522 1
644 522 1
658 522 1
674 522 1
676 522 2
709 522 1
747 522 2
761 522 2
769 522 24
772 522 1
788 522 2
824 522 1
830 522 1
851 522 1
854 522 1
857 522 2
865 522 2
877 522 2
883 522 3
893 522 1
921 522 2
1009 522 2
1049 522 1
1062 522 1
1082 522 1
1108 522 1
1177 522 1
1182 522 4
1187 522 2
1194 522 2
1210 522 32
1211 522 43
1212 522 13
1235 522 1
1247 522 1
1303 522 1
1314 522 1
1326 522 4
1329 522 1
1350 522 1
1352 522 1
1385 522 3
1394 522 1
1446 522 1
1448 522 2
1516 522 5
1517 522 10
1518 522 2
1539 522 4
1610 522 2
1611 522 1
1616 522 1
1622 522 1
1623 522 2
1643 522 1
1654 522 1
1662 522 1
1663 522 10
1670 522 1
1679 522 1
1681 522 1
1742 522 3
1745 522 13
1756 522 1
1783 522 3
1838 522 2
1855 522 2
1860 522 2
1866 522 1
1874 522 2
1944 522 2
1968 522 1
2003 522 1
2005 522 1
2032 522 1
2065 522 2
2074 522 2
2079 522 1
2109 522 1
2115 522 1
2128 522 2
2146 522 1
2212 522 2
2222 522 1
2263 522 1
2271 522 2
2300 522 1
2306 522 2
2323 522 2
2353 522 1
2363 522 10
2432 522 1
2481 522 1
2509 522 1
2535 522 1
2569 522 1
2610 522 1
2622 522 2
2628 522 1
2753 522 9
2754 522 2
2755 522 1
2777 522 1
2856 522 1
2877 522 1
2886 522 1
2900 522 1
3091 522 1
3148 522 1
3299 522 1
3332 522 1
3344 522 1
3374 522 1
3439 522 2
3455 522 1
3473 522 1
3515 522 1
3676 522 2
3755 522 1
3824 522 1
3865 522 1
3909 522 1
3988 522 1
4002 522 1
4085 522 1
4093 522 1
4095 522 1
4130 522 1
4140 522 2
4156 522 1
4185 522 1
4190 522 3
4280 522 1
4338 522 1
4409 522 1
4466 522 1
4511 522 1
4535 522 2
4557 522 2
4563 522 2
4612 522 1
4740 522 1
4825 522 1
4869 522 1
4875 522 1
4919 522 1
4947 522 1
4964 522 2
4968 522 1
5049 522 1
5050 522 2
5089 522 1
5143 522 1
5165 522 1
5216 522 1
5225 522 2
5263 522 1
5285 522 1
5299 522 1
5531 522 1
5574 522 1
5575 522 2
5617 522 1
5633 522 1
5671 522 2
5680 522 10
5681 522 33
5728 522 1
5732 522 1
5738 522 1
5815 522 1
5833 522 1
5845 522 1
5849 522 1
5888 522 1
5926 522 1
5986 522 2
6063 522 1
6090 522 1
6155 522 1
6218 522 1
6269 522 3
6497 522 1
6499 522 2
6567 522 1
6578 522 1
6600 522 2
6619 522 1
6638 522 1
6680 522 2
6854 522 1
6857 522 1
6935 522 1
6961 522 2
6982 522 1
7003 522 1
7039 522 1
7202 522 2
7319 522 1
7357 522 1
7398 522 1
7399 522 2
7527 522 1
7528 522 1
7582 522 4
7583 522 1
7734 522 1
7780 522 1
7842 522 1
7990 522 1
8011 522 1
8022 522 1
8035 522 2
8231 522 1
8283 522 1
8329 522 1
8349 522 1
8484 522 1
8570 522 1
8625 522 1
8766 522 1
8878 522 1
8978 522 1
8997 522 1
9005 522 1
9030 522 1
9071 522 1
9095 522 1
9177 522 1
9262 522 1
9287 522 2
9290 522 1
9297 522 2
9335 522 1
9355 522 1
9485 522 1
9522 522 2
9537 522 2
9573 522 2
9574 522 3
9579 522 1
9621 522 1
9670 522 1
9692 522 2
9730 522 2
9733 522 2
9773 522 3
9847 522 2
9848 522 1
9849 522 1
9859 522 1
9863 522 1
10001 522 1
10003 522 2
10007 522 1
10019 522 2
10082 522 1
10109 522 1
10140 522 26
10320 522 2
10342 522 4
10353 522 3
10375 522 1
10388 522 1
10399 522 1
10554 522 2
10555 522 2
10590 522 1
10594 522 1
10637 522 2
10647 522 1
10672 522 1
10745 522 9
10832 522 1
10866 522 1
10912 522 1
10935 522 1
10982 522 1
10995 522 1
10998 522 1
11033 522 4
11069 522 2
11082 522 1
11111 522 2
11182 522 1
11220 522 2
11276 522 1
11342 522 2
11354 522 1
11373 522 1
11597 522 4
11604 522 4
11677 522 2
11704 522 1
11728 522 1
11747 522 27
11748 522 2
11903 522 1
11979 522 1
11980 522 4
11985 522 1
12037 522 1
12080 522 2
12149 522 1
12161 522 2
12178 522 1
12184 522 7
12188 522 1
12199 522 3
12340 522 2
12409 522 1
12410 522 1
12416 522 1
12417 522 2
12419 522 1
12421 522 2
12422 522 1
12424 522 1
12425 522 2
12426 522 4
12427 522 1
12428 522 1
12431 522 5
12432 522 38
12433 522 1
12441 522 1
12460 522 1
12581 522 2
12585 522 1
12632 522 1
12645 522 3
12646 522 1
12648 522 3
12650 522 35
12671 522 2
12725 522 1
12758 522 1
12787 522 1
12790 522 1
12792 522 1
12800 522 1
12848 522 1
12854 522 1
12861 522 1
12874 522 1
12888 522 15
12892 522 3
12965 522 16
12975 522 2
12980 522 2
12986 522 1
12996 522 3
13002 522 1
13015 522 2
13064 522 3
13101 522 1
13104 522 1
13105 522 8
13106 522 43
13135 522 1
13187 522 1
13209 522 1
13213 522 8
13221 522 1
13228 522 1
13272 522 4
13302 522 1
13313 522 1
13315 522 3
13332 522 1
13350 522 1
13355 522 8
13361 522 1
13365 522 1
13372 522 1
13432 522 1
13447 522 2
13456 522 1
13461 522 1
13464 522 1
13465 522 1
13481 522 1
13489 522 4
13511 522 2
13512 522 1
13533 522 1
13591 522 1
13598 522 1
13620 522 1
13662 522 1
13721 522 2
13789 522 4
13794 522 1
13898 522 4
13989 522 1
14004 522 4
14026 522 1
14033 522 1
14147 522 2
14187 522 11
14189 522 1
14191 522 2
14193 522 2
14200 522 2
14295 522 5
14319 522 10
14320 522 17
14414 522 1
14479 522 2
14488 522 1
14490 522 3
14512 522 3
14723 522 1
14744 522 1
14792 522 1
14965 522 3
15000 522 3
15004 522 1
15058 522 1
15064 522 1
15076 522 2
15107 522 1
15113 522 1
15114 522 1
15116 522 1
15342 522 1
15356 522 1
15427 522 1
15454 522 1
15732 522 9
15733 522 1
16072 522 1
16100 522 1
16105 522 1
16175 522 1
16228 522 1
16235 522 2
16242 522 2
16284 522 3
16322 522 1
16334 522 1
16336 522 1
16342 522 1
16375 522 2
16394 522 2
16400 522 1
16439 522 1
16440 522 1
16511 522 1
16653 522 1
37 523 3
38 523 1
85 523 1
122 523 1
150 523 2
157 523 1
164 523 2
169 523 1
189 523 1
199 523 1
209 523 1
212 523 1
213 523 1
229 523 3
256 523 1
258 523 3
275 523 1
287 523 1
321 523 2
340 523 2
357 523 1
429 523 5
431 523 28
433 523 1
447 523 1
475 523 2
537 523 3
563 523 1
613 523 1
648 523 1
674 523 1
719 523 1
761 523 1
769 523 2
778 523 1
830 523 1
838 523 2
865 523 1
878 523 1
883 523 1
892 523 1
893 523 1
903 523 1
921 523 1
932 523 2
1020 523 1
1114 523 1
1127 523 1
1132 523 1
1169 523 1
1172 523 1
1175 523 1
1182 523 5
1205 523 1
1210 523 15
1211 523 25
1212 523 3
1230 523 1
1243 523 1
1289 523 1
1290 523 2
1322 523 1
1359 523 1
1379 523 1
1385 523 1
1434 523 1
1454 523 1
1515 523 1
1516 523 3
1517 523 3
1518 523 6
1522 523 1
1539 523 1
1549 523 1
1594 523 1
1611 523 2
1623 523 1
1630 523 2
1662 523 1
1663 523 12
1690 523 1
1692 523 2
1742 523 1
1745 523 9
1789 523 1
1853 523 1
1866 523 1
1893 523 2
1925 523 2
1944 523 1
2081 523 1
2085 523 1
2117 523 1
2128 523 1
2185 523 3
2205 523 1
2242 523 1
2243 523 1
2329 523 1
2363 523 8
2369 523 2
2415 523 1
2518 523 2
2525 523 1
2566 523 1
2575 523 1
2628 523 1
2753 523 6
2754 523 1
2765 523 1
2800 523 1
2880 523 1
2890 523 1
2931 523 3
2978 523 1
2996 523 1
3009 523 1
3018 523 1
3106 523 1
3124 523 1
3138 523 1
3344 523 1
3349 523 1
3367 523 1
3373 523 2
3439 523 1
3455 523 1
3618 523 1
3654 523 1
3676 523 2
3738 523 1
3789 523 2
3865 523 1
3875 523 1
3909 523 1
3936 523 1
3957 523 1
3965 523 1
3988 523 1
4008 523 1
4069 523 1
4085 523 2
4086 523 1
4095 523 2
4148 523 1
4156 523 1
4190 523 5
4199 523 1
4200 523 1
4207 523 1
4280 523 1
4301 523 1
4321 523 3
4386 523 1
4434 523 3
4468 523 1
4557 523 1
4610 523 1
4612 523 2
4692 523 1
4752 523 1
4875 523 1
4940 523 2
4962 523 1
4973 523 1
4975 523 1
4988 523 2
5011 523 1
5066 523 1
5225 523 2
5342 523 1
5369 523 1
5483 523 1
5574 523 2
5671 523 1
5680 523 3
5681 523 4
5760 523 1
5850 523 1
5906 523 1
5934 523 1
5966 523 1
6014 523 1
6109 523 1
6127 523 1
6150 523 2
6269 523 1
6305 523 1
6343 523 1
6499 523 3
6567 523 1
6610 523 1
6615 523 1
6680 523 2
6695 523 4
6715 523 1
6726 523 1
6982 523 1
7040 523 1
7209 523 1
7323 523 1
7345 523 1
7372 523 1
7398 523 1
7445 523 1
7494 523 1
7557 523 1
7627 523 1
7696 523 1
7719 523 1
7984 523 1
8019 523 1
8054 523 1
8133 523 1
8254 523 1
8315 523 1
8401 523 1
8495 523 1
8500 523 1
8766 523 3
8769 523 1
8809 523 1
8829 523 1
8899 523 1
8978 523 1
9063 523 1
9071 523 1
9147 523 1
9177 523 3
9274 523 1
9401 523 1
9424 523 1
9521 523 1
9542 523 1
9547 523 1
9573 523 1
9574 523 1
9670 523 1
9709 523 1
9730 523 2
9773 523 6
9779 523 1
9780 523 1
9847 523 3
9849 523 1
9954 523 1
9996 523 1
10007 523 1
10019 523 3
10135 523 1
10140 523 5
10279 523 1
10301 523 1
10320 523 1
10342 523 3
10353 523 1
10428 523 1
10434 523 2
10448 523 1
10484 523 1
10487 523 1
10554 523 3
10564 523 1
10592 523 1
10625 523 1
10644 523 1
10663 523 3
10745 523 2
10753 523 1
10784 523 1
10832 523 2
10912 523 1
11009 523 1
11033 523 2
11039 523 1
11074 523 1
11144 523 1
11182 523 2
11342 523 3
11344 523 2
11354 523 1
11573 523 3
11597 523 1
11604 523 2
11607 523 1
11669 523 1
11743 523 1
11747 523 19
11760 523 3
11766 523 1
11785 523 1
11791 523 2
11794 523 1
11955 523 1
11980 523 2
12037 523 1
12072 523 1
12083 523 1
12091 523 1
12101 523 1
12149 523 1
12184 523 4
12185 523 1
12199 523 1
12205 523 1
12225 523 1
12240 523 1
12246 523 1
12281 523 1
12340 523 4
12417 523 1
12418 523 1
12419 523 3
12420 523 3
12426 523 1
12430 523 4
12431 523 2
12432 523 13
12435 523 1
12441 523 1
12539 523 2
12551 523 5
12567 523 1
12593 523 1
12603 523 1
12610 523 1
12632 523 1
12645 523 4
12646 523 3
12647 523 1
12648 523 1
12650 523 12
12671 523 4
12758 523 1
12759 523 4
12773 523 1
12799 523 1
12800 523 1
12848 523 2
12854 523 1
12861 523 1
12874 523 2
12888 523 10
12893 523 1
12894 523 1
12896 523 1
12965 523 10
12981 523 1
12996 523 1
13009 523 1
13034 523 1
13059 523 1
13064 523 2
13079 523 1
13080 523 1
13105 523 8
13106 523 27
13135 523 1
13138 523 2
13142 523 1
13187 523 1
13207 523 2
13213 523 6
13267 523 5
13272 523 5
13297 523 2
13302 523 1
13306 523 1
13310 523 2
13313 523 1
13319 523 1
13342 523 1
13350 523 1
13355 523 4
13362 523 2
13365 523 1
13418 523 3
13432 523 1
13489 523 4
13499 523 1
13566 523 1
13592 523 1
13593 523 1
13696 523 1
13697 523 2
13701 523 2
13789 523 4
13926 523 1
14004 523 1
14009 523 1
14147 523 1
14187 523 8
14191 523 3
14200 523 3
14233 523 1
14295 523 2
14306 523 1
14319 523 2
14320 523 5
14347 523 1
14397 523 1
14490 523 1
14513 523 1
14702 523 1
14712 523 1
14770 523 1
14965 523 5
15064 523 2
15075 523 1
15114 523 2
15175 523 1
15232 523 1
15233 523 1
15454 523 1
15714 523 1
15732 523 5
16103 523 4
16219 523 1
16223 523 1
16228 523 1
16235 523 1
16246 523 1
16284 523 2
16336 523 1
16337 523 1
16400 523 1
37 524 1
72 524 1
85 524 2
96 524 1
150 524 1
164 524 2
173 524 1
175 524 1
180 524 1
199 524 6
200 524 1
209 524 1
227 524 1
233 524 1
258 524 2
287 524 1
321 524 1
349 524 1
392 524 1
431 524 29
475 524 7
496 524 1
507 524 1
519 524 1
535 524 1
545 524 1
563 524 1
594 524 1
633 524 1
649 524 1
761 524 1
769 524 5
777 524 1
788 524 1
832 524 1
838 524 1
865 524 1
878 524 1
883 524 5
884 524 1
921 524 3
981 524 1
993 524 1
1020 524 2
1036 524 1
1052 524 1
1120 524 1
1132 524 1
1144 524 1
1147 524 1
1182 524 2
1210 524 8
1211 524 19
1212 524 2
1267 524 4
1326 524 1
1385 524 1
1416 524 1
1515 524 2
1517 524 4
1518 524 4
1521 524 1
1523 524 1
1528 524 1
1598 524 1
1610 524 5
1611 524 2
1614 524 1
1616 524 1
1623 524 1
1631 524 1
1644 524 1
1655 524 1
1663 524 8
1710 524 1
1742 524 1
1745 524 4
1838 524 1
1855 524 1
1874 524 2
1888 524 1
1944 524 1
1958 524 1
1999 524 1
2074 524 1
2107 524 2
2117 524 2
2120 524 2
2121 524 1
2150 524 1
2171 524 1
2205 524 1
2245 524 1
2247 524 1
2292 524 1
2363 524 4
2387 524 2
2388 524 1
2428 524 1
2447 524 1
2473 524 1
2564 524 1
2574 524 1
2622 524 1
2625 524 1
2664 524 1
2753 524 3
2754 524 7
2800 524 1
2861 524 1
2923 524 1
2986 524 2
3148 524 1
3234 524 1
3299 524 1
3327 524 1
3344 524 1
3429 524 2
3454 524 1
3475 524 2
3608 524 1
3865 524 2
3875 524 1
3909 524 2
3939 524 1
3957 524 1
4008 524 1
4024 524 1
4085 524 2
4093 524 1
4129 524 1
4148 524 1
4185 524 1
4190 524 3
4358 524 2
4408 524 1
4450 524 1
4474 524 2
4486 524 1
4557 524 1
4563 524 3
4669 524 1
4733 524 1
4768 524 1
4889 524 1
4919 524 2
4969 524 2
5053 524 1
5081 524 1
5198 524 1
5201 524 1
5225 524 1
5342 524 1
5477 524 1
5523 524 1
5680 524 4
5681 524 25
5731 524 2
5733 524 1
5736 524 2
5934 524 1
5937 524 1
5948 524 1
5978 524 1
5986 524 1
6008 524 1
6071 524 1
6109 524 1
6110 524 1
6138 524 1
6216 524 1
6251 524 1
6269 524 3
6332 524 1
6482 524 1
6497 524 1
6538 524 1
6562 524 1
6567 524 2
6578 524 1
6680 524 4
6690 524 1
6876 524 1
6965 524 2
7003 524 2
7040 524 1
7060 524 1
7369 524 1
7398 524 2
7399 524 1
7401 524 1
7421 524 1
7582 524 1
7768 524 2
7785 524 1
7983 524 1
7984 524 2
8031 524 2
8142 524 1
8147 524 1
8315 524 1
8377 524 1
8484 524 1
8566 524 1
8593 524 1
8625 524 1
8766 524 3
8809 524 1
8877 524 1
8923 524 1
8988 524 1
9032 524 2
9059 524 1
9071 524 1
9147 524 1
9250 524 1
9265 524 1
9287 524 1
9336 524 1
9357 524 1
9537 524 6
9538 524 1
9574 524 1
9578 524 1
9586 524 1
9670 524 2
9674 524 1
9730 524 1
9773 524 6
9779 524 2
9847 524 3
9848 524 1
9849 524 2
9867 524 1
9914 524 2
9987 524 1
10003 524 1
10019 524 2
10041 524 1
10096 524 1
10140 524 26
10320 524 1
10342 524 6
10353 524 1
10367 524 1
10390 524 1
10419 524 1
10424 524 1
10434 524 1
10449 524 1
10637 524 1
10651 524 1
10753 524 1
10809 524 2
10847 524 2
10874 524 2
10875 524 1
10969 524 1
10970 524 1
11033 524 1
11137 524 1
11210 524 1
11218 524 2
11342 524 1
11344 524 1
11573 524 1
11592 524 2
11593 524 2
11597 524 6
11604 524 1
11704 524 1
11728 524 2
11744 524 2
11747 524 3
11748 524 1
11867 524 1
11945 524 2
11956 524 1
11960 524 1
11980 524 4
11985 524 1
12005 524 1
12080 524 1
12116 524 1
12161 524 1
12165 524 1
12178 524 1
12184 524 5
12188 524 1
12199 524 2
12246 524 1
12273 524 1
12307 524 1
12339 524 1
12340 524 4
12408 524 1
12410 524 1
12418 524 2
12420 524 2
12421 524 3
12425 524 4
12426 524 2
12427 524 3
12428 524 2
12430 524 1
12431 524 3
12432 524 10
12433 524 2
12434 524 1
12435 524 1
12441 524 2
12539 524 1
12551 524 1
12567 524 1
12579 524 1
12581 524 1
12606 524 2
12624 524 1
12645 524 2
12646 524 2
12648 524 4
12649 524 1
12650 524 25
12671 524 3
12759 524 4
12772 524 1
12813 524 2
12848 524 1
12874 524 1
12888 524 1
12893 524 1
12898 524 1
12947 524 2
12965 524 20
12975 524 2
12996 524 2
13002 524 1
13009 524 5
13105 524 4
13106 524 23
13138 524 2
13188 524 1
13213 524 6
13225 524 1
13272 524 8
13302 524 1
13306 524 1
13310 524 1
13313 524 1
13325 524 1
13342 524 1
13355 524 12
13365 524 1
13397 524 1
13418 524 2
13481 524 3
13489 524 2
13513 524 1
13598 524 1
13625 524 2
13696 524 1
13697 524 1
13701 524 1
13789 524 1
13792 524 2
13811 524 3
13897 524 1
13898 524 3
14004 524 4
14024 524 1
14168 524 1
14187 524 9
14193 524 1
14200 524 1
14201 524 1
14233 524 2
14268 524 1
14295 524 3
14319 524 11
14320 524 6
14332 524 1
14336 524 1
14410 524 2
14414 524 1
14479 524 3
14510 524 1
14512 524 1
14529 524 1
14629 524 1
14712 524 1
14792 524 2
14963 524 1
14965 524 6
14988 524 1
15004 524 1
15342 524 1
15541 524 1
15732 524 14
15778 524 1
15965 524 3
16175 524 1
16196 524 2
16284 524 1
16323 524 1
16333 524 1
16337 524 1
16375 524 1
16381 524 2
16439 524 1
16629 524 2
16653 524 1
3 525 1
37 525 1
131 525 1
169 525 1
173 525 3
200 525 2
229 525 1
256 525 1
275 525 1
287 525 1
340 525 3
349 525 1
380 525 1
390 525 1
392 525 1
395 525 1
428 525 3
429 525 1
431 525 54
461 525 2
472 525 1
475 525 11
490 525 1
496 525 1
497 525 1
514 525 1
516 525 1
541 525 2
542 525 1
545 525 2
563 525 1
564 525 1
571 525 1
594 525 1
676 525 1
742 525 2
761 525 2
769 525 22
824 525 1
830 525 1
851 525 1
877 525 1
878 525 1
893 525 1
921 525 2
986 525 1
991 525 1
1009 525 1
1012 525 1
1020 525 1
1021 525 1
1052 525 1
1064 525 1
1105 525 2
1169 525 1
1178 525 1
1182 525 2
1190 525 1
1210 525 39
1211 525 78
1212 525 13
1231 525 1
1256 525 1
1275 525 1
1303 525 4
1306 525 1
1308 525 2
1362 525 1
1367 525 1
1406 525 1
1487 525 1
1495 525 1
1515 525 1
1517 525 12
1518 525 2
1521 525 2
1539 525 1
1597 525 1
1598 525 1
1610 525 2
1643 525 2
1654 525 1
1655 525 1
1662 525 1
1663 525 3
1705 525 1
1742 525 1
1745 525 10
1769 525 1
1783 525 1
1807 525 1
1886 525 1
1893 525 1
1925 525 1
1989 525 1
2005 525 1
2081 525 1
2117 525 1
2171 525 1
2220 525 1
2222 525 1
2244 525 1
2361 525 1
2363 525 8
2373 525 2
2473 525 1
2495 525 1
2517 525 3
2535 525 1
2537 525 2
2622 525 1
2625 525 1
2656 525 1
2753 525 5
2754 525 7
2877 525 1
3152 525 2
3233 525 2
3234 525 1
3299 525 1
3362 525 2
3413 525 1
3439 525 1
3521 525 1
3676 525 2
3693 525 1
3824 525 1
3829 525 1
3849 525 1
3853 525 1
3909 525 1
3912 525 1
4008 525 1
4156 525 1
4190 525 7
4285 525 1
4321 525 1
4338 525 1
4408 525 1
4478 525 1
4535 525 1
4557 525 1
4563 525 2
4612 525 1
4661 525 1
4778 525 1
4875 525 2
4889 525 1
4898 525 2
4907 525 1
4948 525 1
4968 525 1
5042 525 1
5051 525 2
5053 525 2
5089 525 1
5225 525 2
5342 525 1
5381 525 2
5477 525 1
5511 525 1
5640 525 1
5671 525 4
5680 525 11
5681 525 37
5728 525 3
5833 525 1
5845 525 1
5934 525 1
6082 525 1
6269 525 2
6310 525 1
6497 525 2
6567 525 1
6578 525 1
6695 525 1
6726 525 1
6812 525 1
6894 525 1
6935 525 1
6939 525 1
6996 525 1
7003 525 1
7048 525 1
7060 525 2
7192 525 2
7243 525 1
7345 525 1
7421 525 2
7422 525 1
7527 525 1
7582 525 1
7583 525 1
7615 525 1
7679 525 1
7726 525 1
7731 525 1
7861 525 1
8036 525 1
8155 525 1
8259 525 1
8349 525 1
8377 525 2
8520 525 1
8766 525 1
8876 525 1
8960 525 1
9092 525 1
9150 525 1
9287 525 1
9290 525 1
9297 525 1
9372 525 1
9476 525 1
9510 525 1
9537 525 2
9542 525 1
9570 525 1
9571 525 1
9573 525 1
9574 525 3
9682 525 1
9692 525 1
9703 525 1
9847 525 3
9925 525 2
10001 525 1
10003 525 1
10007 525 1
10019 525 5
10089 525 1
10098 525 1
10120 525 1
10135 525 2
10140 525 18
10216 525 1
10342 525 4
10353 525 1
10388 525 1
10428 525 2
10551 525 1
10554 525 6
10594 525 2
10651 525 1
10668 525 2
10740 525 1
10745 525 1
10809 525 1
10827 525 1
10866 525 1
10874 525 1
10894 525 1
10923 525 1
10949 525 2
10969 525 1
10970 525 1
11033 525 1
11068 525 1
11573 525 1
11592 525 1
11747 525 10
11765 525 1
11922 525 1
11980 525 1
11981 525 1
11987 525 1
12060 525 1
12067 525 1
12068 525 1
12080 525 2
12184 525 4
12246 525 1
12277 525 1
12340 525 2
12348 525 1
12417 525 1
12419 525 1
12420 525 2
12423 525 2
12424 525 1
12425 525 3
12426 525 4
12427 525 3
12430 525 2
12431 525 11
12432 525 30
12435 525 1
12441 525 3
12551 525 3
12581 525 2
12645 525 3
12646 525 2
12648 525 3
12650 525 34
12659 525 2
12663 525 1
12671 525 1
12679 525 1
12755 525 1
12759 525 1
12788 525 1
12861 525 1
12866 525 1
12874 525 1
12888 525 4
12892 525 1
12965 525 19
12975 525 1
12983 525 1
12986 525 2
12988 525 1
12996 525 4
13015 525 1
13018 525 1
13019 525 1
13064 525 1
13077 525 1
13080 525 3
13105 525 3
13106 525 73
13138 525 1
13149 525 1
13156 525 1
13213 525 4
13241 525 1
13267 525 3
13272 525 5
13297 525 1
13302 525 1
13310 525 5
13313 525 1
13314 525 1
13350 525 1
13355 525 11
13372 525 2
13418 525 1
13456 525 1
13463 525 1
13489 525 7
13598 525 1
13641 525 1
13789 525 1
13811 525 1
13897 525 1
13898 525 4
13991 525 1
14004 525 1
14033 525 1
14034 525 1
14044 525 1
14147 525 1
14187 525 7
14189 525 1
14191 525 1
14193 525 1
14200 525 2
14201 525 1
14268 525 3
14295 525 4
14319 525 9
14320 525 18
14332 525 2
14442 525 1
14479 525 2
14512 525 1
14628 525 1
14723 525 1
14963 525 1
14965 525 3
15000 525 2
15075 525 1
15076 525 1
15232 525 1
15280 525 1
15289 525 1
15454 525 1
15732 525 10
15837 525 5
15965 525 1
16072 525 1
16112 525 1
16235 525 1
16242 525 1
16257 525 1
16284 525 1
16323 525 1
16332 525 1
16334 525 2
16391 525 1
16400 525 3
16653 525 1
16735 525 1
37 526 1
82 526 1
165 526 1
178 526 1
180 526 1
196 526 1
199 526 2
200 526 2
206 526 1
211 526 1
275 526 2
287 526 3
325 526 1
340 526 5
392 526 1
429 526 1
431 526 31
475 526 9
498 526 1
502 526 1
514 526 1
516 526 1
519 526 1
535 526 1
563 526 2
571 526 1
594 526 1
623 526 1
675 526 2
742 526 1
747 526 2
761 526 4
769 526 17
777 526 3
788 526 1
827 526 1
838 526 3
846 526 1
851 526 1
857 526 1
863 526 1
873 526 1
878 526 3
908 526 2
921 526 3
994 526 1
1006 526 1
1061 526 1
1076 526 1
1099 526 1
1105 526 1
1130 526 1
1147 526 1
1158 526 2
1182 526 3
1201 526 1
1210 526 17
1211 526 16
1212 526 9
1247 526 2
1250 526 1
1290 526 1
1326 526 1
1330 526 1
1350 526 1
1385 526 2
1437 526 1
1448 526 1
1491 526 1
1506 526 1
1516 526 1
1517 526 3
1518 526 6
1595 526 1
1610 526 1
1611 526 1
1623 526 1
1643 526 2
1655 526 1
1662 526 1
1663 526 7
1674 526 1
1722 526 1
1736 526 1
1740 526 1
1745 526 4
1754 526 1
1769 526 1
1771 526 1
1802 526 1
1803 526 1
1829 526 1
1839 526 1
1855 526 1
1866 526 1
1895 526 1
1922 526 1
1944 526 1
1955 526 1
1976 526 1
1999 526 1
2053 526 1
2074 526 1
2081 526 1
2085 526 2
2133 526 1
2204 526 1
2212 526 1
2227 526 2
2242 526 2
2282 526 1
2298 526 1
2363 526 8
2371 526 1
2372 526 1
2374 526 1
2500 526 1
2610 526 1
2738 526 3
2741 526 1
2750 526 1
2753 526 12
2754 526 12
2755 526 1
2774 526 2
2780 526 1
2800 526 1
2990 526 1
3112 526 2
3123 526 1
3233 526 1
3260 526 1
3279 526 1
3309 526 1
3317 526 1
3344 526 2
3373 526 1
3454 526 1
3455 526 1
3487 526 1
3515 526 1
3582 526 1
3643 526 1
3752 526 1
3753 526 1
3791 526 1
3853 526 1
3865 526 1
3875 526 1
3885 526 2
3903 526 1
3909 526 3
3941 526 1
3957 526 2
3994 526 1
4067 526 1
4085 526 1
4093 526 1
4156 526 1
4190 526 1
4199 526 1
4249 526 1
4280 526 2
4301 526 1
4411 526 1
4432 526 1
4474 526 2
4476 526 1
4486 526 1
4589 526 1
4612 526 2
4618 526 1
4853 526 1
4875 526 2
4898 526 1
4907 526 1
4912 526 1
4969 526 1
4971 526 1
5049 526 1
5051 526 1
5053 526 1
5066 526 1
5215 526 1
5274 526 1
5328 526 2
5508 526 1
5534 526 1
5542 526 1
5574 526 1
5623 526 1
5671 526 1
5680 526 3
5681 526 21
5682 526 1
5728 526 2
5842 526 1
5850 526 1
6077 526 1
6150 526 2
6216 526 1
6269 526 1
6468 526 1
6497 526 1
6499 526 1
6538 526 1
6547 526 1
6567 526 1
6577 526 1
6578 526 1
6695 526 5
6939 526 1
6961 526 6
6965 526 1
6998 526 2
7003 526 2
7068 526 1
7128 526 1
7182 526 1
7202 526 1
7345 526 1
7399 526 1
7557 526 1
7582 526 1
7583 526 2
7609 526 1
7726 526 2
7780 526 2
7840 526 1
7983 526 1
8036 526 1
8042 526 1
8259 526 3
8377 526 1
8566 526 1
8580 526 2
8625 526 1
8729 526 1
8766 526 8
9005 526 1
9009 526 1
9032 526 3
9136 526 1
9147 526 1
9194 526 1
9288 526 3
9297 526 1
9369 526 1
9404 526 1
9412 526 1
9424 526 1
9425 526 1
9476 526 2
9516 526 2
9573 526 3
9574 526 1
9582 526 1
9594 526 1
9603 526 1
9670 526 2
9703 526 1
9730 526 1
9773 526 3
9847 526 2
9848 526 1
9855 526 1
9914 526 1
9954 526 1
10001 526 1
10007 526 1
10019 526 5
10036 526 2
10049 526 2
10140 526 16
10279 526 1
10283 526 1
10320 526 2
10342 526 4
10353 526 1
10388 526 1
10428 526 1
10476 526 1
10554 526 3
10602 526 1
10625 526 1
10637 526 2
10651 526 3
10745 526 2
10912 526 1
10947 526 2
11033 526 2
11129 526 4
11285 526 1
11341 526 1
11344 526 2
11373 526 1
11592 526 1
11597 526 4
11604 526 5
11618 526 1
11669 526 1
11728 526 2
11737 526 1
11747 526 11
11760 526 2
11898 526 1
11899 526 1
11955 526 1
11980 526 1
11985 526 1
11987 526 2
12012 526 1
12086 526 1
12102 526 1
12103 526 2
12117 526 2
12184 526 5
12199 526 1
12242 526 2
12307 526 1
12340 526 3
12348 526 1
12410 526 1
12415 526 1
12416 526 1
12417 526 1
12418 526 1
12419 526 1
12420 526 1
12422 526 2
12423 526 1
12425 526 1
12427 526 2
12431 526 2
12432 526 15
12433 526 1
12441 526 3
12510 526 1
12551 526 2
12567 526 3
12603 526 1
12645 526 3
12648 526 1
12649 526 2
12650 526 10
12663 526 1
12671 526 1
12679 526 2
12758 526 1
12763 526 2
12767 526 2
12772 526 1
12788 526 1
12854 526 1
12874 526 2
12888 526 8
12896 526 1
12941 526 1
12965 526 8
12985 526 1
12996 526 9
13041 526 1
13064 526 1
13080 526 1
13104 526 4
13105 526 1
13106 526 33
13138 526 2
13149 526 1
13213 526 2
13262 526 1
13272 526 2
13302 526 3
13306 526 1
13310 526 4
13325 526 1
13342 526 1
13355 526 7
13372 526 1
13400 526 1
13435 526 1
13465 526 1
13481 526 1
13489 526 3
13513 526 1
13533 526 2
13602 526 1
13613 526 1
13641 526 1
13721 526 2
13789 526 2
13882 526 2
13897 526 1
13898 526 2
13926 526 1
13944 526 1
14004 526 5
14147 526 1
14187 526 3
14191 526 2
14193 526 4
14268 526 3
14295 526 4
14306 526 2
14319 526 5
14320 526 7
14332 526 3
14336 526 1
14434 526 3
14488 526 1
14629 526 2
14643 526 2
14677 526 2
14679 526 1
14723 526 1
14744 526 2
14889 526 1
14963 526 2
14965 526 1
15000 526 2
15064 526 1
15076 526 2
15280 526 1
15322 526 2
15324 526 1
15342 526 1
15443 526 1
15714 526 1
15732 526 11
15733 526 1
16068 526 1
16103 526 1
16202 526 1
16246 526 1
16284 526 1
16323 526 1
16332 526 1
16336 526 1
16338 526 2
16375 526 2
16400 526 1
16401 526 2
6 527 1
15 527 1
28 527 1
37 527 3
87 527 1
96 527 1
122 527 2
164 527 1
189 527 1
199 527 1
200 527 1
229 527 1
244 527 1
312 527 1
325 527 1
327 527 2
340 527 1
381 527 1
394 527 1
428 527 1
429 527 2
431 527 43
475 527 11
497 527 1
507 527 1
512 527 1
516 527 1
541 527 3
543 527 1
545 527 1
563 527 1
594 527 4
621 527 1
630 527 1
633 527 3
638 527 1
648 527 1
706 527 1
761 527 1
769 527 8
827 527 1
839 527 1
841 527 1
851 527 1
853 527 1
857 527 1
878 527 4
883 527 1
884 527 1
893 527 2
898 527 2
921 527 1
941 527 1
981 527 4
991 527 1
1009 527 1
1014 527 1
1021 527 1
1036 527 1
1049 527 1
1052 527 1
1064 527 1
1089 527 1
1097 527 1
1105 527 1
1116 527 1
1117 527 1
1118 527 1
1135 527 1
1137 527 1
1158 527 1
1182 527 5
1210 527 28
1211 527 24
1212 527 4
1219 527 1
1225 527 1
1238 527 1
1247 527 1
1253 527 1
1303 527 1
1309 527 1
1322 527 2
1340 527 1
1350 527 2
1351 527 1
1367 527 2
1385 527 1
1386 527 1
1412 527 2
1431 527 1
1434 527 2
1487 527 1
1515 527 1
1516 527 3
1517 527 7
1521 527 1
1537 527 1
1539 527 3
1550 527 1
1595 527 1
1611 527 1
1630 527 1
1662 527 1
1663 527 8
1674 527 1
1681 527 1
1688 527 1
1690 527 1
1705 527 1
1731 527 1
1742 527 3
1745 527 9
1783 527 1
1796 527 2
1866 527 1
1893 527 1
1989 527 1
1999 527 2
2053 527 1
2085 527 1
2117 527 1
2339 527 1
2362 527 1
2363 527 5
2364 527 1
2371 527 2
2415 527 1
2494 527 1
2519 527 1
2528 527 1
2548 527 1
2605 527 1
2753 527 6
2754 527 4
2755 527 2
2791 527 1
2804 527 1
2805 527 1
2806 527 1
2856 527 1
2875 527 2
2900 527 1
2947 527 1
3092 527 1
3094 527 1
3198 527 1
3279 527 2
3343 527 1
3344 527 1
3362 527 1
3430 527 1
3439 527 2
3449 527 1
3454 527 1
3455 527 2
3463 527 1
3477 527 1
3515 527 1
3521 527 1
3568 527 1
3600 527 2
3615 527 2
3676 527 1
3726 527 1
3752 527 2
3765 527 1
3843 527 1
3866 527 1
3875 527 1
3888 527 1
3936 527 1
3957 527 1
4029 527 1
4066 527 1
4069 527 1
4122 527 2
4146 527 1
4190 527 9
4280 527 1
4379 527 1
4466 527 1
4474 527 2
4557 527 1
4567 527 1
4612 527 4
4618 527 1
4692 527 1
4740 527 1
4824 527 1
4875 527 1
4898 527 1
4907 527 1
4945 527 1
4963 527 1
4968 527 1
5042 527 1
5051 527 1
5143 527 3
5225 527 1
5239 527 1
5335 527 1
5342 527 3
5346 527 1
5348 527 1
5359 527 2
5503 527 1
5574 527 1
5668 527 1
5671 527 1
5680 527 8
5681 527 23
5699 527 1
5845 527 1
5934 527 1
5966 527 2
5969 527 1
6082 527 2
6090 527 2
6109 527 1
6150 527 1
6251 527 1
6262 527 1
6269 527 3
6348 527 1
6475 527 1
6499 527 1
6567 527 1
6578 527 4
6638 527 2
6680 527 2
6682 527 1
6695 527 8
6810 527 1
6812 527 2
6920 527 1
6935 527 1
6961 527 2
6987 527 1
7003 527 1
7022 527 1
7023 527 1
7047 527 1
7303 527 1
7313 527 1
7398 527 3
7412 527 1
7439 527 1
7469 527 1
7527 527 1
7556 527 1
7567 527 1
7572 527 1
7580 527 1
7582 527 1
7655 527 1
7736 527 1
7755 527 1
7784 527 1
7785 527 1
7840 527 1
7937 527 1
7984 527 1
7994 527 2
8142 527 1
8260 527 1
8371 527 1
8377 527 2
8578 527 1
8589 527 1
8642 527 2
8753 527 1
8766 527 2
8769 527 3
8856 527 1
9114 527 1
9177 527 1
9262 527 1
9265 527 1
9287 527 2
9288 527 1
9299 527 1
9404 527 1
9425 527 1
9426 527 1
9457 527 2
9476 527 1
9504 527 1
9510 527 3
9514 527 1
9516 527 2
9521 527 1
9537 527 1
9540 527 1
9542 527 1
9554 527 1
9570 527 2
9571 527 1
9574 527 1
9579 527 1
9581 527 1
9613 527 1
9703 527 3
9730 527 1
9773 527 3
9825 527 1
9847 527 4
9848 527 2
9849 527 1
9855 527 2
9954 527 2
9996 527 1
10002 527 1
10003 527 1
10007 527 3
10019 527 5
10048 527 1
10054 527 1
10083 527 1
10089 527 1
10093 527 1
10140 527 15
10314 527 1
10317 527 1
10320 527 2
10388 527 1
10424 527 1
10428 527 1
10554 527 3
10594 527 1
10637 527 2
10745 527 2
10788 527 1
10847 527 1
10873 527 1
10957 527 1
11009 527 2
11069 527 2
11074 527 2
11077 527 2
11112 527 1
11291 527 1
11344 527 5
11435 527 1
11573 527 1
11597 527 2
11604 527 2
11608 527 1
11618 527 1
11704 527 3
11735 527 2
11747 527 15
11748 527 3
11766 527 1
11785 527 1
11945 527 1
11977 527 1
12057 527 1
12080 527 3
12102 527 1
12103 527 2
12114 527 1
12148 527 1
12165 527 1
12168 527 1
12184 527 5
12185 527 1
12194 527 3
12195 527 1
12199 527 1
12200 527 1
12240 527 1
12241 527 2
12294 527 2
12340 527 4
12350 527 1
12416 527 1
12419 527 2
12420 527 1
12421 527 1
12422 527 2
12423 527 1
12425 527 3
12426 527 1
12427 527 1
12428 527 2
12430 527 1
12431 527 1
12432 527 20
12441 527 3
12455 527 1
12530 527 1
12551 527 2
12567 527 2
12603 527 2
12606 527 2
12629 527 1
12632 527 2
12645 527 3
12650 527 13
12667 527 1
12671 527 5
12710 527 1
12715 527 1
12758 527 1
12759 527 1
12769 527 2
12789 527 1
12791 527 1
12800 527 1
12854 527 1
12866 527 1
12874 527 1
12888 527 8
12892 527 2
12896 527 1
12897 527 1
12919 527 1
12947 527 1
12965 527 8
12983 527 1
12984 527 2
12996 527 4
13002 527 1
13009 527 1
13019 527 1
13060 527 1
13064 527 2
13105 527 3
13106 527 30
13131 527 1
13133 527 1
13139 527 2
13141 527 1
13149 527 1
13213 527 1
13241 527 1
13267 527 3
13272 527 2
13302 527 1
13306 527 2
13310 527 2
13313 527 1
13319 527 1
13342 527 1
13355 527 9
13361 527 1
13372 527 1
13397 527 2
13415 527 2
13418 527 1
13447 527 3
13465 527 1
13481 527 2
13489 527 4
13499 527 5
13512 527 1
13513 527 1
13533 527 1
13566 527 1
13593 527 1
13602 527 2
13625 527 1
13689 527 2
13718 527 1
13789 527 3
13811 527 2
13829 527 1
13897 527 1
13898 527 1
14004 527 2
14044 527 1
14107 527 2
14187 527 9
14191 527 2
14193 527 1
14268 527 2
14295 527 2
14306 527 2
14319 527 2
14320 527 8
14413 527 2
14414 527 1
14434 527 1
14479 527 3
14510 527 1
14512 527 1
14629 527 1
14723 527 3
14776 527 1
14965 527 6
15076 527 1
15113 527 2
15116 527 1
15150 527 2
15324 527 1
15356 527 1
15427 527 1
15454 527 2
15555 527 1
15564 527 1
15714 527 1
15732 527 9
15778 527 1
15837 527 2
16072 527 1
16200 527 1
16220 527 1
16235 527 2
16247 527 1
16284 527 1
16324 527 1
16332 527 2
16336 527 1
16381 527 1
16400 527 3
16439 527 2
16565 527 1
16629 527 1
16653 527 1
16677 527 1
37 528 2
44 528 1
46 528 1
54 528 1
85 528 1
122 528 2
164 528 3
169 528 1
180 528 2
189 528 1
196 528 1
199 528 2
209 528 1
229 528 1
256 528 1
267 528 1
275 528 4
287 528 3
327 528 1
339 528 1
392 528 2
428 528 2
429 528 3
431 528 42
461 528 1
475 528 3
516 528 2
537 528 2
670 528 2
761 528 2
764 528 1
769 528 4
788 528 1
797 528 3
830 528 1
838 528 1
857 528 1
878 528 2
898 528 1
908 528 1
921 528 5
924 528 1
939 528 1
951 528 1
1000 528 2
1063 528 2
1089 528 1
1109 528 1
1110 528 1
1120 528 2
1147 528 1
1182 528 4
1205 528 1
1210 528 16
1211 528 29
1212 528 4
1240 528 1
1243 528 1
1303 528 1
1304 528 1
1306 528 2
1322 528 2
1336 528 1
1350 528 1
1385 528 3
1393 528 1
1397 528 1
1434 528 2
1515 528 1
1516 528 3
1517 528 11
1518 528 1
1521 528 1
1551 528 1
1587 528 1
1603 528 1
1610 528 1
1611 528 2
1615 528 1
1621 528 3
1623 528 1
1630 528 1
1643 528 1
1655 528 2
1663 528 8
1670 528 1
1674 528 2
1724 528 2
1742 528 4
1745 528 8
1749 528 1
1756 528 1
1776 528 1
1803 528 1
1807 528 1
1838 528 1
1853 528 1
1855 528 2
1874 528 1
1893 528 2
1913 528 1
1922 528 1
1944 528 1
1954 528 1
1982 528 1
1999 528 1
2003 528 1
2046 528 1
2053 528 1
2074 528 2
2133 528 1
2217 528 1
2271 528 1
2322 528 1
2323 528 1
2363 528 10
2371 528 2
2383 528 1
2394 528 1
2501 528 1
2520 528 2
2622 528 2
2625 528 2
2706 528 1
2753 528 9
2754 528 1
2755 528 1
2788 528 1
2792 528 1
2912 528 1
2923 528 1
3084 528 1
3094 528 1
3236 528 1
3251 528 1
3283 528 1
3330 528 1
3344 528 1
3374 528 1
3455 528 1
3498 528 1
3534 528 1
3601 528 1
3643 528 1
3654 528 2
3676 528 2
3805 528 1
3853 528 1
3909 528 1
3988 528 4
3994 528 1
4008 528 1
4069 528 2
4085 528 2
4146 528 1
4156 528 2
4190 528 5
4281 528 1
4338 528 1
4349 528 1
4386 528 1
4407 528 1
4434 528 1
4486 528 1
4535 528 1
4563 528 1
4612 528 10
4630 528 1
4669 528 2
4693 528 1
4696 528 1
4740 528 1
4875 528 2
4876 528 1
4889 528 1
4898 528 1
4919 528 1
4940 528 2
4941 528 1
4970 528 1
4975 528 1
5050 528 1
5072 528 1
5143 528 1
5163 528 2
5225 528 1
5246 528 1
5278 528 1
5340 528 1
5348 528 2
5574 528 1
5628 528 1
5680 528 6
5681 528 21
5698 528 1
5830 528 1
6002 528 1
6071 528 1
6082 528 2
6088 528 1
6251 528 1
6269 528 3
6332 528 1
6456 528 1
6497 528 1
6515 528 1
6567 528 5
6632 528 1
6638 528 1
6643 528 1
6680 528 3
6695 528 2
6812 528 1
6935 528 1
6948 528 1
6961 528 1
6982 528 1
7069 528 1
7192 528 1
7215 528 1
7218 528 2
7369 528 1
7484 528 1
7528 528 1
7582 528 3
7583 528 1
7718 528 1
7766 528 1
7780 528 2
7866 528 1
7878 528 1
7895 528 1
7907 528 1
7984 528 1
8042 528 1
8061 528 1
8202 528 1
8259 528 1
8377 528 2
8462 528 1
8520 528 2
8625 528 1
8659 528 1
8766 528 2
8771 528 1
8829 528 1
8978 528 1
8987 528 1
9001 528 1
9075 528 1
9092 528 1
9136 528 1
9232 528 1
9246 528 1
9287 528 3
9288 528 2
9289 528 1
9297 528 2
9299 528 1
9315 528 1
9401 528 1
9404 528 1
9425 528 1
9477 528 3
9478 528 1
9508 528 1
9514 528 1
9521 528 2
9532 528 1
9537 528 2
9540 528 1
9573 528 1
9574 528 1
9609 528 1
9637 528 1
9670 528 4
9674 528 1
9709 528 1
9730 528 2
9733 528 1
9847 528 8
9848 528 2
9849 528 1
9862 528 1
9903 528 1
9914 528 1
10001 528 1
10007 528 2
10019 528 2
10083 528 1
10109 528 1
10135 528 1
10140 528 47
10284 528 1
10320 528 1
10342 528 2
10353 528 1
10369 528 4
10375 528 1
10458 528 1
10554 528 6
10584 528 2
10594 528 2
10637 528 1
10668 528 2
10745 528 1
10809 528 2
10873 528 2
10947 528 3
10969 528 2
11069 528 1
11074 528 1
11137 528 1
11153 528 2
11285 528 1
11342 528 2
11430 528 1
11573 528 2
11593 528 3
11597 528 3
11604 528 1
11618 528 4
11627 528 1
11638 528 1
11642 528 1
11694 528 1
11735 528 2
11743 528 1
11747 528 12
11820 528 1
11943 528 1
11955 528 1
11980 528 2
12005 528 1
12057 528 1
12083 528 1
12086 528 2
12111 528 1
12145 528 1
12184 528 5
12185 528 1
12199 528 3
12240 528 1
12246 528 2
12348 528 2
12417 528 3
12418 528 2
12419 528 2
12421 528 1
12423 528 1
12425 528 1
12426 528 1
12427 528 3
12430 528 2
12431 528 4
12432 528 19
12441 528 1
12539 528 3
12551 528 1
12581 528 1
12604 528 1
12611 528 1
12645 528 5
12646 528 1
12648 528 2
12650 528 9
12663 528 1
12671 528 2
12679 528 1
12722 528 1
12757 528 2
12759 528 3
12760 528 2
12764 528 2
12769 528 1
12772 528 1
12848 528 2
12874 528 3
12888 528 9
12892 528 1
12947 528 1
12965 528 13
12975 528 1
12983 528 1
12984 528 1
12996 528 11
13002 528 1
13009 528 1
13064 528 2
13105 528 1
13106 528 21
13138 528 2
13156 528 1
13213 528 2
13267 528 3
13272 528 2
13310 528 2
13313 528 2
13342 528 2
13350 528 2
13355 528 10
13362 528 1
13365 528 1
13372 528 2
13418 528 2
13420 528 1
13461 528 5
13481 528 2
13489 528 11
13499 528 3
13511 528 2
13513 528 2
13536 528 1
13541 528 1
13564 528 1
13580 528 1
13593 528 6
13601 528 1
13620 528 1
13623 528 1
13625 528 3
13634 528 1
13641 528 1
13696 528 1
13728 528 1
13789 528 2
13811 528 1
13829 528 1
13882 528 2
13898 528 2
13944 528 1
13989 528 1
13991 528 1
14004 528 1
14033 528 2
14034 528 1
14044 528 1
14107 528 1
14147 528 1
14187 528 9
14200 528 1
14244 528 1
14268 528 1
14288 528 1
14295 528 7
14319 528 3
14320 528 6
14336 528 1
14410 528 1
14413 528 1
14479 528 3
14488 528 1
14513 528 2
14620 528 2
14677 528 2
14780 528 1
14787 528 1
14899 528 1
14963 528 3
15000 528 1
15001 528 1
15076 528 5
15150 528 1
15172 528 1
15208 528 1
15342 528 1
15732 528 19
15778 528 1
16072 528 1
16105 528 1
16166 528 1
16239 528 1
16257 528 1
16284 528 2
16322 528 1
16325 528 1
16334 528 1
16338 528 1
16375 528 2
16377 528 1
16381 528 4
16400 528 1
16423 528 1
16676 528 1
39 529 1
50 529 1
54 529 1
72 529 1
75 529 1
164 529 1
169 529 1
196 529 2
199 529 1
209 529 1
258 529 2
286 529 1
312 529 1
321 529 1
323 529 2
340 529 3
380 529 1
429 529 4
431 529 39
461 529 1
475 529 9
497 529 2
498 529 1
537 529 2
553 529 1
584 529 1
594 529 1
623 529 1
633 529 1
638 529 1
676 529 1
761 529 1
769 529 2
826 529 2
851 529 1
857 529 2
883 529 2
903 529 1
915 529 1
916 529 1
921 529 2
939 529 1
994 529 1
1009 529 1
1020 529 1
1037 529 1
1132 529 1
1182 529 2
1210 529 18
1211 529 27
1212 529 10
1247 529 1
1250 529 1
1285 529 1
1289 529 1
1324 529 1
1326 529 1
1347 529 1
1385 529 4
1452 529 1
1515 529 1
1516 529 2
1517 529 12
1518 529 4
1537 529 1
1539 529 7
1546 529 1
1597 529 1
1614 529 1
1643 529 1
1655 529 4
1659 529 1
1663 529 14
1674 529 1
1705 529 1
1731 529 1
1742 529 2
1745 529 7
1755 529 1
1783 529 1
1791 529 1
1925 529 1
2003 529 1
2083 529 1
2115 529 1
2150 529 1
2176 529 1
2185 529 1
2204 529 1
2212 529 1
2246 529 1
2323 529 1
2355 529 1
2363 529 3
2485 529 1
2516 529 1
2521 529 1
2537 529 1
2611 529 1
2620 529 1
2625 529 2
2651 529 1
2753 529 15
2754 529 1
2772 529 1
2777 529 1
2791 529 1
2800 529 1
3112 529 1
3249 529 1
3258 529 1
3270 529 1
3279 529 2
3303 529 1
3374 529 1
3418 529 1
3520 529 2
3527 529 1
3566 529 2
3655 529 1
3676 529 2
3739 529 1
3806 529 1
3865 529 3
3875 529 2
3936 529 1
3953 529 2
3957 529 1
3984 529 1
4140 529 1
4188 529 1
4190 529 3
4301 529 3
4321 529 1
4362 529 1
4434 529 1
4466 529 1
4478 529 1
4482 529 1
4557 529 1
4563 529 1
4612 529 4
4661 529 1
4696 529 1
4740 529 1
4842 529 1
4844 529 1
4866 529 1
4898 529 1
4919 529 2
4934 529 1
4940 529 1
4963 529 1
4968 529 1
4988 529 1
5050 529 1
5053 529 1
5072 529 1
5143 529 1
5146 529 1
5196 529 1
5285 529 1
5575 529 1
5628 529 1
5671 529 2
5680 529 5
5681 529 12
5869 529 2
5990 529 2
6082 529 1
6216 529 1
6269 529 4
6280 529 1
6344 529 1
6643 529 1
6680 529 1
6682 529 2
6876 529 1
6907 529 1
6935 529 1
6961 529 2
7003 529 1
7146 529 2
7186 529 1
7223 529 1
7230 529 1
7241 529 1
7345 529 1
7351 529 1
7399 529 1
7401 529 1
7421 529 1
7530 529 1
7578 529 1
7583 529 1
7630 529 1
7856 529 1
7859 529 1
7902 529 1
7994 529 2
8011 529 1
8038 529 1
8131 529 1
8139 529 1
8196 529 1
8256 529 1
8349 529 3
8442 529 1
8766 529 1
8773 529 1
8987 529 1
9094 529 2
9147 529 2
9177 529 1
9265 529 1
9287 529 1
9288 529 2
9290 529 1
9297 529 2
9426 529 1
9427 529 2
9476 529 1
9482 529 1
9510 529 1
9514 529 1
9537 529 1
9570 529 1
9574 529 2
9579 529 1
9623 529 1
9670 529 1
9692 529 1
9730 529 2
9733 529 2
9742 529 1
9847 529 3
9848 529 1
9873 529 1
9899 529 2
10002 529 1
10007 529 1
10019 529 4
10025 529 1
10140 529 28
10367 529 1
10369 529 1
10434 529 1
10554 529 5
10555 529 1
10594 529 1
10604 529 1
10637 529 1
10663 529 1
10668 529 1
10745 529 2
10822 529 1
10847 529 2
10957 529 1
11033 529 1
11063 529 2
11069 529 1
11082 529 1
11344 529 2
11363 529 1
11573 529 2
11597 529 2
11604 529 1
11616 529 1
11618 529 2
11704 529 1
11720 529 2
11735 529 1
11747 529 3
11748 529 1
11760 529 4
11791 529 1
11794 529 2
11980 529 2
11985 529 2
12091 529 1
12103 529 1
12114 529 1
12165 529 1
12184 529 7
12194 529 1
12199 529 2
12227 529 1
12277 529 1
12288 529 1
12340 529 1
12348 529 1
12408 529 1
12417 529 1
12418 529 3
12419 529 2
12420 529 1
12422 529 4
12423 529 1
12425 529 2
12426 529 3
12427 529 5
12430 529 2
12431 529 5
12432 529 22
12441 529 3
12551 529 3
12567 529 1
12579 529 1
12581 529 1
12610 529 1
12611 529 2
12645 529 9
12648 529 2
12650 529 19
12663 529 1
12671 529 3
12759 529 1
12764 529 1
12769 529 1
12772 529 1
12874 529 1
12888 529 4
12892 529 2
12907 529 1
12940 529 1
12965 529 16
12984 529 2
12986 529 1
12996 529 2
13000 529 1
13009 529 1
13019 529 2
13041 529 1
13064 529 1
13077 529 2
13100 529 1
13104 529 1
13105 529 4
13106 529 34
13132 529 1
13156 529 1
13213 529 7
13262 529 1
13272 529 2
13292 529 1
13306 529 1
13313 529 2
13355 529 6
13362 529 2
13365 529 1
13380 529 1
13397 529 1
13461 529 3
13464 529 1
13481 529 1
13489 529 2
13513 529 2
13533 529 1
13541 529 1
13583 529 1
13593 529 2
13600 529 3
13602 529 1
13613 529 1
13620 529 2
13625 529 1
13657 529 1
13697 529 1
13701 529 1
13721 529 1
13789 529 1
13792 529 1
13810 529 1
13811 529 1
13828 529 1
13868 529 1
13898 529 2
14004 529 1
14033 529 1
14147 529 1
14187 529 6
14189 529 2
14191 529 4
14193 529 1
14226 529 1
14268 529 2
14274 529 2
14295 529 4
14306 529 1
14319 529 1
14320 529 4
14332 529 1
14336 529 2
14410 529 1
14412 529 1
14413 529 1
14479 529 1
14490 529 1
14512 529 2
14677 529 1
14689 529 1
14696 529 1
14723 529 1
14744 529 1
14948 529 1
14963 529 1
14964 529 1
14965 529 5
15000 529 2
15064 529 1
15075 529 1
15076 529 1
15214 529 1
15267 529 1
15342 529 1
15532 529 1
15732 529 11
15946 529 1
16068 529 2
16088 529 1
16229 529 1
16235 529 2
16246 529 1
16284 529 1
16322 529 3
16332 529 1
16333 529 1
16336 529 1
16342 529 1
16391 529 2
16395 529 1
16399 529 1
16400 529 1
16439 529 3
16440 529 1
2 530 1
8 530 1
38 530 1
39 530 2
42 530 1
85 530 1
96 530 1
122 530 1
165 530 1
169 530 1
179 530 1
180 530 1
196 530 1
199 530 1
209 530 3
229 530 1
251 530 1
258 530 2
272 530 1
275 530 1
312 530 1
325 530 1
340 530 2
389 530 1
392 530 2
428 530 2
429 530 3
431 530 33
447 530 1
461 530 1
475 530 5
498 530 1
502 530 2
516 530 1
529 530 1
537 530 1
558 530 1
564 530 1
589 530 2
594 530 4
613 530 1
621 530 2
623 530 2
633 530 2
663 530 1
674 530 1
675 530 1
698 530 1
765 530 1
769 530 5
772 530 1
778 530 1
805 530 2
827 530 1
830 530 1
857 530 1
865 530 2
878 530 1
893 530 2
902 530 1
916 530 1
921 530 2
1020 530 1
1061 530 1
1066 530 1
1102 530 1
1132 530 1
1135 530 1
1147 530 1
1158 530 1
1173 530 1
1177 530 1
1182 530 4
1208 530 1
1210 530 20
1211 530 30
1212 530 4
1303 530 6
1322 530 1
1350 530 1
1351 530 1
1385 530 4
1448 530 1
1515 530 1
1517 530 4
1518 530 1
1523 530 2
1539 530 3
1546 530 1
1565 530 2
1576 530 1
1597 530 1
1603 530 1
1610 530 1
1611 530 2
1614 530 1
1630 530 2
1643 530 2
1651 530 1
1655 530 1
1659 530 1
1663 530 18
1674 530 1
1681 530 1
1731 530 2
1740 530 1
1742 530 3
1745 530 6
1826 530 1
1829 530 1
1855 530 1
1856 530 1
1866 530 1
1888 530 1
1895 530 1
1922 530 1
1923 530 1
1968 530 1
1999 530 1
2065 530 1
2074 530 1
2079 530 2
2128 530 1
2172 530 1
2204 530 1
2222 530 1
2263 530 1
2353 530 1
2363 530 10
2374 530 1
2387 530 1
2413 530 1
2473 530 1
2475 530 1
2509 530 1
2535 530 2
2554 530 1
2622 530 1
2625 530 2
2656 530 1
2738 530 1
2740 530 1
2753 530 7
2754 530 1
2774 530 1
2777 530 1
2800 530 1
2998 530 2
3094 530 1
3112 530 1
3196 530 1
3258 530 1
3269 530 1
3332 530 1
3344 530 1
3439 530 1
3454 530 1
3455 530 1
3515 530 2
3586 530 1
3676 530 1
3853 530 1
3865 530 1
3908 530 1
3909 530 2
3957 530 1
4008 530 1
4052 530 1
4190 530 1
4280 530 1
4281 530 2
4301 530 1
4321 530 1
4434 530 1
4474 530 1
4478 530 1
4486 530 2
4535 530 1
4563 530 1
4567 530 2
4612 530 2
4629 530 1
4696 530 1
4946 530 1
4963 530 1
5263 530 1
5274 530 1
5334 530 2
5342 530 1
5438 530 1
5617 530 1
5635 530 1
5671 530 1
5680 530 3
5681 530 14
5728 530 1
5849 530 1
5850 530 1
5919 530 2
5986 530 3
6002 530 1
6076 530 1
6082 530 3
6146 530 1
6269 530 1
6272 530 1
6308 530 2
6316 530 1
6497 530 2
6547 530 1
6567 530 1
6571 530 2
6578 530 1
6632 530 1
6680 530 2
6682 530 1
6830 530 2
6857 530 1
6875 530 1
6959 530 2
6961 530 1
6982 530 1
7032 530 1
7069 530 1
7157 530 1
7160 530 1
7182 530 1
7205 530 1
7351 530 1
7398 530 2
7421 530 1
7434 530 1
7445 530 1
7491 530 1
7500 530 1
7650 530 1
7721 530 1
7726 530 1
7780 530 2
7878 530 1
7895 530 1
7898 530 1
7944 530 1
7984 530 1
8077 530 1
8132 530 1
8283 530 1
8349 530 1
8425 530 1
8566 530 1
8625 530 1
8766 530 1
8809 530 1
8876 530 1
8983 530 1
9005 530 1
9136 530 1
9287 530 2
9289 530 1
9341 530 1
9355 530 1
9401 530 1
9404 530 1
9457 530 1
9476 530 1
9477 530 1
9514 530 1
9516 530 2
9537 530 1
9540 530 1
9542 530 1
9559 530 2
9573 530 1
9574 530 1
9729 530 2
9733 530 1
9761 530 1
9773 530 2
9779 530 3
9782 530 1
9847 530 3
9848 530 1
9855 530 1
9874 530 2
9899 530 1
9942 530 1
9994 530 1
10007 530 2
10019 530 4
10087 530 1
10114 530 2
10140 530 18
10248 530 1
10279 530 1
10320 530 2
10342 530 2
10390 530 1
10434 530 1
10455 530 1
10476 530 1
10554 530 3
10584 530 2
10602 530 1
10637 530 1
10668 530 1
10745 530 2
10947 530 1
10969 530 4
11009 530 1
11033 530 2
11046 530 1
11063 530 1
11081 530 1
11129 530 3
11144 530 1
11153 530 1
11220 530 1
11276 530 1
11342 530 1
11344 530 2
11430 530 1
11592 530 1
11604 530 4
11645 530 1
11677 530 1
11743 530 1
11747 530 6
11945 530 1
11955 530 2
11980 530 1
11987 530 1
12080 530 1
12102 530 1
12103 530 1
12112 530 1
12130 530 1
12160 530 1
12167 530 2
12184 530 1
12199 530 2
12241 530 2
12246 530 1
12273 530 1
12277 530 1
12290 530 1
12348 530 3
12410 530 1
12411 530 2
12417 530 2
12418 530 2
12419 530 3
12423 530 1
12425 530 4
12426 530 1
12430 530 1
12431 530 2
12432 530 13
12441 530 1
12490 530 1
12551 530 4
12567 530 1
12581 530 3
12593 530 1
12639 530 1
12645 530 2
12648 530 1
12650 530 16
12671 530 6
12757 530 1
12759 530 2
12760 530 1
12772 530 1
12787 530 1
12789 530 1
12790 530 1
12831 530 1
12837 530 1
12848 530 1
12874 530 3
12888 530 6
12892 530 1
12947 530 1
12965 530 5
12975 530 1
12983 530 1
12984 530 1
12996 530 5
13008 530 1
13015 530 1
13019 530 2
13064 530 1
13070 530 1
13100 530 1
13104 530 1
13105 530 2
13106 530 26
13134 530 1
13136 530 1
13138 530 1
13142 530 1
13187 530 2
13196 530 1
13213 530 1
13267 530 1
13272 530 8
13310 530 1
13315 530 1
13350 530 1
13355 530 13
13362 530 1
13365 530 1
13397 530 2
13418 530 3
13463 530 1
13465 530 1
13481 530 2
13489 530 3
13508 530 1
13533 530 1
13541 530 1
13564 530 1
13598 530 1
13625 530 2
13645 530 1
13689 530 1
13697 530 1
13701 530 2
13718 530 1
13721 530 1
13789 530 2
13791 530 1
13818 530 1
13832 530 1
13897 530 1
13898 530 2
14004 530 3
14044 530 1
14107 530 1
14147 530 2
14156 530 1
14187 530 15
14191 530 1
14193 530 1
14200 530 2
14201 530 2
14295 530 3
14306 530 1
14319 530 4
14320 530 7
14413 530 1
14414 530 1
14434 530 1
14490 530 1
14512 530 1
14513 530 1
14620 530 2
14776 530 1
14807 530 1
14963 530 1
14984 530 1
15000 530 1
15001 530 1
15004 530 1
15208 530 1
15232 530 1
15356 530 2
15454 530 1
15564 530 1
15732 530 9
15750 530 1
15778 530 1
15798 530 1
15933 530 1
16072 530 1
16103 530 1
16112 530 1
16219 530 1
16284 530 1
16332 530 2
16338 530 1
16375 530 2
16381 530 1
16390 530 3
16400 530 2
16401 530 3
16440 530 1
15 531 3
37 531 1
39 531 1
50 531 1
164 531 1
173 531 3
256 531 1
268 531 1
275 531 3
327 531 2
333 531 1
390 531 5
392 531 4
394 531 2
428 531 10
429 531 2
431 531 172
475 531 30
497 531 1
511 531 1
541 531 1
545 531 4
563 531 1
594 531 1
621 531 1
633 531 1
675 531 3
761 531 2
769 531 71
826 531 1
873 531 3
884 531 1
903 531 1
916 531 2
921 531 3
981 531 6
991 531 1
994 531 1
1009 531 2
1020 531 1
1036 531 2
1049 531 1
1062 531 2
1063 531 1
1064 531 1
1090 531 1
1097 531 1
1105 531 2
1109 531 2
1120 531 1
1124 531 1
1147 531 1
1158 531 3
1174 531 2
1182 531 16
1210 531 124
1211 531 194
1212 531 36
1289 531 2
1308 531 1
1311 531 1
1314 531 1
1367 531 2
1375 531 1
1385 531 1
1416 531 1
1487 531 1
1495 531 2
1515 531 3
1516 531 12
1517 531 16
1518 531 7
1539 531 2
1544 531 1
1564 531 1
1608 531 1
1623 531 1
1637 531 1
1654 531 1
1655 531 2
1657 531 1
1670 531 1
1674 531 3
1745 531 29
1754 531 2
1783 531 3
1818 531 1
1874 531 4
1893 531 1
1922 531 2
1999 531 3
2078 531 1
2117 531 1
2121 531 1
2135 531 1
2146 531 1
2216 531 1
2227 531 2
2263 531 1
2267 531 4
2319 531 1
2349 531 1
2350 531 1
2394 531 1
2410 531 1
2435 531 1
2475 531 1
2539 531 1
2610 531 1
2656 531 1
2753 531 18
2754 531 36
2755 531 1
2784 531 1
2800 531 1
2802 531 1
2805 531 3
2923 531 2
2998 531 1
3037 531 1
3094 531 1
3185 531 1
3260 531 1
3279 531 4
3368 531 1
3418 531 2
3439 531 3
3455 531 6
3535 531 1
3586 531 1
3608 531 1
3654 531 2
3745 531 1
3827 531 1
3865 531 1
3866 531 1
3884 531 1
3902 531 1
3957 531 1
3963 531 1
4029 531 1
4067 531 1
4146 531 1
4147 531 3
4190 531 3
4389 531 1
4406 531 1
4445 531 1
4458 531 1
4484 531 1
4516 531 1
4563 531 1
4607 531 1
4612 531 4
4627 531 1
4689 531 1
4696 531 2
4723 531 1
4752 531 1
4783 531 1
4801 531 1
4875 531 1
4898 531 2
4919 531 2
4963 531 5
4973 531 1
5042 531 1
5053 531 2
5097 531 1
5157 531 3
5170 531 1
5207 531 1
5359 531 2
5375 531 1
5381 531 2
5393 531 1
5519 531 1
5542 531 1
5680 531 16
5681 531 71
5699 531 1
5728 531 1
5738 531 1
5815 531 1
5833 531 1
5835 531 1
5845 531 1
5851 531 1
5888 531 1
5941 531 3
5975 531 2
6077 531 1
6082 531 1
6109 531 2
6216 531 2
6251 531 1
6261 531 1
6269 531 3
6272 531 1
6316 531 1
6387 531 1
6497 531 1
6578 531 1
6680 531 1
6713 531 3
6726 531 1
6982 531 2
7398 531 1
7399 531 1
7572 531 1
7582 531 3
7621 531 1
7646 531 2
7658 531 1
7679 531 1
7710 531 1
7755 531 1
7780 531 5
7866 531 1
7914 531 1
7983 531 1
7999 531 1
8011 531 2
8020 531 1
8036 531 1
8132 531 1
8231 531 1
8309 531 1
8347 531 1
8371 531 2
8377 531 1
8474 531 1
8580 531 1
8611 531 1
8773 531 1
8828 531 1
8829 531 1
8832 531 1
8951 531 1
9005 531 2
9088 531 1
9092 531 2
9098 531 1
9136 531 2
9161 531 1
9265 531 1
9273 531 1
9287 531 5
9288 531 1
9325 531 1
9372 531 3
9404 531 1
9425 531 1
9427 531 1
9457 531 1
9477 531 1
9510 531 2
9515 531 1
9522 531 1
9542 531 3
9558 531 3
9573 531 6
9574 531 11
9579 531 1
9637 531 1
9670 531 1
9703 531 1
9709 531 1
9729 531 1
9733 531 2
9773 531 1
9813 531 1
9925 531 1
10003 531 3
10007 531 2
10019 531 14
10024 531 1
10089 531 2
10131 531 1
10140 531 59
10238 531 1
10320 531 2
10342 531 5
10369 531 5
10388 531 1
10407 531 1
10428 531 1
10554 531 2
10555 531 1
10572 531 1
10637 531 2
10651 531 1
10663 531 1
10732 531 1
10745 531 22
10866 531 1
10873 531 1
10912 531 1
10914 531 1
10966 531 2
11069 531 1
11166 531 1
11228 531 1
11344 531 2
11430 531 1
11573 531 2
11592 531 3
11597 531 1
11604 531 3
11677 531 2
11694 531 1
11704 531 2
11728 531 3
11744 531 1
11745 531 1
11747 531 3
11748 531 2
11868 531 2
11980 531 1
11992 531 1
12057 531 1
12080 531 5
12103 531 1
12130 531 2
12154 531 1
12184 531 19
12199 531 1
12277 531 1
12410 531 2
12417 531 3
12419 531 5
12420 531 4
12422 531 1
12425 531 8
12426 531 9
12427 531 1
12430 531 2
12431 531 21
12432 531 104
12434 531 1
12435 531 1
12551 531 1
12587 531 1
12639 531 1
12645 531 7
12646 531 2
12649 531 1
12650 531 122
12671 531 1
12772 531 1
12786 531 1
12787 531 3
12788 531 1
12789 531 3
12790 531 1
12854 531 1
12874 531 1
12888 531 1
12892 531 3
12907 531 1
12947 531 2
12965 531 55
12988 531 1
12991 531 1
12996 531 1
13009 531 4
13059 531 1
13060 531 1
13070 531 2
13080 531 2
13104 531 1
13106 531 178
13149 531 1
13156 531 2
13209 531 1
13213 531 11
13225 531 1
13227 531 1
13272 531 14
13302 531 2
13306 531 2
13310 531 6
13311 531 2
13342 531 1
13355 531 37
13362 531 2
13372 531 1
13395 531 2
13415 531 1
13418 531 1
13432 531 1
13433 531 1
13447 531 2
13489 531 24
13512 531 1
13513 531 2
13587 531 2
13593 531 1
13620 531 1
13641 531 2
13721 531 1
13789 531 1
13794 531 1
13814 531 1
13897 531 1
13898 531 2
13991 531 3
14044 531 2
14107 531 1
14187 531 28
14189 531 3
14191 531 1
14193 531 4
14200 531 4
14268 531 1
14319 531 35
14320 531 45
14410 531 2
14479 531 3
14490 531 1
14510 531 1
14513 531 3
14514 531 1
14744 531 2
14762 531 1
14852 531 1
14963 531 2
14964 531 1
14965 531 5
15000 531 1
15322 531 2
15714 531 1
15732 531 53
15733 531 1
15837 531 3
15965 531 1
16212 531 1
16282 531 1
16284 531 11
16325 531 1
16331 531 2
16332 531 5
16333 531 3
16334 531 2
16336 531 2
16338 531 1
16375 531 1
16390 531 1
16394 531 1
16400 531 2
16511 531 1
16591 531 1
21 532 1
37 532 6
50 532 1
54 532 1
85 532 1
96 532 1
121 532 1
122 532 2
164 532 5
169 532 1
177 532 1
180 532 2
181 532 1
199 532 2
206 532 1
209 532 1
211 532 1
213 532 2
232 532 2
238 532 1
251 532 3
256 532 1
258 532 1
259 532 1
265 532 1
321 532 1
327 532 3
340 532 2
390 532 1
410 532 1
428 532 2
429 532 2
431 532 53
433 532 1
447 532 2
475 532 8
497 532 1
516 532 3
529 532 1
537 532 2
541 532 2
558 532 1
563 532 1
564 532 1
591 532 1
594 532 6
633 532 2
645 532 1
670 532 1
681 532 1
720 532 1
729 532 2
761 532 2
769 532 10
779 532 1
788 532 1
805 532 1
830 532 1
865 532 3
873 532 2
893 532 1
902 532 1
916 532 1
921 532 2
964 532 1
992 532 1
1013 532 1
1025 532 2
1036 532 1
1064 532 1
1124 532 1
1168 532 1
1169 532 1
1182 532 7
1183 532 1
1188 532 1
1208 532 1
1210 532 17
1211 532 62
1212 532 9
1243 532 3
1285 532 1
1290 532 2
1303 532 3
1309 532 1
1322 532 1
1385 532 4
1397 532 1
1467 532 2
1487 532 1
1495 532 1
1512 532 1
1515 532 1
1516 532 4
1517 532 4
1518 532 8
1536 532 1
1545 532 1
1546 532 1
1549 532 1
1607 532 1
1610 532 2
1611 532 1
1623 532 2
1647 532 1
1657 532 1
1659 532 1
1660 532 1
1663 532 9
1674 532 1
1690 532 2
1731 532 1
1742 532 6
1745 532 8
1791 532 1
1803 532 1
1807 532 1
1812 532 1
1838 532 1
1865 532 1
1874 532 1
1878 532 1
1887 532 1
1893 532 2
1944 532 2
2046 532 1
2065 532 1
2115 532 1
2125 532 1
2128 532 2
2227 532 1
2267 532 1
2271 532 1
2291 532 1
2354 532 1
2363 532 14
2415 532 2
2481 532 1
2525 532 1
2535 532 1
2625 532 1
2673 532 1
2744 532 1
2753 532 5
2754 532 6
2784 532 1
2877 532 1
2912 532 1
2931 532 1
2978 532 1
2983 532 1
3067 532 1
3092 532 1
3106 532 1
3112 532 4
3144 532 1
3225 532 1
3251 532 1
3301 532 1
3317 532 1
3320 532 1
3344 532 1
3413 532 1
3414 532 1
3439 532 1
3455 532 3
3463 532 1
3521 532 1
3555 532 1
3569 532 1
3603 532 1
3654 532 1
3676 532 2
3817 532 1
3853 532 3
3864 532 1
3865 532 1
3875 532 3
3909 532 1
3941 532 1
3963 532 1
3988 532 1
4026 532 1
4053 532 2
4064 532 1
4069 532 1
4128 532 2
4190 532 14
4280 532 2
4301 532 2
4345 532 1
4349 532 1
4376 532 1
4403 532 1
4409 532 1
4432 532 2
4450 532 1
4474 532 2
4516 532 1
4557 532 2
4563 532 3
4612 532 3
4618 532 1
4876 532 2
4898 532 1
5051 532 1
5053 532 2
5223 532 1
5225 532 3
5274 532 1
5342 532 1
5359 532 1
5375 532 1
5483 532 1
5575 532 1
5635 532 1
5671 532 1
5680 532 9
5681 532 20
5833 532 1
5845 532 1
5919 532 2
5986 532 1
6071 532 1
6082 532 1
6090 532 1
6109 532 1
6148 532 1
6152 532 1
6218 532 1
6261 532 1
6269 532 3
6428 532 1
6538 532 1
6547 532 1
6567 532 3
6619 532 1
6635 532 1
6643 532 1
6680 532 7
6695 532 3
6715 532 1
6846 532 1
6857 532 1
6903 532 1
6982 532 1
7003 532 1
7045 532 1
7128 532 1
7202 532 2
7218 532 1
7372 532 1
7398 532 1
7399 532 1
7421 532 2
7422 532 1
7439 532 1
7489 532 1
7578 532 1
7582 532 1
7583 532 1
7766 532 1
7780 532 1
7785 532 1
7786 532 1
7815 532 1
7883 532 1
7920 532 1
7984 532 2
8011 532 1
8035 532 1
8036 532 1
8053 532 1
8062 532 1
8189 532 1
8283 532 1
8349 532 1
8377 532 2
8495 532 1
8526 532 1
8642 532 1
8652 532 1
8766 532 6
8821 532 1
8827 532 1
8829 532 1
8856 532 2
8876 532 1
8980 532 1
9005 532 1
9009 532 1
9036 532 1
9173 532 1
9196 532 1
9265 532 1
9287 532 3
9401 532 1
9404 532 1
9427 532 1
9458 532 1
9476 532 1
9511 532 1
9514 532 1
9532 532 1
9537 532 1
9538 532 1
9539 532 2
9542 532 2
9546 532 1
9571 532 6
9574 532 2
9579 532 1
9613 532 1
9670 532 1
9671 532 1
9709 532 1
9729 532 1
9730 532 1
9773 532 3
9847 532 4
9849 532 1
9855 532 1
9914 532 3
10001 532 1
10007 532 1
10019 532 7
10049 532 1
10087 532 1
10136 532 1
10140 532 26
10160 532 1
10177 532 1
10314 532 1
10320 532 2
10342 532 4
10350 532 1
10353 532 2
10369 532 1
10380 532 1
10390 532 1
10399 532 1
10434 532 1
10448 532 2
10451 532 1
10551 532 1
10554 532 7
10594 532 1
10604 532 1
10628 532 1
10637 532 2
10651 532 2
10663 532 1
10745 532 8
10774 532 1
10912 532 1
10947 532 2
10949 532 4
10967 532 1
10970 532 1
10997 532 1
11033 532 1
11069 532 1
11074 532 1
11077 532 2
11081 532 1
11111 532 1
11160 532 1
11205 532 1
11220 532 2
11430 532 1
11592 532 1
11593 532 1
11597 532 2
11617 532 1
11618 532 2
11704 532 1
11728 532 1
11731 532 1
11743 532 1
11747 532 13
11748 532 1
11760 532 1
11864 532 1
11935 532 2
11980 532 4
11987 532 2
12048 532 1
12080 532 1
12110 532 2
12178 532 2
12184 532 6
12185 532 1
12194 532 1
12199 532 2
12246 532 1
12277 532 1
12339 532 1
12340 532 3
12348 532 1
12416 532 2
12419 532 2
12420 532 2
12425 532 3
12426 532 3
12427 532 4
12430 532 1
12431 532 10
12432 532 22
12433 532 1
12441 532 1
12483 532 1
12510 532 1
12551 532 3
12567 532 2
12581 532 1
12603 532 1
12645 532 1
12648 532 4
12650 532 31
12663 532 1
12671 532 4
12719 532 1
12725 532 1
12759 532 1
12772 532 1
12788 532 1
12789 532 1
12839 532 1
12874 532 4
12888 532 4
12907 532 1
12965 532 15
12975 532 2
12985 532 1
12986 532 2
12996 532 1
13008 532 1
13009 532 1
13035 532 1
13064 532 5
13104 532 1
13105 532 4
13106 532 62
13156 532 2
13187 532 1
13213 532 6
13241 532 2
13260 532 1
13267 532 1
13272 532 9
13292 532 1
13302 532 2
13306 532 1
13310 532 2
13311 532 3
13325 532 1
13342 532 1
13355 532 5
13365 532 1
13397 532 1
13415 532 1
13418 532 1
13435 532 1
13447 532 1
13463 532 2
13481 532 2
13485 532 1
13489 532 7
13512 532 1
13513 532 2
13533 532 1
13541 532 1
13587 532 1
13602 532 1
13606 532 1
13620 532 1
13641 532 2
13689 532 3
13718 532 1
13723 532 1
13789 532 3
13818 532 1
13828 532 1
13868 532 1
13882 532 1
13991 532 1
14004 532 1
14069 532 2
14107 532 3
14147 532 1
14168 532 1
14187 532 13
14193 532 1
14200 532 4
14277 532 1
14295 532 2
14319 532 12
14320 532 7
14332 532 3
14336 532 2
14414 532 1
14434 532 2
14479 532 1
14488 532 1
14490 532 1
14512 532 2
14513 532 1
14629 532 1
14677 532 1
14717 532 1
14776 532 2
14963 532 2
14965 532 1
14999 532 1
15075 532 1
15076 532 1
15113 532 1
15233 532 1
15342 532 2
15356 532 1
15446 532 1
15454 532 1
15609 532 1
15714 532 2
15732 532 23
16072 532 2
16147 532 1
16167 532 1
16200 532 1
16202 532 1
16217 532 1
16219 532 1
16220 532 2
16228 532 1
16242 532 1
16284 532 3
16323 532 2
16331 532 1
16333 532 1
16375 532 2
16381 532 1
16390 532 3
16391 532 1
16394 532 1
16400 532 1
16440 532 2
16511 532 1
16677 532 1
37 533 3
38 533 1
82 533 1
100 533 1
122 533 1
153 533 1
164 533 1
165 533 1
169 533 2
177 533 1
179 533 1
180 533 1
199 533 4
206 533 1
209 533 1
211 533 1
212 533 1
251 533 1
258 533 4
275 533 2
287 533 1
321 533 2
327 533 2
349 533 2
390 533 1
428 533 2
429 533 4
431 533 51
474 533 1
475 533 7
497 533 1
512 533 2
516 533 1
519 533 1
535 533 1
537 533 2
553 533 1
563 533 1
594 533 3
613 533 2
619 533 1
645 533 3
649 533 2
655 533 1
671 533 1
675 533 1
676 533 1
728 533 1
761 533 4
765 533 2
769 533 25
781 533 2
803 533 1
871 533 1
883 533 4
898 533 1
903 533 1
916 533 1
921 533 1
924 533 1
932 533 1
939 533 1
980 533 1
1006 533 1
1012 533 1
1049 533 1
1063 533 1
1092 533 1
1114 533 1
1158 533 2
1172 533 1
1182 533 7
1200 533 1
1210 533 20
1211 533 39
1212 533 6
1231 533 1
1243 533 1
1256 533 1
1259 533 1
1285 533 1
1290 533 3
1324 533 1
1326 533 2
1345 533 1
1385 533 2
1515 533 2
1516 533 6
1517 533 7
1518 533 5
1523 533 3
1539 533 4
1546 533 1
1587 533 1
1598 533 1
1610 533 1
1611 533 1
1617 533 1
1621 533 1
1622 533 1
1630 533 1
1643 533 1
1655 533 2
1659 533 1
1662 533 3
1663 533 7
1674 533 2
1712 533 3
1714 533 1
1742 533 1
1745 533 4
1756 533 1
1783 533 1
1840 533 1
1874 533 2
1885 533 1
1887 533 1
1893 533 2
1925 533 1
1995 533 1
1999 533 1
2074 533 1
2079 533 1
2099 533 1
2102 533 1
2119 533 1
2121 533 1
2200 533 1
2227 533 1
2263 533 2
2292 533 1
2332 533 1
2363 533 19
2437 533 1
2525 533 1
2609 533 2
2622 533 1
2628 533 1
2633 533 1
2634 533 1
2753 533 6
2754 533 17
2777 533 3
3110 533 1
3112 533 2
3126 533 1
3362 533 2
3373 533 1
3454 533 1
3455 533 1
3501 533 1
3515 533 2
3572 533 1
3576 533 2
3643 533 1
3738 533 1
3853 533 1
3909 533 2
3957 533 1
4002 533 1
4026 533 1
4066 533 1
4069 533 2
4070 533 1
4085 533 1
4095 533 1
4156 533 1
4190 533 9
4244 533 2
4280 533 1
4301 533 2
4321 533 1
4338 533 1
4358 533 1
4478 533 1
4516 533 1
4557 533 1
4567 533 2
4609 533 1
4669 533 1
4689 533 1
4752 533 1
4842 533 2
4881 533 1
4889 533 1
4898 533 1
4907 533 1
4946 533 2
4962 533 1
4968 533 1
4975 533 1
4995 533 4
5018 533 1
5019 533 2
5053 533 1
5143 533 1
5236 533 1
5287 533 1
5348 533 1
5381 533 1
5412 533 1
5511 533 1
5526 533 1
5575 533 1
5671 533 1
5680 533 8
5681 533 31
5699 533 2
5728 533 2
5760 533 1
5802 533 1
5815 533 1
5934 533 1
5967 533 1
6002 533 1
6082 533 2
6109 533 1
6110 533 1
6216 533 1
6269 533 2
6499 533 1
6568 533 2
6571 533 1
6578 533 1
6600 533 1
6664 533 1
6695 533 2
6812 533 2
6836 533 1
6857 533 1
6859 533 1
6891 533 1
6907 533 1
6948 533 1
6982 533 1
6990 533 1
7003 533 1
7126 533 1
7214 533 1
7281 533 1
7398 533 1
7412 533 1
7491 533 1
7552 533 1
7582 533 1
7583 533 1
7700 533 1
7718 533 1
7734 533 1
7895 533 1
7999 533 1
8036 533 2
8107 533 1
8347 533 1
8377 533 1
8438 533 1
8495 533 1
8625 533 1
8629 533 1
8642 533 1
8716 533 1
8766 533 3
9039 533 1
9113 533 1
9157 533 1
9200 533 1
9287 533 1
9288 533 1
9299 533 1
9311 533 1
9355 533 1
9401 533 1
9424 533 1
9425 533 1
9457 533 1
9476 533 1
9521 533 1
9537 533 2
9558 533 1
9570 533 2
9573 533 3
9574 533 2
9578 533 1
9579 533 2
9703 533 2
9730 533 1
9773 533 4
9847 533 10
9848 533 1
9855 533 3
9914 533 1
9954 533 1
10001 533 1
10002 533 1
10003 533 1
10019 533 7
10048 533 1
10051 533 1
10080 533 1
10140 533 31
10216 533 1
10320 533 1
10342 533 7
10387 533 1
10397 533 1
10493 533 1
10533 533 1
10554 533 4
10555 533 2
10565 533 1
10584 533 2
10590 533 1
10651 533 3
10663 533 1
10667 533 1
10668 533 2
10745 533 5
10778 533 1
10853 533 1
10873 533 1
10874 533 1
10968 533 1
10969 533 1
11033 533 2
11068 533 2
11069 533 1
11146 533 1
11153 533 1
11213 533 1
11341 533 2
11344 533 2
11389 533 2
11548 533 1
11573 533 1
11592 533 1
11597 533 2
11604 533 2
11611 533 1
11669 533 1
11735 533 1
11744 533 1
11747 533 11
11748 533 3
11760 533 2
11903 533 1
11975 533 2
11977 533 3
11987 533 1
12037 533 3
12057 533 1
12058 533 1
12062 533 1
12069 533 1
12080 533 1
12143 533 1
12184 533 9
12199 533 1
12212 533 1
12227 533 1
12273 533 1
12277 533 2
12294 533 1
12340 533 2
12401 533 1
12411 533 1
12419 533 1
12423 533 1
12424 533 2
12425 533 2
12426 533 4
12427 533 1
12428 533 3
12430 533 2
12431 533 8
12432 533 17
12441 533 2
12539 533 1
12551 533 2
12567 533 2
12581 533 2
12585 533 1
12587 533 1
12603 533 2
12606 533 1
12608 533 1
12645 533 5
12650 533 20
12666 533 1
12668 533 1
12671 533 3
12719 533 1
12757 533 1
12773 533 1
12788 533 1
12800 533 2
12813 533 1
12831 533 1
12848 533 1
12874 533 4
12888 533 3
12896 533 1
12899 533 1
12920 533 1
12947 533 2
12965 533 8
12983 533 1
12991 533 1
12996 533 5
13009 533 1
13019 533 1
13044 533 1
13056 533 1
13064 533 1
13076 533 1
13100 533 2
13101 533 1
13105 533 4
13106 533 37
13136 533 1
13137 533 1
13138 533 1
13187 533 5
13188 533 1
13213 533 3
13227 533 1
13267 533 1
13272 533 2
13309 533 1
13310 533 1
13313 533 4
13325 533 1
13342 533 3
13355 533 7
13386 533 1
13415 533 1
13418 533 1
13456 533 1
13481 533 1
13489 533 3
13512 533 1
13513 533 3
13541 533 1
13564 533 1
13598 533 2
13602 533 2
13620 533 1
13625 533 1
13645 533 1
13701 533 1
13789 533 2
13792 533 1
13888 533 1
13897 533 2
13898 533 2
14004 533 1
14107 533 4
14147 533 2
14187 533 14
14200 533 2
14295 533 2
14315 533 1
14319 533 2
14320 533 6
14413 533 1
14434 533 2
14479 533 2
14510 533 1
14512 533 2
14762 533 1
14776 533 1
14963 533 1
14964 533 1
14965 533 4
14984 533 1
15064 533 1
15076 533 1
15173 533 1
15342 533 1
15454 533 4
15732 533 13
15733 533 1
15742 533 1
15940 533 1
16072 533 3
16082 533 1
16147 533 1
16183 533 1
16212 533 1
16235 533 1
16242 533 1
16284 533 3
16325 533 1
16334 533 1
16375 533 1
16390 533 1
16391 533 1
16400 533 3
37 534 1
43 534 1
61 534 1
80 534 1
150 534 2
180 534 2
196 534 1
199 534 4
209 534 1
258 534 5
265 534 1
272 534 1
275 534 1
287 534 3
312 534 1
327 534 3
389 534 1
421 534 1
428 534 3
429 534 2
431 534 40
475 534 8
497 534 1
535 534 1
537 534 1
545 534 1
613 534 2
658 534 1
675 534 1
742 534 1
769 534 5
865 534 1
878 534 2
883 534 2
921 534 1
924 534 1
941 534 1
981 534 1
986 534 1
991 534 1
1006 534 1
1009 534 1
1049 534 1
1066 534 2
1068 534 2
1106 534 1
1120 534 1
1135 534 1
1172 534 1
1182 534 5
1208 534 1
1210 534 17
1211 534 22
1212 534 7
1267 534 2
1326 534 1
1336 534 1
1354 534 1
1367 534 1
1385 534 4
1412 534 1
1445 534 1
1482 534 1
1516 534 3
1517 534 8
1536 534 1
1539 534 1
1610 534 1
1614 534 1
1662 534 2
1663 534 10
1681 534 1
1690 534 2
1740 534 1
1742 534 2
1745 534 4
1783 534 1
1791 534 2
1895 534 1
1968 534 1
1992 534 1
1999 534 2
2032 534 1
2065 534 1
2172 534 1
2200 534 1
2212 534 1
2222 534 1
2282 534 2
2363 534 8
2518 534 1
2656 534 1
2730 534 1
2753 534 6
2754 534 5
2755 534 1
2804 534 1
3018 534 1
3020 534 1
3109 534 1
3216 534 1
3279 534 1
3309 534 1
3411 534 2
3521 534 1
3566 534 1
3577 534 1
3582 534 1
3676 534 1
3712 534 1
3853 534 2
3872 534 1
3875 534 1
3884 534 1
3936 534 1
3942 534 1
3957 534 1
4063 534 1
4069 534 1
4095 534 1
4190 534 1
4268 534 1
4301 534 2
4320 534 1
4321 534 1
4349 534 2
4557 534 2
4563 534 1
4612 534 6
4722 534 1
4875 534 1
4900 534 1
4919 534 1
4963 534 3
4978 534 1
4995 534 2
5050 534 1
5051 534 3
5083 534 1
5114 534 1
5143 534 2
5198 534 1
5342 534 1
5369 534 1
5411 534 1
5462 534 1
5586 534 1
5635 534 1
5677 534 1
5680 534 2
5681 534 7
5728 534 1
5736 534 1
5845 534 1
5847 534 1
6077 534 1
6082 534 1
6186 534 1
6218 534 1
6269 534 4
6379 534 1
6382 534 1
6497 534 1
6499 534 1
6562 534 1
6680 534 1
6809 534 1
6812 534 1
6830 534 2
6907 534 1
6961 534 1
6965 534 2
6996 534 1
7027 534 1
7032 534 1
7056 534 1
7060 534 1
7192 534 1
7197 534 1
7223 534 1
7398 534 1
7422 534 1
7530 534 1
7646 534 1
7736 534 1
7743 534 1
7749 534 2
8154 534 1
8349 534 1
8460 534 1
8515 534 1
8766 534 1
8770 534 1
9047 534 1
9070 534 1
9092 534 2
9404 534 1
9476 534 1
9477 534 1
9510 534 1
9542 534 2
9571 534 1
9573 534 1
9579 534 2
9637 534 2
9667 534 1
9670 534 2
9703 534 1
9730 534 5
9733 534 2
9773 534 7
9847 534 7
9848 534 2
9914 534 1
9954 534 1
9996 534 1
10019 534 3
10136 534 1
10140 534 17
10216 534 1
10240 534 1
10301 534 1
10342 534 1
10353 534 1
10388 534 1
10399 534 2
10554 534 3
10584 534 1
10592 534 1
10745 534 3
10912 534 1
11068 534 1
11081 534 2
11137 534 1
11153 534 1
11182 534 1
11213 534 1
11344 534 1
11573 534 5
11592 534 1
11597 534 1
11604 534 1
11618 534 1
11735 534 1
11744 534 2
11747 534 7
11748 534 1
11760 534 1
11768 534 1
11903 534 2
11987 534 1
12037 534 2
12161 534 1
12184 534 3
12191 534 1
12227 534 2
12241 534 1
12340 534 1
12417 534 2
12418 534 1
12419 534 3
12422 534 1
12425 534 3
12426 534 2
12427 534 5
12428 534 1
12430 534 1
12431 534 2
12432 534 22
12435 534 4
12441 534 1
12453 534 1
12581 534 1
12585 534 1
12603 534 1
12616 534 2
12630 534 2
12645 534 1
12646 534 1
12648 534 3
12650 534 18
12663 534 2
12671 534 2
12680 534 1
12710 534 1
12758 534 1
12789 534 1
12813 534 1
12848 534 2
12888 534 2
12893 534 1
12894 534 1
12941 534 1
12965 534 8
12986 534 2
12996 534 6
13002 534 1
13008 534 2
13009 534 1
13060 534 1
13064 534 2
13105 534 1
13106 534 25
13138 534 1
13213 534 3
13241 534 1
13262 534 1
13267 534 1
13272 534 4
13302 534 2
13309 534 1
13355 534 4
13365 534 1
13397 534 1
13464 534 1
13489 534 2
13490 534 1
13495 534 1
13513 534 1
13533 534 1
13541 534 1
13564 534 1
13566 534 1
13625 534 1
13696 534 1
13701 534 1
13789 534 1
13828 534 1
13898 534 1
14004 534 4
14107 534 1
14147 534 1
14187 534 5
14268 534 1
14295 534 1
14319 534 4
14320 534 2
14332 534 1
14413 534 1
14479 534 1
14488 534 1
14509 534 1
14513 534 1
14529 534 1
14687 534 1
14702 534 1
14776 534 1
14963 534 1
14965 534 1
15064 534 1
15075 534 2
15324 534 1
15330 534 1
15342 534 1
15427 534 1
15449 534 1
15454 534 2
15732 534 10
15750 534 1
15759 534 1
16103 534 2
16147 534 1
16235 534 1
16246 534 3
16284 534 1
16324 534 1
16381 534 2
16399 534 2
16400 534 1
16677 534 1
37 535 1
38 535 1
54 535 1
82 535 1
85 535 2
96 535 1
173 535 1
196 535 1
199 535 4
206 535 1
212 535 1
221 535 1
229 535 1
233 535 1
258 535 3
259 535 2
287 535 2
340 535 3
345 535 1
358 535 1
381 535 1
389 535 2
392 535 1
428 535 1
429 535 2
431 535 38
447 535 2
475 535 8
537 535 1
562 535 1
571 535 1
594 535 3
613 535 1
648 535 1
674 535 1
681 535 1
761 535 3
769 535 5
777 535 2
827 535 2
830 535 1
857 535 2
865 535 1
878 535 2
883 535 2
893 535 2
894 535 1
902 535 1
903 535 5
909 535 1
921 535 1
1000 535 1
1006 535 1
1009 535 2
1012 535 2
1061 535 1
1063 535 1
1082 535 1
1102 535 1
1144 535 2
1172 535 1
1182 535 1
1208 535 1
1210 535 15
1211 535 29
1212 535 5
1240 535 1
1241 535 1
1252 535 1
1285 535 1
1303 535 2
1336 535 1
1379 535 1
1395 535 1
1418 535 1
1438 535 1
1447 535 1
1451 535 1
1515 535 2
1516 535 3
1517 535 9
1523 535 1
1610 535 1
1617 535 2
1655 535 2
1657 535 1
1663 535 9
1688 535 1
1690 535 1
1722 535 1
1742 535 2
1745 535 3
1783 535 1
1803 535 1
1811 535 1
1821 535 1
1855 535 3
1874 535 1
1886 535 1
1887 535 2
1895 535 2
1922 535 1
1944 535 1
2085 535 2
2117 535 1
2231 535 1
2272 535 1
2335 535 1
2352 535 1
2353 535 1
2363 535 6
2368 535 1
2375 535 1
2381 535 1
2387 535 1
2473 535 1
2494 535 1
2625 535 2
2641 535 1
2656 535 1
2665 535 1
2738 535 1
2750 535 1
2753 535 6
2754 535 4
2755 535 1
2787 535 1
2788 535 1
2805 535 2
2832 535 1
2861 535 1
3112 535 2
3127 535 2
3148 535 1
3185 535 1
3188 535 1
3234 535 1
3279 535 1
3309 535 2
3344 535 2
3439 535 1
3455 535 1
3458 535 1
3520 535 1
3577 535 2
3643 535 1
3681 535 1
3752 535 1
3753 535 1
3865 535 1
3908 535 1
3909 535 2
3941 535 1
3965 535 1
3984 535 1
4002 535 1
4020 535 2
4026 535 1
4069 535 1
4146 535 1
4235 535 2
4278 535 1
4280 535 2
4285 535 1
4321 535 1
4328 535 1
4358 535 1
4434 535 1
4474 535 1
4478 535 1
4557 535 1
4563 535 1
4567 535 2
4612 535 3
4696 535 3
4779 535 1
4869 535 1
4946 535 1
4963 535 1
4969 535 1
4975 535 1
4995 535 1
5053 535 2
5143 535 1
5198 535 1
5225 535 1
5300 535 1
5373 535 1
5375 535 1
5635 535 1
5680 535 4
5681 535 24
5707 535 1
5723 535 1
5728 535 1
5736 535 1
5845 535 1
6002 535 1
6082 535 3
6160 535 1
6163 535 1
6181 535 1
6269 535 2
6344 535 1
6352 535 1
6497 535 1
6499 535 1
6571 535 2
6600 535 1
6680 535 1
6695 535 4
6720 535 1
6727 535 1
6812 535 2
6830 535 1
6935 535 2
6961 535 1
7003 535 1
7146 535 1
7161 535 1
7220 535 1
7303 535 1
7382 535 1
7417 535 1
7445 535 1
7564 535 1
7578 535 1
7582 535 2
7731 535 1
7781 535 1
7842 535 1
7878 535 2
7886 535 1
7983 535 2
7984 535 1
7985 535 1
7994 535 2
8011 535 1
8030 535 1
8131 535 1
8303 535 1
8371 535 1
8495 535 2
8670 535 1
8766 535 3
8769 535 1
8856 535 1
8987 535 1
9177 535 1
9287 535 1
9288 535 4
9290 535 1
9299 535 1
9372 535 1
9404 535 2
9425 535 1
9476 535 2
9477 535 1
9485 535 1
9506 535 1
9514 535 1
9516 535 2
9522 535 1
9538 535 1
9539 535 1
9542 535 1
9573 535 3
9574 535 2
9670 535 1
9671 535 1
9730 535 2
9773 535 2
9782 535 1
9847 535 3
9849 535 1
9914 535 1
9979 535 1
10003 535 1
10007 535 1
10019 535 4
10089 535 1
10140 535 36
10342 535 1
10353 535 1
10388 535 1
10476 535 1
10554 535 1
10594 535 1
10602 535 2
10625 535 1
10637 535 2
10651 535 2
10668 535 1
10847 535 1
10942 535 1
10969 535 2
11033 535 2
11069 535 1
11177 535 1
11220 535 1
11342 535 1
11592 535 2
11597 535 3
11604 535 1
11618 535 5
11627 535 1
11744 535 1
11747 535 1
11785 535 1
11903 535 1
11955 535 2
12005 535 1
12037 535 1
12067 535 2
12080 535 2
12091 535 1
12101 535 1
12102 535 1
12121 535 1
12184 535 6
12185 535 1
12199 535 2
12241 535 1
12246 535 3
12273 535 1
12410 535 3
12417 535 2
12418 535 1
12419 535 2
12422 535 1
12423 535 1
12425 535 1
12426 535 1
12427 535 1
12430 535 3
12431 535 8
12432 535 15
12441 535 2
12490 535 1
12551 535 1
12567 535 1
12586 535 1
12611 535 1
12616 535 1
12645 535 8
12646 535 2
12648 535 2
12650 535 29
12671 535 6
12759 535 1
12764 535 2
12789 535 1
12800 535 2
12888 535 4
12892 535 2
12893 535 1
12965 535 11
12983 535 1
12996 535 2
13044 535 1
13064 535 3
13077 535 1
13100 535 1
13104 535 1
13105 535 6
13106 535 43
13132 535 1
13135 535 2
13138 535 1
13149 535 1
13201 535 1
13213 535 7
13267 535 3
13272 535 4
13306 535 1
13310 535 1
13312 535 1
13313 535 1
13315 535 1
13355 535 9
13418 535 2
13481 535 5
13489 535 2
13490 535 1
13491 535 2
13512 535 1
13513 535 2
13529 535 1
13544 535 1
13593 535 1
13602 535 1
13613 535 1
13623 535 1
13625 535 1
13641 535 1
13645 535 1
13657 535 2
13685 535 1
13689 535 2
13721 535 2
13810 535 1
13811 535 2
13828 535 1
13829 535 1
13897 535 1
13898 535 1
13991 535 3
14004 535 2
14034 535 1
14147 535 2
14187 535 3
14193 535 1
14268 535 1
14274 535 1
14295 535 5
14306 535 1
14319 535 12
14320 535 8
14410 535 1
14434 535 1
14479 535 1
14510 535 1
14513 535 1
14776 535 1
14963 535 1
14965 535 2
15000 535 1
15001 535 1
15064 535 1
15075 535 1
15076 535 1
15158 535 2
15342 535 1
15661 535 1
15732 535 8
15733 535 1
15734 535 1
15744 535 1
16068 535 2
16072 535 1
16104 535 1
16238 535 1
16282 535 1
16284 535 2
16323 535 1
16375 535 3
16381 535 4
16390 535 1
16394 535 1
16395 535 1
16440 535 1
16629 535 1
16676 535 1
8 536 2
37 536 3
54 536 1
122 536 1
123 536 1
164 536 2
168 536 1
180 536 1
199 536 1
209 536 1
212 536 1
275 536 1
286 536 1
340 536 2
349 536 2
389 536 1
392 536 1
428 536 5
429 536 1
431 536 42
447 536 1
475 536 9
543 536 1
563 536 2
591 536 1
594 536 2
613 536 2
676 536 1
720 536 1
747 536 1
761 536 1
769 536 10
777 536 1
826 536 1
830 536 1
838 536 1
839 536 1
854 536 1
861 536 1
873 536 2
883 536 1
921 536 3
981 536 1
993 536 2
1064 536 1
1105 536 1
1122 536 1
1172 536 1
1178 536 1
1182 536 4
1190 536 1
1208 536 2
1210 536 14
1211 536 28
1212 536 7
1222 536 1
1336 536 1
1350 536 1
1381 536 1
1385 536 2
1397 536 2
1450 536 1
1516 536 1
1517 536 7
1518 536 2
1523 536 1
1539 536 3
1611 536 1
1614 536 1
1616 536 1
1630 536 2
1643 536 3
1662 536 1
1663 536 11
1702 536 1
1736 536 2
1742 536 1
1745 536 9
1789 536 1
1803 536 1
1866 536 1
1874 536 1
1879 536 1
1964 536 1
1979 536 1
1987 536 1
1999 536 1
2133 536 1
2172 536 1
2200 536 1
2212 536 1
2243 536 1
2263 536 1
2329 536 1
2363 536 3
2481 536 1
2535 536 1
2625 536 1
2633 536 1
2656 536 2
2753 536 6
2754 536 5
2774 536 1
2805 536 1
2816 536 1
2923 536 1
2990 536 1
3093 536 1
3112 536 1
3373 536 1
3439 536 1
3455 536 1
3654 536 1
3676 536 3
3714 536 1
3789 536 1
3824 536 2
3865 536 1
3866 536 1
3875 536 1
3884 536 1
3909 536 1
3927 536 1
3936 536 2
3957 536 1
3994 536 1
4067 536 1
4069 536 1
4109 536 1
4190 536 3
4338 536 2
4408 536 1
4450 536 1
4458 536 1
4535 536 1
4557 536 1
4612 536 4
4696 536 1
4718 536 1
4804 536 1
4889 536 1
4898 536 2
5017 536 1
5050 536 1
5051 536 1
5053 536 1
5083 536 1
5143 536 1
5375 536 1
5438 536 1
5511 536 2
5533 536 1
5640 536 1
5671 536 1
5680 536 2
5681 536 15
5682 536 1
5845 536 1
5986 536 1
6063 536 1
6218 536 1
6222 536 1
6261 536 1
6344 536 1
6680 536 2
6690 536 2
6695 536 1
6813 536 1
6830 536 1
6861 536 1
6961 536 1
6996 536 1
7003 536 1
7023 536 1
7040 536 2
7069 536 1
7218 536 1
7245 536 1
7398 536 1
7445 536 1
7446 536 1
7583 536 1
7734 536 1
7766 536 1
7780 536 1
7786 536 1
7840 536 1
7902 536 1
7983 536 1
8030 536 1
8036 536 1
8132 536 1
8231 536 2
8259 536 1
8261 536 1
8349 536 1
8661 536 1
8684 536 1
8766 536 8
8878 536 1
8969 536 1
9005 536 2
9150 536 1
9287 536 3
9288 536 1
9297 536 2
9311 536 1
9336 536 2
9404 536 1
9425 536 1
9510 536 1
9537 536 2
9542 536 1
9570 536 1
9573 536 2
9574 536 1
9670 536 1
9697 536 1
9733 536 2
9787 536 1
9820 536 1
9847 536 2
9848 536 4
9855 536 1
9954 536 2
9979 536 1
9995 536 1
10001 536 2
10002 536 1
10007 536 4
10019 536 2
10140 536 30
10150 536 1
10160 536 1
10279 536 1
10283 536 1
10323 536 1
10342 536 4
10353 536 1
10369 536 2
10388 536 1
10390 536 1
10478 536 1
10551 536 1
10554 536 3
10637 536 2
10676 536 1
10745 536 1
10873 536 1
10969 536 3
10971 536 1
10984 536 1
11033 536 2
11074 536 1
11090 536 1
11103 536 1
11144 536 1
11276 536 1
11341 536 1
11344 536 2
11597 536 2
11604 536 2
11618 536 1
11728 536 1
11735 536 1
11740 536 1
11747 536 8
11748 536 4
11766 536 1
11903 536 2
11960 536 2
11980 536 1
12037 536 1
12058 536 1
12080 536 3
12155 536 1
12161 536 1
12184 536 6
12185 536 2
12205 536 1
12246 536 3
12277 536 1
12340 536 2
12348 536 1
12418 536 1
12421 536 1
12422 536 2
12423 536 1
12425 536 4
12427 536 2
12428 536 1
12430 536 1
12431 536 2
12432 536 21
12433 536 1
12551 536 2
12581 536 1
12624 536 2
12646 536 2
12648 536 2
12649 536 1
12650 536 21
12671 536 2
12679 536 1
12712 536 1
12719 536 1
12757 536 1
12759 536 1
12772 536 1
12790 536 1
12837 536 1
12848 536 2
12854 536 1
12892 536 2
12899 536 1
12935 536 1
12941 536 1
12965 536 16
12996 536 3
13034 536 1
13064 536 2
13070 536 3
13077 536 2
13105 536 1
13106 536 49
13137 536 1
13138 536 1
13139 536 1
13149 536 4
13188 536 2
13213 536 4
13241 536 2
13262 536 1
13267 536 1
13272 536 2
13297 536 1
13302 536 4
13306 536 2
13310 536 2
13355 536 5
13362 536 1
13365 536 2
13386 536 1
13463 536 1
13472 536 2
13489 536 4
13490 536 1
13533 536 1
13538 536 1
13541 536 1
13598 536 2
13602 536 1
13641 536 2
13657 536 1
13814 536 1
13829 536 1
13897 536 1
13991 536 1
14107 536 2
14147 536 1
14187 536 12
14191 536 1
14268 536 2
14295 536 4
14306 536 1
14319 536 5
14320 536 10
14332 536 4
14413 536 2
14479 536 2
14512 536 1
14623 536 2
14776 536 1
14964 536 1
14965 536 3
15000 536 1
15001 536 2
15004 536 1
15075 536 1
15076 536 3
15322 536 1
15342 536 1
15532 536 1
15732 536 6
15837 536 2
15883 536 1
15984 536 1
16072 536 2
16107 536 1
16235 536 1
16246 536 2
16264 536 1
16284 536 2
16294 536 1
16331 536 1
16332 536 2
16342 536 1
16375 536 1
16391 536 1
16400 536 1
16401 536 1
16439 536 1
16467 536 1
16629 536 2
3 537 5
4 537 5
37 537 4
42 537 1
54 537 1
94 537 1
96 537 1
122 537 1
150 537 1
164 537 1
180 537 2
189 537 1
199 537 1
206 537 1
209 537 4
212 537 1
227 537 1
229 537 1
258 537 1
287 537 3
356 537 1
394 537 1
402 537 2
409 537 1
428 537 1
431 537 11
447 537 3
461 537 2
475 537 4
516 537 4
542 537 1
545 537 1
558 537 1
591 537 1
619 537 1
633 537 1
637 537 1
645 537 1
671 537 1
674 537 1
761 537 1
765 537 1
769 537 3
785 537 1
790 537 1
838 537 1
851 537 1
878 537 1
884 537 1
893 537 1
898 537 1
921 537 1
991 537 1
1006 537 1
1052 537 1
1064 537 1
1089 537 1
1101 537 1
1136 537 1
1141 537 1
1144 537 1
1172 537 1
1202 537 2
1208 537 2
1209 537 4
1210 537 8
1211 537 9
1212 537 1
1233 537 1
1241 537 1
1289 537 1
1290 537 1
1303 537 1
1304 537 1
1306 537 1
1308 537 1
1450 537 1
1516 537 3
1517 537 1
1518 537 1
1551 537 1
1609 537 1
1610 537 1
1611 537 1
1613 537 1
1621 537 1
1654 537 2
1655 537 1
1662 537 1
1663 537 6
1674 537 1
1681 537 1
1688 537 1
1690 537 1
1710 537 1
1711 537 1
1736 537 1
1738 537 1
1740 537 1
1742 537 1
1745 537 2
1769 537 1
1855 537 1
1874 537 1
1886 537 1
1893 537 61
1922 537 1
1935 537 1
1955 537 2
1964 537 1
1999 537 1
2005 537 1
2081 537 2
2133 537 1
2176 537 1
2200 537 2
2222 537 1
2223 537 1
2242 537 1
2308 537 1
2320 537 3
2344 537 1
2353 537 1
2363 537 8
2391 537 1
2454 537 1
2525 537 1
2548 537 1
2625 537 1
2628 537 1
2656 537 1
2753 537 2
2754 537 3
2804 537 1
2843 537 1
3083 537 1
3256 537 1
3309 537 1
3362 537 1
3509 537 1
3516 537 1
3534 537 1
3612 537 1
3717 537 1
3909 537 1
3928 537 1
3988 537 2
4020 537 1
4190 537 142
4199 537 1
4301 537 2
4321 537 1
4474 537 1
4486 537 1
4612 537 3
4618 537 5
4651 537 1
4876 537 4
4912 537 1
5053 537 1
5143 537 1
5223 537 1
5263 537 1
5285 537 1
5342 537 4
5348 537 1
5359 537 1
5526 537 1
5532 537 2
5635 537 1
5680 537 6
5681 537 11
5842 537 1
5906 537 1
5943 537 1
5986 537 1
5987 537 3
6048 537 1
6076 537 1
6113 537 1
6216 537 1
6497 537 1
6499 537 2
6547 537 2
6569 537 1
6635 537 2
6686 537 1
6695 537 2
6715 537 1
6830 537 1
6935 537 1
7185 537 1
7208 537 1
7528 537 1
7557 537 1
7582 537 1
7785 537 1
7840 537 1
7984 537 1
7989 537 1
8194 537 1
8377 537 2
8495 537 1
8766 537 1
8797 537 1
8809 537 1
8829 537 1
8849 537 1
8861 537 1
8963 537 1
9032 537 1
9071 537 2
9136 537 1
9287 537 1
9288 537 1
9299 537 1
9477 537 1
9536 537 2
9541 537 1
9542 537 1
9570 537 48
9571 537 23
9674 537 1
9773 537 3
9780 537 1
9847 537 5
9855 537 1
9874 537 1
9914 537 1
9928 537 1
9954 537 1
10036 537 1
10083 537 1
10089 537 1
10107 537 2
10140 537 10
10353 537 1
10388 537 1
10399 537 1
10408 537 1
10437 537 7
10448 537 4
10451 537 1
10476 537 1
10519 537 1
10554 537 1
10555 537 1
10651 537 1
10668 537 1
10774 537 1
10809 537 2
10874 537 1
10912 537 1
10969 537 2
11031 537 1
11033 537 2
11063 537 1
11074 537 1
11081 537 1
11323 537 1
11593 537 1
11618 537 3
11628 537 1
11677 537 2
11704 537 2
11747 537 14
11760 537 1
11820 537 1
11864 537 1
11945 537 1
11977 537 1
12014 537 1
12037 537 1
12116 537 1
12178 537 1
12184 537 3
12191 537 1
12194 537 16
12205 537 1
12242 537 1
12298 537 1
12340 537 2
12408 537 1
12409 537 1
12410 537 1
12411 537 1
12416 537 1
12417 537 3
12419 537 1
12430 537 1
12431 537 3
12432 537 10
12434 537 1
12453 537 1
12538 537 1
12551 537 14
12581 537 1
12603 537 1
12609 537 1
12611 537 1
12639 537 1
12645 537 1
12649 537 1
12650 537 6
12671 537 2
12757 537 1
12759 537 1
12760 537 1
12769 537 1
12787 537 1
12790 537 2
12791 537 1
12799 537 1
12813 537 1
12848 537 3
12861 537 1
12874 537 1
12888 537 6
12947 537 1
12965 537 1
12978 537 1
12983 537 1
12996 537 2
13019 537 2
13105 537 4
13106 537 11
13133 537 1
13136 537 2
13156 537 2
13272 537 2
13313 537 1
13342 537 1
13360 537 1
13365 537 1
13397 537 5
13418 537 2
13489 537 5
13512 537 1
13513 537 2
13602 537 1
13620 537 1
13754 537 1
13789 537 10
13792 537 2
13856 537 1
13898 537 2
13957 537 7
13989 537 3
14004 537 1
14034 537 2
14147 537 1
14187 537 2
14201 537 2
14295 537 12
14306 537 1
14319 537 2
14320 537 2
14332 537 1
14413 537 1
14479 537 2
14529 537 1
14703 537 1
14744 537 1
14776 537 1
14792 537 3
14951 537 1
14963 537 1
14965 537 1
15000 537 1
15001 537 1
15058 537 1
15076 537 2
15427 537 1
15454 537 3
15732 537 4
15946 537 1
16163 537 1
16235 537 1
16242 537 1
16246 537 1
16322 537 3
16324 537 1
16334 537 1
16336 537 1
16375 537 1
16390 537 2
16400 537 1
5 538 2
34 538 1
37 538 6
42 538 1
80 538 1
119 538 1
122 538 2
154 538 1
164 538 1
169 538 1
180 538 2
199 538 3
212 538 2
251 538 1
258 538 3
287 538 1
321 538 1
340 538 1
428 538 4
429 538 3
431 538 61
475 538 11
502 538 2
517 538 1
529 538 1
537 538 1
541 538 1
563 538 3
594 538 1
633 538 1
671 538 1
674 538 1
694 538 1
728 538 1
746 538 1
761 538 4
765 538 2
769 538 20
838 538 1
853 538 1
854 538 1
857 538 1
873 538 1
878 538 4
893 538 1
921 538 2
939 538 1
942 538 1
992 538 1
1023 538 1
1026 538 1
1037 538 1
1045 538 1
1064 538 1
1102 538 1
1182 538 4
1208 538 1
1210 538 29
1211 538 36
1238 538 1
1257 538 1
1267 538 1
1322 538 1
1326 538 1
1385 538 3
1416 538 1
1440 538 1
1446 538 1
1448 538 1
1487 538 4
1515 538 2
1516 538 2
1517 538 5
1518 538 1
1539 538 3
1609 538 1
1610 538 1
1611 538 1
1630 538 1
1655 538 3
1662 538 1
1663 538 9
1674 538 2
1712 538 1
1740 538 1
1745 538 9
1754 538 1
1829 538 1
1866 538 2
1893 538 1
1944 538 1
1999 538 2
2024 538 1
2035 538 1
2051 538 1
2068 538 1
2134 538 1
2170 538 1
2181 538 2
2214 538 1
2242 538 1
2363 538 7
2369 538 1
2384 538 1
2461 538 1
2525 538 1
2535 538 1
2551 538 1
2616 538 1
2646 538 1
2754 538 5
2774 538 1
2779 538 1
2804 538 1
2912 538 1
3091 538 1
3139 538 1
3143 538 1
3185 538 1
3279 538 1
3317 538 1
3330 538 1
3345 538 1
3373 538 1
3521 538 1
3676 538 1
3727 538 1
3828 538 1
3865 538 3
3936 538 1
4006 538 1
4069 538 1
4095 538 2
4140 538 1
4185 538 1
4190 538 6
4268 538 1
4280 538 2
4321 538 1
4349 538 1
4358 538 2
4434 538 1
4474 538 1
4484 538 1
4557 538 1
4563 538 1
4612 538 2
4618 538 1
4650 538 1
4669 538 1
4696 538 1
4726 538 1
4779 538 2
4875 538 1
4889 538 1
4919 538 1
4963 538 2
4968 538 1
4995 538 1
5049 538 1
5053 538 4
5072 538 3
5143 538 1
5191 538 1
5225 538 2
5342 538 1
5343 538 2
5381 538 1
5681 538 21
5753 538 1
5764 538 1
5835 538 1
5966 538 1
6163 538 1
6237 538 3
6269 538 3
6272 538 1
6403 538 1
6497 538 1
6499 538 1
6578 538 2
6600 538 1
6680 538 2
6695 538 3
6898 538 1
6954 538 1
7160 538 1
7235 538 1
7345 538 1
7399 538 1
7422 538 2
7531 538 1
7582 538 3
7736 538 1
7766 538 1
7778 538 1
7780 538 1
7980 538 1
7994 538 1
8036 538 1
8283 538 1
8377 538 1
8495 538 1
8766 538 2
8769 538 1
8808 538 1
9071 538 1
9092 538 1
9113 538 1
9177 538 1
9297 538 1
9386 538 1
9404 538 1
9425 538 1
9476 538 1
9510 538 1
9518 538 1
9538 538 2
9540 538 1
9570 538 1
9571 538 1
9573 538 5
9637 538 1
9670 538 2
9674 538 1
9692 538 2
9729 538 1
9730 538 2
9733 538 1
9773 538 1
9787 538 1
9847 538 2
9848 538 2
9954 538 3
10003 538 1
10019 538 6
10054 538 1
10089 538 1
10136 538 1
10140 538 23
10283 538 1
10320 538 2
10342 538 3
10448 538 1
10455 538 1
10554 538 3
10586 538 1
10594 538 1
10637 538 1
10663 538 1
10671 538 1
10745 538 8
10847 538 1
10969 538 1
11033 538 1
11039 538 1
11050 538 1
11053 538 1
11063 538 1
11068 538 1
11069 538 1
11074 538 1
11213 538 2
11220 538 2
11342 538 2
11354 538 1
11573 538 1
11604 538 3
11608 538 2
11618 538 1
11628 538 1
11713 538 1
11722 538 1
11747 538 17
11748 538 2
11820 538 2
11985 538 1
11987 538 1
12080 538 2
12102 538 1
12123 538 1
12184 538 6
12194 538 2
12199 538 1
12246 538 2
12307 538 2
12340 538 1
12345 538 1
12348 538 1
12415 538 1
12418 538 1
12419 538 1
12420 538 2
12422 538 1
12425 538 2
12426 538 2
12427 538 4
12430 538 1
12431 538 3
12432 538 17
12434 538 1
12438 538 1
12525 538 1
12551 538 6
12581 538 2
12603 538 1
12616 538 1
12645 538 9
12646 538 1
12647 538 1
12650 538 34
12671 538 12
12759 538 3
12763 538 1
12769 538 1
12786 538 1
12787 538 1
12800 538 1
12831 538 2
12874 538 3
12888 538 13
12892 538 1
12897 538 1
12907 538 1
12965 538 12
12975 538 1
12979 538 1
12981 538 1
12986 538 1
12996 538 5
13008 538 1
13019 538 1
13038 538 1
13077 538 1
13104 538 1
13105 538 3
13106 538 51
13138 538 1
13139 538 1
13156 538 1
13186 538 1
13213 538 5
13272 538 5
13292 538 1
13306 538 1
13310 538 4
13311 538 1
13317 538 1
13319 538 1
13342 538 1
13355 538 3
13362 538 1
13365 538 2
13418 538 3
13432 538 1
13463 538 1
13481 538 1
13489 538 12
13541 538 1
13570 538 2
13587 538 3
13598 538 1
13613 538 1
13645 538 1
13689 538 1
13696 538 1
13721 538 1
13789 538 5
13790 538 1
13792 538 4
13794 538 1
13828 538 1
13829 538 1
13832 538 1
13898 538 1
13991 538 1
14004 538 2
14082 538 1
14147 538 2
14177 538 1
14187 538 9
14193 538 2
14200 538 1
14295 538 5
14306 538 2
14319 538 3
14320 538 13
14332 538 3
14336 538 2
14414 538 1
14479 538 2
14513 538 2
14717 538 2
14723 538 1
14741 538 1
14776 538 4
14792 538 1
14963 538 1
14965 538 3
14999 538 1
15001 538 2
15004 538 1
15075 538 1
15076 538 2
15158 538 2
15193 538 1
15302 538 1
15342 538 1
15356 538 1
15449 538 1
15502 538 1
15589 538 1
15621 538 1
15732 538 9
15798 538 1
15837 538 1
16163 538 1
16219 538 2
16228 538 1
16235 538 2
16242 538 1
16254 538 1
16284 538 2
16297 538 1
16332 538 1
16334 538 1
16390 538 1
16401 538 1
16445 538 1
16591 538 1
16629 538 1
16653 538 1
16734 538 1
5 539 2
37 539 4
38 539 2
46 539 1
82 539 1
87 539 1
199 539 2
200 539 1
265 539 2
275 539 3
276 539 1
321 539 1
327 539 1
340 539 1
392 539 1
394 539 1
395 539 1
403 539 1
428 539 1
431 539 62
447 539 2
475 539 25
511 539 1
516 539 1
541 539 2
598 539 1
621 539 2
633 539 1
649 539 1
676 539 1
749 539 1
766 539 1
769 539 19
777 539 1
781 539 1
788 539 1
824 539 1
826 539 1
830 539 1
838 539 1
853 539 1
857 539 1
874 539 1
921 539 3
981 539 1
983 539 1
991 539 2
1021 539 1
1063 539 2
1102 539 1
1169 539 2
1182 539 12
1208 539 1
1210 539 70
1211 539 188
1212 539 12
1290 539 1
1303 539 1
1306 539 5
1326 539 2
1397 539 1
1463 539 1
1495 539 2
1516 539 9
1517 539 7
1518 539 1
1523 539 1
1539 539 2
1546 539 1
1611 539 1
1630 539 2
1643 539 1
1654 539 2
1657 539 1
1660 539 1
1663 539 2
1670 539 1
1674 539 3
1740 539 1
1742 539 1
1745 539 9
1754 539 1
1758 539 1
1774 539 1
1783 539 6
1803 539 1
1807 539 1
1809 539 2
1812 539 1
1874 539 1
1888 539 1
1893 539 4
1908 539 1
1925 539 4
1944 539 1
1955 539 1
1999 539 3
2065 539 1
2121 539 1
2134 539 1
2227 539 1
2242 539 1
2289 539 1
2333 539 1
2363 539 6
2411 539 1
2436 539 1
2490 539 1
2501 539 2
2548 539 1
2584 539 1
2625 539 1
2656 539 1
2753 539 1
2754 539 3
2814 539 1
2862 539 2
2923 539 1
2983 539 1
3126 539 1
3148 539 1
3164 539 1
3215 539 1
3216 539 1
3234 539 1
3256 539 1
3270 539 1
3279 539 1
3455 539 1
3474 539 1
3477 539 1
3652 539 1
3676 539 4
3942 539 1
3957 539 2
4091 539 1
4190 539 8
4280 539 2
4289 539 1
4338 539 1
4445 539 1
4484 539 1
4557 539 2
4667 539 1
4696 539 2
4733 539 1
4740 539 1
4881 539 1
4898 539 1
4919 539 1
4940 539 1
4945 539 1
4963 539 1
4968 539 1
5051 539 1
5146 539 1
5213 539 1
5223 539 1
5407 539 1
5519 539 1
5523 539 1
5526 539 1
5558 539 2
5635 539 2
5680 539 9
5681 539 21
5744 539 1
5888 539 1
5919 539 1
5934 539 1
6007 539 1
6082 539 1
6141 539 1
6216 539 2
6218 539 1
6261 539 1
6348 539 1
6497 539 1
6640 539 1
6680 539 1
6695 539 1
6715 539 1
6725 539 1
6812 539 1
6906 539 1
6961 539 1
7003 539 1
7068 539 1
7290 539 2
7291 539 1
7315 539 1
7475 539 3
7530 539 1
7556 539 1
7582 539 1
7662 539 1
7720 539 1
7780 539 1
7937 539 1
7987 539 1
8011 539 1
8054 539 2
8190 539 1
8346 539 1
8349 539 1
8460 539 1
8511 539 1
8629 539 1
8766 539 1
8769 539 1
8797 539 1
8828 539 2
8834 539 1
8868 539 1
8951 539 1
9066 539 1
9092 539 2
9097 539 1
9122 539 1
9287 539 4
9288 539 1
9289 539 1
9292 539 1
9424 539 2
9425 539 1
9427 539 1
9476 539 1
9521 539 1
9522 539 2
9537 539 1
9540 539 1
9542 539 1
9558 539 1
9570 539 1
9573 539 4
9574 539 1
9670 539 1
9730 539 3
9773 539 2
9779 539 1
9825 539 1
9848 539 1
9849 539 1
9862 539 1
9914 539 1
9954 539 1
10003 539 3
10007 539 1
10019 539 4
10048 539 1
10109 539 1
10140 539 37
10216 539 1
10320 539 1
10342 539 2
10388 539 2
10448 539 1
10476 539 1
10554 539 1
10555 539 1
10602 539 1
10637 539 1
10651 539 1
10663 539 1
10745 539 6
10784 539 1
10874 539 1
10894 539 1
10912 539 1
10956 539 1
10969 539 2
11033 539 2
11053 539 1
11069 539 1
11082 539 1
11137 539 1
11213 539 1
11344 539 1
11573 539 2
11593 539 1
11604 539 3
11618 539 1
11677 539 2
11704 539 1
11728 539 1
11747 539 16
11760 539 3
11765 539 2
11985 539 1
12037 539 3
12080 539 2
12102 539 1
12103 539 1
12112 539 1
12121 539 1
12184 539 2
12191 539 1
12273 539 1
12340 539 2
12348 539 1
12409 539 2
12418 539 1
12419 539 1
12422 539 2
12423 539 3
12425 539 3
12427 539 1
12428 539 2
12431 539 8
12432 539 63
12434 539 2
12441 539 2
12551 539 2
12567 539 2
12581 539 2
12603 539 1
12630 539 1
12645 539 5
12650 539 60
12671 539 3
12715 539 1
12722 539 1
12730 539 1
12757 539 2
12790 539 1
12791 539 2
12800 539 2
12814 539 1
12866 539 1
12888 539 7
12965 539 20
12986 539 1
12991 539 2
12996 539 3
13018 539 1
13070 539 1
13104 539 1
13105 539 1
13106 539 102
13187 539 1
13213 539 7
13272 539 14
13302 539 2
13310 539 4
13311 539 2
13342 539 1
13355 539 13
13361 539 1
13365 539 1
13375 539 1
13397 539 1
13417 539 1
13418 539 4
13489 539 25
13512 539 2
13513 539 1
13593 539 1
13623 539 1
13625 539 1
13696 539 2
13721 539 1
13789 539 2
13814 539 1
13898 539 5
14009 539 1
14035 539 1
14107 539 5
14187 539 12
14193 539 1
14200 539 6
14233 539 1
14295 539 2
14306 539 1
14319 539 4
14320 539 31
14410 539 1
14412 539 1
14413 539 1
14479 539 2
14509 539 1
14512 539 1
14513 539 1
14622 539 1
14703 539 1
14712 539 1
14776 539 1
14963 539 1
15064 539 1
15085 539 1
15133 539 1
15158 539 1
15322 539 1
15324 539 1
15446 539 1
15454 539 1
15621 539 1
15732 539 19
15745 539 1
15791 539 1
15953 539 1
16112 539 1
16213 539 1
16224 539 1
16235 539 2
16322 539 1
16323 539 2
16332 539 1
16333 539 2
16375 539 2
16381 539 1
16439 539 1
16735 539 1
8 540 1
38 540 2
54 540 1
72 540 1
85 540 1
94 540 2
122 540 1
158 540 1
164 540 1
169 540 2
180 540 1
199 540 4
242 540 1
244 540 1
258 540 1
275 540 1
287 540 1
340 540 1
349 540 1
392 540 2
428 540 1
429 540 2
431 540 45
447 540 1
461 540 1
475 540 10
514 540 1
545 540 1
558 540 1
563 540 1
594 540 2
633 540 1
648 540 1
649 540 1
676 540 1
761 540 1
769 540 7
777 540 1
778 540 1
830 540 1
839 540 2
851 540 1
878 540 4
951 540 1
981 540 2
992 540 1
1006 540 1
1021 540 1
1032 540 1
1105 540 1
1114 540 2
1127 540 1
1136 540 1
1158 540 1
1182 540 1
1210 540 16
1211 540 28
1212 540 5
1247 540 2
1267 540 2
1290 540 1
1350 540 1
1379 540 1
1385 540 1
1386 540 1
1395 540 1
1418 540 1
1487 540 1
1515 540 2
1516 540 1
1517 540 8
1518 540 2
1521 540 1
1539 540 1
1562 540 1
1564 540 1
1598 540 1
1610 540 1
1611 540 1
1643 540 2
1655 540 1
1663 540 9
1705 540 1
1742 540 3
1745 540 5
1754 540 1
1824 540 1
1829 540 1
1840 540 1
1874 540 1
1893 540 2
1904 540 2
1980 540 1
1999 540 2
2002 540 1
2003 540 3
2074 540 1
2117 540 1
2128 540 1
2132 540 1
2263 540 1
2289 540 1
2345 540 1
2363 540 4
2445 540 1
2473 540 2
2501 540 1
2525 540 1
2553 540 1
2656 540 1
2753 540 3
2754 540 7
2792 540 1
2832 540 1
2923 540 1
2947 540 1
2979 540 2
2983 540 1
3094 540 1
3106 540 1
3124 540 2
3256 540 1
3344 540 1
3368 540 1
3403 540 1
3455 540 1
3458 540 1
3464 540 1
3527 540 1
3567 540 1
3612 540 1
3654 540 1
3676 540 3
3714 540 1
3789 540 1
4069 540 1
4146 540 1
4154 540 1
4188 540 1
4190 540 2
4268 540 1
4280 540 1
4349 540 1
4474 540 1
4478 540 1
4495 540 1
4589 540 1
4612 540 5
4667 540 1
4778 540 2
4779 540 1
4875 540 2
4898 540 2
4919 540 1
4968 540 1
5049 540 1
5050 540 1
5053 540 4
5060 540 1
5108 540 1
5156 540 1
5201 540 1
5348 540 1
5519 540 2
5635 540 1
5680 540 6
5681 540 20
5682 540 1
5699 540 1
5845 540 1
5944 540 1
5978 540 1
6014 540 1
6082 540 1
6090 540 2
6216 540 1
6269 540 2
6485 540 1
6514 540 1
6567 540 3
6577 540 1
6680 540 2
6695 540 1
6751 540 1
6812 540 1
6906 540 2
6954 540 1
6961 540 2
7003 540 1
7047 540 1
7364 540 1
7422 540 1
7501 540 1
7578 540 4
7580 540 1
7735 540 1
7755 540 1
7844 540 1
7932 540 1
8007 540 1
8030 540 1
8259 540 1
8303 540 1
8770 540 1
9071 540 1
9289 540 2
9305 540 1
9394 540 1
9457 540 1
9514 540 1
9516 540 1
9535 540 1
9536 540 1
9538 540 1
9540 540 2
9542 540 1
9573 540 3
9586 540 1
9594 540 1
9637 540 1
9674 540 1
9709 540 1
9730 540 1
9733 540 1
9773 540 2
9847 540 3
9848 540 2
9859 540 1
9867 540 1
9914 540 1
9925 540 1
9954 540 2
10007 540 2
10019 540 1
10114 540 1
10136 540 2
10140 540 27
10342 540 1
10353 540 1
10399 540 1
10428 540 1
10476 540 1
10554 540 1
10590 540 1
10594 540 1
10625 540 1
10637 540 2
10651 540 1
10669 540 1
10847 540 1
10874 540 1
10956 540 1
10995 540 2
11006 540 1
11063 540 1
11069 540 2
11220 540 1
11314 540 1
11342 540 1
11344 540 2
11373 540 1
11573 540 4
11597 540 4
11604 540 1
11618 540 3
11669 540 1
11704 540 1
11735 540 2
11742 540 1
11745 540 1
11747 540 16
11818 540 1
11859 540 1
11945 540 1
11960 540 1
12080 540 1
12091 540 1
12102 540 1
12114 540 1
12161 540 1
12168 540 1
12183 540 1
12184 540 5
12185 540 1
12205 540 1
12410 540 1
12411 540 2
12417 540 2
12418 540 1
12419 540 4
12420 540 2
12422 540 2
12423 540 1
12425 540 1
12426 540 8
12427 540 2
12430 540 1
12431 540 8
12432 540 16
12433 540 1
12441 540 1
12539 540 3
12551 540 2
12608 540 1
12645 540 1
12646 540 1
12648 540 5
12650 540 18
12671 540 9
12676 540 1
12764 540 1
12772 540 1
12831 540 1
12848 540 1
12874 540 1
12888 540 7
12896 540 2
12947 540 1
12962 540 1
12965 540 6
12996 540 1
13009 540 1
13015 540 1
13060 540 1
13064 540 2
13077 540 1
13080 540 1
13100 540 1
13105 540 5
13106 540 41
13132 540 1
13138 540 2
13149 540 1
13156 540 1
13213 540 7
13225 540 1
13241 540 1
13262 540 1
13267 540 1
13272 540 5
13306 540 1
13310 540 7
13355 540 6
13361 540 1
13365 540 2
13372 540 1
13432 540 1
13481 540 2
13489 540 15
13499 540 1
13513 540 1
13541 540 1
13602 540 2
13620 540 1
13697 540 1
13701 540 1
13811 540 2
13815 540 1
13828 540 1
13897 540 1
13898 540 1
14034 540 1
14107 540 1
14110 540 1
14147 540 1
14187 540 7
14189 540 1
14191 540 1
14193 540 1
14200 540 1
14268 540 1
14319 540 8
14320 540 7
14332 540 1
14336 540 1
14412 540 2
14413 540 1
14434 540 1
14442 540 1
14479 540 1
14490 540 2
14512 540 2
14513 540 1
14529 540 1
14620 540 1
14712 540 1
14723 540 1
14776 540 3
14963 540 3
14964 540 1
14965 540 4
14984 540 1
15004 540 1
15075 540 1
15076 540 2
15321 540 1
15427 540 1
15446 540 1
15454 540 2
15732 540 13
15837 540 1
15965 540 2
16082 540 1
16219 540 1
16223 540 1
16235 540 1
16242 540 1
16264 540 1
16284 540 1
16323 540 2
16332 540 1
16346 540 1
16375 540 1
16400 540 1
16401 540 2
16439 540 1
16440 540 1
16478 540 1
16629 540 1
15 541 1
37 541 1
54 541 3
82 541 2
133 541 1
147 541 1
150 541 1
154 541 1
166 541 1
180 541 3
186 541 1
199 541 2
211 541 1
256 541 1
258 541 1
265 541 1
327 541 2
340 541 1
342 541 1
349 541 1
373 541 1
395 541 1
428 541 2
429 541 1
431 541 29
461 541 2
472 541 1
475 541 7
543 541 1
545 541 1
550 541 1
558 541 1
594 541 4
621 541 2
633 541 1
638 541 1
663 541 1
665 541 1
674 541 1
676 541 1
716 541 1
761 541 2
766 541 1
769 541 8
788 541 1
830 541 1
857 541 1
865 541 5
873 541 1
878 541 1
916 541 1
921 541 4
942 541 1
956 541 1
1061 541 1
1102 541 1
1114 541 1
1115 541 1
1135 541 1
1145 541 1
1147 541 1
1158 541 2
1160 541 1
1172 541 2
1182 541 3
1200 541 1
1205 541 1
1208 541 1
1210 541 21
1211 541 28
1212 541 12
1385 541 2
1463 541 1
1480 541 1
1515 541 2
1516 541 1
1517 541 5
```
